## Supplementary material for "Single nucleus multi-omics links human cortical cell regulatory genome diversity to disease risk variants": Table S9: Inh_MGE_B3GAT2.hyper_dmr.dms2.bed (part 3 of 5)

```
chr19	55883587	55884813	MajorDMR-10-45552	12
chr19	55885594	55886081	MajorDMR-10-45553	14
chr19	55887909	55888157	MajorDMR-10-45554	2
chr19	55888983	55889738	MajorDMR-10-45555	31
chr19	55898726	55899122	MajorDMR-10-45556	7
chr19	55902811	55902896	MajorDMR-10-45557	4
chr19	55904086	55904680	MajorDMR-10-45558	8
chr19	55912091	55912350	MajorDMR-10-45559	2
chr19	55929590	55930043	MajorDMR-10-45560	5
chr19	55940320	55940814	MajorDMR-10-45561	3
chr19	55944603	55945375	MajorDMR-10-45562	18
chr19	55952665	55953646	MajorDMR-10-45563	32
chr19	55955155	55955994	MajorDMR-10-45564	10
chr19	55958192	55958494	MajorDMR-10-45565	3
chr19	55960579	55960991	MajorDMR-10-45566	4
chr19	55970675	55970866	MajorDMR-10-45567	2
chr19	55971535	55972005	MajorDMR-10-45568	2
chr19	55975614	55976622	MajorDMR-10-45569	14
chr19	55979176	55979629	MajorDMR-10-45570	4
chr19	55987414	55987427	MajorDMR-10-45571	2
chr19	55993243	55993418	MajorDMR-10-45572	5
chr19	55997386	56001401	MajorDMR-10-45573	48
chr19	56002328	56002685	MajorDMR-10-45574	7
chr19	56003210	56004037	MajorDMR-10-45575	14
chr19	56004541	56004738	MajorDMR-10-45576	4
chr19	56015773	56016375	MajorDMR-10-45577	4
chr19	56027849	56028043	MajorDMR-10-45578	4
chr19	56036866	56038185	MajorDMR-10-45579	30
chr19	56039597	56040296	MajorDMR-10-45580	13
chr19	56050619	56050726	MajorDMR-10-45581	4
chr19	56061261	56061678	MajorDMR-10-45582	12
chr19	56074639	56074897	MajorDMR-10-45583	4
chr19	56122536	56122976	MajorDMR-10-45584	5
chr19	56124474	56124594	MajorDMR-10-45585	2
chr19	56125297	56125402	MajorDMR-10-45586	5
chr19	56130411	56130627	MajorDMR-10-45587	4
chr19	56134140	56134271	MajorDMR-10-45588	2
chr19	56135056	56135241	MajorDMR-10-45589	2
chr19	56143042	56143244	MajorDMR-10-45590	4
chr19	56158512	56158543	MajorDMR-10-45591	2
chr19	56163802	56164807	MajorDMR-10-45592	10
chr19	56168514	56169126	MajorDMR-10-45593	16
chr19	56169772	56169853	MajorDMR-10-45594	3
chr19	56170822	56170895	MajorDMR-10-45595	2
chr19	56171403	56171898	MajorDMR-10-45596	2
chr19	56172757	56173892	MajorDMR-10-45597	8
chr19	56181533	56182429	MajorDMR-10-45598	5
chr19	56183214	56183599	MajorDMR-10-45599	2
chr19	56185014	56185029	MajorDMR-10-45600	2
chr19	56185665	56185855	MajorDMR-10-45601	2
chr19	56187809	56187916	MajorDMR-10-45602	3
chr19	56200191	56200392	MajorDMR-10-45603	5
chr19	56210693	56210950	MajorDMR-10-45604	2
chr19	56215103	56215447	MajorDMR-10-45605	14
chr19	56519255	56519452	MajorDMR-10-45606	4
chr19	56592134	56592755	MajorDMR-10-45607	13
chr19	56599235	56599407	MajorDMR-10-45608	2
chr19	56602727	56602803	MajorDMR-10-45609	2
chr19	56608800	56609024	MajorDMR-10-45610	6
chr19	56616637	56617006	MajorDMR-10-45611	13
chr19	56619019	56619423	MajorDMR-10-45612	2
chr19	56620197	56620643	MajorDMR-10-45613	13
chr19	56622546	56623216	MajorDMR-10-45614	8
chr19	56623940	56624748	MajorDMR-10-45615	4
chr19	56630038	56630129	MajorDMR-10-45616	2
chr19	56631078	56631561	MajorDMR-10-45617	2
chr19	56633477	56633657	MajorDMR-10-45618	2
chr19	56634596	56634699	MajorDMR-10-45619	3
chr19	56655923	56655960	MajorDMR-10-45620	2
chr19	56683262	56683556	MajorDMR-10-45621	3
chr19	56685461	56686367	MajorDMR-10-45622	11
chr19	56687231	56687878	MajorDMR-10-45623	11
chr19	56696869	56696966	MajorDMR-10-45624	2
chr19	56728804	56728824	MajorDMR-10-45625	2
chr19	56764416	56764432	MajorDMR-10-45626	2
chr19	56765017	56765056	MajorDMR-10-45627	2
chr19	56822021	56822060	MajorDMR-10-45628	2
chr19	56907655	56908061	MajorDMR-10-45629	2
chr19	56914617	56914768	MajorDMR-10-45630	3
chr19	56990258	56990268	MajorDMR-10-45631	2
chr19	57109157	57109254	MajorDMR-10-45632	2
chr19	57110098	57110590	MajorDMR-10-45633	4
chr19	57125452	57125481	MajorDMR-10-45634	2
chr19	57129385	57131437	MajorDMR-10-45635	7
chr19	57144360	57144984	MajorDMR-10-45636	3
chr19	57147916	57147982	MajorDMR-10-45637	2
chr19	57148559	57149134	MajorDMR-10-45638	4
chr19	57161827	57162144	MajorDMR-10-45639	3
chr19	57178131	57178194	MajorDMR-10-45640	2
chr19	57207544	57207737	MajorDMR-10-45641	2
chr19	57230551	57230557	MajorDMR-10-45642	2
chr19	57259544	57260208	MajorDMR-10-45643	7
chr19	57336524	57336534	MajorDMR-10-45644	2
chr19	57349666	57349704	MajorDMR-10-45645	2
chr19	57370772	57370960	MajorDMR-10-45646	2
chr19	57379189	57380005	MajorDMR-10-45647	5
chr19	57412139	57412333	MajorDMR-10-45648	8
chr19	57455221	57455467	MajorDMR-10-45649	2
chr19	57467867	57468334	MajorDMR-10-45650	3
chr19	57477742	57477908	MajorDMR-10-45651	7
chr19	57480437	57481360	MajorDMR-10-45652	8
chr19	57492256	57492816	MajorDMR-10-45653	21
chr19	57519808	57520050	MajorDMR-10-45654	3
chr19	57563099	57563999	MajorDMR-10-45655	7
chr19	57564965	57565145	MajorDMR-10-45656	4
chr19	57583005	57583009	MajorDMR-10-45657	2
chr19	57589955	57590006	MajorDMR-10-45658	3
chr19	57608191	57608496	MajorDMR-10-45659	4
chr19	57616463	57616518	MajorDMR-10-45660	2
chr19	57617372	57617501	MajorDMR-10-45661	3
chr19	57703783	57704139	MajorDMR-10-45662	4
chr19	57721892	57722034	MajorDMR-10-45663	2
chr19	57792711	57792885	MajorDMR-10-45664	2
chr19	57794661	57794908	MajorDMR-10-45665	2
chr19	57795655	57796003	MajorDMR-10-45666	2
chr19	57829038	57829374	MajorDMR-10-45667	3
chr19	57949471	57949613	MajorDMR-10-45668	4
chr19	57989234	57989364	MajorDMR-10-45669	3
chr19	58026149	58026946	MajorDMR-10-45670	7
chr19	58069579	58070067	MajorDMR-10-45671	2
chr19	58135781	58135803	MajorDMR-10-45672	2
chr19	58159922	58160049	MajorDMR-10-45673	3
chr19	58174868	58175233	MajorDMR-10-45674	2
chr19	58176488	58176740	MajorDMR-10-45675	4
chr19	58187554	58187585	MajorDMR-10-45676	2
chr19	58219594	58219658	MajorDMR-10-45677	2
chr19	58236277	58236598	MajorDMR-10-45678	2
chr19	58249767	58249858	MajorDMR-10-45679	2
chr19	58341900	58342748	MajorDMR-10-45680	8
chr19	58358896	58359069	MajorDMR-10-45681	2
chr19	58364194	58364635	MajorDMR-10-45682	3
chr19	58373817	58374007	MajorDMR-10-45683	2
chr19	58415195	58415252	MajorDMR-10-45684	2
chr19	58429451	58429512	MajorDMR-10-45685	4
chr19	58447164	58447339	MajorDMR-10-45686	2
chr19	58522137	58522593	MajorDMR-10-45687	5
chr19	58547093	58547596	MajorDMR-10-45688	4
chr19	58549155	58550432	MajorDMR-10-45689	42
chr19	58571264	58571296	MajorDMR-10-45690	2
chr19	58608590	58608887	MajorDMR-10-45691	2
chr19	58610875	58610944	MajorDMR-10-45692	3
chr19	58624497	58624615	MajorDMR-10-45693	2
chr19	58663784	58664218	MajorDMR-10-45694	2
chr19	58786038	58786477	MajorDMR-10-45695	3
chr19	58789332	58789418	MajorDMR-10-45696	2
chr19	58795513	58795928	MajorDMR-10-45697	4
chr19	58796555	58796828	MajorDMR-10-45698	2
chr19	58822226	58822941	MajorDMR-10-45699	5
chr19	58829951	58830654	MajorDMR-10-45700	6
chr19	58857305	58857407	MajorDMR-10-45701	2
chr19	58861501	58862327	MajorDMR-10-45702	10
chr19	58906935	58908396	MajorDMR-10-45703	51
chr19	58911918	58912098	MajorDMR-10-45704	5
chr19	59025113	59025162	MajorDMR-10-45705	5
chr19	59032452	59032807	MajorDMR-10-45706	6
chr19	59049493	59049694	MajorDMR-10-45707	4
chr19	59067315	59067539	MajorDMR-10-45708	5
chr19	59073455	59073601	MajorDMR-10-45709	5
chr19	59083717	59083929	MajorDMR-10-45710	7
chr19	59086030	59086320	MajorDMR-10-45711	6
chr19	59092611	59092909	MajorDMR-10-45712	3
chr19	59118333	59118555	MajorDMR-10-45713	4
chr2	45328	45449	MajorDMR-10-45714	2
chr2	133837	134798	MajorDMR-10-45715	5
chr2	189557	189713	MajorDMR-10-45716	2
chr2	214389	214818	MajorDMR-10-45717	16
chr2	287141	287729	MajorDMR-10-45718	28
chr2	290258	290399	MajorDMR-10-45719	2
chr2	314843	315347	MajorDMR-10-45720	2
chr2	319002	319383	MajorDMR-10-45721	5
chr2	340915	341742	MajorDMR-10-45722	7
chr2	383292	383619	MajorDMR-10-45723	15
chr2	393779	394592	MajorDMR-10-45724	13
chr2	395189	395574	MajorDMR-10-45725	6
chr2	438094	438227	MajorDMR-10-45726	2
chr2	460145	460266	MajorDMR-10-45727	3
chr2	468591	469099	MajorDMR-10-45728	9
chr2	518286	518476	MajorDMR-10-45729	3
chr2	527578	527797	MajorDMR-10-45730	4
chr2	580169	580213	MajorDMR-10-45731	2
chr2	669466	669555	MajorDMR-10-45732	4
chr2	678315	678448	MajorDMR-10-45733	2
chr2	694757	695197	MajorDMR-10-45734	2
chr2	708742	709826	MajorDMR-10-45735	37
chr2	714385	714527	MajorDMR-10-45736	4
chr2	716078	716367	MajorDMR-10-45737	3
chr2	741678	742078	MajorDMR-10-45738	5
chr2	767451	767686	MajorDMR-10-45739	6
chr2	778667	779159	MajorDMR-10-45740	2
chr2	794522	795333	MajorDMR-10-45741	23
chr2	852660	852949	MajorDMR-10-45742	2
chr2	855722	856152	MajorDMR-10-45743	4
chr2	857591	858095	MajorDMR-10-45744	17
chr2	862686	862702	MajorDMR-10-45745	2
chr2	916586	916759	MajorDMR-10-45746	4
chr2	937620	937697	MajorDMR-10-45747	3
chr2	945128	945569	MajorDMR-10-45748	15
chr2	947166	948506	MajorDMR-10-45749	18
chr2	950195	950310	MajorDMR-10-45750	3
chr2	1006097	1006594	MajorDMR-10-45751	7
chr2	1016102	1016189	MajorDMR-10-45752	2
chr2	1107853	1107949	MajorDMR-10-45753	3
chr2	1111910	1112075	MajorDMR-10-45754	2
chr2	1131883	1131975	MajorDMR-10-45755	3
chr2	1136040	1136322	MajorDMR-10-45756	5
chr2	1218559	1218708	MajorDMR-10-45757	2
chr2	1251196	1251609	MajorDMR-10-45758	4
chr2	1285671	1286679	MajorDMR-10-45759	29
chr2	1325107	1325795	MajorDMR-10-45760	12
chr2	1354318	1354433	MajorDMR-10-45761	2
chr2	1370063	1370890	MajorDMR-10-45762	22
chr2	1549617	1550251	MajorDMR-10-45763	5
chr2	1554361	1554834	MajorDMR-10-45764	3
chr2	1595773	1596311	MajorDMR-10-45765	8
chr2	1598875	1598896	MajorDMR-10-45766	2
chr2	1609353	1609509	MajorDMR-10-45767	3
chr2	1613355	1613663	MajorDMR-10-45768	2
chr2	1632833	1632886	MajorDMR-10-45769	2
chr2	1713824	1713902	MajorDMR-10-45770	3
chr2	1724524	1725581	MajorDMR-10-45771	22
chr2	1735426	1736009	MajorDMR-10-45772	8
chr2	1746460	1746683	MajorDMR-10-45773	12
chr2	1748932	1749024	MajorDMR-10-45774	3
chr2	1754913	1755126	MajorDMR-10-45775	6
chr2	1773584	1773750	MajorDMR-10-45776	3
chr2	1787816	1787869	MajorDMR-10-45777	2
chr2	1815365	1815589	MajorDMR-10-45778	2
chr2	1820040	1822496	MajorDMR-10-45779	45
chr2	1827863	1828225	MajorDMR-10-45780	4
chr2	1830025	1830204	MajorDMR-10-45781	6
chr2	1837450	1838010	MajorDMR-10-45782	13
chr2	1839573	1839689	MajorDMR-10-45783	5
chr2	1841345	1841600	MajorDMR-10-45784	2
chr2	1852321	1853684	MajorDMR-10-45785	12
chr2	1868428	1869622	MajorDMR-10-45786	11
chr2	1871047	1871511	MajorDMR-10-45787	7
chr2	1886157	1886211	MajorDMR-10-45788	2
chr2	1889004	1889131	MajorDMR-10-45789	4
chr2	1890392	1890456	MajorDMR-10-45790	5
chr2	1891329	1891339	MajorDMR-10-45791	2
chr2	1904260	1904716	MajorDMR-10-45792	7
chr2	1911485	1911802	MajorDMR-10-45793	2
chr2	1913309	1914113	MajorDMR-10-45794	7
chr2	1929765	1929832	MajorDMR-10-45795	2
chr2	1934982	1935810	MajorDMR-10-45796	16
chr2	1936373	1936588	MajorDMR-10-45797	6
chr2	1970107	1970113	MajorDMR-10-45798	2
chr2	1971200	1971604	MajorDMR-10-45799	2
chr2	1978206	1979095	MajorDMR-10-45800	7
chr2	1983320	1983535	MajorDMR-10-45801	2
chr2	1991917	1992128	MajorDMR-10-45802	4
chr2	1992877	1993173	MajorDMR-10-45803	3
chr2	1994195	1995071	MajorDMR-10-45804	19
chr2	2016145	2016513	MajorDMR-10-45805	3
chr2	2017346	2017466	MajorDMR-10-45806	4
chr2	2018071	2018193	MajorDMR-10-45807	4
chr2	2018701	2019511	MajorDMR-10-45808	8
chr2	2020016	2020970	MajorDMR-10-45809	7
chr2	2025616	2027586	MajorDMR-10-45810	20
chr2	2028394	2028474	MajorDMR-10-45811	2
chr2	2029408	2031298	MajorDMR-10-45812	28
chr2	2043613	2044437	MajorDMR-10-45813	5
chr2	2045272	2045484	MajorDMR-10-45814	3
chr2	2060783	2061062	MajorDMR-10-45815	2
chr2	2106549	2108409	MajorDMR-10-45816	16
chr2	2108999	2109031	MajorDMR-10-45817	2
chr2	2110938	2112081	MajorDMR-10-45818	22
chr2	2114090	2114274	MajorDMR-10-45819	3
chr2	2115080	2115532	MajorDMR-10-45820	2
chr2	2117247	2117434	MajorDMR-10-45821	2
chr2	2124704	2124858	MajorDMR-10-45822	7
chr2	2137601	2138061	MajorDMR-10-45823	2
chr2	2142756	2142863	MajorDMR-10-45824	3
chr2	2151221	2151570	MajorDMR-10-45825	8
chr2	2161676	2162589	MajorDMR-10-45826	10
chr2	2175393	2175919	MajorDMR-10-45827	4
chr2	2187044	2187172	MajorDMR-10-45828	2
chr2	2187938	2188653	MajorDMR-10-45829	5
chr2	2192786	2193269	MajorDMR-10-45830	7
chr2	2197230	2197461	MajorDMR-10-45831	2
chr2	2218960	2219067	MajorDMR-10-45832	2
chr2	2256133	2256222	MajorDMR-10-45833	2
chr2	2274873	2275596	MajorDMR-10-45834	4
chr2	2295900	2296109	MajorDMR-10-45835	2
chr2	2297486	2297979	MajorDMR-10-45836	12
chr2	2310854	2311128	MajorDMR-10-45837	5
chr2	2372327	2372699	MajorDMR-10-45838	3
chr2	2510956	2511777	MajorDMR-10-45839	23
chr2	2524321	2524532	MajorDMR-10-45840	8
chr2	2526941	2528994	MajorDMR-10-45841	8
chr2	2534266	2534336	MajorDMR-10-45842	2
chr2	2547032	2547280	MajorDMR-10-45843	9
chr2	2581004	2581593	MajorDMR-10-45844	21
chr2	2583049	2583394	MajorDMR-10-45845	2
chr2	2595244	2595594	MajorDMR-10-45846	3
chr2	2604198	2604798	MajorDMR-10-45847	6
chr2	2659445	2660436	MajorDMR-10-45848	19
chr2	2666845	2666966	MajorDMR-10-45849	3
chr2	2747163	2747295	MajorDMR-10-45850	2
chr2	2766723	2767908	MajorDMR-10-45851	20
chr2	2773206	2773985	MajorDMR-10-45852	16
chr2	2775693	2776414	MajorDMR-10-45853	3
chr2	2781115	2781221	MajorDMR-10-45854	2
chr2	2791531	2791608	MajorDMR-10-45855	5
chr2	2800631	2801164	MajorDMR-10-45856	6
chr2	2830464	2830677	MajorDMR-10-45857	2
chr2	2831216	2831383	MajorDMR-10-45858	2
chr2	2835305	2835733	MajorDMR-10-45859	8
chr2	2837424	2838602	MajorDMR-10-45860	18
chr2	2843306	2844350	MajorDMR-10-45861	15
chr2	2844901	2845069	MajorDMR-10-45862	4
chr2	2849742	2851318	MajorDMR-10-45863	33
chr2	2852385	2852564	MajorDMR-10-45864	4
chr2	2855599	2856041	MajorDMR-10-45865	5
chr2	2872117	2872162	MajorDMR-10-45866	4
chr2	2905700	2906526	MajorDMR-10-45867	3
chr2	2942284	2942640	MajorDMR-10-45868	7
chr2	2954339	2954533	MajorDMR-10-45869	5
chr2	3009291	3009326	MajorDMR-10-45870	2
chr2	3050492	3050535	MajorDMR-10-45871	2
chr2	3131380	3131709	MajorDMR-10-45872	5
chr2	3135049	3136271	MajorDMR-10-45873	28
chr2	3143531	3144007	MajorDMR-10-45874	4
chr2	3146959	3147667	MajorDMR-10-45875	11
chr2	3148900	3149555	MajorDMR-10-45876	5
chr2	3151919	3152158	MajorDMR-10-45877	9
chr2	3198021	3198509	MajorDMR-10-45878	6
chr2	3200528	3201033	MajorDMR-10-45879	6
chr2	3202047	3202365	MajorDMR-10-45880	13
chr2	3204140	3204556	MajorDMR-10-45881	14
chr2	3227050	3227099	MajorDMR-10-45882	2
chr2	3239191	3239259	MajorDMR-10-45883	2
chr2	3260676	3260872	MajorDMR-10-45884	3
chr2	3268003	3268070	MajorDMR-10-45885	2
chr2	3270368	3270680	MajorDMR-10-45886	5
chr2	3287122	3287392	MajorDMR-10-45887	10
chr2	3290059	3291017	MajorDMR-10-45888	27
chr2	3292955	3293240	MajorDMR-10-45889	4
chr2	3296428	3296452	MajorDMR-10-45890	2
chr2	3304499	3304997	MajorDMR-10-45891	3
chr2	3338312	3339076	MajorDMR-10-45892	9
chr2	3348794	3348989	MajorDMR-10-45893	5
chr2	3352473	3353460	MajorDMR-10-45894	24
chr2	3358344	3358362	MajorDMR-10-45895	2
chr2	3402855	3403597	MajorDMR-10-45896	4
chr2	3418057	3418527	MajorDMR-10-45897	13
chr2	3426939	3427295	MajorDMR-10-45898	6
chr2	3437408	3437452	MajorDMR-10-45899	2
chr2	3438517	3438576	MajorDMR-10-45900	2
chr2	3463420	3463512	MajorDMR-10-45901	2
chr2	3464627	3464756	MajorDMR-10-45902	4
chr2	3465956	3465961	MajorDMR-10-45903	2
chr2	3469277	3469769	MajorDMR-10-45904	2
chr2	3491345	3491537	MajorDMR-10-45905	6
chr2	3590850	3590864	MajorDMR-10-45906	2
chr2	3622410	3622469	MajorDMR-10-45907	2
chr2	3629484	3629571	MajorDMR-10-45908	2
chr2	3633406	3633581	MajorDMR-10-45909	2
chr2	3642503	3642848	MajorDMR-10-45910	5
chr2	3653250	3653357	MajorDMR-10-45911	3
chr2	3682256	3682279	MajorDMR-10-45912	2
chr2	3682848	3683092	MajorDMR-10-45913	2
chr2	3693005	3693533	MajorDMR-10-45914	4
chr2	3697784	3698278	MajorDMR-10-45915	2
chr2	3721540	3721563	MajorDMR-10-45916	2
chr2	3750810	3750929	MajorDMR-10-45917	5
chr2	3753481	3753590	MajorDMR-10-45918	2
chr2	3760115	3760803	MajorDMR-10-45919	8
chr2	3776460	3776485	MajorDMR-10-45920	2
chr2	3786212	3786261	MajorDMR-10-45921	2
chr2	3836580	3836858	MajorDMR-10-45922	2
chr2	3886791	3887700	MajorDMR-10-45923	11
chr2	3905319	3905410	MajorDMR-10-45924	4
chr2	3912870	3912975	MajorDMR-10-45925	3
chr2	3924348	3925072	MajorDMR-10-45926	4
chr2	4002085	4002329	MajorDMR-10-45927	2
chr2	4006896	4006904	MajorDMR-10-45928	2
chr2	4018581	4018713	MajorDMR-10-45929	7
chr2	4120868	4121239	MajorDMR-10-45930	2
chr2	4299900	4299927	MajorDMR-10-45931	2
chr2	4365518	4365763	MajorDMR-10-45932	2
chr2	4428572	4428778	MajorDMR-10-45933	5
chr2	4564115	4564263	MajorDMR-10-45934	2
chr2	4600700	4600974	MajorDMR-10-45935	3
chr2	4744503	4744682	MajorDMR-10-45936	3
chr2	4810802	4811067	MajorDMR-10-45937	4
chr2	4951698	4951896	MajorDMR-10-45938	6
chr2	5012505	5012610	MajorDMR-10-45939	2
chr2	5198483	5198510	MajorDMR-10-45940	2
chr2	5360660	5360712	MajorDMR-10-45941	2
chr2	5370756	5371019	MajorDMR-10-45942	6
chr2	5375676	5375813	MajorDMR-10-45943	4
chr2	5376319	5377004	MajorDMR-10-45944	8
chr2	5404345	5404791	MajorDMR-10-45945	6
chr2	5499303	5499677	MajorDMR-10-45946	2
chr2	5506164	5506184	MajorDMR-10-45947	3
chr2	5514703	5514932	MajorDMR-10-45948	4
chr2	5531710	5531737	MajorDMR-10-45949	2
chr2	5623243	5623429	MajorDMR-10-45950	4
chr2	5668520	5669310	MajorDMR-10-45951	8
chr2	5696260	5696559	MajorDMR-10-45952	7
chr2	5701145	5701410	MajorDMR-10-45953	8
chr2	5702397	5702939	MajorDMR-10-45954	13
chr2	5768658	5768670	MajorDMR-10-45955	2
chr2	5769313	5769937	MajorDMR-10-45956	4
chr2	5813360	5813554	MajorDMR-10-45957	5
chr2	5816917	5817239	MajorDMR-10-45958	2
chr2	5830326	5831189	MajorDMR-10-45959	15
chr2	5847431	5847662	MajorDMR-10-45960	2
chr2	5865936	5866577	MajorDMR-10-45961	6
chr2	5881103	5881225	MajorDMR-10-45962	2
chr2	5916128	5916403	MajorDMR-10-45963	3
chr2	5979637	5980268	MajorDMR-10-45964	11
chr2	6054886	6055648	MajorDMR-10-45965	5
chr2	6061588	6061848	MajorDMR-10-45966	2
chr2	6072473	6072488	MajorDMR-10-45967	2
chr2	6120612	6121375	MajorDMR-10-45968	5
chr2	6131927	6132175	MajorDMR-10-45969	3
chr2	6158185	6158208	MajorDMR-10-45970	2
chr2	6171500	6171584	MajorDMR-10-45971	2
chr2	6214022	6214112	MajorDMR-10-45972	3
chr2	6221131	6221638	MajorDMR-10-45973	8
chr2	6321846	6322243	MajorDMR-10-45974	2
chr2	6677460	6677492	MajorDMR-10-45975	2
chr2	6766559	6766670	MajorDMR-10-45976	2
chr2	6788639	6789041	MajorDMR-10-45977	8
chr2	6912778	6912822	MajorDMR-10-45978	2
chr2	6920923	6920979	MajorDMR-10-45979	2
chr2	6968856	6969016	MajorDMR-10-45980	2
chr2	7017697	7017788	MajorDMR-10-45981	4
chr2	7023616	7023823	MajorDMR-10-45982	3
chr2	7058644	7058943	MajorDMR-10-45983	2
chr2	7059931	7061694	MajorDMR-10-45984	11
chr2	7063485	7063879	MajorDMR-10-45985	11
chr2	7064772	7065110	MajorDMR-10-45986	3
chr2	7066373	7066461	MajorDMR-10-45987	4
chr2	7067103	7067562	MajorDMR-10-45988	4
chr2	7070028	7070190	MajorDMR-10-45989	3
chr2	7076278	7076372	MajorDMR-10-45990	2
chr2	7077868	7078314	MajorDMR-10-45991	5
chr2	7079922	7080636	MajorDMR-10-45992	3
chr2	7081312	7081752	MajorDMR-10-45993	5
chr2	7084898	7085242	MajorDMR-10-45994	2
chr2	7088066	7088217	MajorDMR-10-45995	3
chr2	7098135	7098438	MajorDMR-10-45996	3
chr2	7100794	7101174	MajorDMR-10-45997	6
chr2	7106773	7106779	MajorDMR-10-45998	2
chr2	7108447	7108691	MajorDMR-10-45999	4
chr2	7117207	7117671	MajorDMR-10-46000	5
chr2	7122832	7123593	MajorDMR-10-46001	5
chr2	7125438	7127238	MajorDMR-10-46002	17
chr2	7131393	7131554	MajorDMR-10-46003	4
chr2	7133312	7133704	MajorDMR-10-46004	3
chr2	7138990	7139502	MajorDMR-10-46005	3
chr2	7145574	7146185	MajorDMR-10-46006	5
chr2	7148030	7148856	MajorDMR-10-46007	15
chr2	7152743	7152750	MajorDMR-10-46008	2
chr2	7153523	7154337	MajorDMR-10-46009	5
chr2	7155284	7158749	MajorDMR-10-46010	41
chr2	7161952	7162218	MajorDMR-10-46011	4
chr2	7163182	7163836	MajorDMR-10-46012	8
chr2	7167249	7167314	MajorDMR-10-46013	2
chr2	7169739	7170024	MajorDMR-10-46014	2
chr2	7171212	7172153	MajorDMR-10-46015	10
chr2	7174509	7174676	MajorDMR-10-46016	5
chr2	7175887	7176538	MajorDMR-10-46017	4
chr2	7177161	7178127	MajorDMR-10-46018	13
chr2	7184574	7184670	MajorDMR-10-46019	3
chr2	7258998	7259804	MajorDMR-10-46020	8
chr2	7341787	7343234	MajorDMR-10-46021	18
chr2	7402817	7403280	MajorDMR-10-46022	3
chr2	7421501	7421892	MajorDMR-10-46023	8
chr2	7462270	7462600	MajorDMR-10-46024	2
chr2	7492473	7492569	MajorDMR-10-46025	5
chr2	7518427	7518684	MajorDMR-10-46026	4
chr2	7523616	7523946	MajorDMR-10-46027	3
chr2	7541818	7542531	MajorDMR-10-46028	6
chr2	7545796	7547096	MajorDMR-10-46029	15
chr2	7712749	7713752	MajorDMR-10-46030	8
chr2	7747642	7748107	MajorDMR-10-46031	4
chr2	7750343	7750811	MajorDMR-10-46032	8
chr2	7767863	7767940	MajorDMR-10-46033	3
chr2	7786906	7787119	MajorDMR-10-46034	4
chr2	7788370	7789033	MajorDMR-10-46035	8
chr2	7811448	7811654	MajorDMR-10-46036	7
chr2	7865526	7865947	MajorDMR-10-46037	3
chr2	7906584	7906862	MajorDMR-10-46038	8
chr2	7920709	7920734	MajorDMR-10-46039	2
chr2	7932197	7932392	MajorDMR-10-46040	4
chr2	8090402	8090732	MajorDMR-10-46041	3
chr2	8101485	8101758	MajorDMR-10-46042	2
chr2	8139809	8140068	MajorDMR-10-46043	6
chr2	8143876	8144671	MajorDMR-10-46044	13
chr2	8148794	8149180	MajorDMR-10-46045	2
chr2	8208234	8208376	MajorDMR-10-46046	2
chr2	8272568	8273227	MajorDMR-10-46047	5
chr2	8279783	8279890	MajorDMR-10-46048	2
chr2	8302714	8303117	MajorDMR-10-46049	5
chr2	8343709	8343863	MajorDMR-10-46050	5
chr2	8357407	8358703	MajorDMR-10-46051	10
chr2	8360332	8360413	MajorDMR-10-46052	2
chr2	8369760	8369888	MajorDMR-10-46053	3
chr2	8389173	8389796	MajorDMR-10-46054	4
chr2	8397809	8397931	MajorDMR-10-46055	3
chr2	8399294	8402423	MajorDMR-10-46056	30
chr2	8408646	8408755	MajorDMR-10-46057	2
chr2	8417789	8419394	MajorDMR-10-46058	13
chr2	8422015	8422516	MajorDMR-10-46059	6
chr2	8442243	8442609	MajorDMR-10-46060	6
chr2	8469934	8470352	MajorDMR-10-46061	6
chr2	8498302	8498797	MajorDMR-10-46062	7
chr2	8597482	8598148	MajorDMR-10-46063	5
chr2	8675554	8676424	MajorDMR-10-46064	16
chr2	8685195	8685463	MajorDMR-10-46065	7
chr2	8686874	8687248	MajorDMR-10-46066	7
chr2	8715003	8717211	MajorDMR-10-46067	36
chr2	8768921	8768927	MajorDMR-10-46068	2
chr2	8776987	8777122	MajorDMR-10-46069	3
chr2	8819554	8821200	MajorDMR-10-46070	31
chr2	8823544	8825203	MajorDMR-10-46071	11
chr2	8826546	8826735	MajorDMR-10-46072	3
chr2	8831187	8831246	MajorDMR-10-46073	2
chr2	8833081	8833894	MajorDMR-10-46074	4
chr2	8841699	8842714	MajorDMR-10-46075	22
chr2	8901572	8901710	MajorDMR-10-46076	2
chr2	8919715	8920017	MajorDMR-10-46077	2
chr2	8921659	8922137	MajorDMR-10-46078	4
chr2	8923144	8923323	MajorDMR-10-46079	2
chr2	8936499	8936711	MajorDMR-10-46080	6
chr2	8949942	8949958	MajorDMR-10-46081	2
chr2	8959334	8959513	MajorDMR-10-46082	2
chr2	8961454	8961915	MajorDMR-10-46083	3
chr2	9125025	9125110	MajorDMR-10-46084	2
chr2	9141546	9141558	MajorDMR-10-46085	2
chr2	9148456	9148462	MajorDMR-10-46086	2
chr2	9187030	9187347	MajorDMR-10-46087	5
chr2	9252223	9252510	MajorDMR-10-46088	11
chr2	9258763	9259168	MajorDMR-10-46089	2
chr2	9268690	9269160	MajorDMR-10-46090	6
chr2	9279884	9280347	MajorDMR-10-46091	3
chr2	9345864	9346114	MajorDMR-10-46092	3
chr2	9352987	9353226	MajorDMR-10-46093	5
chr2	9362504	9362546	MajorDMR-10-46094	2
chr2	9367521	9367659	MajorDMR-10-46095	3
chr2	9368848	9369161	MajorDMR-10-46096	3
chr2	9370464	9371187	MajorDMR-10-46097	11
chr2	9374931	9375571	MajorDMR-10-46098	10
chr2	9378927	9379282	MajorDMR-10-46099	7
chr2	9387471	9388186	MajorDMR-10-46100	13
chr2	9396450	9397278	MajorDMR-10-46101	8
chr2	9399213	9399398	MajorDMR-10-46102	3
chr2	9401429	9401471	MajorDMR-10-46103	2
chr2	9403516	9403837	MajorDMR-10-46104	10
chr2	9437197	9438238	MajorDMR-10-46105	10
chr2	9439027	9439540	MajorDMR-10-46106	6
chr2	9441099	9441280	MajorDMR-10-46107	2
chr2	9447983	9448526	MajorDMR-10-46108	5
chr2	9459008	9459066	MajorDMR-10-46109	3
chr2	9473858	9473872	MajorDMR-10-46110	2
chr2	9487549	9488050	MajorDMR-10-46111	5
chr2	9495412	9495682	MajorDMR-10-46112	2
chr2	9505783	9506423	MajorDMR-10-46113	6
chr2	9510995	9512062	MajorDMR-10-46114	12
chr2	9532519	9533907	MajorDMR-10-46115	14
chr2	9549272	9549318	MajorDMR-10-46116	2
chr2	9558101	9558311	MajorDMR-10-46117	2
chr2	9560748	9560792	MajorDMR-10-46118	4
chr2	9606469	9606537	MajorDMR-10-46119	3
chr2	9618926	9619162	MajorDMR-10-46120	2
chr2	9624944	9625397	MajorDMR-10-46121	2
chr2	9630333	9630645	MajorDMR-10-46122	3
chr2	9637156	9637280	MajorDMR-10-46123	2
chr2	9647009	9647108	MajorDMR-10-46124	2
chr2	9678447	9678956	MajorDMR-10-46125	3
chr2	9748028	9749120	MajorDMR-10-46126	6
chr2	9761869	9761931	MajorDMR-10-46127	2
chr2	9766006	9767275	MajorDMR-10-46128	7
chr2	9768039	9769075	MajorDMR-10-46129	16
chr2	9800510	9800764	MajorDMR-10-46130	2
chr2	9815365	9815431	MajorDMR-10-46131	2
chr2	9833421	9833532	MajorDMR-10-46132	7
chr2	9843223	9843536	MajorDMR-10-46133	9
chr2	9879012	9880016	MajorDMR-10-46134	13
chr2	9893971	9894087	MajorDMR-10-46135	3
chr2	9897627	9898392	MajorDMR-10-46136	9
chr2	9906541	9906630	MajorDMR-10-46137	2
chr2	9910065	9911167	MajorDMR-10-46138	18
chr2	9911734	9912209	MajorDMR-10-46139	4
chr2	9932989	9933132	MajorDMR-10-46140	8
chr2	9939795	9940289	MajorDMR-10-46141	2
chr2	9945825	9945852	MajorDMR-10-46142	2
chr2	9954303	9954483	MajorDMR-10-46143	7
chr2	9984915	9984972	MajorDMR-10-46144	3
chr2	10024032	10024142	MajorDMR-10-46145	3
chr2	10037560	10038119	MajorDMR-10-46146	3
chr2	10044695	10045055	MajorDMR-10-46147	3
chr2	10058417	10058738	MajorDMR-10-46148	2
chr2	10090655	10090951	MajorDMR-10-46149	3
chr2	10092952	10093211	MajorDMR-10-46150	2
chr2	10100960	10101459	MajorDMR-10-46151	9
chr2	10116231	10116244	MajorDMR-10-46152	2
chr2	10130928	10131173	MajorDMR-10-46153	6
chr2	10146585	10147029	MajorDMR-10-46154	31
chr2	10176877	10177144	MajorDMR-10-46155	3
chr2	10182434	10182983	MajorDMR-10-46156	25
chr2	10184520	10184985	MajorDMR-10-46157	20
chr2	10187145	10187807	MajorDMR-10-46158	3
chr2	10212769	10214329	MajorDMR-10-46159	21
chr2	10218698	10219667	MajorDMR-10-46160	25
chr2	10220973	10221186	MajorDMR-10-46161	4
chr2	10223385	10223702	MajorDMR-10-46162	2
chr2	10282525	10282876	MajorDMR-10-46163	4
chr2	10284323	10286040	MajorDMR-10-46164	21
chr2	10301844	10302827	MajorDMR-10-46165	25
chr2	10303377	10303724	MajorDMR-10-46166	5
chr2	10325076	10325715	MajorDMR-10-46167	13
chr2	10327353	10327611	MajorDMR-10-46168	6
chr2	10342974	10343313	MajorDMR-10-46169	10
chr2	10357163	10357512	MajorDMR-10-46170	6
chr2	10367912	10368013	MajorDMR-10-46171	5
chr2	10375006	10375028	MajorDMR-10-46172	2
chr2	10426844	10426995	MajorDMR-10-46173	7
chr2	10441883	10442456	MajorDMR-10-46174	19
chr2	10444440	10444922	MajorDMR-10-46175	11
chr2	10447317	10447379	MajorDMR-10-46176	2
chr2	10466819	10467374	MajorDMR-10-46177	10
chr2	10484300	10484764	MajorDMR-10-46178	8
chr2	10486495	10486875	MajorDMR-10-46179	3
chr2	10501324	10501332	MajorDMR-10-46180	2
chr2	10515946	10516175	MajorDMR-10-46181	2
chr2	10521858	10522121	MajorDMR-10-46182	3
chr2	10549131	10549310	MajorDMR-10-46183	5
chr2	10554861	10554909	MajorDMR-10-46184	2
chr2	10572353	10573167	MajorDMR-10-46185	13
chr2	10575108	10575427	MajorDMR-10-46186	6
chr2	10579461	10579687	MajorDMR-10-46187	2
chr2	10586383	10587569	MajorDMR-10-46188	10
chr2	10589408	10589448	MajorDMR-10-46189	3
chr2	10701879	10702197	MajorDMR-10-46190	2
chr2	10787690	10787768	MajorDMR-10-46191	2
chr2	10800217	10800267	MajorDMR-10-46192	2
chr2	10830831	10831096	MajorDMR-10-46193	2
chr2	10860863	10861222	MajorDMR-10-46194	14
chr2	10862554	10862653	MajorDMR-10-46195	2
chr2	10893336	10894082	MajorDMR-10-46196	5
chr2	10902947	10903021	MajorDMR-10-46197	2
chr2	10915327	10915800	MajorDMR-10-46198	3
chr2	10916894	10917115	MajorDMR-10-46199	3
chr2	10926416	10926658	MajorDMR-10-46200	2
chr2	10935252	10935313	MajorDMR-10-46201	2
chr2	10935860	10936249	MajorDMR-10-46202	2
chr2	10942686	10943047	MajorDMR-10-46203	4
chr2	10954480	10955144	MajorDMR-10-46204	8
chr2	10973002	10973468	MajorDMR-10-46205	4
chr2	10975473	10975561	MajorDMR-10-46206	3
chr2	10976557	10976839	MajorDMR-10-46207	2
chr2	10984284	10984506	MajorDMR-10-46208	3
chr2	10987369	10987480	MajorDMR-10-46209	2
chr2	11005490	11005636	MajorDMR-10-46210	3
chr2	11014087	11014153	MajorDMR-10-46211	4
chr2	11018020	11018177	MajorDMR-10-46212	3
chr2	11029997	11030370	MajorDMR-10-46213	6
chr2	11031669	11031833	MajorDMR-10-46214	3
chr2	11038112	11038240	MajorDMR-10-46215	2
chr2	11051487	11051532	MajorDMR-10-46216	2
chr2	11052774	11052805	MajorDMR-10-46217	2
chr2	11053865	11054665	MajorDMR-10-46218	7
chr2	11055954	11056378	MajorDMR-10-46219	5
chr2	11057412	11057842	MajorDMR-10-46220	3
chr2	11061025	11062250	MajorDMR-10-46221	7
chr2	11062767	11063181	MajorDMR-10-46222	2
chr2	11069213	11069359	MajorDMR-10-46223	2
chr2	11072365	11073129	MajorDMR-10-46224	4
chr2	11075315	11075466	MajorDMR-10-46225	8
chr2	11081511	11081669	MajorDMR-10-46226	2
chr2	11087107	11087507	MajorDMR-10-46227	9
chr2	11092186	11092209	MajorDMR-10-46228	2
chr2	11098507	11098865	MajorDMR-10-46229	4
chr2	11102965	11104752	MajorDMR-10-46230	20
chr2	11105573	11105650	MajorDMR-10-46231	5
chr2	11122986	11124132	MajorDMR-10-46232	35
chr2	11131882	11132144	MajorDMR-10-46233	2
chr2	11133554	11133584	MajorDMR-10-46234	2
chr2	11154936	11155294	MajorDMR-10-46235	2
chr2	11170257	11170406	MajorDMR-10-46236	2
chr2	11190928	11190986	MajorDMR-10-46237	2
chr2	11196779	11197389	MajorDMR-10-46238	7
chr2	11213576	11213599	MajorDMR-10-46239	3
chr2	11228084	11228114	MajorDMR-10-46240	2
chr2	11251910	11251920	MajorDMR-10-46241	3
chr2	11270427	11270476	MajorDMR-10-46242	2
chr2	11271751	11272869	MajorDMR-10-46243	20
chr2	11273648	11273843	MajorDMR-10-46244	7
chr2	11294531	11294706	MajorDMR-10-46245	6
chr2	11317870	11318155	MajorDMR-10-46246	4
chr2	11320268	11320303	MajorDMR-10-46247	2
chr2	11356446	11356611	MajorDMR-10-46248	3
chr2	11373925	11374175	MajorDMR-10-46249	4
chr2	11390658	11390742	MajorDMR-10-46250	3
chr2	11428528	11428829	MajorDMR-10-46251	2
chr2	11461917	11462003	MajorDMR-10-46252	2
chr2	11467045	11467620	MajorDMR-10-46253	3
chr2	11469607	11470753	MajorDMR-10-46254	8
chr2	11476041	11476252	MajorDMR-10-46255	2
chr2	11481200	11482384	MajorDMR-10-46256	10
chr2	11485560	11485895	MajorDMR-10-46257	3
chr2	11508109	11508586	MajorDMR-10-46258	6
chr2	11514502	11515165	MajorDMR-10-46259	13
chr2	11518486	11518550	MajorDMR-10-46260	4
chr2	11525876	11526623	MajorDMR-10-46261	9
chr2	11527343	11527462	MajorDMR-10-46262	3
chr2	11528531	11529638	MajorDMR-10-46263	8
chr2	11530194	11530771	MajorDMR-10-46264	4
chr2	11535619	11535763	MajorDMR-10-46265	5
chr2	11536332	11537470	MajorDMR-10-46266	11
chr2	11539804	11539901	MajorDMR-10-46267	2
chr2	11546418	11547248	MajorDMR-10-46268	19
chr2	11552225	11552425	MajorDMR-10-46269	3
chr2	11554712	11555110	MajorDMR-10-46270	5
chr2	11559761	11560507	MajorDMR-10-46271	10
chr2	11577164	11577959	MajorDMR-10-46272	8
chr2	11606613	11606836	MajorDMR-10-46273	3
chr2	11621668	11622253	MajorDMR-10-46274	12
chr2	11624213	11624425	MajorDMR-10-46275	3
chr2	11638189	11638207	MajorDMR-10-46276	2
chr2	11648477	11648927	MajorDMR-10-46277	9
chr2	11655587	11655642	MajorDMR-10-46278	2
chr2	11722412	11722947	MajorDMR-10-46279	5
chr2	11792445	11793129	MajorDMR-10-46280	7
chr2	11810400	11810519	MajorDMR-10-46281	7
chr2	11822248	11822447	MajorDMR-10-46282	3
chr2	11828244	11828952	MajorDMR-10-46283	4
chr2	11833250	11833481	MajorDMR-10-46284	2
chr2	11838267	11838866	MajorDMR-10-46285	17
chr2	11850544	11851495	MajorDMR-10-46286	6
chr2	11866525	11867055	MajorDMR-10-46287	8
chr2	11889838	11890477	MajorDMR-10-46288	7
chr2	11892972	11894589	MajorDMR-10-46289	20
chr2	11909009	11909444	MajorDMR-10-46290	5
chr2	11919008	11919797	MajorDMR-10-46291	12
chr2	11924908	11925814	MajorDMR-10-46292	12
chr2	11938965	11939439	MajorDMR-10-46293	7
chr2	11963286	11963377	MajorDMR-10-46294	4
chr2	11969547	11970795	MajorDMR-10-46295	20
chr2	12003847	12004243	MajorDMR-10-46296	6
chr2	12027766	12028153	MajorDMR-10-46297	2
chr2	12036754	12036773	MajorDMR-10-46298	2
chr2	12146081	12146220	MajorDMR-10-46299	3
chr2	12157902	12158177	MajorDMR-10-46300	4
chr2	12171768	12171968	MajorDMR-10-46301	3
chr2	12172471	12172538	MajorDMR-10-46302	2
chr2	12185038	12185093	MajorDMR-10-46303	2
chr2	12217030	12217263	MajorDMR-10-46304	3
chr2	12223690	12223746	MajorDMR-10-46305	2
chr2	12397710	12397866	MajorDMR-10-46306	2
chr2	12454022	12454164	MajorDMR-10-46307	2
chr2	12460539	12461469	MajorDMR-10-46308	10
chr2	12504567	12504652	MajorDMR-10-46309	2
chr2	12510185	12510235	MajorDMR-10-46310	2
chr2	12531587	12531744	MajorDMR-10-46311	4
chr2	12557154	12557278	MajorDMR-10-46312	2
chr2	12569203	12569517	MajorDMR-10-46313	3
chr2	12575732	12576130	MajorDMR-10-46314	2
chr2	12592177	12592442	MajorDMR-10-46315	3
chr2	12674642	12674687	MajorDMR-10-46316	2
chr2	12704900	12704924	MajorDMR-10-46317	2
chr2	12745645	12745991	MajorDMR-10-46318	2
chr2	12782723	12783139	MajorDMR-10-46319	2
chr2	12803132	12803786	MajorDMR-10-46320	6
chr2	12812578	12813330	MajorDMR-10-46321	3
chr2	12842621	12843321	MajorDMR-10-46322	6
chr2	12856124	12856423	MajorDMR-10-46323	5
chr2	12859394	12859940	MajorDMR-10-46324	14
chr2	12860613	12865489	MajorDMR-10-46325	44
chr2	12866945	12868207	MajorDMR-10-46326	8
chr2	12869164	12869779	MajorDMR-10-46327	3
chr2	12872202	12874870	MajorDMR-10-46328	21
chr2	12878508	12878548	MajorDMR-10-46329	2
chr2	12880376	12882437	MajorDMR-10-46330	8
chr2	12903117	12903730	MajorDMR-10-46331	5
chr2	12906420	12906951	MajorDMR-10-46332	12
chr2	12907684	12908533	MajorDMR-10-46333	11
chr2	12909489	12911165	MajorDMR-10-46334	11
chr2	12959406	12959468	MajorDMR-10-46335	2
chr2	12984096	12984438	MajorDMR-10-46336	2
chr2	13058971	13059335	MajorDMR-10-46337	7
chr2	13075795	13075987	MajorDMR-10-46338	2
chr2	13098055	13098294	MajorDMR-10-46339	2
chr2	13146025	13146980	MajorDMR-10-46340	11
chr2	13147586	13147851	MajorDMR-10-46341	6
chr2	13196515	13196667	MajorDMR-10-46342	2
chr2	13197226	13197239	MajorDMR-10-46343	2
chr2	13232158	13232302	MajorDMR-10-46344	2
chr2	13333981	13334562	MajorDMR-10-46345	4
chr2	13420697	13420707	MajorDMR-10-46346	2
chr2	13800045	13800637	MajorDMR-10-46347	3
chr2	14157172	14157315	MajorDMR-10-46348	2
chr2	14397173	14397253	MajorDMR-10-46349	3
chr2	14401632	14401673	MajorDMR-10-46350	2
chr2	14488420	14488720	MajorDMR-10-46351	5
chr2	14568449	14568484	MajorDMR-10-46352	2
chr2	14594733	14594769	MajorDMR-10-46353	2
chr2	14660448	14660550	MajorDMR-10-46354	2
chr2	14701054	14701091	MajorDMR-10-46355	2
chr2	14852389	14852627	MajorDMR-10-46356	3
chr2	14862066	14862299	MajorDMR-10-46357	3
chr2	15036515	15036658	MajorDMR-10-46358	4
chr2	15081116	15082294	MajorDMR-10-46359	11
chr2	15085226	15085361	MajorDMR-10-46360	2
chr2	15282242	15282629	MajorDMR-10-46361	2
chr2	15441490	15441535	MajorDMR-10-46362	2
chr2	15442399	15442522	MajorDMR-10-46363	2
chr2	15453611	15454057	MajorDMR-10-46364	2
chr2	15565827	15565904	MajorDMR-10-46365	2
chr2	15702444	15702613	MajorDMR-10-46366	3
chr2	15717501	15717590	MajorDMR-10-46367	2
chr2	15728530	15728544	MajorDMR-10-46368	2
chr2	15764604	15764694	MajorDMR-10-46369	2
chr2	15770971	15771362	MajorDMR-10-46370	4
chr2	15774286	15775240	MajorDMR-10-46371	4
chr2	15872466	15872901	MajorDMR-10-46372	4
chr2	15909048	15909095	MajorDMR-10-46373	2
chr2	15948494	15950021	MajorDMR-10-46374	23
chr2	15954832	15955429	MajorDMR-10-46375	6
chr2	15983076	15983598	MajorDMR-10-46376	22
chr2	15984501	15984713	MajorDMR-10-46377	4
chr2	16052382	16052491	MajorDMR-10-46378	6
chr2	16054573	16055452	MajorDMR-10-46379	13
chr2	16079625	16079742	MajorDMR-10-46380	2
chr2	16124094	16125046	MajorDMR-10-46381	33
chr2	16129684	16130062	MajorDMR-10-46382	2
chr2	16153299	16154443	MajorDMR-10-46383	20
chr2	16165111	16165479	MajorDMR-10-46384	2
chr2	16191265	16191383	MajorDMR-10-46385	2
chr2	16196241	16196431	MajorDMR-10-46386	5
chr2	16245427	16245975	MajorDMR-10-46387	13
chr2	16255606	16255904	MajorDMR-10-46388	3
chr2	16267047	16267085	MajorDMR-10-46389	2
chr2	16367143	16367325	MajorDMR-10-46390	2
chr2	16400336	16400368	MajorDMR-10-46391	2
chr2	16408132	16409077	MajorDMR-10-46392	22
chr2	16430745	16431162	MajorDMR-10-46393	7
chr2	16462965	16463499	MajorDMR-10-46394	5
chr2	16567100	16567941	MajorDMR-10-46395	7
chr2	16663941	16663996	MajorDMR-10-46396	2
chr2	16669115	16669168	MajorDMR-10-46397	2
chr2	16688911	16689088	MajorDMR-10-46398	3
chr2	16701910	16702166	MajorDMR-10-46399	4
chr2	16726631	16726740	MajorDMR-10-46400	2
chr2	16747729	16748016	MajorDMR-10-46401	3
chr2	16751719	16752171	MajorDMR-10-46402	3
chr2	16789679	16790225	MajorDMR-10-46403	3
chr2	16794266	16795038	MajorDMR-10-46404	4
chr2	16795787	16795793	MajorDMR-10-46405	2
chr2	16797658	16797867	MajorDMR-10-46406	4
chr2	16798545	16798950	MajorDMR-10-46407	5
chr2	16804748	16805112	MajorDMR-10-46408	3
chr2	16806584	16806775	MajorDMR-10-46409	2
chr2	16807618	16808503	MajorDMR-10-46410	6
chr2	16809784	16811303	MajorDMR-10-46411	10
chr2	16816676	16816997	MajorDMR-10-46412	2
chr2	16817659	16818029	MajorDMR-10-46413	2
chr2	16819635	16821140	MajorDMR-10-46414	13
chr2	16821752	16822437	MajorDMR-10-46415	5
chr2	16823519	16823661	MajorDMR-10-46416	2
chr2	16824526	16824847	MajorDMR-10-46417	4
chr2	16825380	16825403	MajorDMR-10-46418	2
chr2	16826141	16826729	MajorDMR-10-46419	7
chr2	16831074	16832531	MajorDMR-10-46420	11
chr2	16833348	16834044	MajorDMR-10-46421	8
chr2	16835487	16835821	MajorDMR-10-46422	2
chr2	16837804	16839611	MajorDMR-10-46423	12
chr2	16840294	16840332	MajorDMR-10-46424	2
chr2	16840919	16841886	MajorDMR-10-46425	7
chr2	16842999	16843034	MajorDMR-10-46426	2
chr2	16844204	16845180	MajorDMR-10-46427	5
chr2	16847567	16847995	MajorDMR-10-46428	3
chr2	16850487	16851191	MajorDMR-10-46429	3
chr2	16860322	16861833	MajorDMR-10-46430	6
chr2	16896513	16896730	MajorDMR-10-46431	3
chr2	16898974	16900628	MajorDMR-10-46432	13
chr2	16908484	16909327	MajorDMR-10-46433	6
chr2	16938394	16938841	MajorDMR-10-46434	2
chr2	17042516	17042927	MajorDMR-10-46435	2
chr2	17051113	17051585	MajorDMR-10-46436	4
chr2	17131268	17131399	MajorDMR-10-46437	3
chr2	17159749	17159972	MajorDMR-10-46438	2
chr2	17352798	17352932	MajorDMR-10-46439	2
chr2	17453966	17454540	MajorDMR-10-46440	3
chr2	17491119	17491246	MajorDMR-10-46441	3
chr2	17499009	17499065	MajorDMR-10-46442	2
chr2	17561498	17561975	MajorDMR-10-46443	3
chr2	17628731	17629060	MajorDMR-10-46444	3
chr2	17729137	17729322	MajorDMR-10-46445	3
chr2	17743923	17744089	MajorDMR-10-46446	3
chr2	17754884	17755380	MajorDMR-10-46447	3
chr2	17759899	17760172	MajorDMR-10-46448	3
chr2	17764579	17764999	MajorDMR-10-46449	2
chr2	17786737	17787200	MajorDMR-10-46450	4
chr2	17795458	17795717	MajorDMR-10-46451	2
chr2	17801482	17801985	MajorDMR-10-46452	9
chr2	17806780	17807204	MajorDMR-10-46453	2
chr2	17813908	17814365	MajorDMR-10-46454	3
chr2	17816056	17816432	MajorDMR-10-46455	2
chr2	17828545	17828602	MajorDMR-10-46456	3
chr2	17829808	17830306	MajorDMR-10-46457	3
chr2	17834468	17834744	MajorDMR-10-46458	2
chr2	17933693	17933931	MajorDMR-10-46459	2
chr2	17972554	17972873	MajorDMR-10-46460	2
chr2	17994304	17995266	MajorDMR-10-46461	8
chr2	18011527	18011729	MajorDMR-10-46462	2
chr2	18012375	18012383	MajorDMR-10-46463	2
chr2	18038490	18038530	MajorDMR-10-46464	2
chr2	18058716	18059233	MajorDMR-10-46465	14
chr2	18060868	18061158	MajorDMR-10-46466	10
chr2	18138232	18138342	MajorDMR-10-46467	2
chr2	18139480	18140263	MajorDMR-10-46468	8
chr2	18140805	18140841	MajorDMR-10-46469	2
chr2	18251226	18251876	MajorDMR-10-46470	6
chr2	18291609	18291614	MajorDMR-10-46471	2
chr2	18492656	18492736	MajorDMR-10-46472	2
chr2	18568790	18568967	MajorDMR-10-46473	2
chr2	18636881	18637001	MajorDMR-10-46474	2
chr2	18701405	18701757	MajorDMR-10-46475	7
chr2	19065752	19065786	MajorDMR-10-46476	2
chr2	19071124	19071912	MajorDMR-10-46477	5
chr2	19077417	19077830	MajorDMR-10-46478	2
chr2	19114020	19114254	MajorDMR-10-46479	2
chr2	19168900	19169037	MajorDMR-10-46480	3
chr2	19172627	19172993	MajorDMR-10-46481	4
chr2	19246860	19246972	MajorDMR-10-46482	3
chr2	19708569	19708686	MajorDMR-10-46483	3
chr2	19870948	19870987	MajorDMR-10-46484	2
chr2	19995498	19995933	MajorDMR-10-46485	2
chr2	20011951	20012357	MajorDMR-10-46486	6
chr2	20045325	20045331	MajorDMR-10-46487	2
chr2	20063405	20063783	MajorDMR-10-46488	8
chr2	20068360	20068905	MajorDMR-10-46489	7
chr2	20086183	20086340	MajorDMR-10-46490	3
chr2	20155474	20155846	MajorDMR-10-46491	3
chr2	20212668	20212984	MajorDMR-10-46492	8
chr2	20249262	20249268	MajorDMR-10-46493	2
chr2	20297777	20298277	MajorDMR-10-46494	6
chr2	20306656	20306804	MajorDMR-10-46495	7
chr2	20332877	20333008	MajorDMR-10-46496	4
chr2	20422980	20423065	MajorDMR-10-46497	2
chr2	20425624	20425763	MajorDMR-10-46498	6
chr2	20442109	20442130	MajorDMR-10-46499	2
chr2	20565469	20565630	MajorDMR-10-46500	2
chr2	20570267	20570461	MajorDMR-10-46501	2
chr2	20590903	20590972	MajorDMR-10-46502	4
chr2	20595833	20595971	MajorDMR-10-46503	3
chr2	20639406	20639482	MajorDMR-10-46504	3
chr2	20642003	20642068	MajorDMR-10-46505	3
chr2	20709791	20710030	MajorDMR-10-46506	4
chr2	20716014	20717047	MajorDMR-10-46507	9
chr2	20742923	20744285	MajorDMR-10-46508	16
chr2	20804326	20804948	MajorDMR-10-46509	5
chr2	20808924	20809974	MajorDMR-10-46510	8
chr2	20817038	20817099	MajorDMR-10-46511	2
chr2	20817776	20818502	MajorDMR-10-46512	11
chr2	20819928	20820369	MajorDMR-10-46513	4
chr2	20829495	20829925	MajorDMR-10-46514	11
chr2	20836665	20837082	MajorDMR-10-46515	6
chr2	20840535	20841725	MajorDMR-10-46516	10
chr2	20865057	20866032	MajorDMR-10-46517	16
chr2	20869166	20871654	MajorDMR-10-46518	26
chr2	21077914	21077982	MajorDMR-10-46519	2
chr2	21184817	21184905	MajorDMR-10-46520	2
chr2	21208195	21208232	MajorDMR-10-46521	3
chr2	21266161	21266737	MajorDMR-10-46522	14
chr2	21484562	21485216	MajorDMR-10-46523	4
chr2	21604342	21604495	MajorDMR-10-46524	4
chr2	21724537	21724876	MajorDMR-10-46525	2
chr2	21780155	21780751	MajorDMR-10-46526	5
chr2	21980890	21980908	MajorDMR-10-46527	2
chr2	22045059	22045146	MajorDMR-10-46528	2
chr2	22169849	22170243	MajorDMR-10-46529	6
chr2	22197673	22197726	MajorDMR-10-46530	2
chr2	22309626	22309851	MajorDMR-10-46531	2
chr2	22504068	22504251	MajorDMR-10-46532	4
chr2	22510524	22510584	MajorDMR-10-46533	2
chr2	22552280	22552826	MajorDMR-10-46534	8
chr2	22786675	22787087	MajorDMR-10-46535	3
chr2	23001282	23001645	MajorDMR-10-46536	5
chr2	23232728	23232945	MajorDMR-10-46537	5
chr2	23422206	23422228	MajorDMR-10-46538	2
chr2	23430754	23431089	MajorDMR-10-46539	2
chr2	23545744	23547371	MajorDMR-10-46540	18
chr2	23557475	23558100	MajorDMR-10-46541	4
chr2	23559451	23559849	MajorDMR-10-46542	6
chr2	23572851	23573594	MajorDMR-10-46543	10
chr2	23574103	23574910	MajorDMR-10-46544	26
chr2	23626640	23627590	MajorDMR-10-46545	16
chr2	23632265	23632583	MajorDMR-10-46546	9
chr2	23657719	23657729	MajorDMR-10-46547	2
chr2	23659958	23659986	MajorDMR-10-46548	3
chr2	23679356	23679520	MajorDMR-10-46549	8
chr2	23690036	23690105	MajorDMR-10-46550	2
chr2	23702320	23702334	MajorDMR-10-46551	2
chr2	23712400	23712441	MajorDMR-10-46552	3
chr2	23718589	23718942	MajorDMR-10-46553	13
chr2	23724506	23725284	MajorDMR-10-46554	9
chr2	23729522	23729924	MajorDMR-10-46555	2
chr2	23737011	23737289	MajorDMR-10-46556	2
chr2	23750550	23751383	MajorDMR-10-46557	14
chr2	23753040	23753200	MajorDMR-10-46558	2
chr2	23760551	23760611	MajorDMR-10-46559	2
chr2	23767916	23768631	MajorDMR-10-46560	9
chr2	23772046	23772553	MajorDMR-10-46561	8
chr2	23794747	23794784	MajorDMR-10-46562	3
chr2	23816804	23817181	MajorDMR-10-46563	2
chr2	23818872	23819510	MajorDMR-10-46564	9
chr2	23823298	23823481	MajorDMR-10-46565	7
chr2	23839680	23840911	MajorDMR-10-46566	20
chr2	23844153	23844268	MajorDMR-10-46567	2
chr2	23859347	23860176	MajorDMR-10-46568	8
chr2	23868292	23868481	MajorDMR-10-46569	6
chr2	23872853	23872953	MajorDMR-10-46570	3
chr2	23878770	23879745	MajorDMR-10-46571	20
chr2	23884732	23884945	MajorDMR-10-46572	2
chr2	23886849	23887053	MajorDMR-10-46573	4
chr2	23892729	23893064	MajorDMR-10-46574	9
chr2	23906734	23907815	MajorDMR-10-46575	10
chr2	23919374	23920634	MajorDMR-10-46576	11
chr2	24027248	24027297	MajorDMR-10-46577	2
chr2	24123926	24124030	MajorDMR-10-46578	2
chr2	24140029	24140061	MajorDMR-10-46579	2
chr2	24162224	24162363	MajorDMR-10-46580	3
chr2	24232509	24232739	MajorDMR-10-46581	12
chr2	24233258	24233596	MajorDMR-10-46582	7
chr2	24300522	24300989	MajorDMR-10-46583	2
chr2	24306852	24307072	MajorDMR-10-46584	4
chr2	24307956	24308348	MajorDMR-10-46585	8
chr2	24344063	24344522	MajorDMR-10-46586	3
chr2	24397672	24398009	MajorDMR-10-46587	10
chr2	24526997	24527104	MajorDMR-10-46588	3
chr2	24551006	24551176	MajorDMR-10-46589	3
chr2	24572544	24572905	MajorDMR-10-46590	2
chr2	24581332	24582398	MajorDMR-10-46591	5
chr2	24605265	24605641	MajorDMR-10-46592	7
chr2	24625452	24625942	MajorDMR-10-46593	3
chr2	24632123	24632302	MajorDMR-10-46594	2
chr2	24658979	24659291	MajorDMR-10-46595	5
chr2	24712929	24713291	MajorDMR-10-46596	2
chr2	24721501	24721684	MajorDMR-10-46597	2
chr2	24735297	24736334	MajorDMR-10-46598	4
chr2	24800498	24801200	MajorDMR-10-46599	3
chr2	24914381	24914542	MajorDMR-10-46600	2
chr2	24997441	24997770	MajorDMR-10-46601	4
chr2	25049642	25049814	MajorDMR-10-46602	3
chr2	25051410	25051619	MajorDMR-10-46603	7
chr2	25055896	25056134	MajorDMR-10-46604	2
chr2	25064456	25064566	MajorDMR-10-46605	5
chr2	25094737	25094788	MajorDMR-10-46606	3
chr2	25103927	25104023	MajorDMR-10-46607	2
chr2	25108765	25108848	MajorDMR-10-46608	2
chr2	25109636	25109925	MajorDMR-10-46609	4
chr2	25136115	25136173	MajorDMR-10-46610	2
chr2	25136819	25137071	MajorDMR-10-46611	5
chr2	25140074	25140653	MajorDMR-10-46612	9
chr2	25141900	25142102	MajorDMR-10-46613	4
chr2	25144172	25144198	MajorDMR-10-46614	2
chr2	25196555	25196710	MajorDMR-10-46615	2
chr2	25208628	25209512	MajorDMR-10-46616	8
chr2	25216872	25216925	MajorDMR-10-46617	2
chr2	25223283	25223483	MajorDMR-10-46618	2
chr2	25232951	25233226	MajorDMR-10-46619	5
chr2	25258996	25259137	MajorDMR-10-46620	2
chr2	25267208	25268088	MajorDMR-10-46621	5
chr2	25278115	25278760	MajorDMR-10-46622	7
chr2	25279263	25279637	MajorDMR-10-46623	4
chr2	25286617	25287573	MajorDMR-10-46624	7
chr2	25290535	25290598	MajorDMR-10-46625	2
chr2	25291123	25291794	MajorDMR-10-46626	11
chr2	25295006	25295061	MajorDMR-10-46627	3
chr2	25301096	25301847	MajorDMR-10-46628	9
chr2	25306002	25306146	MajorDMR-10-46629	2
chr2	25313114	25313573	MajorDMR-10-46630	2
chr2	25326242	25326402	MajorDMR-10-46631	4
chr2	25348632	25349091	MajorDMR-10-46632	12
chr2	25350597	25350716	MajorDMR-10-46633	3
chr2	25351782	25352331	MajorDMR-10-46634	6
chr2	25352931	25353309	MajorDMR-10-46635	8
chr2	25354673	25354824	MajorDMR-10-46636	7
chr2	25364148	25364173	MajorDMR-10-46637	3
chr2	25390365	25391011	MajorDMR-10-46638	5
chr2	25391603	25391800	MajorDMR-10-46639	3
chr2	25419161	25419323	MajorDMR-10-46640	2
chr2	25426797	25427577	MajorDMR-10-46641	19
chr2	25433224	25433484	MajorDMR-10-46642	6
chr2	25451749	25453363	MajorDMR-10-46643	15
chr2	25466314	25466616	MajorDMR-10-46644	3
chr2	25473528	25475806	MajorDMR-10-46645	72
chr2	25488126	25488283	MajorDMR-10-46646	5
chr2	25496355	25496829	MajorDMR-10-46647	3
chr2	25498090	25498198	MajorDMR-10-46648	2
chr2	25499961	25500199	MajorDMR-10-46649	2
chr2	25500932	25500961	MajorDMR-10-46650	5
chr2	25504885	25505207	MajorDMR-10-46651	6
chr2	25508283	25508558	MajorDMR-10-46652	7
chr2	25513800	25514219	MajorDMR-10-46653	16
chr2	25516068	25516250	MajorDMR-10-46654	6
chr2	25517172	25518510	MajorDMR-10-46655	18
chr2	25524209	25524626	MajorDMR-10-46656	7
chr2	25525703	25527402	MajorDMR-10-46657	20
chr2	25528805	25529879	MajorDMR-10-46658	12
chr2	25532474	25534752	MajorDMR-10-46659	19
chr2	25536297	25536429	MajorDMR-10-46660	3
chr2	25536986	25538766	MajorDMR-10-46661	20
chr2	25545154	25546912	MajorDMR-10-46662	17
chr2	25547819	25548704	MajorDMR-10-46663	9
chr2	25553190	25553298	MajorDMR-10-46664	6
chr2	25554108	25554707	MajorDMR-10-46665	7
chr2	25558138	25558160	MajorDMR-10-46666	2
chr2	25558877	25559150	MajorDMR-10-46667	2
chr2	25559946	25560586	MajorDMR-10-46668	10
chr2	25561667	25562438	MajorDMR-10-46669	9
chr2	25565655	25566254	MajorDMR-10-46670	4
chr2	25570867	25570875	MajorDMR-10-46671	2
chr2	25585533	25585601	MajorDMR-10-46672	2
chr2	25586228	25586323	MajorDMR-10-46673	3
chr2	25590288	25590427	MajorDMR-10-46674	4
chr2	25595328	25596130	MajorDMR-10-46675	13
chr2	25599297	25599469	MajorDMR-10-46676	7
chr2	25634222	25634471	MajorDMR-10-46677	3
chr2	25680526	25680563	MajorDMR-10-46678	2
chr2	25897009	25897707	MajorDMR-10-46679	15
chr2	25907503	25908070	MajorDMR-10-46680	10
chr2	25923073	25923489	MajorDMR-10-46681	6
chr2	26045100	26045569	MajorDMR-10-46682	6
chr2	26074651	26074736	MajorDMR-10-46683	6
chr2	26118234	26118260	MajorDMR-10-46684	2
chr2	26118892	26118982	MajorDMR-10-46685	2
chr2	26135829	26135892	MajorDMR-10-46686	2
chr2	26146403	26146874	MajorDMR-10-46687	3
chr2	26161180	26162237	MajorDMR-10-46688	14
chr2	26179842	26179906	MajorDMR-10-46689	3
chr2	26184742	26185271	MajorDMR-10-46690	4
chr2	26187903	26188218	MajorDMR-10-46691	5
chr2	26192801	26192908	MajorDMR-10-46692	2
chr2	26195651	26195681	MajorDMR-10-46693	2
chr2	26196961	26197053	MajorDMR-10-46694	3
chr2	26198640	26199106	MajorDMR-10-46695	5
chr2	26203024	26203338	MajorDMR-10-46696	3
chr2	26205998	26206100	MajorDMR-10-46697	5
chr2	26214428	26214508	MajorDMR-10-46698	2
chr2	26224432	26225064	MajorDMR-10-46699	5
chr2	26241164	26241398	MajorDMR-10-46700	2
chr2	26291145	26291787	MajorDMR-10-46701	4
chr2	26309874	26310294	MajorDMR-10-46702	2
chr2	26344733	26345761	MajorDMR-10-46703	12
chr2	26346294	26346520	MajorDMR-10-46704	5
chr2	26367704	26368453	MajorDMR-10-46705	5
chr2	26394546	26394625	MajorDMR-10-46706	4
chr2	26401524	26402647	MajorDMR-10-46707	27
chr2	26419952	26420156	MajorDMR-10-46708	3
chr2	26423352	26423414	MajorDMR-10-46709	2
chr2	26474890	26475033	MajorDMR-10-46710	3
chr2	26497138	26497239	MajorDMR-10-46711	2
chr2	26517520	26517701	MajorDMR-10-46712	3
chr2	26607075	26607315	MajorDMR-10-46713	6
chr2	26622889	26623073	MajorDMR-10-46714	2
chr2	26661708	26661772	MajorDMR-10-46715	2
chr2	26707101	26707197	MajorDMR-10-46716	2
chr2	26725845	26726947	MajorDMR-10-46717	46
chr2	26781477	26781686	MajorDMR-10-46718	4
chr2	26785633	26786174	MajorDMR-10-46719	28
chr2	26793031	26793146	MajorDMR-10-46720	3
chr2	26800420	26800921	MajorDMR-10-46721	10
chr2	26836841	26837953	MajorDMR-10-46722	9
chr2	26838479	26839059	MajorDMR-10-46723	15
chr2	26856469	26856484	MajorDMR-10-46724	2
chr2	26893176	26893189	MajorDMR-10-46725	2
chr2	26909499	26909630	MajorDMR-10-46726	2
chr2	26934681	26936057	MajorDMR-10-46727	13
chr2	26951000	26951269	MajorDMR-10-46728	7
chr2	26992081	26992592	MajorDMR-10-46729	5
chr2	27001051	27001164	MajorDMR-10-46730	2
chr2	27009463	27009691	MajorDMR-10-46731	2
chr2	27073283	27073451	MajorDMR-10-46732	2
chr2	27075193	27075502	MajorDMR-10-46733	4
chr2	27080863	27081063	MajorDMR-10-46734	2
chr2	27092227	27092707	MajorDMR-10-46735	5
chr2	27103624	27103899	MajorDMR-10-46736	6
chr2	27106986	27107039	MajorDMR-10-46737	4
chr2	27109804	27110330	MajorDMR-10-46738	5
chr2	27130733	27132136	MajorDMR-10-46739	10
chr2	27134869	27135281	MajorDMR-10-46740	5
chr2	27135990	27137271	MajorDMR-10-46741	12
chr2	27139001	27139208	MajorDMR-10-46742	3
chr2	27155892	27157104	MajorDMR-10-46743	11
chr2	27165501	27166551	MajorDMR-10-46744	12
chr2	27173143	27173277	MajorDMR-10-46745	2
chr2	27179290	27179552	MajorDMR-10-46746	4
chr2	27185026	27185227	MajorDMR-10-46747	8
chr2	27192880	27192944	MajorDMR-10-46748	2
chr2	27195062	27195108	MajorDMR-10-46749	2
chr2	27196040	27196400	MajorDMR-10-46750	3
chr2	27239952	27240239	MajorDMR-10-46751	2
chr2	27249170	27249637	MajorDMR-10-46752	17
chr2	27264653	27265162	MajorDMR-10-46753	6
chr2	27286354	27286458	MajorDMR-10-46754	2
chr2	27301299	27301374	MajorDMR-10-46755	4
chr2	27308585	27308650	MajorDMR-10-46756	2
chr2	27310150	27310343	MajorDMR-10-46757	9
chr2	27320478	27320515	MajorDMR-10-46758	2
chr2	27321479	27323064	MajorDMR-10-46759	9
chr2	27355994	27356445	MajorDMR-10-46760	9
chr2	27363110	27363479	MajorDMR-10-46761	2
chr2	27392766	27393202	MajorDMR-10-46762	3
chr2	27407829	27408782	MajorDMR-10-46763	5
chr2	27414297	27414950	MajorDMR-10-46764	6
chr2	27466377	27466796	MajorDMR-10-46765	7
chr2	27472554	27473381	MajorDMR-10-46766	20
chr2	27478145	27478611	MajorDMR-10-46767	8
chr2	27484572	27484978	MajorDMR-10-46768	12
chr2	27488097	27488336	MajorDMR-10-46769	16
chr2	27516814	27516869	MajorDMR-10-46770	2
chr2	27525976	27526350	MajorDMR-10-46771	6
chr2	27539775	27540048	MajorDMR-10-46772	3
chr2	27599486	27601394	MajorDMR-10-46773	12
chr2	27604062	27604151	MajorDMR-10-46774	2
chr2	27652970	27653446	MajorDMR-10-46775	5
chr2	27665001	27665798	MajorDMR-10-46776	48
chr2	27717090	27717282	MajorDMR-10-46777	4
chr2	27718616	27718772	MajorDMR-10-46778	2
chr2	27732397	27732588	MajorDMR-10-46779	2
chr2	27872688	27872716	MajorDMR-10-46780	2
chr2	27873546	27873860	MajorDMR-10-46781	2
chr2	27906694	27906706	MajorDMR-10-46782	2
chr2	27924591	27924813	MajorDMR-10-46783	5
chr2	27937969	27938072	MajorDMR-10-46784	2
chr2	27939112	27940113	MajorDMR-10-46785	17
chr2	27943272	27943319	MajorDMR-10-46786	2
chr2	27957842	27958754	MajorDMR-10-46787	50
chr2	27977186	27977267	MajorDMR-10-46788	3
chr2	27988551	27989139	MajorDMR-10-46789	23
chr2	27999035	27999208	MajorDMR-10-46790	6
chr2	28003125	28003225	MajorDMR-10-46791	2
chr2	28019062	28019107	MajorDMR-10-46792	2
chr2	28032543	28033099	MajorDMR-10-46793	4
chr2	28045744	28046705	MajorDMR-10-46794	5
chr2	28177195	28177845	MajorDMR-10-46795	7
chr2	28178351	28178497	MajorDMR-10-46796	2
chr2	28247408	28247831	MajorDMR-10-46797	5
chr2	28331268	28331700	MajorDMR-10-46798	3
chr2	28360111	28360285	MajorDMR-10-46799	2
chr2	28397258	28397409	MajorDMR-10-46800	3
chr2	28408262	28408381	MajorDMR-10-46801	4
chr2	28447666	28448618	MajorDMR-10-46802	7
chr2	28461444	28461645	MajorDMR-10-46803	3
chr2	28499002	28499326	MajorDMR-10-46804	3
chr2	28556827	28556998	MajorDMR-10-46805	6
chr2	28557596	28557650	MajorDMR-10-46806	2
chr2	28578983	28579233	MajorDMR-10-46807	9
chr2	28616908	28618712	MajorDMR-10-46808	41
chr2	28620045	28620448	MajorDMR-10-46809	2
chr2	28620988	28621445	MajorDMR-10-46810	2
chr2	28623153	28623530	MajorDMR-10-46811	7
chr2	28675526	28675604	MajorDMR-10-46812	2
chr2	28806687	28807342	MajorDMR-10-46813	7
chr2	28810893	28811117	MajorDMR-10-46814	5
chr2	28817170	28817558	MajorDMR-10-46815	10
chr2	28829262	28829337	MajorDMR-10-46816	2
chr2	28830790	28831378	MajorDMR-10-46817	6
chr2	28844173	28844863	MajorDMR-10-46818	9
chr2	28884679	28884692	MajorDMR-10-46819	2
chr2	28887376	28887524	MajorDMR-10-46820	4
chr2	28906089	28906409	MajorDMR-10-46821	8
chr2	28918176	28918474	MajorDMR-10-46822	3
chr2	28959116	28959355	MajorDMR-10-46823	3
chr2	28976847	28977091	MajorDMR-10-46824	7
chr2	28977686	28977823	MajorDMR-10-46825	2
chr2	28979019	28979197	MajorDMR-10-46826	3
chr2	28980245	28980955	MajorDMR-10-46827	4
chr2	28993768	28994832	MajorDMR-10-46828	5
chr2	28999706	28999720	MajorDMR-10-46829	2
chr2	29003646	29003693	MajorDMR-10-46830	2
chr2	29019534	29020361	MajorDMR-10-46831	5
chr2	29025992	29026286	MajorDMR-10-46832	2
chr2	29115816	29116176	MajorDMR-10-46833	2
chr2	29220333	29220449	MajorDMR-10-46834	2
chr2	29232431	29232733	MajorDMR-10-46835	2
chr2	29265196	29265782	MajorDMR-10-46836	10
chr2	29286133	29287323	MajorDMR-10-46837	19
chr2	29287937	29288406	MajorDMR-10-46838	7
chr2	29357480	29357665	MajorDMR-10-46839	2
chr2	29451096	29451499	MajorDMR-10-46840	6
chr2	29504292	29504710	MajorDMR-10-46841	11
chr2	29549708	29550012	MajorDMR-10-46842	5
chr2	29617806	29617917	MajorDMR-10-46843	2
chr2	29673786	29673912	MajorDMR-10-46844	2
chr2	29682983	29683117	MajorDMR-10-46845	2
chr2	29715660	29716267	MajorDMR-10-46846	3
chr2	29718003	29718081	MajorDMR-10-46847	2
chr2	29718659	29718875	MajorDMR-10-46848	2
chr2	29751815	29752274	MajorDMR-10-46849	16
chr2	29952251	29952978	MajorDMR-10-46850	12
chr2	29995369	29995393	MajorDMR-10-46851	2
chr2	29996683	29996724	MajorDMR-10-46852	2
chr2	30019175	30019545	MajorDMR-10-46853	3
chr2	30039385	30039463	MajorDMR-10-46854	2
chr2	30040669	30040881	MajorDMR-10-46855	4
chr2	30052923	30052937	MajorDMR-10-46856	2
chr2	30064495	30064587	MajorDMR-10-46857	2
chr2	30249662	30249668	MajorDMR-10-46858	2
chr2	30296365	30296575	MajorDMR-10-46859	2
chr2	30338412	30338833	MajorDMR-10-46860	4
chr2	30342622	30343400	MajorDMR-10-46861	4
chr2	30447911	30448712	MajorDMR-10-46862	7
chr2	30449472	30449594	MajorDMR-10-46863	2
chr2	30453248	30453623	MajorDMR-10-46864	7
chr2	30455681	30456377	MajorDMR-10-46865	3
chr2	30459970	30460670	MajorDMR-10-46866	7
chr2	30541980	30542320	MajorDMR-10-46867	5
chr2	30569409	30569844	MajorDMR-10-46868	15
chr2	30605790	30606290	MajorDMR-10-46869	2
chr2	30626941	30627585	MajorDMR-10-46870	9
chr2	30635053	30635581	MajorDMR-10-46871	4
chr2	30644471	30645173	MajorDMR-10-46872	8
chr2	30648293	30648472	MajorDMR-10-46873	4
chr2	30737612	30737742	MajorDMR-10-46874	2
chr2	30746024	30746058	MajorDMR-10-46875	2
chr2	30907249	30907638	MajorDMR-10-46876	6
chr2	30913183	30913188	MajorDMR-10-46877	2
chr2	30917383	30917909	MajorDMR-10-46878	5
chr2	30929781	30930203	MajorDMR-10-46879	5
chr2	30931835	30932022	MajorDMR-10-46880	3
chr2	30964438	30964464	MajorDMR-10-46881	2
chr2	30993866	30994043	MajorDMR-10-46882	5
chr2	31021826	31021847	MajorDMR-10-46883	2
chr2	31031701	31031756	MajorDMR-10-46884	3
chr2	31045742	31046668	MajorDMR-10-46885	11
chr2	31048111	31048418	MajorDMR-10-46886	2
chr2	31094988	31095278	MajorDMR-10-46887	4
chr2	31150298	31150710	MajorDMR-10-46888	3
chr2	31197257	31197566	MajorDMR-10-46889	4
chr2	31204298	31204498	MajorDMR-10-46890	2
chr2	31221074	31221088	MajorDMR-10-46891	2
chr2	31231597	31231747	MajorDMR-10-46892	4
chr2	31330665	31331294	MajorDMR-10-46893	7
chr2	31363218	31363293	MajorDMR-10-46894	3
chr2	31461216	31461532	MajorDMR-10-46895	5
chr2	31462441	31463356	MajorDMR-10-46896	27
chr2	31464749	31465178	MajorDMR-10-46897	4
chr2	31475766	31475894	MajorDMR-10-46898	2
chr2	31477255	31477487	MajorDMR-10-46899	10
chr2	31480141	31480523	MajorDMR-10-46900	10
chr2	31507104	31507545	MajorDMR-10-46901	2
chr2	31519733	31520014	MajorDMR-10-46902	2
chr2	31547267	31547364	MajorDMR-10-46903	2
chr2	31620008	31620299	MajorDMR-10-46904	3
chr2	32006850	32006954	MajorDMR-10-46905	2
chr2	32181061	32181159	MajorDMR-10-46906	2
chr2	32236512	32236559	MajorDMR-10-46907	2
chr2	32315067	32315093	MajorDMR-10-46908	3
chr2	32567812	32568074	MajorDMR-10-46909	2
chr2	32585124	32585157	MajorDMR-10-46910	2
chr2	32615458	32615534	MajorDMR-10-46911	2
chr2	32724694	32724850	MajorDMR-10-46912	4
chr2	32748940	32749060	MajorDMR-10-46913	3
chr2	32757200	32757308	MajorDMR-10-46914	2
chr2	32847681	32847873	MajorDMR-10-46915	2
chr2	32877690	32877852	MajorDMR-10-46916	3
chr2	32906178	32906262	MajorDMR-10-46917	2
chr2	32940602	32940700	MajorDMR-10-46918	2
chr2	32998019	32998249	MajorDMR-10-46919	3
chr2	33050474	33050697	MajorDMR-10-46920	3
chr2	33080083	33080195	MajorDMR-10-46921	2
chr2	33099520	33099953	MajorDMR-10-46922	6
chr2	33178101	33178571	MajorDMR-10-46923	5
chr2	33260019	33260228	MajorDMR-10-46924	3
chr2	33360006	33360642	MajorDMR-10-46925	4
chr2	33435814	33436055	MajorDMR-10-46926	2
chr2	33503225	33503750	MajorDMR-10-46927	8
chr2	33516680	33517009	MajorDMR-10-46928	3
chr2	33613592	33613754	MajorDMR-10-46929	2
chr2	33666411	33666516	MajorDMR-10-46930	2
chr2	33701911	33702204	MajorDMR-10-46931	3
chr2	33747535	33747753	MajorDMR-10-46932	2
chr2	33779926	33780231	MajorDMR-10-46933	5
chr2	33782355	33782505	MajorDMR-10-46934	3
chr2	33807091	33807233	MajorDMR-10-46935	4
chr2	33820409	33820638	MajorDMR-10-46936	3
chr2	33832784	33833352	MajorDMR-10-46937	3
chr2	33990239	33990705	MajorDMR-10-46938	3
chr2	34116845	34116970	MajorDMR-10-46939	2
chr2	34330239	34330553	MajorDMR-10-46940	2
chr2	34441393	34441464	MajorDMR-10-46941	2
chr2	34640015	34640086	MajorDMR-10-46942	2
chr2	34641750	34642184	MajorDMR-10-46943	2
chr2	34886100	34886119	MajorDMR-10-46944	2
chr2	34928464	34928565	MajorDMR-10-46945	2
chr2	35036449	35036531	MajorDMR-10-46946	2
chr2	35051592	35051716	MajorDMR-10-46947	2
chr2	35100389	35101008	MajorDMR-10-46948	5
chr2	35117476	35118083	MajorDMR-10-46949	6
chr2	35135212	35135556	MajorDMR-10-46950	3
chr2	35224042	35224174	MajorDMR-10-46951	2
chr2	35447143	35447251	MajorDMR-10-46952	2
chr2	35770533	35770543	MajorDMR-10-46953	2
chr2	35848807	35848903	MajorDMR-10-46954	2
chr2	36071207	36071339	MajorDMR-10-46955	2
chr2	36175698	36175900	MajorDMR-10-46956	3
chr2	36433147	36433265	MajorDMR-10-46957	2
chr2	36467483	36467955	MajorDMR-10-46958	4
chr2	36534691	36534867	MajorDMR-10-46959	2
chr2	36579402	36579970	MajorDMR-10-46960	3
chr2	36581835	36582145	MajorDMR-10-46961	7
chr2	36585459	36587023	MajorDMR-10-46962	18
chr2	36588702	36588966	MajorDMR-10-46963	4
chr2	36603495	36603794	MajorDMR-10-46964	8
chr2	36616440	36616499	MajorDMR-10-46965	3
chr2	36639423	36639472	MajorDMR-10-46966	3
chr2	36640301	36640753	MajorDMR-10-46967	5
chr2	36643998	36644121	MajorDMR-10-46968	2
chr2	36660474	36660635	MajorDMR-10-46969	2
chr2	36669080	36669287	MajorDMR-10-46970	3
chr2	36683706	36684103	MajorDMR-10-46971	7
chr2	36705532	36705723	MajorDMR-10-46972	3
chr2	36719956	36720183	MajorDMR-10-46973	3
chr2	36765560	36765763	MajorDMR-10-46974	4
chr2	36769043	36769214	MajorDMR-10-46975	2
chr2	36783539	36783674	MajorDMR-10-46976	2
chr2	36809905	36810056	MajorDMR-10-46977	3
chr2	36939360	36939588	MajorDMR-10-46978	3
chr2	37002568	37003142	MajorDMR-10-46979	3
chr2	37039455	37039554	MajorDMR-10-46980	2
chr2	37289125	37289163	MajorDMR-10-46981	2
chr2	37383037	37383062	MajorDMR-10-46982	2
chr2	37384380	37384560	MajorDMR-10-46983	3
chr2	37395551	37395579	MajorDMR-10-46984	2
chr2	37423427	37423462	MajorDMR-10-46985	2
chr2	37552528	37552664	MajorDMR-10-46986	2
chr2	37622999	37623235	MajorDMR-10-46987	2
chr2	37681824	37682237	MajorDMR-10-46988	4
chr2	37711578	37711622	MajorDMR-10-46989	2
chr2	37716594	37716648	MajorDMR-10-46990	2
chr2	37733448	37733761	MajorDMR-10-46991	2
chr2	37735046	37735290	MajorDMR-10-46992	2
chr2	37751138	37751174	MajorDMR-10-46993	3
chr2	37764958	37765059	MajorDMR-10-46994	2
chr2	37768591	37768968	MajorDMR-10-46995	3
chr2	37780714	37781388	MajorDMR-10-46996	5
chr2	37813498	37813554	MajorDMR-10-46997	4
chr2	37846756	37847071	MajorDMR-10-46998	4
chr2	37853024	37853494	MajorDMR-10-46999	9
chr2	37875650	37875837	MajorDMR-10-47000	6
chr2	37880397	37881913	MajorDMR-10-47001	22
chr2	37900204	37900802	MajorDMR-10-47002	6
chr2	37947027	37947080	MajorDMR-10-47003	2
chr2	37947844	37948024	MajorDMR-10-47004	3
chr2	37962341	37962598	MajorDMR-10-47005	2
chr2	37998551	37999185	MajorDMR-10-47006	4
chr2	38000472	38001850	MajorDMR-10-47007	11
chr2	38002724	38003222	MajorDMR-10-47008	5
chr2	38003832	38004534	MajorDMR-10-47009	5
chr2	38059699	38059817	MajorDMR-10-47010	2
chr2	38060826	38060913	MajorDMR-10-47011	2
chr2	38121893	38121986	MajorDMR-10-47012	3
chr2	38144120	38144336	MajorDMR-10-47013	2
chr2	38209497	38209760	MajorDMR-10-47014	4
chr2	38265031	38265231	MajorDMR-10-47015	4
chr2	38265917	38266079	MajorDMR-10-47016	3
chr2	38304507	38304945	MajorDMR-10-47017	5
chr2	38319194	38319198	MajorDMR-10-47018	2
chr2	38322941	38323563	MajorDMR-10-47019	7
chr2	38341108	38341279	MajorDMR-10-47020	2
chr2	38342515	38342581	MajorDMR-10-47021	3
chr2	38346923	38347402	MajorDMR-10-47022	2
chr2	38352758	38353331	MajorDMR-10-47023	3
chr2	38357821	38358148	MajorDMR-10-47024	2
chr2	38381806	38382249	MajorDMR-10-47025	2
chr2	38502027	38502270	MajorDMR-10-47026	3
chr2	38591735	38591830	MajorDMR-10-47027	4
chr2	38602545	38602678	MajorDMR-10-47028	2
chr2	38636523	38636742	MajorDMR-10-47029	2
chr2	38637262	38637682	MajorDMR-10-47030	2
chr2	38645033	38645498	MajorDMR-10-47031	5
chr2	38669646	38670638	MajorDMR-10-47032	10
chr2	38694182	38694230	MajorDMR-10-47033	2
chr2	38735615	38736091	MajorDMR-10-47034	3
chr2	38742861	38743281	MajorDMR-10-47035	8
chr2	38755738	38755888	MajorDMR-10-47036	3
chr2	38760522	38760708	MajorDMR-10-47037	3
chr2	38762846	38763197	MajorDMR-10-47038	4
chr2	38767552	38768026	MajorDMR-10-47039	5
chr2	38799512	38799893	MajorDMR-10-47040	2
chr2	38827120	38827188	MajorDMR-10-47041	3
chr2	38831110	38831649	MajorDMR-10-47042	5
chr2	38892778	38893562	MajorDMR-10-47043	15
chr2	38928758	38928939	MajorDMR-10-47044	4
chr2	38947536	38948142	MajorDMR-10-47045	6
chr2	38949222	38950148	MajorDMR-10-47046	7
chr2	38968047	38968417	MajorDMR-10-47047	6
chr2	39050876	39050892	MajorDMR-10-47048	3
chr2	39174957	39175267	MajorDMR-10-47049	4
chr2	39202022	39202355	MajorDMR-10-47050	3
chr2	39217245	39217589	MajorDMR-10-47051	3
chr2	39218894	39219066	MajorDMR-10-47052	3
chr2	39246033	39246712	MajorDMR-10-47053	6
chr2	39571671	39571695	MajorDMR-10-47054	2
chr2	39639829	39640472	MajorDMR-10-47055	3
chr2	39643493	39644430	MajorDMR-10-47056	5
chr2	39658736	39659094	MajorDMR-10-47057	2
chr2	39661271	39661315	MajorDMR-10-47058	2
chr2	39665378	39665588	MajorDMR-10-47059	2
chr2	39696610	39697032	MajorDMR-10-47060	2
chr2	39706930	39706971	MajorDMR-10-47061	3
chr2	39711970	39712305	MajorDMR-10-47062	3
chr2	39738716	39738840	MajorDMR-10-47063	3
chr2	39739560	39739900	MajorDMR-10-47064	8
chr2	39740835	39740893	MajorDMR-10-47065	2
chr2	39743430	39744452	MajorDMR-10-47066	10
chr2	39821032	39821178	MajorDMR-10-47067	2
chr2	39847361	39847403	MajorDMR-10-47068	2
chr2	39851220	39851480	MajorDMR-10-47069	6
chr2	39852573	39853001	MajorDMR-10-47070	3
chr2	39869626	39870033	MajorDMR-10-47071	4
chr2	39895645	39895653	MajorDMR-10-47072	2
chr2	39898567	39899040	MajorDMR-10-47073	3
chr2	39910221	39910986	MajorDMR-10-47074	9
chr2	39911865	39912036	MajorDMR-10-47075	2
chr2	39923556	39924284	MajorDMR-10-47076	3
chr2	39946505	39946646	MajorDMR-10-47077	3
chr2	39955513	39956212	MajorDMR-10-47078	5
chr2	39960045	39960382	MajorDMR-10-47079	3
chr2	39960982	39961112	MajorDMR-10-47080	4
chr2	39964450	39965123	MajorDMR-10-47081	9
chr2	39966754	39966843	MajorDMR-10-47082	3
chr2	40006815	40007062	MajorDMR-10-47083	4
chr2	40097420	40097475	MajorDMR-10-47084	2
chr2	40102128	40102436	MajorDMR-10-47085	4
chr2	40321586	40321785	MajorDMR-10-47086	2
chr2	40350345	40351237	MajorDMR-10-47087	6
chr2	40424348	40424673	MajorDMR-10-47088	6
chr2	40447709	40447865	MajorDMR-10-47089	2
chr2	40510540	40510948	MajorDMR-10-47090	5
chr2	40543049	40543178	MajorDMR-10-47091	2
chr2	40546329	40546386	MajorDMR-10-47092	2
chr2	40579178	40579541	MajorDMR-10-47093	4
chr2	40593586	40593984	MajorDMR-10-47094	2
chr2	40627842	40628007	MajorDMR-10-47095	2
chr2	40631805	40632377	MajorDMR-10-47096	5
chr2	40655211	40655722	MajorDMR-10-47097	3
chr2	40658890	40658992	MajorDMR-10-47098	3
chr2	40662953	40663078	MajorDMR-10-47099	3
chr2	40715480	40715648	MajorDMR-10-47100	2
chr2	40738907	40739772	MajorDMR-10-47101	8
chr2	40819073	40819617	MajorDMR-10-47102	4
chr2	40952305	40952515	MajorDMR-10-47103	2
chr2	40986158	40986178	MajorDMR-10-47104	2
chr2	41346273	41346881	MajorDMR-10-47105	5
chr2	41647314	41647545	MajorDMR-10-47106	3
chr2	41659292	41659304	MajorDMR-10-47107	2
chr2	41737268	41737410	MajorDMR-10-47108	3
chr2	42042176	42042215	MajorDMR-10-47109	3
chr2	42100672	42100782	MajorDMR-10-47110	3
chr2	42154563	42154907	MajorDMR-10-47111	7
chr2	42159612	42159650	MajorDMR-10-47112	2
chr2	42161114	42161734	MajorDMR-10-47113	6
chr2	42181733	42182116	MajorDMR-10-47114	2
chr2	42225380	42225454	MajorDMR-10-47115	2
chr2	42255677	42255862	MajorDMR-10-47116	5
chr2	42257456	42257467	MajorDMR-10-47117	2
chr2	42273050	42273062	MajorDMR-10-47118	2
chr2	42274012	42274481	MajorDMR-10-47119	11
chr2	42275951	42276283	MajorDMR-10-47120	8
chr2	42277029	42277369	MajorDMR-10-47121	4
chr2	42278406	42278705	MajorDMR-10-47122	2
chr2	42280724	42281950	MajorDMR-10-47123	14
chr2	42287687	42288097	MajorDMR-10-47124	4
chr2	42328345	42329889	MajorDMR-10-47125	40
chr2	42337794	42337980	MajorDMR-10-47126	3
chr2	42355413	42355922	MajorDMR-10-47127	4
chr2	42359155	42360948	MajorDMR-10-47128	33
chr2	42368974	42369705	MajorDMR-10-47129	8
chr2	42461108	42461525	MajorDMR-10-47130	2
chr2	42676983	42677644	MajorDMR-10-47131	3
chr2	42722753	42723488	MajorDMR-10-47132	6
chr2	42774032	42774507	MajorDMR-10-47133	9
chr2	42794821	42795405	MajorDMR-10-47134	5
chr2	42797414	42797490	MajorDMR-10-47135	2
chr2	42840306	42840507	MajorDMR-10-47136	2
chr2	42865930	42866264	MajorDMR-10-47137	2
chr2	42886917	42887169	MajorDMR-10-47138	2
chr2	42980471	42982669	MajorDMR-10-47139	35
chr2	42983713	42983988	MajorDMR-10-47140	3
chr2	42997896	42998110	MajorDMR-10-47141	2
chr2	43019718	43020236	MajorDMR-10-47142	9
chr2	43038751	43038904	MajorDMR-10-47143	5
chr2	43051408	43051513	MajorDMR-10-47144	2
chr2	43055871	43055985	MajorDMR-10-47145	2
chr2	43072251	43073076	MajorDMR-10-47146	11
chr2	43133045	43134508	MajorDMR-10-47147	16
chr2	43151651	43152411	MajorDMR-10-47148	22
chr2	43189724	43190133	MajorDMR-10-47149	12
chr2	43202249	43202615	MajorDMR-10-47150	4
chr2	43286539	43286901	MajorDMR-10-47151	7
chr2	43295291	43295596	MajorDMR-10-47152	23
chr2	43327790	43328591	MajorDMR-10-47153	22
chr2	43376591	43376844	MajorDMR-10-47154	3
chr2	43405725	43405995	MajorDMR-10-47155	2
chr2	43437757	43437896	MajorDMR-10-47156	2
chr2	43445520	43446067	MajorDMR-10-47157	11
chr2	43451154	43451323	MajorDMR-10-47158	4
chr2	43454696	43455140	MajorDMR-10-47159	18
chr2	43456556	43456707	MajorDMR-10-47160	2
chr2	43539672	43540042	MajorDMR-10-47161	2
chr2	43568082	43568333	MajorDMR-10-47162	2
chr2	43618835	43618951	MajorDMR-10-47163	2
chr2	43861928	43862428	MajorDMR-10-47164	2
chr2	43863893	43864043	MajorDMR-10-47165	2
chr2	43865368	43865508	MajorDMR-10-47166	4
chr2	43926883	43927777	MajorDMR-10-47167	10
chr2	43934543	43934682	MajorDMR-10-47168	5
chr2	44077972	44078285	MajorDMR-10-47169	3
chr2	44082194	44082438	MajorDMR-10-47170	2
chr2	44094856	44095741	MajorDMR-10-47171	6
chr2	44097039	44097093	MajorDMR-10-47172	2
chr2	44169210	44169374	MajorDMR-10-47173	4
chr2	44223934	44223948	MajorDMR-10-47174	2
chr2	44271696	44271826	MajorDMR-10-47175	2
chr2	44313712	44314306	MajorDMR-10-47176	5
chr2	44330633	44330855	MajorDMR-10-47177	2
chr2	44363166	44363372	MajorDMR-10-47178	2
chr2	44463497	44463521	MajorDMR-10-47179	2
chr2	44494627	44496038	MajorDMR-10-47180	8
chr2	44518864	44518931	MajorDMR-10-47181	3
chr2	44526915	44527402	MajorDMR-10-47182	5
chr2	44532754	44534322	MajorDMR-10-47183	9
chr2	44554326	44554550	MajorDMR-10-47184	2
chr2	44559913	44560287	MajorDMR-10-47185	3
chr2	44566871	44567083	MajorDMR-10-47186	2
chr2	44570899	44570921	MajorDMR-10-47187	2
chr2	44578931	44579333	MajorDMR-10-47188	2
chr2	44584163	44584179	MajorDMR-10-47189	2
chr2	44584747	44584884	MajorDMR-10-47190	2
chr2	44585939	44586271	MajorDMR-10-47191	2
chr2	44876506	44876842	MajorDMR-10-47192	3
chr2	44995716	44996198	MajorDMR-10-47193	2
chr2	45028647	45029072	MajorDMR-10-47194	6
chr2	45155174	45155202	MajorDMR-10-47195	2
chr2	45155867	45161275	MajorDMR-10-47196	180
chr2	45162907	45164669	MajorDMR-10-47197	28
chr2	45165317	45165628	MajorDMR-10-47198	13
chr2	45176862	45177545	MajorDMR-10-47199	11
chr2	45179373	45182030	MajorDMR-10-47200	46
chr2	45192044	45192361	MajorDMR-10-47201	6
chr2	45241560	45241564	MajorDMR-10-47202	2
chr2	45469413	45469748	MajorDMR-10-47203	4
chr2	45488135	45488257	MajorDMR-10-47204	2
chr2	45488856	45489020	MajorDMR-10-47205	3
chr2	45514288	45514461	MajorDMR-10-47206	4
chr2	45543737	45544127	MajorDMR-10-47207	3
chr2	45812599	45812862	MajorDMR-10-47208	5
chr2	45871223	45871367	MajorDMR-10-47209	2
chr2	45876649	45877140	MajorDMR-10-47210	15
chr2	45881236	45881682	MajorDMR-10-47211	2
chr2	45895908	45896347	MajorDMR-10-47212	2
chr2	45902356	45902743	MajorDMR-10-47213	5
chr2	45917639	45918779	MajorDMR-10-47214	10
chr2	45934290	45934963	MajorDMR-10-47215	8
chr2	45942237	45942312	MajorDMR-10-47216	2
chr2	45962344	45962478	MajorDMR-10-47217	3
chr2	45968672	45968832	MajorDMR-10-47218	6
chr2	45981599	45982108	MajorDMR-10-47219	8
chr2	45993125	45993379	MajorDMR-10-47220	5
chr2	45998499	45998842	MajorDMR-10-47221	9
chr2	46005792	46005872	MajorDMR-10-47222	2
chr2	46008026	46008194	MajorDMR-10-47223	3
chr2	46013506	46013566	MajorDMR-10-47224	2
chr2	46035668	46035764	MajorDMR-10-47225	2
chr2	46040602	46041076	MajorDMR-10-47226	6
chr2	46049169	46049469	MajorDMR-10-47227	4
chr2	46054204	46054726	MajorDMR-10-47228	8
chr2	46061172	46061810	MajorDMR-10-47229	4
chr2	46063396	46063852	MajorDMR-10-47230	4
chr2	46066493	46068203	MajorDMR-10-47231	22
chr2	46070556	46071332	MajorDMR-10-47232	5
chr2	46072783	46073119	MajorDMR-10-47233	4
chr2	46082704	46082790	MajorDMR-10-47234	2
chr2	46084339	46084934	MajorDMR-10-47235	4
chr2	46087833	46088326	MajorDMR-10-47236	6
chr2	46101490	46101536	MajorDMR-10-47237	2
chr2	46109927	46110513	MajorDMR-10-47238	11
chr2	46111050	46111099	MajorDMR-10-47239	2
chr2	46111899	46112763	MajorDMR-10-47240	5
chr2	46115245	46115326	MajorDMR-10-47241	2
chr2	46116552	46117444	MajorDMR-10-47242	4
chr2	46119824	46120204	MajorDMR-10-47243	5
chr2	46131682	46132393	MajorDMR-10-47244	16
chr2	46134218	46134967	MajorDMR-10-47245	5
chr2	46136389	46136736	MajorDMR-10-47246	2
chr2	46137958	46138170	MajorDMR-10-47247	4
chr2	46145328	46146451	MajorDMR-10-47248	7
chr2	46152842	46153902	MajorDMR-10-47249	14
chr2	46155491	46155705	MajorDMR-10-47250	9
chr2	46166047	46166250	MajorDMR-10-47251	3
chr2	46177722	46178247	MajorDMR-10-47252	4
chr2	46189612	46189984	MajorDMR-10-47253	6
chr2	46191464	46192126	MajorDMR-10-47254	6
chr2	46213808	46213961	MajorDMR-10-47255	3
chr2	46229178	46229326	MajorDMR-10-47256	2
chr2	46236945	46237201	MajorDMR-10-47257	2
chr2	46238152	46238230	MajorDMR-10-47258	2
chr2	46242697	46242773	MajorDMR-10-47259	5
chr2	46246018	46246455	MajorDMR-10-47260	6
chr2	46289955	46290745	MajorDMR-10-47261	6
chr2	46378286	46378631	MajorDMR-10-47262	5
chr2	46381574	46381624	MajorDMR-10-47263	2
chr2	46397392	46399245	MajorDMR-10-47264	15
chr2	46414573	46414614	MajorDMR-10-47265	3
chr2	46523524	46523946	MajorDMR-10-47266	11
chr2	46526473	46527822	MajorDMR-10-47267	44
chr2	46564406	46564698	MajorDMR-10-47268	6
chr2	46577598	46577644	MajorDMR-10-47269	3
chr2	46593183	46593536	MajorDMR-10-47270	5
chr2	46691491	46692740	MajorDMR-10-47271	6
chr2	46702301	46702494	MajorDMR-10-47272	2
chr2	46720710	46721208	MajorDMR-10-47273	5
chr2	46767691	46768245	MajorDMR-10-47274	4
chr2	46770778	46771586	MajorDMR-10-47275	8
chr2	46775960	46775971	MajorDMR-10-47276	2
chr2	46776586	46776683	MajorDMR-10-47277	3
chr2	46795970	46796614	MajorDMR-10-47278	5
chr2	46883367	46883538	MajorDMR-10-47279	2
chr2	46884315	46884383	MajorDMR-10-47280	2
chr2	46889897	46890239	MajorDMR-10-47281	6
chr2	46912747	46912766	MajorDMR-10-47282	2
chr2	46928233	46928516	MajorDMR-10-47283	2
chr2	46944177	46944248	MajorDMR-10-47284	2
chr2	46948034	46948108	MajorDMR-10-47285	3
chr2	46954794	46954974	MajorDMR-10-47286	2
chr2	46997835	46997874	MajorDMR-10-47287	2
chr2	47004024	47004057	MajorDMR-10-47288	2
chr2	47008201	47008328	MajorDMR-10-47289	3
chr2	47026292	47026454	MajorDMR-10-47290	2
chr2	47029776	47031070	MajorDMR-10-47291	8
chr2	47039474	47040588	MajorDMR-10-47292	13
chr2	47041278	47041925	MajorDMR-10-47293	7
chr2	47074387	47074678	MajorDMR-10-47294	7
chr2	47081361	47081516	MajorDMR-10-47295	3
chr2	47082470	47082511	MajorDMR-10-47296	2
chr2	47145888	47146154	MajorDMR-10-47297	2
chr2	47167590	47167932	MajorDMR-10-47298	4
chr2	47169253	47169711	MajorDMR-10-47299	5
chr2	47213097	47213300	MajorDMR-10-47300	3
chr2	47213853	47215013	MajorDMR-10-47301	9
chr2	47215536	47216641	MajorDMR-10-47302	12
chr2	47226795	47226822	MajorDMR-10-47303	2
chr2	47227521	47228524	MajorDMR-10-47304	12
chr2	47229379	47230408	MajorDMR-10-47305	9
chr2	47231038	47231054	MajorDMR-10-47306	2
chr2	47231833	47232578	MajorDMR-10-47307	11
chr2	47234207	47234423	MajorDMR-10-47308	7
chr2	47235126	47235656	MajorDMR-10-47309	7
chr2	47236352	47237616	MajorDMR-10-47310	13
chr2	47238213	47238651	MajorDMR-10-47311	5
chr2	47239365	47242278	MajorDMR-10-47312	29
chr2	47243069	47243297	MajorDMR-10-47313	7
chr2	47243800	47243929	MajorDMR-10-47314	2
chr2	47246625	47247482	MajorDMR-10-47315	8
chr2	47252824	47253101	MajorDMR-10-47316	5
chr2	47254416	47254803	MajorDMR-10-47317	2
chr2	47260265	47260424	MajorDMR-10-47318	2
chr2	47261303	47262031	MajorDMR-10-47319	7
chr2	47265797	47265843	MajorDMR-10-47320	2
chr2	47266461	47266498	MajorDMR-10-47321	3
chr2	47268371	47268536	MajorDMR-10-47322	4
chr2	47269572	47270605	MajorDMR-10-47323	14
chr2	47283629	47284568	MajorDMR-10-47324	9
chr2	47285463	47285931	MajorDMR-10-47325	5
chr2	47287671	47287736	MajorDMR-10-47326	2
chr2	47289135	47289522	MajorDMR-10-47327	2
chr2	47290590	47291704	MajorDMR-10-47328	8
chr2	47297473	47297528	MajorDMR-10-47329	4
chr2	47298673	47300759	MajorDMR-10-47330	29
chr2	47306509	47307392	MajorDMR-10-47331	3
chr2	47315962	47316248	MajorDMR-10-47332	2
chr2	47348589	47348636	MajorDMR-10-47333	2
chr2	47381932	47382288	MajorDMR-10-47334	2
chr2	47382902	47383174	MajorDMR-10-47335	2
chr2	47389865	47389954	MajorDMR-10-47336	2
chr2	47391191	47392025	MajorDMR-10-47337	11
chr2	47392695	47393097	MajorDMR-10-47338	4
chr2	47394525	47394620	MajorDMR-10-47339	3
chr2	47395272	47396209	MajorDMR-10-47340	11
chr2	47397296	47397543	MajorDMR-10-47341	2
chr2	47419752	47419786	MajorDMR-10-47342	2
chr2	47432733	47432903	MajorDMR-10-47343	5
chr2	47464776	47465190	MajorDMR-10-47344	4
chr2	47476983	47476988	MajorDMR-10-47345	2
chr2	47492293	47492506	MajorDMR-10-47346	9
chr2	47499022	47499881	MajorDMR-10-47347	4
chr2	47547070	47547256	MajorDMR-10-47348	2
chr2	47561566	47562048	MajorDMR-10-47349	5
chr2	47571573	47572242	MajorDMR-10-47350	5
chr2	47573959	47574069	MajorDMR-10-47351	2
chr2	47615472	47615704	MajorDMR-10-47352	2
chr2	47655396	47656107	MajorDMR-10-47353	4
chr2	47667959	47667972	MajorDMR-10-47354	2
chr2	47746082	47747257	MajorDMR-10-47355	8
chr2	47748027	47748043	MajorDMR-10-47356	2
chr2	47755758	47756288	MajorDMR-10-47357	6
chr2	47760797	47760899	MajorDMR-10-47358	2
chr2	47785230	47786512	MajorDMR-10-47359	18
chr2	47877184	47877315	MajorDMR-10-47360	3
chr2	47946342	47946365	MajorDMR-10-47361	2
chr2	47962458	47962590	MajorDMR-10-47362	2
chr2	47982578	47983363	MajorDMR-10-47363	7
chr2	48023106	48023212	MajorDMR-10-47364	2
chr2	48036207	48036676	MajorDMR-10-47365	2
chr2	48057061	48057421	MajorDMR-10-47366	3
chr2	48066030	48066175	MajorDMR-10-47367	2
chr2	48073214	48073260	MajorDMR-10-47368	2
chr2	48084852	48085161	MajorDMR-10-47369	2
chr2	48094602	48094699	MajorDMR-10-47370	2
chr2	48096292	48096346	MajorDMR-10-47371	2
chr2	48127677	48128176	MajorDMR-10-47372	5
chr2	48129486	48130214	MajorDMR-10-47373	4
chr2	48134580	48134736	MajorDMR-10-47374	3
chr2	48337811	48338209	MajorDMR-10-47375	2
chr2	48358373	48359697	MajorDMR-10-47376	7
chr2	48423522	48423661	MajorDMR-10-47377	4
chr2	48540892	48540983	MajorDMR-10-47378	3
chr2	48571238	48571637	MajorDMR-10-47379	2
chr2	48607284	48607804	MajorDMR-10-47380	7
chr2	48642262	48642849	MajorDMR-10-47381	8
chr2	48660726	48660925	MajorDMR-10-47382	3
chr2	48666340	48666421	MajorDMR-10-47383	2
chr2	48675648	48676138	MajorDMR-10-47384	4
chr2	48735632	48735742	MajorDMR-10-47385	2
chr2	48746813	48746991	MajorDMR-10-47386	4
chr2	48756637	48757098	MajorDMR-10-47387	5
chr2	48757833	48758896	MajorDMR-10-47388	9
chr2	48793872	48794027	MajorDMR-10-47389	5
chr2	48816520	48816530	MajorDMR-10-47390	2
chr2	48827402	48827563	MajorDMR-10-47391	3
chr2	48828723	48828792	MajorDMR-10-47392	4
chr2	48835852	48836187	MajorDMR-10-47393	4
chr2	48921506	48921560	MajorDMR-10-47394	2
chr2	48954988	48955406	MajorDMR-10-47395	2
chr2	49070156	49070270	MajorDMR-10-47396	2
chr2	49072950	49073076	MajorDMR-10-47397	2
chr2	49137561	49138085	MajorDMR-10-47398	6
chr2	49142156	49142531	MajorDMR-10-47399	2
chr2	49156743	49157225	MajorDMR-10-47400	5
chr2	49170493	49171138	MajorDMR-10-47401	6
chr2	49175730	49176138	MajorDMR-10-47402	5
chr2	49230243	49230808	MajorDMR-10-47403	6
chr2	49380611	49380960	MajorDMR-10-47404	3
chr2	49392275	49392775	MajorDMR-10-47405	2
chr2	49482866	49482916	MajorDMR-10-47406	3
chr2	49488753	49489355	MajorDMR-10-47407	6
chr2	49490063	49490138	MajorDMR-10-47408	2
chr2	49515341	49516427	MajorDMR-10-47409	5
chr2	49523395	49523821	MajorDMR-10-47410	3
chr2	49578913	49579034	MajorDMR-10-47411	2
chr2	49631043	49631586	MajorDMR-10-47412	5
chr2	49714150	49714183	MajorDMR-10-47413	2
chr2	49810016	49810381	MajorDMR-10-47414	5
chr2	49843848	49844302	MajorDMR-10-47415	2
chr2	49915402	49915527	MajorDMR-10-47416	3
chr2	49939237	49939312	MajorDMR-10-47417	2
chr2	50128593	50129054	MajorDMR-10-47418	4
chr2	50140979	50141223	MajorDMR-10-47419	2
chr2	50150856	50151046	MajorDMR-10-47420	2
chr2	50164462	50164702	MajorDMR-10-47421	2
chr2	50175426	50175606	MajorDMR-10-47422	3
chr2	50199699	50199865	MajorDMR-10-47423	2
chr2	50210135	50210597	MajorDMR-10-47424	2
chr2	50212592	50212668	MajorDMR-10-47425	2
chr2	50225610	50226150	MajorDMR-10-47426	5
chr2	50242003	50242428	MajorDMR-10-47427	2
chr2	50243800	50244076	MajorDMR-10-47428	2
chr2	50245372	50246027	MajorDMR-10-47429	3
chr2	50335936	50337547	MajorDMR-10-47430	9
chr2	50339548	50339610	MajorDMR-10-47431	4
chr2	50344873	50345280	MajorDMR-10-47432	3
chr2	50345859	50346201	MajorDMR-10-47433	2
chr2	50346874	50347132	MajorDMR-10-47434	2
chr2	50353747	50354146	MajorDMR-10-47435	3
chr2	50380338	50380765	MajorDMR-10-47436	2
chr2	50395578	50396345	MajorDMR-10-47437	9
chr2	50405316	50405360	MajorDMR-10-47438	2
chr2	50457497	50457746	MajorDMR-10-47439	2
chr2	50468828	50469213	MajorDMR-10-47440	3
chr2	50535714	50536067	MajorDMR-10-47441	3
chr2	50536821	50537537	MajorDMR-10-47442	3
chr2	50540429	50541539	MajorDMR-10-47443	5
chr2	50547645	50548212	MajorDMR-10-47444	4
chr2	50554310	50555314	MajorDMR-10-47445	5
chr2	50565147	50565336	MajorDMR-10-47446	2
chr2	50569830	50569881	MajorDMR-10-47447	2
chr2	50570406	50573693	MajorDMR-10-47448	41
chr2	50577512	50577662	MajorDMR-10-47449	5
chr2	50612638	50612720	MajorDMR-10-47450	3
chr2	50661712	50662197	MajorDMR-10-47451	3
chr2	50666028	50666174	MajorDMR-10-47452	2
chr2	50675584	50676296	MajorDMR-10-47453	10
chr2	50701441	50701760	MajorDMR-10-47454	2
chr2	50704632	50704636	MajorDMR-10-47455	2
chr2	50717901	50718585	MajorDMR-10-47456	3
chr2	50720140	50720626	MajorDMR-10-47457	3
chr2	50722229	50722484	MajorDMR-10-47458	4
chr2	50723858	50723889	MajorDMR-10-47459	2
chr2	50742116	50742290	MajorDMR-10-47460	2
chr2	50752753	50752949	MajorDMR-10-47461	2
chr2	50762213	50762583	MajorDMR-10-47462	3
chr2	50763209	50764539	MajorDMR-10-47463	12
chr2	50765423	50765756	MajorDMR-10-47464	4
chr2	50792078	50792137	MajorDMR-10-47465	2
chr2	50818825	50819227	MajorDMR-10-47466	3
chr2	50823656	50823794	MajorDMR-10-47467	2
chr2	50834040	50834171	MajorDMR-10-47468	2
chr2	50891583	50891711	MajorDMR-10-47469	2
chr2	50902473	50902530	MajorDMR-10-47470	2
chr2	50904330	50904516	MajorDMR-10-47471	2
chr2	50905280	50905831	MajorDMR-10-47472	6
chr2	50914614	50914865	MajorDMR-10-47473	3
chr2	50918732	50919163	MajorDMR-10-47474	8
chr2	50934444	50935244	MajorDMR-10-47475	5
chr2	50944652	50945461	MajorDMR-10-47476	4
chr2	50950636	50950657	MajorDMR-10-47477	2
chr2	50957044	50957173	MajorDMR-10-47478	2
chr2	50975396	50975511	MajorDMR-10-47479	2
chr2	50976023	50976566	MajorDMR-10-47480	3
chr2	50980631	50981092	MajorDMR-10-47481	3
chr2	50981802	50981839	MajorDMR-10-47482	2
chr2	50996744	50996999	MajorDMR-10-47483	2
chr2	51008708	51008955	MajorDMR-10-47484	3
chr2	51012674	51013830	MajorDMR-10-47485	11
chr2	51029951	51030058	MajorDMR-10-47486	2
chr2	51047824	51048006	MajorDMR-10-47487	2
chr2	51052223	51052305	MajorDMR-10-47488	2
chr2	51056516	51057614	MajorDMR-10-47489	14
chr2	51058827	51060326	MajorDMR-10-47490	10
chr2	51065672	51065804	MajorDMR-10-47491	3
chr2	51084208	51084317	MajorDMR-10-47492	2
chr2	51085021	51085473	MajorDMR-10-47493	2
chr2	51139970	51140166	MajorDMR-10-47494	2
chr2	51141409	51141534	MajorDMR-10-47495	2
chr2	51155268	51155309	MajorDMR-10-47496	2
chr2	51156854	51157382	MajorDMR-10-47497	3
chr2	51191430	51191643	MajorDMR-10-47498	2
chr2	51205849	51205963	MajorDMR-10-47499	2
chr2	51207086	51207175	MajorDMR-10-47500	2
chr2	51215014	51215041	MajorDMR-10-47501	2
chr2	51218877	51219142	MajorDMR-10-47502	5
chr2	51219857	51219904	MajorDMR-10-47503	2
chr2	51228312	51228386	MajorDMR-10-47504	2
chr2	51239264	51241440	MajorDMR-10-47505	11
chr2	51245222	51245735	MajorDMR-10-47506	4
chr2	51247677	51248510	MajorDMR-10-47507	5
chr2	51249168	51249337	MajorDMR-10-47508	3
chr2	51251328	51251576	MajorDMR-10-47509	4
chr2	51252300	51252307	MajorDMR-10-47510	2
chr2	51253070	51254617	MajorDMR-10-47511	18
chr2	51255626	51256620	MajorDMR-10-47512	11
chr2	51295406	51295525	MajorDMR-10-47513	2
chr2	51446661	51446901	MajorDMR-10-47514	3
chr2	51510438	51510833	MajorDMR-10-47515	3
chr2	51740565	51740653	MajorDMR-10-47516	3
chr2	51755290	51755302	MajorDMR-10-47517	2
chr2	51894982	51895342	MajorDMR-10-47518	2
chr2	52008879	52009258	MajorDMR-10-47519	2
chr2	52010055	52010200	MajorDMR-10-47520	2
chr2	52849443	52849500	MajorDMR-10-47521	2
chr2	53113617	53114166	MajorDMR-10-47522	3
chr2	53122841	53123195	MajorDMR-10-47523	2
chr2	53188104	53188123	MajorDMR-10-47524	2
chr2	53246338	53246744	MajorDMR-10-47525	3
chr2	53247564	53247931	MajorDMR-10-47526	7
chr2	53248644	53248754	MajorDMR-10-47527	3
chr2	53294256	53295107	MajorDMR-10-47528	3
chr2	53341953	53342216	MajorDMR-10-47529	3
chr2	53416171	53416179	MajorDMR-10-47530	2
chr2	53437459	53437877	MajorDMR-10-47531	3
chr2	53672711	53672966	MajorDMR-10-47532	3
chr2	53712411	53712768	MajorDMR-10-47533	3
chr2	53717762	53718089	MajorDMR-10-47534	6
chr2	53724686	53724932	MajorDMR-10-47535	3
chr2	53744595	53744784	MajorDMR-10-47536	5
chr2	53747463	53748068	MajorDMR-10-47537	9
chr2	53772201	53773610	MajorDMR-10-47538	11
chr2	53776837	53776995	MajorDMR-10-47539	2
chr2	53811350	53811409	MajorDMR-10-47540	2
chr2	53821024	53821512	MajorDMR-10-47541	3
chr2	53856226	53857123	MajorDMR-10-47542	12
chr2	53921672	53922022	MajorDMR-10-47543	2
chr2	53944803	53944813	MajorDMR-10-47544	2
chr2	53977282	53977937	MajorDMR-10-47545	5
chr2	54072421	54072487	MajorDMR-10-47546	2
chr2	54195973	54196679	MajorDMR-10-47547	4
chr2	54238384	54238484	MajorDMR-10-47548	3
chr2	54269885	54270494	MajorDMR-10-47549	5
chr2	54271296	54271649	MajorDMR-10-47550	2
chr2	54274179	54274577	MajorDMR-10-47551	5
chr2	54281509	54281667	MajorDMR-10-47552	2
chr2	54291705	54291754	MajorDMR-10-47553	2
chr2	54292797	54292856	MajorDMR-10-47554	2
chr2	54310559	54310599	MajorDMR-10-47555	2
chr2	54311905	54312407	MajorDMR-10-47556	3
chr2	54333909	54333956	MajorDMR-10-47557	2
chr2	54388908	54389524	MajorDMR-10-47558	3
chr2	54403830	54404016	MajorDMR-10-47559	2
chr2	54517308	54518358	MajorDMR-10-47560	10
chr2	54636559	54637305	MajorDMR-10-47561	8
chr2	54665623	54665807	MajorDMR-10-47562	2
chr2	54678359	54678494	MajorDMR-10-47563	2
chr2	54682272	54682336	MajorDMR-10-47564	2
chr2	54688456	54688681	MajorDMR-10-47565	2
chr2	54696217	54696355	MajorDMR-10-47566	2
chr2	54703343	54703719	MajorDMR-10-47567	2
chr2	54710128	54710661	MajorDMR-10-47568	3
chr2	54711369	54712311	MajorDMR-10-47569	8
chr2	54714009	54714119	MajorDMR-10-47570	3
chr2	54715462	54715974	MajorDMR-10-47571	3
chr2	54716696	54716916	MajorDMR-10-47572	3
chr2	54717953	54718171	MajorDMR-10-47573	2
chr2	54721826	54722112	MajorDMR-10-47574	2
chr2	54725385	54725412	MajorDMR-10-47575	3
chr2	54734963	54735036	MajorDMR-10-47576	2
chr2	54736437	54736500	MajorDMR-10-47577	2
chr2	54745683	54745861	MajorDMR-10-47578	2
chr2	54749915	54750344	MajorDMR-10-47579	3
chr2	54752031	54752224	MajorDMR-10-47580	2
chr2	54757241	54757565	MajorDMR-10-47581	2
chr2	54760246	54760273	MajorDMR-10-47582	2
chr2	54773838	54774261	MajorDMR-10-47583	3
chr2	54784791	54787628	MajorDMR-10-47584	61
chr2	54796314	54796368	MajorDMR-10-47585	2
chr2	54797972	54798348	MajorDMR-10-47586	4
chr2	54799673	54799898	MajorDMR-10-47587	2
chr2	54804291	54804457	MajorDMR-10-47588	2
chr2	54805346	54805723	MajorDMR-10-47589	5
chr2	54813039	54813408	MajorDMR-10-47590	2
chr2	54813974	54814216	MajorDMR-10-47591	4
chr2	54818768	54818969	MajorDMR-10-47592	3
chr2	54823646	54823903	MajorDMR-10-47593	2
chr2	54824690	54825035	MajorDMR-10-47594	4
chr2	54827160	54827280	MajorDMR-10-47595	2
chr2	54832044	54832860	MajorDMR-10-47596	11
chr2	54833777	54834093	MajorDMR-10-47597	7
chr2	54846463	54846563	MajorDMR-10-47598	2
chr2	54851969	54852086	MajorDMR-10-47599	2
chr2	54853395	54853550	MajorDMR-10-47600	3
chr2	54857200	54857660	MajorDMR-10-47601	2
chr2	54858343	54858641	MajorDMR-10-47602	13
chr2	54863717	54864864	MajorDMR-10-47603	12
chr2	54868947	54869316	MajorDMR-10-47604	2
chr2	54870820	54870849	MajorDMR-10-47605	2
chr2	54873169	54873373	MajorDMR-10-47606	2
chr2	54884464	54884959	MajorDMR-10-47607	3
chr2	54886890	54887135	MajorDMR-10-47608	3
chr2	54887932	54888147	MajorDMR-10-47609	9
chr2	54892274	54892800	MajorDMR-10-47610	3
chr2	54893372	54893381	MajorDMR-10-47611	2
chr2	54894015	54894194	MajorDMR-10-47612	6
chr2	54897134	54897418	MajorDMR-10-47613	4
chr2	54899886	54900034	MajorDMR-10-47614	3
chr2	54936419	54936652	MajorDMR-10-47615	5
chr2	54952456	54953135	MajorDMR-10-47616	5
chr2	54962350	54963255	MajorDMR-10-47617	4
chr2	54968874	54969076	MajorDMR-10-47618	2
chr2	54984897	54984951	MajorDMR-10-47619	2
chr2	55119165	55119267	MajorDMR-10-47620	2
chr2	55124050	55124536	MajorDMR-10-47621	3
chr2	55131332	55131395	MajorDMR-10-47622	3
chr2	55133947	55134129	MajorDMR-10-47623	3
chr2	55172561	55174937	MajorDMR-10-47624	24
chr2	55194555	55194589	MajorDMR-10-47625	2
chr2	55198779	55198977	MajorDMR-10-47626	2
chr2	55199980	55200965	MajorDMR-10-47627	9
chr2	55202710	55203300	MajorDMR-10-47628	3
chr2	55204244	55205090	MajorDMR-10-47629	7
chr2	55207388	55207481	MajorDMR-10-47630	3
chr2	55208006	55208766	MajorDMR-10-47631	4
chr2	55210243	55210794	MajorDMR-10-47632	4
chr2	55213381	55213840	MajorDMR-10-47633	5
chr2	55226927	55227485	MajorDMR-10-47634	3
chr2	55228410	55228500	MajorDMR-10-47635	2
chr2	55233458	55233529	MajorDMR-10-47636	2
chr2	55235244	55235270	MajorDMR-10-47637	2
chr2	55235932	55236928	MajorDMR-10-47638	7
chr2	55238675	55239004	MajorDMR-10-47639	2
chr2	55241929	55242440	MajorDMR-10-47640	4
chr2	55252284	55253097	MajorDMR-10-47641	3
chr2	55253607	55253759	MajorDMR-10-47642	2
chr2	55272440	55273230	MajorDMR-10-47643	9
chr2	55300430	55300988	MajorDMR-10-47644	3
chr2	55338405	55340141	MajorDMR-10-47645	18
chr2	55345927	55347992	MajorDMR-10-47646	15
chr2	55365021	55365055	MajorDMR-10-47647	3
chr2	55390503	55390526	MajorDMR-10-47648	2
chr2	55395402	55395889	MajorDMR-10-47649	3
chr2	55450196	55450328	MajorDMR-10-47650	2
chr2	55451087	55451093	MajorDMR-10-47651	2
chr2	55468870	55469015	MajorDMR-10-47652	2
chr2	55588941	55589110	MajorDMR-10-47653	2
chr2	55642118	55642550	MajorDMR-10-47654	2
chr2	55648005	55648266	MajorDMR-10-47655	6
chr2	55709465	55709509	MajorDMR-10-47656	2
chr2	55713831	55714396	MajorDMR-10-47657	4
chr2	55728855	55729158	MajorDMR-10-47658	3
chr2	55738817	55739001	MajorDMR-10-47659	3
chr2	55746032	55746075	MajorDMR-10-47660	3
chr2	55797287	55797341	MajorDMR-10-47661	2
chr2	55808942	55809430	MajorDMR-10-47662	5
chr2	55859449	55859480	MajorDMR-10-47663	2
chr2	55945792	55945811	MajorDMR-10-47664	2
chr2	55998671	55998902	MajorDMR-10-47665	2
chr2	56032651	56033243	MajorDMR-10-47666	3
chr2	56096918	56096976	MajorDMR-10-47667	2
chr2	56236408	56236486	MajorDMR-10-47668	4
chr2	56261216	56261237	MajorDMR-10-47669	2
chr2	56354838	56355233	MajorDMR-10-47670	3
chr2	56387191	56387220	MajorDMR-10-47671	2
chr2	56410070	56410615	MajorDMR-10-47672	7
chr2	56412878	56413260	MajorDMR-10-47673	6
chr2	56415569	56415579	MajorDMR-10-47674	2
chr2	56416626	56417071	MajorDMR-10-47675	2
chr2	56419943	56419963	MajorDMR-10-47676	2
chr2	56421557	56421879	MajorDMR-10-47677	2
chr2	56436283	56436405	MajorDMR-10-47678	2
chr2	56493855	56494713	MajorDMR-10-47679	8
chr2	56536904	56536954	MajorDMR-10-47680	2
chr2	56540304	56540747	MajorDMR-10-47681	2
chr2	56541354	56541572	MajorDMR-10-47682	2
chr2	56575376	56575868	MajorDMR-10-47683	3
chr2	56576401	56576497	MajorDMR-10-47684	2
chr2	56701996	56702097	MajorDMR-10-47685	2
chr2	57161773	57162978	MajorDMR-10-47686	5
chr2	57744416	57744439	MajorDMR-10-47687	2
chr2	57776876	57776891	MajorDMR-10-47688	2
chr2	57986131	57986899	MajorDMR-10-47689	11
chr2	57987788	57987900	MajorDMR-10-47690	3
chr2	58096950	58097500	MajorDMR-10-47691	9
chr2	58105399	58105781	MajorDMR-10-47692	7
chr2	58110113	58110236	MajorDMR-10-47693	2
chr2	58113414	58113686	MajorDMR-10-47694	5
chr2	58273642	58273655	MajorDMR-10-47695	2
chr2	58274307	58274548	MajorDMR-10-47696	10
chr2	58283412	58283554	MajorDMR-10-47697	4
chr2	58290886	58291077	MajorDMR-10-47698	2
chr2	58796791	58797196	MajorDMR-10-47699	4
chr2	58983677	58983922	MajorDMR-10-47700	2
chr2	58989333	58989380	MajorDMR-10-47701	2
chr2	59010953	59011258	MajorDMR-10-47702	3
chr2	59069593	59069654	MajorDMR-10-47703	2
chr2	59070197	59070369	MajorDMR-10-47704	2
chr2	59078631	59079008	MajorDMR-10-47705	3
chr2	59102834	59103235	MajorDMR-10-47706	4
chr2	59120613	59121523	MajorDMR-10-47707	17
chr2	59122151	59122187	MajorDMR-10-47708	2
chr2	59123090	59123268	MajorDMR-10-47709	3
chr2	59123877	59124130	MajorDMR-10-47710	3
chr2	59126971	59126988	MajorDMR-10-47711	2
chr2	59127553	59128625	MajorDMR-10-47712	12
chr2	59152779	59153006	MajorDMR-10-47713	4
chr2	59157922	59158006	MajorDMR-10-47714	3
chr2	59158719	59159061	MajorDMR-10-47715	3
chr2	59195012	59195041	MajorDMR-10-47716	3
chr2	59274358	59274381	MajorDMR-10-47717	4
chr2	59365337	59365785	MajorDMR-10-47718	2
chr2	59411178	59411821	MajorDMR-10-47719	6
chr2	59429680	59429696	MajorDMR-10-47720	2
chr2	59430541	59430726	MajorDMR-10-47721	2
chr2	59466301	59466521	MajorDMR-10-47722	3
chr2	59515918	59516061	MajorDMR-10-47723	2
chr2	59528942	59529381	MajorDMR-10-47724	8
chr2	59540649	59541267	MajorDMR-10-47725	5
chr2	59541843	59541908	MajorDMR-10-47726	2
chr2	59610677	59611101	MajorDMR-10-47727	3
chr2	59654652	59654807	MajorDMR-10-47728	2
chr2	59667894	59667977	MajorDMR-10-47729	3
chr2	59761324	59761597	MajorDMR-10-47730	2
chr2	59886545	59886756	MajorDMR-10-47731	3
chr2	59981121	59981296	MajorDMR-10-47732	2
chr2	60001931	60002482	MajorDMR-10-47733	3
chr2	60070038	60070191	MajorDMR-10-47734	3
chr2	60083677	60084016	MajorDMR-10-47735	2
chr2	60142774	60142853	MajorDMR-10-47736	2
chr2	60213654	60213828	MajorDMR-10-47737	2
chr2	60297016	60299067	MajorDMR-10-47738	15
chr2	60332890	60333493	MajorDMR-10-47739	10
chr2	60441427	60441446	MajorDMR-10-47740	2
chr2	60524999	60525061	MajorDMR-10-47741	5
chr2	60545497	60545868	MajorDMR-10-47742	2
chr2	60666806	60667013	MajorDMR-10-47743	3
chr2	60690190	60691408	MajorDMR-10-47744	13
chr2	60709344	60710391	MajorDMR-10-47745	9
chr2	60710905	60711365	MajorDMR-10-47746	4
chr2	60712743	60712903	MajorDMR-10-47747	4
chr2	60713500	60714807	MajorDMR-10-47748	7
chr2	60736491	60736560	MajorDMR-10-47749	2
chr2	60743488	60743716	MajorDMR-10-47750	4
chr2	60755008	60755084	MajorDMR-10-47751	2
chr2	60757727	60758368	MajorDMR-10-47752	4
chr2	60760580	60760853	MajorDMR-10-47753	6
chr2	60861003	60861080	MajorDMR-10-47754	2
chr2	60869654	60870569	MajorDMR-10-47755	6
chr2	60871730	60873245	MajorDMR-10-47756	9
chr2	60901824	60901953	MajorDMR-10-47757	5
chr2	60906341	60906415	MajorDMR-10-47758	3
chr2	60962400	60962419	MajorDMR-10-47759	2
chr2	61161466	61161699	MajorDMR-10-47760	2
chr2	61269075	61269159	MajorDMR-10-47761	2
chr2	61407147	61407695	MajorDMR-10-47762	7
chr2	61408958	61409236	MajorDMR-10-47763	3
chr2	61447482	61447538	MajorDMR-10-47764	3
chr2	61651026	61651675	MajorDMR-10-47765	5
chr2	61669929	61669945	MajorDMR-10-47766	2
chr2	61671942	61672019	MajorDMR-10-47767	2
chr2	61705245	61705527	MajorDMR-10-47768	4
chr2	61720808	61721099	MajorDMR-10-47769	2
chr2	61851843	61851999	MajorDMR-10-47770	2
chr2	61973886	61974167	MajorDMR-10-47771	2
chr2	61992108	61992367	MajorDMR-10-47772	2
chr2	62044005	62044143	MajorDMR-10-47773	2
chr2	62070449	62071310	MajorDMR-10-47774	15
chr2	62116283	62116327	MajorDMR-10-47775	2
chr2	62221213	62221239	MajorDMR-10-47776	2
chr2	62241315	62241339	MajorDMR-10-47777	2
chr2	62273703	62273709	MajorDMR-10-47778	2
chr2	62412188	62412250	MajorDMR-10-47779	2
chr2	62413117	62413393	MajorDMR-10-47780	5
chr2	62414442	62414568	MajorDMR-10-47781	4
chr2	62422373	62422552	MajorDMR-10-47782	3
chr2	62424657	62425236	MajorDMR-10-47783	18
chr2	62461578	62462783	MajorDMR-10-47784	16
chr2	62498063	62498091	MajorDMR-10-47785	2
chr2	62498919	62498987	MajorDMR-10-47786	2
chr2	62533847	62534123	MajorDMR-10-47787	4
chr2	62536895	62537134	MajorDMR-10-47788	13
chr2	62570975	62571118	MajorDMR-10-47789	2
chr2	62681324	62681449	MajorDMR-10-47790	2
chr2	62684818	62684869	MajorDMR-10-47791	2
chr2	62693426	62693596	MajorDMR-10-47792	6
chr2	62698999	62699562	MajorDMR-10-47793	8
chr2	62701554	62703182	MajorDMR-10-47794	31
chr2	62797513	62798195	MajorDMR-10-47795	14
chr2	62838984	62839151	MajorDMR-10-47796	3
chr2	62868613	62869013	MajorDMR-10-47797	2
chr2	62951197	62951621	MajorDMR-10-47798	2
chr2	62952274	62952782	MajorDMR-10-47799	6
chr2	63001594	63002196	MajorDMR-10-47800	4
chr2	63016663	63016793	MajorDMR-10-47801	2
chr2	63140053	63140189	MajorDMR-10-47802	2
chr2	63275536	63276009	MajorDMR-10-47803	3
chr2	63278639	63279335	MajorDMR-10-47804	16
chr2	63280096	63280101	MajorDMR-10-47805	2
chr2	63280967	63283669	MajorDMR-10-47806	109
chr2	63284767	63285442	MajorDMR-10-47807	4
chr2	63286072	63286502	MajorDMR-10-47808	8
chr2	63715120	63715555	MajorDMR-10-47809	2
chr2	63808600	63808634	MajorDMR-10-47810	2
chr2	63817282	63818035	MajorDMR-10-47811	9
chr2	63819830	63820105	MajorDMR-10-47812	3
chr2	63820660	63821163	MajorDMR-10-47813	5
chr2	63824557	63824833	MajorDMR-10-47814	2
chr2	63825953	63826413	MajorDMR-10-47815	3
chr2	63829083	63829466	MajorDMR-10-47816	2
chr2	63836146	63836358	MajorDMR-10-47817	4
chr2	63839253	63839494	MajorDMR-10-47818	4
chr2	63880061	63880082	MajorDMR-10-47819	2
chr2	63926196	63926460	MajorDMR-10-47820	2
chr2	64076781	64077385	MajorDMR-10-47821	3
chr2	64083186	64083494	MajorDMR-10-47822	2
chr2	64088429	64088525	MajorDMR-10-47823	5
chr2	64115876	64116332	MajorDMR-10-47824	2
chr2	64118002	64118259	MajorDMR-10-47825	2
chr2	64319952	64319982	MajorDMR-10-47826	2
chr2	64368697	64368911	MajorDMR-10-47827	2
chr2	64369445	64370061	MajorDMR-10-47828	5
chr2	64430647	64430818	MajorDMR-10-47829	2
chr2	64431337	64431588	MajorDMR-10-47830	5
chr2	64441570	64441592	MajorDMR-10-47831	2
chr2	64449624	64450286	MajorDMR-10-47832	4
chr2	64477862	64478649	MajorDMR-10-47833	6
chr2	64486674	64486887	MajorDMR-10-47834	3
chr2	64512022	64512161	MajorDMR-10-47835	3
chr2	64534712	64534787	MajorDMR-10-47836	2
chr2	64539037	64539941	MajorDMR-10-47837	14
chr2	64554808	64556248	MajorDMR-10-47838	19
chr2	64557114	64557720	MajorDMR-10-47839	4
chr2	64558492	64558868	MajorDMR-10-47840	2
chr2	64601990	64602372	MajorDMR-10-47841	6
chr2	64631168	64632114	MajorDMR-10-47842	15
chr2	64658530	64659002	MajorDMR-10-47843	2
chr2	64674541	64675581	MajorDMR-10-47844	8
chr2	64680252	64680426	MajorDMR-10-47845	5
chr2	64685442	64685903	MajorDMR-10-47846	2
chr2	64715329	64715350	MajorDMR-10-47847	5
chr2	64749744	64749882	MajorDMR-10-47848	3
chr2	64752723	64753735	MajorDMR-10-47849	4
chr2	64807184	64807202	MajorDMR-10-47850	2
chr2	64813958	64814568	MajorDMR-10-47851	5
chr2	64832361	64832502	MajorDMR-10-47852	4
chr2	64836113	64837019	MajorDMR-10-47853	32
chr2	64856464	64856503	MajorDMR-10-47854	2
chr2	64871403	64872558	MajorDMR-10-47855	28
chr2	64879018	64879951	MajorDMR-10-47856	10
chr2	64881866	64882562	MajorDMR-10-47857	7
chr2	64943475	64943820	MajorDMR-10-47858	4
chr2	64946176	64946479	MajorDMR-10-47859	5
chr2	64976865	64976979	MajorDMR-10-47860	3
chr2	64995998	64996142	MajorDMR-10-47861	2
chr2	65046879	65047572	MajorDMR-10-47862	8
chr2	65086986	65087330	MajorDMR-10-47863	10
chr2	65091627	65091869	MajorDMR-10-47864	8
chr2	65093077	65093091	MajorDMR-10-47865	3
chr2	65094028	65094245	MajorDMR-10-47866	2
chr2	65100455	65100744	MajorDMR-10-47867	12
chr2	65103087	65103766	MajorDMR-10-47868	3
chr2	65145336	65145479	MajorDMR-10-47869	3
chr2	65179185	65179405	MajorDMR-10-47870	2
chr2	65202715	65202798	MajorDMR-10-47871	2
chr2	65217782	65218156	MajorDMR-10-47872	3
chr2	65220221	65220278	MajorDMR-10-47873	3
chr2	65224078	65224395	MajorDMR-10-47874	3
chr2	65244229	65245103	MajorDMR-10-47875	10
chr2	65267824	65268017	MajorDMR-10-47876	3
chr2	65290143	65290607	MajorDMR-10-47877	3
chr2	65291845	65292641	MajorDMR-10-47878	10
chr2	65294956	65295822	MajorDMR-10-47879	8
chr2	65297636	65297882	MajorDMR-10-47880	6
chr2	65301054	65301596	MajorDMR-10-47881	10
chr2	65302125	65302558	MajorDMR-10-47882	4
chr2	65348925	65349019	MajorDMR-10-47883	3
chr2	65350098	65350299	MajorDMR-10-47884	2
chr2	65391181	65391213	MajorDMR-10-47885	2
chr2	65391830	65391938	MajorDMR-10-47886	2
chr2	65392911	65393031	MajorDMR-10-47887	2
chr2	65396286	65396599	MajorDMR-10-47888	2
chr2	65414356	65414651	MajorDMR-10-47889	4
chr2	65426050	65426219	MajorDMR-10-47890	2
chr2	65459421	65460006	MajorDMR-10-47891	4
chr2	65461684	65461703	MajorDMR-10-47892	2
chr2	65466309	65466584	MajorDMR-10-47893	2
chr2	65484004	65484482	MajorDMR-10-47894	2
chr2	65492092	65492278	MajorDMR-10-47895	3
chr2	65504065	65504138	MajorDMR-10-47896	2
chr2	65509168	65509335	MajorDMR-10-47897	2
chr2	65519734	65520280	MajorDMR-10-47898	10
chr2	65527054	65527615	MajorDMR-10-47899	8
chr2	65528590	65529530	MajorDMR-10-47900	9
chr2	65537528	65538012	MajorDMR-10-47901	10
chr2	65540410	65540477	MajorDMR-10-47902	4
chr2	65549030	65549064	MajorDMR-10-47903	3
chr2	65556725	65556908	MajorDMR-10-47904	2
chr2	65567860	65568675	MajorDMR-10-47905	3
chr2	65579254	65579656	MajorDMR-10-47906	6
chr2	65581215	65581627	MajorDMR-10-47907	3
chr2	65587691	65587867	MajorDMR-10-47908	2
chr2	65588904	65589198	MajorDMR-10-47909	3
chr2	65590583	65591606	MajorDMR-10-47910	7
chr2	65592353	65592643	MajorDMR-10-47911	2
chr2	65593286	65594247	MajorDMR-10-47912	13
chr2	65597659	65599122	MajorDMR-10-47913	9
chr2	65604511	65605010	MajorDMR-10-47914	2
chr2	65608335	65608446	MajorDMR-10-47915	2
chr2	65609679	65611489	MajorDMR-10-47916	24
chr2	65613822	65613966	MajorDMR-10-47917	2
chr2	65619709	65620535	MajorDMR-10-47918	8
chr2	65621161	65621689	MajorDMR-10-47919	3
chr2	65623540	65623722	MajorDMR-10-47920	4
chr2	65628825	65629517	MajorDMR-10-47921	9
chr2	65630129	65630288	MajorDMR-10-47922	4
chr2	65632143	65633000	MajorDMR-10-47923	3
chr2	65634084	65634132	MajorDMR-10-47924	3
chr2	65645330	65645393	MajorDMR-10-47925	2
chr2	65647610	65647891	MajorDMR-10-47926	3
chr2	65655781	65655973	MajorDMR-10-47927	3
chr2	65664387	65664482	MajorDMR-10-47928	3
chr2	65730953	65731352	MajorDMR-10-47929	5
chr2	65752874	65753511	MajorDMR-10-47930	4
chr2	65754263	65754480	MajorDMR-10-47931	2
chr2	65760482	65760515	MajorDMR-10-47932	2
chr2	65780891	65780933	MajorDMR-10-47933	3
chr2	65800802	65801280	MajorDMR-10-47934	3
chr2	65914224	65914332	MajorDMR-10-47935	2
chr2	66043744	66043810	MajorDMR-10-47936	2
chr2	66167135	66167564	MajorDMR-10-47937	2
chr2	66206461	66206517	MajorDMR-10-47938	2
chr2	66332157	66332653	MajorDMR-10-47939	5
chr2	66467486	66467961	MajorDMR-10-47940	3
chr2	66532998	66533167	MajorDMR-10-47941	3
chr2	66591810	66592270	MajorDMR-10-47942	2
chr2	66659219	66659343	MajorDMR-10-47943	3
chr2	66663050	66663058	MajorDMR-10-47944	2
chr2	66782381	66782483	MajorDMR-10-47945	3
chr2	66783064	66783081	MajorDMR-10-47946	2
chr2	66918828	66919051	MajorDMR-10-47947	4
chr2	67076534	67076709	MajorDMR-10-47948	3
chr2	67081019	67081036	MajorDMR-10-47949	2
chr2	67487155	67488371	MajorDMR-10-47950	14
chr2	67517656	67518237	MajorDMR-10-47951	3
chr2	67549992	67550035	MajorDMR-10-47952	2
chr2	67704065	67704583	MajorDMR-10-47953	5
chr2	67878104	67878334	MajorDMR-10-47954	4
chr2	68019466	68019848	MajorDMR-10-47955	4
chr2	68051335	68051454	MajorDMR-10-47956	3
chr2	68072988	68074136	MajorDMR-10-47957	8
chr2	68079335	68079737	MajorDMR-10-47958	5
chr2	68098904	68099293	MajorDMR-10-47959	7
chr2	68107302	68107695	MajorDMR-10-47960	2
chr2	68132222	68132431	MajorDMR-10-47961	2
chr2	68133277	68133298	MajorDMR-10-47962	2
chr2	68150980	68151152	MajorDMR-10-47963	3
chr2	68202429	68202687	MajorDMR-10-47964	6
chr2	68267217	68267239	MajorDMR-10-47965	2
chr2	68386963	68386996	MajorDMR-10-47966	2
chr2	68413952	68413958	MajorDMR-10-47967	2
chr2	68420531	68420869	MajorDMR-10-47968	2
chr2	68425743	68426221	MajorDMR-10-47969	4
chr2	68427527	68427948	MajorDMR-10-47970	5
chr2	68428810	68429233	MajorDMR-10-47971	4
chr2	68440971	68441606	MajorDMR-10-47972	4
chr2	68451770	68451790	MajorDMR-10-47973	2
chr2	68452519	68452608	MajorDMR-10-47974	2
chr2	68453902	68453933	MajorDMR-10-47975	2
chr2	68458165	68458245	MajorDMR-10-47976	2
chr2	68465513	68465705	MajorDMR-10-47977	3
chr2	68467448	68468204	MajorDMR-10-47978	3
chr2	68469600	68469806	MajorDMR-10-47979	2
chr2	68471758	68472022	MajorDMR-10-47980	3
chr2	68475068	68475299	MajorDMR-10-47981	2
chr2	68476635	68477970	MajorDMR-10-47982	10
chr2	68495889	68496179	MajorDMR-10-47983	4
chr2	68506843	68506881	MajorDMR-10-47984	2
chr2	68511599	68512333	MajorDMR-10-47985	7
chr2	68515032	68515627	MajorDMR-10-47986	8
chr2	68517842	68518614	MajorDMR-10-47987	5
chr2	68520791	68521400	MajorDMR-10-47988	3
chr2	68522215	68522305	MajorDMR-10-47989	2
chr2	68568250	68568269	MajorDMR-10-47990	3
chr2	68579341	68579474	MajorDMR-10-47991	3
chr2	68589266	68589406	MajorDMR-10-47992	3
chr2	68592712	68593019	MajorDMR-10-47993	4
chr2	68595194	68596501	MajorDMR-10-47994	7
chr2	68609830	68610002	MajorDMR-10-47995	3
chr2	68614940	68615002	MajorDMR-10-47996	2
chr2	68616908	68617687	MajorDMR-10-47997	7
chr2	68642010	68642247	MajorDMR-10-47998	2
chr2	68645817	68646783	MajorDMR-10-47999	4
chr2	68663345	68663575	MajorDMR-10-48000	3
chr2	68679499	68679711	MajorDMR-10-48001	2
chr2	68695417	68695606	MajorDMR-10-48002	2
chr2	68871181	68871469	MajorDMR-10-48003	6
chr2	68880675	68880856	MajorDMR-10-48004	4
chr2	68936637	68937046	MajorDMR-10-48005	4
chr2	68961737	68961956	MajorDMR-10-48006	2
chr2	68968417	68968617	MajorDMR-10-48007	2
chr2	68970881	68970948	MajorDMR-10-48008	2
chr2	68971509	68971902	MajorDMR-10-48009	3
chr2	68978941	68979302	MajorDMR-10-48010	7
chr2	69033137	69033439	MajorDMR-10-48011	2
chr2	69038556	69038739	MajorDMR-10-48012	2
chr2	69170644	69171453	MajorDMR-10-48013	6
chr2	69202632	69202697	MajorDMR-10-48014	2
chr2	69241961	69242142	MajorDMR-10-48015	2
chr2	69247809	69248345	MajorDMR-10-48016	6
chr2	69310965	69311289	MajorDMR-10-48017	2
chr2	69322542	69322608	MajorDMR-10-48018	2
chr2	69370970	69371306	MajorDMR-10-48019	3
chr2	69371863	69372579	MajorDMR-10-48020	5
chr2	69390463	69390515	MajorDMR-10-48021	2
chr2	69396293	69396342	MajorDMR-10-48022	3
chr2	69423509	69423554	MajorDMR-10-48023	2
chr2	69440437	69440629	MajorDMR-10-48024	3
chr2	69468023	69468438	MajorDMR-10-48025	3
chr2	69533498	69533675	MajorDMR-10-48026	4
chr2	69534765	69534775	MajorDMR-10-48027	2
chr2	69537171	69537315	MajorDMR-10-48028	4
chr2	69562640	69562784	MajorDMR-10-48029	2
chr2	69603772	69604170	MajorDMR-10-48030	2
chr2	69617212	69617296	MajorDMR-10-48031	2
chr2	69655520	69656494	MajorDMR-10-48032	5
chr2	69662546	69662907	MajorDMR-10-48033	4
chr2	69665093	69665292	MajorDMR-10-48034	6
chr2	69696830	69697368	MajorDMR-10-48035	3
chr2	69720238	69720738	MajorDMR-10-48036	13
chr2	69728053	69728136	MajorDMR-10-48037	3
chr2	69759344	69759524	MajorDMR-10-48038	2
chr2	69817186	69817958	MajorDMR-10-48039	6
chr2	69834145	69834413	MajorDMR-10-48040	2
chr2	69845731	69845907	MajorDMR-10-48041	3
chr2	69864668	69865016	MajorDMR-10-48042	3
chr2	69910489	69910695	MajorDMR-10-48043	2
chr2	69960985	69961367	MajorDMR-10-48044	2
chr2	70159598	70159769	MajorDMR-10-48045	3
chr2	70211876	70211940	MajorDMR-10-48046	4
chr2	70298215	70298612	MajorDMR-10-48047	3
chr2	70317060	70317523	MajorDMR-10-48048	3
chr2	70318491	70318689	MajorDMR-10-48049	2
chr2	70351078	70351088	MajorDMR-10-48050	2
chr2	70359590	70360151	MajorDMR-10-48051	5
chr2	70367570	70367994	MajorDMR-10-48052	8
chr2	70445698	70445767	MajorDMR-10-48053	2
chr2	70486679	70486807	MajorDMR-10-48054	3
chr2	70487820	70488476	MajorDMR-10-48055	7
chr2	70517205	70517242	MajorDMR-10-48056	2
chr2	70568426	70568606	MajorDMR-10-48057	2
chr2	70596388	70596401	MajorDMR-10-48058	2
chr2	70741871	70741976	MajorDMR-10-48059	2
chr2	70768469	70769079	MajorDMR-10-48060	6
chr2	70779023	70779788	MajorDMR-10-48061	4
chr2	70781540	70781680	MajorDMR-10-48062	5
chr2	70871043	70871061	MajorDMR-10-48063	2
chr2	70881039	70881225	MajorDMR-10-48064	3
chr2	70900401	70900421	MajorDMR-10-48065	2
chr2	70907240	70908107	MajorDMR-10-48066	4
chr2	70913175	70914274	MajorDMR-10-48067	12
chr2	70916426	70916619	MajorDMR-10-48068	2
chr2	70929995	70930249	MajorDMR-10-48069	4
chr2	70931256	70931467	MajorDMR-10-48070	2
chr2	70942512	70944527	MajorDMR-10-48071	9
chr2	70945105	70945428	MajorDMR-10-48072	4
chr2	70945972	70946126	MajorDMR-10-48073	2
chr2	70947349	70947639	MajorDMR-10-48074	3
chr2	70962655	70962976	MajorDMR-10-48075	5
chr2	70965205	70965408	MajorDMR-10-48076	2
chr2	70978770	70979230	MajorDMR-10-48077	2
chr2	70981396	70981474	MajorDMR-10-48078	2
chr2	70988871	70989361	MajorDMR-10-48079	2
chr2	70990349	70990397	MajorDMR-10-48080	2
chr2	70991528	70991851	MajorDMR-10-48081	3
chr2	70992707	70992921	MajorDMR-10-48082	3
chr2	71016642	71017156	MajorDMR-10-48083	5
chr2	71098157	71098543	MajorDMR-10-48084	3
chr2	71128821	71128851	MajorDMR-10-48085	2
chr2	71173695	71175432	MajorDMR-10-48086	8
chr2	71187748	71188135	MajorDMR-10-48087	4
chr2	71204035	71206414	MajorDMR-10-48088	53
chr2	71211787	71212493	MajorDMR-10-48089	16
chr2	71214995	71215306	MajorDMR-10-48090	3
chr2	71228438	71228552	MajorDMR-10-48091	2
chr2	71250778	71251170	MajorDMR-10-48092	3
chr2	71260447	71260470	MajorDMR-10-48093	2
chr2	71288261	71288350	MajorDMR-10-48094	3
chr2	71297522	71297962	MajorDMR-10-48095	4
chr2	71384438	71384916	MajorDMR-10-48096	6
chr2	71434995	71435276	MajorDMR-10-48097	3
chr2	71451272	71451815	MajorDMR-10-48098	3
chr2	71452796	71453361	MajorDMR-10-48099	6
chr2	71564610	71564703	MajorDMR-10-48100	2
chr2	71569954	71570304	MajorDMR-10-48101	2
chr2	71580363	71580474	MajorDMR-10-48102	2
chr2	71595514	71595808	MajorDMR-10-48103	3
chr2	71597329	71597334	MajorDMR-10-48104	2
chr2	71608308	71608374	MajorDMR-10-48105	2
chr2	71628764	71628852	MajorDMR-10-48106	2
chr2	71659708	71659824	MajorDMR-10-48107	2
chr2	71679674	71680274	MajorDMR-10-48108	3
chr2	71681120	71681848	MajorDMR-10-48109	17
chr2	71682596	71682607	MajorDMR-10-48110	2
chr2	71688194	71688205	MajorDMR-10-48111	2
chr2	71693890	71694114	MajorDMR-10-48112	4
chr2	71732577	71732725	MajorDMR-10-48113	5
chr2	71775917	71776024	MajorDMR-10-48114	6
chr2	71823329	71823345	MajorDMR-10-48115	2
chr2	71841924	71842387	MajorDMR-10-48116	7
chr2	71845975	71846382	MajorDMR-10-48117	10
chr2	71912823	71912913	MajorDMR-10-48118	7
chr2	71914579	71914686	MajorDMR-10-48119	2
chr2	71918240	71918255	MajorDMR-10-48120	2
chr2	71928120	71928276	MajorDMR-10-48121	8
chr2	71931959	71932042	MajorDMR-10-48122	2
chr2	71970081	71970284	MajorDMR-10-48123	5
chr2	71991861	71992244	MajorDMR-10-48124	3
chr2	72006160	72006167	MajorDMR-10-48125	2
chr2	72027462	72027759	MajorDMR-10-48126	4
chr2	72029267	72029300	MajorDMR-10-48127	2
chr2	72151290	72151399	MajorDMR-10-48128	5
chr2	72152616	72152889	MajorDMR-10-48129	5
chr2	72168024	72168082	MajorDMR-10-48130	2
chr2	72170435	72170658	MajorDMR-10-48131	5
chr2	72172049	72172684	MajorDMR-10-48132	5
chr2	72188660	72188841	MajorDMR-10-48133	2
chr2	72216979	72217191	MajorDMR-10-48134	2
chr2	72236596	72236699	MajorDMR-10-48135	2
chr2	72268886	72268926	MajorDMR-10-48136	2
chr2	72364311	72364782	MajorDMR-10-48137	7
chr2	72369782	72371240	MajorDMR-10-48138	20
chr2	72998070	72998316	MajorDMR-10-48139	2
chr2	73090078	73090190	MajorDMR-10-48140	4
chr2	73114133	73114372	MajorDMR-10-48141	14
chr2	73119737	73120107	MajorDMR-10-48142	9
chr2	73120765	73121110	MajorDMR-10-48143	8
chr2	73122229	73123288	MajorDMR-10-48144	9
chr2	73158877	73159341	MajorDMR-10-48145	2
chr2	73163639	73164850	MajorDMR-10-48146	25
chr2	73199732	73201000	MajorDMR-10-48147	17
chr2	73208314	73208601	MajorDMR-10-48148	5
chr2	73210512	73211773	MajorDMR-10-48149	10
chr2	73219723	73219834	MajorDMR-10-48150	4
chr2	73222277	73223113	MajorDMR-10-48151	8
chr2	73231697	73232825	MajorDMR-10-48152	15
chr2	73235674	73236484	MajorDMR-10-48153	14
chr2	73252310	73252737	MajorDMR-10-48154	4
chr2	73296100	73297290	MajorDMR-10-48155	10
chr2	73299299	73299504	MajorDMR-10-48156	3
chr2	73306161	73306810	MajorDMR-10-48157	3
chr2	73307526	73308812	MajorDMR-10-48158	16
chr2	73311486	73311558	MajorDMR-10-48159	2
chr2	73319008	73319084	MajorDMR-10-48160	3
chr2	73319666	73319956	MajorDMR-10-48161	2
chr2	73330232	73330243	MajorDMR-10-48162	2
chr2	73338733	73338769	MajorDMR-10-48163	2
chr2	73383597	73383736	MajorDMR-10-48164	3
chr2	73393283	73393462	MajorDMR-10-48165	2
chr2	73402739	73402774	MajorDMR-10-48166	2
chr2	73471156	73471467	MajorDMR-10-48167	4
chr2	73478410	73478550	MajorDMR-10-48168	2
chr2	73487546	73487922	MajorDMR-10-48169	10
chr2	73495076	73497116	MajorDMR-10-48170	25
chr2	73512084	73512384	MajorDMR-10-48171	6
chr2	73513669	73513807	MajorDMR-10-48172	2
chr2	73517861	73518701	MajorDMR-10-48173	16
chr2	73522869	73523065	MajorDMR-10-48174	2
chr2	73524607	73524938	MajorDMR-10-48175	3
chr2	73528083	73528303	MajorDMR-10-48176	3
chr2	73535011	73535143	MajorDMR-10-48177	4
chr2	73551291	73552066	MajorDMR-10-48178	14
chr2	73566110	73566635	MajorDMR-10-48179	3
chr2	73645475	73645892	MajorDMR-10-48180	8
chr2	73815111	73815486	MajorDMR-10-48181	2
chr2	73851839	73851906	MajorDMR-10-48182	2
chr2	73957917	73958068	MajorDMR-10-48183	2
chr2	73986420	73986784	MajorDMR-10-48184	3
chr2	74050749	74050900	MajorDMR-10-48185	2
chr2	74058232	74058332	MajorDMR-10-48186	2
chr2	74071464	74071565	MajorDMR-10-48187	2
chr2	74158675	74158999	MajorDMR-10-48188	2
chr2	74208520	74208993	MajorDMR-10-48189	9
chr2	74210557	74211308	MajorDMR-10-48190	26
chr2	74212921	74213127	MajorDMR-10-48191	4
chr2	74226137	74226330	MajorDMR-10-48192	3
chr2	74226932	74228388	MajorDMR-10-48193	12
chr2	74228912	74229293	MajorDMR-10-48194	3
chr2	74231730	74233975	MajorDMR-10-48195	19
chr2	74237279	74237629	MajorDMR-10-48196	11
chr2	74246415	74246900	MajorDMR-10-48197	5
chr2	74247935	74248564	MajorDMR-10-48198	10
chr2	74259188	74260242	MajorDMR-10-48199	12
chr2	74293965	74294148	MajorDMR-10-48200	2
chr2	74307332	74307780	MajorDMR-10-48201	8
chr2	74308445	74308469	MajorDMR-10-48202	2
chr2	74327107	74327173	MajorDMR-10-48203	3
chr2	74334323	74334587	MajorDMR-10-48204	3
chr2	74357581	74357973	MajorDMR-10-48205	7
chr2	74376089	74376102	MajorDMR-10-48206	2
chr2	74387812	74387861	MajorDMR-10-48207	3
chr2	74404555	74404696	MajorDMR-10-48208	4
chr2	74477425	74477457	MajorDMR-10-48209	2
chr2	74488684	74488779	MajorDMR-10-48210	4
chr2	74592680	74592698	MajorDMR-10-48211	2
chr2	74600064	74600559	MajorDMR-10-48212	2
chr2	74602130	74603058	MajorDMR-10-48213	6
chr2	74614454	74614874	MajorDMR-10-48214	2
chr2	74617343	74618457	MajorDMR-10-48215	6
chr2	74619441	74619769	MajorDMR-10-48216	2
chr2	74641959	74642596	MajorDMR-10-48217	5
chr2	74644049	74644173	MajorDMR-10-48218	2
chr2	74645714	74645798	MajorDMR-10-48219	4
chr2	74646920	74647099	MajorDMR-10-48220	2
chr2	74647879	74648205	MajorDMR-10-48221	6
chr2	74667131	74668836	MajorDMR-10-48222	36
chr2	74669377	74669388	MajorDMR-10-48223	2
chr2	74671488	74671730	MajorDMR-10-48224	3
chr2	74724573	74725003	MajorDMR-10-48225	6
chr2	74729402	74730623	MajorDMR-10-48226	52
chr2	74738114	74738597	MajorDMR-10-48227	5
chr2	74775575	74775650	MajorDMR-10-48228	3
chr2	74776593	74776897	MajorDMR-10-48229	8
chr2	74782327	74783006	MajorDMR-10-48230	16
chr2	74814778	74814991	MajorDMR-10-48231	4
chr2	74896768	74896960	MajorDMR-10-48232	2
chr2	74917544	74917898	MajorDMR-10-48233	5
chr2	74941972	74942063	MajorDMR-10-48234	5
chr2	75005777	75006103	MajorDMR-10-48235	8
chr2	75063435	75063499	MajorDMR-10-48236	2
chr2	75103266	75103728	MajorDMR-10-48237	5
chr2	75147450	75147520	MajorDMR-10-48238	3
chr2	75185215	75185376	MajorDMR-10-48239	2
chr2	75226833	75227087	MajorDMR-10-48240	3
chr2	75291286	75291447	MajorDMR-10-48241	2
chr2	75345891	75346126	MajorDMR-10-48242	4
chr2	75426050	75426250	MajorDMR-10-48243	3
chr2	75428492	75428546	MajorDMR-10-48244	2
chr2	75479059	75479435	MajorDMR-10-48245	3
chr2	75503655	75503859	MajorDMR-10-48246	3
chr2	75656143	75656485	MajorDMR-10-48247	4
chr2	75674400	75674536	MajorDMR-10-48248	4
chr2	75680919	75681244	MajorDMR-10-48249	2
chr2	75788422	75788553	MajorDMR-10-48250	2
chr2	75797998	75798823	MajorDMR-10-48251	8
chr2	75837203	75837283	MajorDMR-10-48252	2
chr2	75941891	75941917	MajorDMR-10-48253	2
chr2	75943691	75943756	MajorDMR-10-48254	2
chr2	76017471	76017727	MajorDMR-10-48255	3
chr2	76148436	76148461	MajorDMR-10-48256	2
chr2	76159416	76159817	MajorDMR-10-48257	4
chr2	76176984	76177007	MajorDMR-10-48258	2
chr2	76281195	76281624	MajorDMR-10-48259	2
chr2	76496119	76496159	MajorDMR-10-48260	2
chr2	76618975	76619043	MajorDMR-10-48261	2
chr2	76739512	76739851	MajorDMR-10-48262	2
chr2	76808813	76808850	MajorDMR-10-48263	2
chr2	76869479	76869524	MajorDMR-10-48264	2
chr2	76905497	76905623	MajorDMR-10-48265	2
chr2	77076526	77076712	MajorDMR-10-48266	2
chr2	77095641	77095663	MajorDMR-10-48267	2
chr2	77207335	77207815	MajorDMR-10-48268	2
chr2	77234854	77234889	MajorDMR-10-48269	2
chr2	77297195	77297280	MajorDMR-10-48270	3
chr2	77351991	77352388	MajorDMR-10-48271	4
chr2	77392404	77392478	MajorDMR-10-48272	3
chr2	77516758	77516914	MajorDMR-10-48273	2
chr2	77537609	77537770	MajorDMR-10-48274	2
chr2	77590673	77590740	MajorDMR-10-48275	2
chr2	77603104	77603390	MajorDMR-10-48276	2
chr2	77687145	77687462	MajorDMR-10-48277	3
chr2	77707320	77707651	MajorDMR-10-48278	3
chr2	77740496	77740569	MajorDMR-10-48279	3
chr2	77746314	77746421	MajorDMR-10-48280	2
chr2	77746973	77747050	MajorDMR-10-48281	4
chr2	77912086	77912208	MajorDMR-10-48282	3
chr2	78813074	78813286	MajorDMR-10-48283	2
chr2	78940451	78940517	MajorDMR-10-48284	3
chr2	79007132	79007200	MajorDMR-10-48285	4
chr2	79102993	79103022	MajorDMR-10-48286	2
chr2	79125843	79126263	MajorDMR-10-48287	2
chr2	79209897	79210005	MajorDMR-10-48288	2
chr2	79219580	79219594	MajorDMR-10-48289	2
chr2	79220815	79221063	MajorDMR-10-48290	9
chr2	79226492	79226614	MajorDMR-10-48291	2
chr2	79268147	79268284	MajorDMR-10-48292	2
chr2	79292692	79292783	MajorDMR-10-48293	2
chr2	79381137	79381366	MajorDMR-10-48294	3
chr2	79409673	79410115	MajorDMR-10-48295	2
chr2	79422066	79422258	MajorDMR-10-48296	2
chr2	79477979	79478150	MajorDMR-10-48297	4
chr2	79596483	79596626	MajorDMR-10-48298	4
chr2	79598230	79598545	MajorDMR-10-48299	3
chr2	79660112	79660191	MajorDMR-10-48300	3
chr2	79727000	79727073	MajorDMR-10-48301	3
chr2	79837283	79837376	MajorDMR-10-48302	2
chr2	79876498	79877196	MajorDMR-10-48303	5
chr2	80133471	80133509	MajorDMR-10-48304	2
chr2	80200383	80200509	MajorDMR-10-48305	3
chr2	80298862	80299580	MajorDMR-10-48306	4
chr2	80333493	80333727	MajorDMR-10-48307	3
chr2	80352004	80352498	MajorDMR-10-48308	8
chr2	80414443	80414705	MajorDMR-10-48309	2
chr2	80423537	80423915	MajorDMR-10-48310	3
chr2	80469758	80469890	MajorDMR-10-48311	2
chr2	80482238	80482478	MajorDMR-10-48312	3
chr2	80483753	80483889	MajorDMR-10-48313	2
chr2	80495358	80495392	MajorDMR-10-48314	2
chr2	80499322	80499475	MajorDMR-10-48315	4
chr2	80516137	80516192	MajorDMR-10-48316	3
chr2	80526148	80526239	MajorDMR-10-48317	2
chr2	80529194	80529313	MajorDMR-10-48318	2
chr2	80533414	80533864	MajorDMR-10-48319	4
chr2	80549442	80550763	MajorDMR-10-48320	37
chr2	80706357	80706417	MajorDMR-10-48321	2
chr2	80842412	80842758	MajorDMR-10-48322	2
chr2	80897937	80898151	MajorDMR-10-48323	3
chr2	81531492	81531946	MajorDMR-10-48324	2
chr2	81689769	81689954	MajorDMR-10-48325	2
chr2	82086370	82086461	MajorDMR-10-48326	3
chr2	82229373	82229405	MajorDMR-10-48327	2
chr2	82442534	82442656	MajorDMR-10-48328	2
chr2	82622869	82623004	MajorDMR-10-48329	4
chr2	83451844	83452154	MajorDMR-10-48330	3
chr2	83596076	83596249	MajorDMR-10-48331	2
chr2	83958096	83958216	MajorDMR-10-48332	2
chr2	84053884	84053938	MajorDMR-10-48333	2
chr2	84423828	84423974	MajorDMR-10-48334	2
chr2	84500570	84500761	MajorDMR-10-48335	5
chr2	84530190	84530507	MajorDMR-10-48336	2
chr2	84542231	84542291	MajorDMR-10-48337	2
chr2	84613474	84614137	MajorDMR-10-48338	7
chr2	84901819	84902030	MajorDMR-10-48339	4
chr2	84951141	84951290	MajorDMR-10-48340	2
chr2	85076592	85077054	MajorDMR-10-48341	2
chr2	85106655	85107357	MajorDMR-10-48342	10
chr2	85134467	85134728	MajorDMR-10-48343	3
chr2	85146305	85147226	MajorDMR-10-48344	6
chr2	85153432	85153667	MajorDMR-10-48345	2
chr2	85184581	85184826	MajorDMR-10-48346	5
chr2	85228886	85228951	MajorDMR-10-48347	2
chr2	85251410	85251425	MajorDMR-10-48348	2
chr2	85284352	85284955	MajorDMR-10-48349	8
chr2	85285781	85285848	MajorDMR-10-48350	2
chr2	85294444	85294464	MajorDMR-10-48351	3
chr2	85362024	85362590	MajorDMR-10-48352	27
chr2	85442685	85443377	MajorDMR-10-48353	6
chr2	85467324	85467435	MajorDMR-10-48354	2
chr2	85471952	85472280	MajorDMR-10-48355	3
chr2	85473579	85473758	MajorDMR-10-48356	4
chr2	85474805	85475061	MajorDMR-10-48357	3
chr2	85483143	85483704	MajorDMR-10-48358	3
chr2	85529198	85529747	MajorDMR-10-48359	6
chr2	85536233	85536595	MajorDMR-10-48360	5
chr2	85546133	85546325	MajorDMR-10-48361	4
chr2	85567495	85567907	MajorDMR-10-48362	11
chr2	85581003	85581285	MajorDMR-10-48363	9
chr2	85641278	85641369	MajorDMR-10-48364	2
chr2	85648550	85648754	MajorDMR-10-48365	3
chr2	85655941	85656163	MajorDMR-10-48366	3
chr2	85659359	85659592	MajorDMR-10-48367	10
chr2	85660789	85661128	MajorDMR-10-48368	4
chr2	85664281	85664714	MajorDMR-10-48369	8
chr2	85665520	85665609	MajorDMR-10-48370	3
chr2	85751561	85751922	MajorDMR-10-48371	3
chr2	85769788	85769891	MajorDMR-10-48372	3
chr2	85775565	85776308	MajorDMR-10-48373	3
chr2	85824464	85824572	MajorDMR-10-48374	2
chr2	85844141	85844253	MajorDMR-10-48375	2
chr2	85864459	85864611	MajorDMR-10-48376	2
chr2	85905998	85906787	MajorDMR-10-48377	8
chr2	85938626	85938679	MajorDMR-10-48378	3
chr2	85956190	85956662	MajorDMR-10-48379	2
chr2	85968598	85969819	MajorDMR-10-48380	18
chr2	85972220	85972915	MajorDMR-10-48381	11
chr2	85977988	85978356	MajorDMR-10-48382	3
chr2	85980202	85980655	MajorDMR-10-48383	20
chr2	85992793	85992884	MajorDMR-10-48384	2
chr2	85996085	85996100	MajorDMR-10-48385	2
chr2	85999130	86000524	MajorDMR-10-48386	51
chr2	86012674	86012683	MajorDMR-10-48387	2
chr2	86038233	86038834	MajorDMR-10-48388	27
chr2	86041256	86041314	MajorDMR-10-48389	2
chr2	86078805	86079046	MajorDMR-10-48390	6
chr2	86117074	86117084	MajorDMR-10-48391	2
chr2	86167493	86167716	MajorDMR-10-48392	2
chr2	86202784	86202816	MajorDMR-10-48393	2
chr2	86225601	86226380	MajorDMR-10-48394	5
chr2	86262993	86264644	MajorDMR-10-48395	17
chr2	86306124	86306518	MajorDMR-10-48396	5
chr2	86307121	86307500	MajorDMR-10-48397	2
chr2	86418753	86418765	MajorDMR-10-48398	2
chr2	86440463	86441023	MajorDMR-10-48399	3
chr2	86448197	86448268	MajorDMR-10-48400	2
chr2	86450289	86450690	MajorDMR-10-48401	7
chr2	86452470	86453369	MajorDMR-10-48402	7
chr2	86461588	86461907	MajorDMR-10-48403	2
chr2	86462735	86462832	MajorDMR-10-48404	3
chr2	86481681	86482573	MajorDMR-10-48405	6
chr2	86484287	86484392	MajorDMR-10-48406	2
chr2	86587907	86588235	MajorDMR-10-48407	4
chr2	86595080	86595671	MajorDMR-10-48408	6
chr2	86598726	86598994	MajorDMR-10-48409	2
chr2	86623330	86623524	MajorDMR-10-48410	3
chr2	86681067	86681213	MajorDMR-10-48411	2
chr2	86692132	86692361	MajorDMR-10-48412	2
chr2	86707130	86707461	MajorDMR-10-48413	7
chr2	86779033	86779124	MajorDMR-10-48414	2
chr2	86790843	86791084	MajorDMR-10-48415	2
chr2	86820170	86820797	MajorDMR-10-48416	5
chr2	86859899	86860541	MajorDMR-10-48417	3
chr2	86930993	86931974	MajorDMR-10-48418	11
chr2	86949738	86949767	MajorDMR-10-48419	2
chr2	86987524	86988148	MajorDMR-10-48420	5
chr2	87002535	87002626	MajorDMR-10-48421	2
chr2	87015812	87016269	MajorDMR-10-48422	8
chr2	87017660	87018136	MajorDMR-10-48423	5
chr2	87048407	87048490	MajorDMR-10-48424	2
chr2	87053315	87053383	MajorDMR-10-48425	2
chr2	87088742	87089758	MajorDMR-10-48426	11
chr2	87141232	87141733	MajorDMR-10-48427	3
chr2	87333283	87333405	MajorDMR-10-48428	2
chr2	87444858	87445433	MajorDMR-10-48429	10
chr2	87473275	87473401	MajorDMR-10-48430	7
chr2	87754946	87755287	MajorDMR-10-48431	3
chr2	87756146	87756159	MajorDMR-10-48432	2
chr2	87777681	87777754	MajorDMR-10-48433	2
chr2	87795813	87796097	MajorDMR-10-48434	2
chr2	87797873	87798450	MajorDMR-10-48435	3
chr2	87821565	87821599	MajorDMR-10-48436	2
chr2	87873123	87873133	MajorDMR-10-48437	2
chr2	87883391	87884168	MajorDMR-10-48438	13
chr2	87894285	87894717	MajorDMR-10-48439	6
chr2	87903638	87904018	MajorDMR-10-48440	4
chr2	88279823	88279845	MajorDMR-10-48441	2
chr2	88302769	88302893	MajorDMR-10-48442	2
chr2	88315528	88316245	MajorDMR-10-48443	7
chr2	88316855	88317145	MajorDMR-10-48444	4
chr2	88317668	88317739	MajorDMR-10-48445	2
chr2	88353917	88353999	MajorDMR-10-48446	2
chr2	88385334	88385397	MajorDMR-10-48447	3
chr2	88459709	88459793	MajorDMR-10-48448	2
chr2	88490847	88491451	MajorDMR-10-48449	6
chr2	88499698	88500439	MajorDMR-10-48450	13
chr2	88558876	88558966	MajorDMR-10-48451	4
chr2	88565242	88565277	MajorDMR-10-48452	3
chr2	88571668	88572977	MajorDMR-10-48453	12
chr2	88583784	88583895	MajorDMR-10-48454	4
chr2	88676570	88676599	MajorDMR-10-48455	2
chr2	88699675	88699714	MajorDMR-10-48456	2
chr2	88751039	88751232	MajorDMR-10-48457	2
chr2	88849145	88849831	MajorDMR-10-48458	31
chr2	88891560	88891578	MajorDMR-10-48459	2
chr2	89064339	89064453	MajorDMR-10-48460	2
chr2	89128425	89128579	MajorDMR-10-48461	2
chr2	89179751	89180345	MajorDMR-10-48462	8
chr2	89187104	89187376	MajorDMR-10-48463	3
chr2	89242446	89242651	MajorDMR-10-48464	2
chr2	89277611	89277875	MajorDMR-10-48465	2
chr2	89286585	89287169	MajorDMR-10-48466	3
chr2	89331921	89331941	MajorDMR-10-48467	2
chr2	89412211	89412572	MajorDMR-10-48468	2
chr2	89454353	89454585	MajorDMR-10-48469	3
chr2	89459952	89460145	MajorDMR-10-48470	3
chr2	89948225	89948303	MajorDMR-10-48471	2
chr2	90448738	90448827	MajorDMR-10-48472	3
chr2	90449568	90450022	MajorDMR-10-48473	2
chr2	91750836	91750942	MajorDMR-10-48474	8
chr2	91764276	91764692	MajorDMR-10-48475	2
chr2	91952871	91953161	MajorDMR-10-48476	6
chr2	91968444	91968561	MajorDMR-10-48477	2
chr2	92262864	92263031	MajorDMR-10-48478	2
chr2	92277347	92277850	MajorDMR-10-48479	2
chr2	92286353	92286718	MajorDMR-10-48480	2
chr2	95335433	95336196	MajorDMR-10-48481	3
chr2	95401401	95401620	MajorDMR-10-48482	2
chr2	95524068	95524377	MajorDMR-10-48483	5
chr2	95528044	95528135	MajorDMR-10-48484	3
chr2	95536207	95536462	MajorDMR-10-48485	8
chr2	95537705	95537944	MajorDMR-10-48486	3
chr2	95589105	95589164	MajorDMR-10-48487	2
chr2	95622571	95622908	MajorDMR-10-48488	3
chr2	95670705	95670714	MajorDMR-10-48489	2
chr2	95690482	95690927	MajorDMR-10-48490	11
chr2	95692990	95693121	MajorDMR-10-48491	2
chr2	95709065	95709445	MajorDMR-10-48492	9
chr2	95716530	95716534	MajorDMR-10-48493	2
chr2	95742378	95742411	MajorDMR-10-48494	2
chr2	95743134	95743453	MajorDMR-10-48495	3
chr2	95745080	95745167	MajorDMR-10-48496	2
chr2	95781157	95781557	MajorDMR-10-48497	7
chr2	95826084	95826088	MajorDMR-10-48498	2
chr2	95851061	95851367	MajorDMR-10-48499	3
chr2	95853087	95853095	MajorDMR-10-48500	2
chr2	95858342	95858891	MajorDMR-10-48501	7
chr2	95961612	95964767	MajorDMR-10-48502	47
chr2	95965899	95969876	MajorDMR-10-48503	45
chr2	95970754	95972346	MajorDMR-10-48504	29
chr2	95973591	95975573	MajorDMR-10-48505	12
chr2	95976636	95976871	MajorDMR-10-48506	2
chr2	95977685	95979019	MajorDMR-10-48507	21
chr2	95980672	95981159	MajorDMR-10-48508	11
chr2	95982092	95982671	MajorDMR-10-48509	5
chr2	95987222	95987408	MajorDMR-10-48510	3
chr2	95989194	95989377	MajorDMR-10-48511	3
chr2	96010937	96011229	MajorDMR-10-48512	6
chr2	96014743	96014866	MajorDMR-10-48513	3
chr2	96041150	96042059	MajorDMR-10-48514	13
chr2	96054598	96055265	MajorDMR-10-48515	18
chr2	96057821	96058002	MajorDMR-10-48516	3
chr2	96079868	96080259	MajorDMR-10-48517	2
chr2	96092803	96093354	MajorDMR-10-48518	8
chr2	96193042	96193124	MajorDMR-10-48519	5
chr2	96315089	96315301	MajorDMR-10-48520	2
chr2	96347558	96347640	MajorDMR-10-48521	3
chr2	96348830	96348938	MajorDMR-10-48522	2
chr2	96419943	96420032	MajorDMR-10-48523	2
chr2	96560412	96560428	MajorDMR-10-48524	2
chr2	96577256	96577650	MajorDMR-10-48525	3
chr2	96581337	96581386	MajorDMR-10-48526	2
chr2	96728973	96729327	MajorDMR-10-48527	5
chr2	96774155	96775155	MajorDMR-10-48528	14
chr2	96779821	96779982	MajorDMR-10-48529	3
chr2	96783129	96783790	MajorDMR-10-48530	8
chr2	96804306	96804758	MajorDMR-10-48531	9
chr2	96810009	96810555	MajorDMR-10-48532	11
chr2	96811382	96811654	MajorDMR-10-48533	4
chr2	96812186	96812387	MajorDMR-10-48534	3
chr2	96814126	96814444	MajorDMR-10-48535	5
chr2	96870575	96871145	MajorDMR-10-48536	3
chr2	96919835	96920601	MajorDMR-10-48537	8
chr2	96974205	96974225	MajorDMR-10-48538	2
chr2	96986937	96986975	MajorDMR-10-48539	2
chr2	96990857	96991328	MajorDMR-10-48540	3
chr2	97070779	97071001	MajorDMR-10-48541	7
chr2	97072333	97074863	MajorDMR-10-48542	39
chr2	97075593	97075986	MajorDMR-10-48543	4
chr2	97135358	97135398	MajorDMR-10-48544	2
chr2	97166318	97166491	MajorDMR-10-48545	3
chr2	97173678	97174263	MajorDMR-10-48546	6
chr2	97174968	97175665	MajorDMR-10-48547	15
chr2	97193147	97193847	MajorDMR-10-48548	20
chr2	97197551	97197768	MajorDMR-10-48549	6
chr2	97199249	97200704	MajorDMR-10-48550	13
chr2	97203641	97203787	MajorDMR-10-48551	5
chr2	97215900	97215991	MajorDMR-10-48552	2
chr2	97219955	97220514	MajorDMR-10-48553	10
chr2	97270842	97270944	MajorDMR-10-48554	2
chr2	97308177	97308277	MajorDMR-10-48555	5
chr2	97351031	97351389	MajorDMR-10-48556	8
chr2	97351925	97352156	MajorDMR-10-48557	5
chr2	97400428	97400596	MajorDMR-10-48558	2
chr2	97406447	97406477	MajorDMR-10-48559	4
chr2	97426104	97426109	MajorDMR-10-48560	2
chr2	97435655	97435873	MajorDMR-10-48561	5
chr2	97454203	97454293	MajorDMR-10-48562	2
chr2	97466895	97466983	MajorDMR-10-48563	3
chr2	97488661	97488690	MajorDMR-10-48564	2
chr2	97505219	97505284	MajorDMR-10-48565	4
chr2	97509956	97510396	MajorDMR-10-48566	4
chr2	97524534	97526542	MajorDMR-10-48567	32
chr2	97528902	97529252	MajorDMR-10-48568	3
chr2	97529812	97530574	MajorDMR-10-48569	6
chr2	97531337	97531649	MajorDMR-10-48570	3
chr2	97532732	97534127	MajorDMR-10-48571	25
chr2	97536268	97537014	MajorDMR-10-48572	13
chr2	97544664	97544775	MajorDMR-10-48573	4
chr2	97552843	97554032	MajorDMR-10-48574	21
chr2	97575373	97575415	MajorDMR-10-48575	2
chr2	97577733	97577876	MajorDMR-10-48576	4
chr2	97578824	97580078	MajorDMR-10-48577	7
chr2	97581886	97582041	MajorDMR-10-48578	3
chr2	97592742	97594345	MajorDMR-10-48579	23
chr2	97610963	97611046	MajorDMR-10-48580	2
chr2	97616166	97617340	MajorDMR-10-48581	24
chr2	97617883	97618232	MajorDMR-10-48582	5
chr2	97618892	97619172	MajorDMR-10-48583	9
chr2	97626134	97626486	MajorDMR-10-48584	3
chr2	97636249	97636393	MajorDMR-10-48585	3
chr2	97643323	97643705	MajorDMR-10-48586	4
chr2	97974447	97974504	MajorDMR-10-48587	2
chr2	98235770	98236104	MajorDMR-10-48588	4
chr2	98268327	98268765	MajorDMR-10-48589	8
chr2	98307806	98307861	MajorDMR-10-48590	2
chr2	98316740	98316886	MajorDMR-10-48591	3
chr2	98326479	98326589	MajorDMR-10-48592	7
chr2	98331428	98331462	MajorDMR-10-48593	2
chr2	98340705	98341196	MajorDMR-10-48594	2
chr2	98357134	98357503	MajorDMR-10-48595	3
chr2	98365090	98366311	MajorDMR-10-48596	11
chr2	98374157	98374544	MajorDMR-10-48597	2
chr2	98384865	98385117	MajorDMR-10-48598	4
chr2	98385819	98385850	MajorDMR-10-48599	2
chr2	98390953	98391205	MajorDMR-10-48600	3
chr2	98423280	98423456	MajorDMR-10-48601	4
chr2	98486040	98486047	MajorDMR-10-48602	2
chr2	98486992	98487011	MajorDMR-10-48603	2
chr2	98547671	98547735	MajorDMR-10-48604	2
chr2	98552471	98553057	MajorDMR-10-48605	3
chr2	98610626	98610717	MajorDMR-10-48606	3
chr2	98613100	98613165	MajorDMR-10-48607	3
chr2	98637653	98638112	MajorDMR-10-48608	6
chr2	98652255	98652486	MajorDMR-10-48609	2
chr2	98653371	98653383	MajorDMR-10-48610	2
chr2	98675021	98675449	MajorDMR-10-48611	7
chr2	98676220	98676291	MajorDMR-10-48612	4
chr2	98774799	98774819	MajorDMR-10-48613	2
chr2	98777171	98777201	MajorDMR-10-48614	2
chr2	98779192	98779439	MajorDMR-10-48615	11
chr2	98789662	98789918	MajorDMR-10-48616	3
chr2	98858570	98858819	MajorDMR-10-48617	5
chr2	98869903	98870345	MajorDMR-10-48618	5
chr2	98910951	98911723	MajorDMR-10-48619	11
chr2	98962707	98962975	MajorDMR-10-48620	6
chr2	98964488	98964984	MajorDMR-10-48621	8
chr2	98990839	98990876	MajorDMR-10-48622	2
chr2	98993076	98994229	MajorDMR-10-48623	9
chr2	98999845	98999852	MajorDMR-10-48624	2
chr2	99001052	99001569	MajorDMR-10-48625	3
chr2	99029444	99029530	MajorDMR-10-48626	4
chr2	99043223	99043313	MajorDMR-10-48627	3
chr2	99062581	99063362	MajorDMR-10-48628	3
chr2	99067130	99067304	MajorDMR-10-48629	4
chr2	99069564	99069681	MajorDMR-10-48630	3
chr2	99072068	99072404	MajorDMR-10-48631	2
chr2	99074107	99074591	MajorDMR-10-48632	2
chr2	99077320	99077633	MajorDMR-10-48633	2
chr2	99078254	99078397	MajorDMR-10-48634	2
chr2	99082296	99082487	MajorDMR-10-48635	6
chr2	99083769	99083972	MajorDMR-10-48636	3
chr2	99088071	99088571	MajorDMR-10-48637	3
chr2	99090527	99090564	MajorDMR-10-48638	2
chr2	99095622	99096565	MajorDMR-10-48639	7
chr2	99097138	99097858	MajorDMR-10-48640	10
chr2	99107192	99108134	MajorDMR-10-48641	11
chr2	99120988	99121361	MajorDMR-10-48642	7
chr2	99123135	99123204	MajorDMR-10-48643	3
chr2	99124869	99125064	MajorDMR-10-48644	2
chr2	99131902	99132283	MajorDMR-10-48645	7
chr2	99135780	99135877	MajorDMR-10-48646	3
chr2	99154978	99155092	MajorDMR-10-48647	2
chr2	99158459	99158520	MajorDMR-10-48648	3
chr2	99161695	99162182	MajorDMR-10-48649	3
chr2	99173186	99173706	MajorDMR-10-48650	5
chr2	99175640	99175841	MajorDMR-10-48651	5
chr2	99176526	99176545	MajorDMR-10-48652	2
chr2	99181158	99181391	MajorDMR-10-48653	10
chr2	99188917	99189525	MajorDMR-10-48654	17
chr2	99193871	99193997	MajorDMR-10-48655	4
chr2	99226057	99226189	MajorDMR-10-48656	3
chr2	99263601	99263847	MajorDMR-10-48657	4
chr2	99265887	99265946	MajorDMR-10-48658	2
chr2	99364640	99364803	MajorDMR-10-48659	4
chr2	99403946	99404252	MajorDMR-10-48660	5
chr2	99409854	99409917	MajorDMR-10-48661	2
chr2	99415527	99415613	MajorDMR-10-48662	2
chr2	99422761	99423208	MajorDMR-10-48663	7
chr2	99435739	99436083	MajorDMR-10-48664	4
chr2	99439319	99440140	MajorDMR-10-48665	13
chr2	99453541	99454198	MajorDMR-10-48666	4
chr2	99464226	99464506	MajorDMR-10-48667	6
chr2	99486624	99487534	MajorDMR-10-48668	4
chr2	99525968	99526531	MajorDMR-10-48669	7
chr2	99528716	99530009	MajorDMR-10-48670	22
chr2	99531204	99531456	MajorDMR-10-48671	2
chr2	99532625	99532822	MajorDMR-10-48672	3
chr2	99533661	99534097	MajorDMR-10-48673	4
chr2	99542958	99543202	MajorDMR-10-48674	2
chr2	99544227	99544519	MajorDMR-10-48675	2
chr2	99551742	99551930	MajorDMR-10-48676	4
chr2	99553554	99553899	MajorDMR-10-48677	14
chr2	99563262	99563797	MajorDMR-10-48678	10
chr2	99565173	99565654	MajorDMR-10-48679	3
chr2	99858762	99859094	MajorDMR-10-48680	7
chr2	99892232	99892438	MajorDMR-10-48681	3
chr2	100020689	100020713	MajorDMR-10-48682	2
chr2	100021307	100021787	MajorDMR-10-48683	2
chr2	100041630	100041651	MajorDMR-10-48684	2
chr2	100067744	100068005	MajorDMR-10-48685	2
chr2	100085208	100085330	MajorDMR-10-48686	2
chr2	100100582	100100651	MajorDMR-10-48687	2
chr2	100101996	100102480	MajorDMR-10-48688	2
chr2	100104405	100104470	MajorDMR-10-48689	2
chr2	100175424	100175564	MajorDMR-10-48690	2
chr2	100185039	100185204	MajorDMR-10-48691	2
chr2	100188107	100189505	MajorDMR-10-48692	6
chr2	100190136	100190642	MajorDMR-10-48693	6
chr2	100191256	100191633	MajorDMR-10-48694	2
chr2	100223731	100224859	MajorDMR-10-48695	9
chr2	100231982	100232381	MajorDMR-10-48696	3
chr2	100241297	100241386	MajorDMR-10-48697	5
chr2	100253022	100253545	MajorDMR-10-48698	10
chr2	100260444	100260991	MajorDMR-10-48699	6
chr2	100265341	100265347	MajorDMR-10-48700	3
chr2	100273612	100273872	MajorDMR-10-48701	3
chr2	100323405	100323569	MajorDMR-10-48702	3
chr2	100343537	100343741	MajorDMR-10-48703	2
chr2	100362926	100363270	MajorDMR-10-48704	3
chr2	100392459	100392610	MajorDMR-10-48705	3
chr2	100403332	100403722	MajorDMR-10-48706	4
chr2	100429342	100429688	MajorDMR-10-48707	2
chr2	100475532	100475811	MajorDMR-10-48708	3
chr2	100481203	100481724	MajorDMR-10-48709	4
chr2	100484340	100484871	MajorDMR-10-48710	11
chr2	100496146	100496183	MajorDMR-10-48711	2
chr2	100497250	100497387	MajorDMR-10-48712	3
chr2	100539409	100539446	MajorDMR-10-48713	3
chr2	100575775	100576187	MajorDMR-10-48714	6
chr2	100577075	100577605	MajorDMR-10-48715	4
chr2	100605121	100605482	MajorDMR-10-48716	4
chr2	100615231	100615806	MajorDMR-10-48717	12
chr2	100658536	100658543	MajorDMR-10-48718	2
chr2	100682834	100682847	MajorDMR-10-48719	2
chr2	100719454	100719482	MajorDMR-10-48720	2
chr2	100722154	100723241	MajorDMR-10-48721	15
chr2	100742312	100743000	MajorDMR-10-48722	7
chr2	100824661	100825027	MajorDMR-10-48723	2
chr2	100859519	100859595	MajorDMR-10-48724	2
chr2	100863346	100863651	MajorDMR-10-48725	12
chr2	100873348	100874820	MajorDMR-10-48726	8
chr2	100877144	100877335	MajorDMR-10-48727	2
chr2	100879188	100879377	MajorDMR-10-48728	4
chr2	100886802	100886816	MajorDMR-10-48729	2
chr2	100898053	100898792	MajorDMR-10-48730	14
chr2	100900344	100900700	MajorDMR-10-48731	5
chr2	100925986	100926864	MajorDMR-10-48732	5
chr2	100939326	100939532	MajorDMR-10-48733	3
chr2	101008144	101008767	MajorDMR-10-48734	13
chr2	101012178	101012514	MajorDMR-10-48735	5
chr2	101019998	101020206	MajorDMR-10-48736	4
chr2	101023513	101023982	MajorDMR-10-48737	8
chr2	101028934	101029565	MajorDMR-10-48738	3
chr2	101030174	101030482	MajorDMR-10-48739	5
chr2	101032112	101032726	MajorDMR-10-48740	5
chr2	101042676	101042764	MajorDMR-10-48741	4
chr2	101044113	101044405	MajorDMR-10-48742	9
chr2	101070487	101070525	MajorDMR-10-48743	2
chr2	101180253	101180398	MajorDMR-10-48744	2
chr2	101207870	101207878	MajorDMR-10-48745	2
chr2	101211628	101211646	MajorDMR-10-48746	2
chr2	101221147	101221220	MajorDMR-10-48747	2
chr2	101222992	101223232	MajorDMR-10-48748	4
chr2	101226753	101227378	MajorDMR-10-48749	16
chr2	101228163	101228229	MajorDMR-10-48750	4
chr2	101242307	101242546	MajorDMR-10-48751	2
chr2	101254768	101254952	MajorDMR-10-48752	2
chr2	101256451	101257308	MajorDMR-10-48753	14
chr2	101272019	101272113	MajorDMR-10-48754	2
chr2	101290772	101291507	MajorDMR-10-48755	17
chr2	101294660	101294745	MajorDMR-10-48756	2
chr2	101319435	101320398	MajorDMR-10-48757	7
chr2	101322810	101324583	MajorDMR-10-48758	27
chr2	101338508	101338845	MajorDMR-10-48759	4
chr2	101402556	101403044	MajorDMR-10-48760	11
chr2	101418528	101418813	MajorDMR-10-48761	8
chr2	101419940	101419959	MajorDMR-10-48762	2
chr2	101430088	101430263	MajorDMR-10-48763	2
chr2	101434562	101435093	MajorDMR-10-48764	14
chr2	101437495	101439515	MajorDMR-10-48765	36
chr2	101447801	101447988	MajorDMR-10-48766	2
chr2	101449115	101449600	MajorDMR-10-48767	6
chr2	101451750	101452046	MajorDMR-10-48768	10
chr2	101457340	101457359	MajorDMR-10-48769	2
chr2	101477050	101477238	MajorDMR-10-48770	2
chr2	101478857	101478918	MajorDMR-10-48771	2
chr2	101482505	101482963	MajorDMR-10-48772	3
chr2	101492053	101493059	MajorDMR-10-48773	16
chr2	101494819	101494881	MajorDMR-10-48774	2
chr2	101498193	101498230	MajorDMR-10-48775	2
chr2	101503819	101504840	MajorDMR-10-48776	14
chr2	101506385	101506423	MajorDMR-10-48777	2
chr2	101508400	101508454	MajorDMR-10-48778	3
chr2	101512419	101512771	MajorDMR-10-48779	3
chr2	101523606	101525086	MajorDMR-10-48780	14
chr2	101525804	101526877	MajorDMR-10-48781	9
chr2	101535793	101535978	MajorDMR-10-48782	3
chr2	101541327	101541717	MajorDMR-10-48783	2
chr2	101547468	101547559	MajorDMR-10-48784	2
chr2	101557426	101557640	MajorDMR-10-48785	2
chr2	101561549	101561647	MajorDMR-10-48786	6
chr2	101566015	101566101	MajorDMR-10-48787	2
chr2	101574343	101575143	MajorDMR-10-48788	20
chr2	101581198	101581587	MajorDMR-10-48789	3
chr2	101585139	101585156	MajorDMR-10-48790	2
chr2	101593479	101593590	MajorDMR-10-48791	2
chr2	101594712	101595472	MajorDMR-10-48792	11
chr2	101596736	101596750	MajorDMR-10-48793	2
chr2	101598040	101599260	MajorDMR-10-48794	14
chr2	101600360	101600687	MajorDMR-10-48795	3
chr2	101601193	101601300	MajorDMR-10-48796	3
chr2	101607503	101607859	MajorDMR-10-48797	5
chr2	101625815	101625847	MajorDMR-10-48798	3
chr2	101629065	101629186	MajorDMR-10-48799	2
chr2	101635590	101635645	MajorDMR-10-48800	3
chr2	101656454	101656613	MajorDMR-10-48801	3
chr2	101725668	101727029	MajorDMR-10-48802	20
chr2	101740995	101741588	MajorDMR-10-48803	7
chr2	101756839	101756921	MajorDMR-10-48804	4
chr2	101766486	101766957	MajorDMR-10-48805	2
chr2	101768588	101769301	MajorDMR-10-48806	19
chr2	101770324	101771876	MajorDMR-10-48807	6
chr2	101791844	101791923	MajorDMR-10-48808	4
chr2	101807110	101807275	MajorDMR-10-48809	2
chr2	101815924	101815938	MajorDMR-10-48810	2
chr2	101821873	101822288	MajorDMR-10-48811	2
chr2	101884523	101884646	MajorDMR-10-48812	2
chr2	101893721	101893944	MajorDMR-10-48813	4
chr2	101922725	101922998	MajorDMR-10-48814	2
chr2	102000130	102000347	MajorDMR-10-48815	3
chr2	102032081	102032172	MajorDMR-10-48816	2
chr2	102035070	102035544	MajorDMR-10-48817	2
chr2	102037201	102038002	MajorDMR-10-48818	11
chr2	102044357	102045749	MajorDMR-10-48819	15
chr2	102051371	102052168	MajorDMR-10-48820	13
chr2	102063181	102063502	MajorDMR-10-48821	4
chr2	102090198	102090233	MajorDMR-10-48822	2
chr2	102116661	102116877	MajorDMR-10-48823	2
chr2	102117487	102118128	MajorDMR-10-48824	6
chr2	102132131	102132288	MajorDMR-10-48825	4
chr2	102135117	102135433	MajorDMR-10-48826	5
chr2	102197120	102197312	MajorDMR-10-48827	3
chr2	102229725	102229869	MajorDMR-10-48828	3
chr2	102232770	102233118	MajorDMR-10-48829	14
chr2	102272340	102272438	MajorDMR-10-48830	3
chr2	102316632	102318113	MajorDMR-10-48831	7
chr2	102324923	102324986	MajorDMR-10-48832	2
chr2	102345168	102345767	MajorDMR-10-48833	3
chr2	102346444	102346454	MajorDMR-10-48834	2
chr2	102352673	102353496	MajorDMR-10-48835	5
chr2	102358682	102359422	MajorDMR-10-48836	4
chr2	102369260	102369395	MajorDMR-10-48837	5
chr2	102370763	102371267	MajorDMR-10-48838	3
chr2	102378767	102379041	MajorDMR-10-48839	3
chr2	102385260	102385331	MajorDMR-10-48840	2
chr2	102387809	102388121	MajorDMR-10-48841	3
chr2	102390417	102390673	MajorDMR-10-48842	3
chr2	102392122	102393228	MajorDMR-10-48843	4
chr2	102393772	102395022	MajorDMR-10-48844	8
chr2	102397775	102398484	MajorDMR-10-48845	4
chr2	102404969	102405393	MajorDMR-10-48846	2
chr2	102420491	102420741	MajorDMR-10-48847	5
chr2	102421825	102422861	MajorDMR-10-48848	8
chr2	102428127	102428171	MajorDMR-10-48849	2
chr2	102432533	102432795	MajorDMR-10-48850	3
chr2	102435975	102436432	MajorDMR-10-48851	2
chr2	102439854	102440166	MajorDMR-10-48852	4
chr2	102447754	102448235	MajorDMR-10-48853	2
chr2	102460525	102460927	MajorDMR-10-48854	12
chr2	102469476	102469513	MajorDMR-10-48855	2
chr2	102490116	102490205	MajorDMR-10-48856	2
chr2	102492462	102492673	MajorDMR-10-48857	2
chr2	102500514	102500635	MajorDMR-10-48858	2
chr2	102518350	102518479	MajorDMR-10-48859	2
chr2	102584668	102585079	MajorDMR-10-48860	6
chr2	102637340	102637387	MajorDMR-10-48861	3
chr2	102665916	102667857	MajorDMR-10-48862	19
chr2	102758768	102758829	MajorDMR-10-48863	5
chr2	102797646	102798037	MajorDMR-10-48864	2
chr2	102803289	102804997	MajorDMR-10-48865	41
chr2	102825816	102825829	MajorDMR-10-48866	2
chr2	102843749	102844818	MajorDMR-10-48867	16
chr2	102867151	102868317	MajorDMR-10-48868	16
chr2	103059515	103059586	MajorDMR-10-48869	3
chr2	103119968	103120343	MajorDMR-10-48870	4
chr2	103155727	103156183	MajorDMR-10-48871	7
chr2	103405302	103405542	MajorDMR-10-48872	4
chr2	103422676	103422829	MajorDMR-10-48873	4
chr2	103443519	103443537	MajorDMR-10-48874	2
chr2	103456213	103456266	MajorDMR-10-48875	2
chr2	103457082	103458237	MajorDMR-10-48876	21
chr2	103584055	103584353	MajorDMR-10-48877	3
chr2	103591054	103591431	MajorDMR-10-48878	5
chr2	103592415	103592707	MajorDMR-10-48879	2
chr2	103619949	103620568	MajorDMR-10-48880	10
chr2	103623625	103623813	MajorDMR-10-48881	3
chr2	103626460	103627426	MajorDMR-10-48882	11
chr2	103651454	103651593	MajorDMR-10-48883	2
chr2	103777571	103777785	MajorDMR-10-48884	5
chr2	103778377	103778693	MajorDMR-10-48885	2
chr2	103827200	103827223	MajorDMR-10-48886	2
chr2	103881995	103882476	MajorDMR-10-48887	12
chr2	103905181	103905530	MajorDMR-10-48888	3
chr2	103909220	103909887	MajorDMR-10-48889	12
chr2	103980882	103980904	MajorDMR-10-48890	2
chr2	104062027	104062094	MajorDMR-10-48891	3
chr2	104102433	104102767	MajorDMR-10-48892	2
chr2	104189808	104190344	MajorDMR-10-48893	3
chr2	104404987	104405216	MajorDMR-10-48894	5
chr2	104405834	104405997	MajorDMR-10-48895	2
chr2	104496096	104496293	MajorDMR-10-48896	2
chr2	104599349	104599599	MajorDMR-10-48897	2
chr2	104640266	104640451	MajorDMR-10-48898	3
chr2	104660085	104660649	MajorDMR-10-48899	6
chr2	104661718	104661754	MajorDMR-10-48900	3
chr2	104831904	104832486	MajorDMR-10-48901	4
chr2	104996678	104996762	MajorDMR-10-48902	2
chr2	105022001	105023363	MajorDMR-10-48903	17
chr2	105033872	105034113	MajorDMR-10-48904	4
chr2	105047897	105047971	MajorDMR-10-48905	2
chr2	105048588	105049569	MajorDMR-10-48906	6
chr2	105275450	105275531	MajorDMR-10-48907	4
chr2	105317690	105318402	MajorDMR-10-48908	17
chr2	105321462	105321768	MajorDMR-10-48909	11
chr2	105371855	105372564	MajorDMR-10-48910	23
chr2	105403172	105403400	MajorDMR-10-48911	2
chr2	105405613	105405749	MajorDMR-10-48912	3
chr2	105484287	105484955	MajorDMR-10-48913	7
chr2	105561353	105561782	MajorDMR-10-48914	7
chr2	105735565	105735757	MajorDMR-10-48915	3
chr2	105759556	105759760	MajorDMR-10-48916	4
chr2	105796342	105796578	MajorDMR-10-48917	5
chr2	105851622	105852596	MajorDMR-10-48918	16
chr2	105854242	105854780	MajorDMR-10-48919	6
chr2	105866895	105867100	MajorDMR-10-48920	2
chr2	105870385	105870747	MajorDMR-10-48921	3
chr2	105878747	105878784	MajorDMR-10-48922	2
chr2	105889311	105889330	MajorDMR-10-48923	2
chr2	105901105	105901250	MajorDMR-10-48924	2
chr2	105904067	105904399	MajorDMR-10-48925	2
chr2	105925424	105925787	MajorDMR-10-48926	6
chr2	105944854	105945025	MajorDMR-10-48927	2
chr2	105954769	105955595	MajorDMR-10-48928	11
chr2	105978962	105979025	MajorDMR-10-48929	3
chr2	105979708	105980133	MajorDMR-10-48930	14
chr2	105985206	105985456	MajorDMR-10-48931	2
chr2	105990060	105990141	MajorDMR-10-48932	2
chr2	105991185	105991703	MajorDMR-10-48933	4
chr2	106014603	106014944	MajorDMR-10-48934	6
chr2	106015844	106016180	MajorDMR-10-48935	4
chr2	106026161	106026565	MajorDMR-10-48936	7
chr2	106027117	106027339	MajorDMR-10-48937	2
chr2	106029801	106029808	MajorDMR-10-48938	2
chr2	106042787	106042958	MajorDMR-10-48939	2
chr2	106048152	106048649	MajorDMR-10-48940	5
chr2	106055395	106055865	MajorDMR-10-48941	9
chr2	106084889	106085049	MajorDMR-10-48942	3
chr2	106162228	106162843	MajorDMR-10-48943	4
chr2	106173365	106174119	MajorDMR-10-48944	7
chr2	106192255	106193104	MajorDMR-10-48945	11
chr2	106209442	106209460	MajorDMR-10-48946	2
chr2	106215173	106215705	MajorDMR-10-48947	4
chr2	106220829	106222004	MajorDMR-10-48948	10
chr2	106243862	106244156	MajorDMR-10-48949	5
chr2	106250758	106251403	MajorDMR-10-48950	4
chr2	106257913	106258386	MajorDMR-10-48951	7
chr2	106263025	106263226	MajorDMR-10-48952	2
chr2	106287628	106287889	MajorDMR-10-48953	6
chr2	106291009	106291022	MajorDMR-10-48954	2
chr2	106314252	106314270	MajorDMR-10-48955	2
chr2	106328977	106329305	MajorDMR-10-48956	4
chr2	106360436	106360890	MajorDMR-10-48957	7
chr2	106362546	106363205	MajorDMR-10-48958	16
chr2	106363950	106364314	MajorDMR-10-48959	4
chr2	106364925	106365220	MajorDMR-10-48960	3
chr2	106365829	106365874	MajorDMR-10-48961	2
chr2	106372431	106372735	MajorDMR-10-48962	4
chr2	106378478	106379249	MajorDMR-10-48963	7
chr2	106379767	106380904	MajorDMR-10-48964	16
chr2	106385725	106386376	MajorDMR-10-48965	9
chr2	106388339	106388639	MajorDMR-10-48966	8
chr2	106389178	106389344	MajorDMR-10-48967	2
chr2	106390210	106390613	MajorDMR-10-48968	3
chr2	106391170	106391212	MajorDMR-10-48969	2
chr2	106393142	106393427	MajorDMR-10-48970	6
chr2	106394265	106394327	MajorDMR-10-48971	4
chr2	106395975	106396276	MajorDMR-10-48972	4
chr2	106399107	106399130	MajorDMR-10-48973	2
chr2	106399818	106401422	MajorDMR-10-48974	32
chr2	106404439	106405583	MajorDMR-10-48975	9
chr2	106406389	106406743	MajorDMR-10-48976	7
chr2	106411570	106412196	MajorDMR-10-48977	6
chr2	106412966	106413138	MajorDMR-10-48978	6
chr2	106413825	106415146	MajorDMR-10-48979	6
chr2	106417924	106419233	MajorDMR-10-48980	7
chr2	106419763	106421269	MajorDMR-10-48981	9
chr2	106428311	106428993	MajorDMR-10-48982	4
chr2	106437125	106437526	MajorDMR-10-48983	7
chr2	106438076	106438716	MajorDMR-10-48984	7
chr2	106454097	106454651	MajorDMR-10-48985	3
chr2	106460042	106460313	MajorDMR-10-48986	8
chr2	106464842	106465083	MajorDMR-10-48987	6
chr2	106472787	106473190	MajorDMR-10-48988	4
chr2	106475935	106476469	MajorDMR-10-48989	4
chr2	106479427	106480068	MajorDMR-10-48990	11
chr2	106481955	106482966	MajorDMR-10-48991	11
chr2	106483853	106484862	MajorDMR-10-48992	13
chr2	106485850	106486180	MajorDMR-10-48993	9
chr2	106496049	106496097	MajorDMR-10-48994	2
chr2	106498655	106499246	MajorDMR-10-48995	6
chr2	106502112	106502502	MajorDMR-10-48996	3
chr2	106508454	106509041	MajorDMR-10-48997	9
chr2	106512172	106512179	MajorDMR-10-48998	2
chr2	106523723	106524038	MajorDMR-10-48999	4
chr2	106567477	106567505	MajorDMR-10-49000	2
chr2	106646615	106647577	MajorDMR-10-49001	11
chr2	106681796	106682889	MajorDMR-10-49002	21
chr2	106701745	106702015	MajorDMR-10-49003	6
chr2	106719766	106719859	MajorDMR-10-49004	3
chr2	106720703	106721288	MajorDMR-10-49005	4
chr2	106724160	106724221	MajorDMR-10-49006	3
chr2	106725037	106725124	MajorDMR-10-49007	4
chr2	106733980	106734015	MajorDMR-10-49008	4
chr2	106776211	106777841	MajorDMR-10-49009	18
chr2	106780838	106782153	MajorDMR-10-49010	7
chr2	106799914	106800325	MajorDMR-10-49011	4
chr2	106807488	106808159	MajorDMR-10-49012	4
chr2	106886118	106886244	MajorDMR-10-49013	4
chr2	106891375	106891440	MajorDMR-10-49014	3
chr2	106898916	106899503	MajorDMR-10-49015	5
chr2	106954425	106954823	MajorDMR-10-49016	3
chr2	106974997	106975192	MajorDMR-10-49017	4
chr2	107007889	107007927	MajorDMR-10-49018	2
chr2	107103113	107104053	MajorDMR-10-49019	8
chr2	107128088	107128316	MajorDMR-10-49020	6
chr2	107159581	107159628	MajorDMR-10-49021	3
chr2	107177873	107178888	MajorDMR-10-49022	13
chr2	107182387	107182853	MajorDMR-10-49023	5
chr2	107192500	107192970	MajorDMR-10-49024	4
chr2	107198393	107198632	MajorDMR-10-49025	3
chr2	107200952	107201010	MajorDMR-10-49026	3
chr2	107254204	107254912	MajorDMR-10-49027	4
chr2	107415479	107415822	MajorDMR-10-49028	2
chr2	107443538	107444113	MajorDMR-10-49029	3
chr2	107448803	107449396	MajorDMR-10-49030	5
chr2	107451667	107451988	MajorDMR-10-49031	2
chr2	107453616	107453767	MajorDMR-10-49032	2
chr2	107457167	107457325	MajorDMR-10-49033	4
chr2	107457902	107457939	MajorDMR-10-49034	2
chr2	107458641	107459010	MajorDMR-10-49035	3
chr2	107460790	107461058	MajorDMR-10-49036	2
chr2	107467084	107468644	MajorDMR-10-49037	9
chr2	107478585	107478838	MajorDMR-10-49038	3
chr2	107479526	107480103	MajorDMR-10-49039	10
chr2	107483236	107484175	MajorDMR-10-49040	11
chr2	107489905	107489917	MajorDMR-10-49041	2
chr2	107490938	107490943	MajorDMR-10-49042	2
chr2	107495587	107495596	MajorDMR-10-49043	2
chr2	107500575	107501087	MajorDMR-10-49044	4
chr2	107501646	107501746	MajorDMR-10-49045	5
chr2	107504333	107504794	MajorDMR-10-49046	10
chr2	107565554	107565833	MajorDMR-10-49047	2
chr2	107570440	107571567	MajorDMR-10-49048	5
chr2	107572611	107573545	MajorDMR-10-49049	11
chr2	107610104	107610370	MajorDMR-10-49050	2
chr2	107611696	107612519	MajorDMR-10-49051	7
chr2	107617753	107618408	MajorDMR-10-49052	6
chr2	107712940	107713634	MajorDMR-10-49053	7
chr2	107741928	107742259	MajorDMR-10-49054	3
chr2	107749678	107749864	MajorDMR-10-49055	2
chr2	107771450	107771461	MajorDMR-10-49056	3
chr2	107795587	107795598	MajorDMR-10-49057	2
chr2	107925206	107925477	MajorDMR-10-49058	2
chr2	107942868	107943101	MajorDMR-10-49059	2
chr2	108119500	108119661	MajorDMR-10-49060	2
chr2	108212480	108212914	MajorDMR-10-49061	2
chr2	108285811	108286013	MajorDMR-10-49062	2
chr2	108406545	108406981	MajorDMR-10-49063	3
chr2	108425134	108425561	MajorDMR-10-49064	4
chr2	108548533	108549999	MajorDMR-10-49065	7
chr2	108553691	108553699	MajorDMR-10-49066	2
chr2	108786702	108786736	MajorDMR-10-49067	2
chr2	108822609	108822802	MajorDMR-10-49068	2
chr2	108869335	108869812	MajorDMR-10-49069	2
chr2	108884707	108884791	MajorDMR-10-49070	2
chr2	108966575	108966686	MajorDMR-10-49071	5
chr2	109149711	109149951	MajorDMR-10-49072	3
chr2	109209809	109209996	MajorDMR-10-49073	4
chr2	109210605	109211018	MajorDMR-10-49074	5
chr2	109213724	109213820	MajorDMR-10-49075	2
chr2	109215058	109215064	MajorDMR-10-49076	2
chr2	109268762	109269228	MajorDMR-10-49077	3
chr2	109278648	109278919	MajorDMR-10-49078	6
chr2	109342348	109342605	MajorDMR-10-49079	3
chr2	109345831	109346021	MajorDMR-10-49080	2
chr2	109403936	109404214	MajorDMR-10-49081	4
chr2	109414499	109415895	MajorDMR-10-49082	10
chr2	109423054	109423089	MajorDMR-10-49083	2
chr2	109471898	109472401	MajorDMR-10-49084	2
chr2	109521839	109521979	MajorDMR-10-49085	3
chr2	109533588	109533897	MajorDMR-10-49086	9
chr2	109595372	109595415	MajorDMR-10-49087	2
chr2	109605617	109605914	MajorDMR-10-49088	5
chr2	109648489	109648585	MajorDMR-10-49089	3
chr2	109674858	109675118	MajorDMR-10-49090	7
chr2	109679682	109680018	MajorDMR-10-49091	8
chr2	109683812	109683877	MajorDMR-10-49092	5
chr2	109726656	109726881	MajorDMR-10-49093	4
chr2	109741577	109741673	MajorDMR-10-49094	3
chr2	109742871	109743220	MajorDMR-10-49095	2
chr2	109743775	109744291	MajorDMR-10-49096	4
chr2	109746586	109749778	MajorDMR-10-49097	42
chr2	109751194	109753503	MajorDMR-10-49098	25
chr2	109756473	109756668	MajorDMR-10-49099	3
chr2	109760884	109760986	MajorDMR-10-49100	2
chr2	109764719	109765209	MajorDMR-10-49101	11
chr2	109768877	109769643	MajorDMR-10-49102	5
chr2	109771956	109773254	MajorDMR-10-49103	11
chr2	109777539	109777792	MajorDMR-10-49104	4
chr2	109779634	109779756	MajorDMR-10-49105	5
chr2	109787993	109790369	MajorDMR-10-49106	36
chr2	109791835	109791911	MajorDMR-10-49107	2
chr2	109793569	109793676	MajorDMR-10-49108	2
chr2	109801732	109802158	MajorDMR-10-49109	4
chr2	109804310	109804344	MajorDMR-10-49110	3
chr2	109804980	109805807	MajorDMR-10-49111	10
chr2	109810673	109811267	MajorDMR-10-49112	10
chr2	109811864	109812390	MajorDMR-10-49113	16
chr2	109817856	109818624	MajorDMR-10-49114	12
chr2	109823613	109823887	MajorDMR-10-49115	2
chr2	109825804	109826568	MajorDMR-10-49116	4
chr2	109827167	109828132	MajorDMR-10-49117	17
chr2	109833916	109834129	MajorDMR-10-49118	3
chr2	109839669	109840347	MajorDMR-10-49119	18
chr2	109844611	109844663	MajorDMR-10-49120	2
chr2	109847363	109848586	MajorDMR-10-49121	13
chr2	109857951	109858061	MajorDMR-10-49122	3
chr2	109858837	109858877	MajorDMR-10-49123	3
chr2	109859423	109859835	MajorDMR-10-49124	10
chr2	109864397	109864407	MajorDMR-10-49125	2
chr2	109873375	109873707	MajorDMR-10-49126	4
chr2	109875483	109875598	MajorDMR-10-49127	2
chr2	109881234	109882099	MajorDMR-10-49128	7
chr2	109883023	109884046	MajorDMR-10-49129	8
chr2	109887565	109887944	MajorDMR-10-49130	5
chr2	109888978	109890170	MajorDMR-10-49131	19
chr2	109897321	109898049	MajorDMR-10-49132	7
chr2	109900207	109900397	MajorDMR-10-49133	2
chr2	109900954	109901936	MajorDMR-10-49134	13
chr2	109904776	109906181	MajorDMR-10-49135	11
chr2	109907926	109908521	MajorDMR-10-49136	11
chr2	109909290	109909753	MajorDMR-10-49137	4
chr2	109914720	109914741	MajorDMR-10-49138	2
chr2	109916119	109917427	MajorDMR-10-49139	9
chr2	109918557	109918967	MajorDMR-10-49140	4
chr2	109920024	109920387	MajorDMR-10-49141	6
chr2	109922421	109922742	MajorDMR-10-49142	2
chr2	109935163	109936515	MajorDMR-10-49143	14
chr2	109938168	109939495	MajorDMR-10-49144	9
chr2	109947648	109947715	MajorDMR-10-49145	2
chr2	109948398	109949556	MajorDMR-10-49146	25
chr2	109952414	109953056	MajorDMR-10-49147	8
chr2	109962592	109962937	MajorDMR-10-49148	6
chr2	109965055	109969440	MajorDMR-10-49149	39
chr2	109992760	109992979	MajorDMR-10-49150	7
chr2	109998909	109999557	MajorDMR-10-49151	9
chr2	110000143	110000839	MajorDMR-10-49152	5
chr2	110004353	110004461	MajorDMR-10-49153	4
chr2	110012536	110012815	MajorDMR-10-49154	2
chr2	110013350	110013404	MajorDMR-10-49155	2
chr2	110018852	110020803	MajorDMR-10-49156	27
chr2	110025750	110027720	MajorDMR-10-49157	24
chr2	110031748	110032160	MajorDMR-10-49158	2
chr2	110036095	110036291	MajorDMR-10-49159	4
chr2	110040530	110040644	MajorDMR-10-49160	2
chr2	110045857	110045905	MajorDMR-10-49161	2
chr2	110046590	110046946	MajorDMR-10-49162	5
chr2	110052705	110053224	MajorDMR-10-49163	6
chr2	110055368	110056386	MajorDMR-10-49164	13
chr2	110063258	110064584	MajorDMR-10-49165	22
chr2	110065528	110066327	MajorDMR-10-49166	13
chr2	110066870	110068013	MajorDMR-10-49167	7
chr2	110068949	110069031	MajorDMR-10-49168	3
chr2	110072776	110072958	MajorDMR-10-49169	2
chr2	110080454	110081043	MajorDMR-10-49170	4
chr2	110083647	110084901	MajorDMR-10-49171	24
chr2	110091752	110092519	MajorDMR-10-49172	10
chr2	110098774	110100048	MajorDMR-10-49173	16
chr2	110252639	110253321	MajorDMR-10-49174	8
chr2	110254955	110256154	MajorDMR-10-49175	23
chr2	110265924	110266437	MajorDMR-10-49176	8
chr2	110267706	110268202	MajorDMR-10-49177	8
chr2	110271752	110272057	MajorDMR-10-49178	4
chr2	110303553	110303634	MajorDMR-10-49179	3
chr2	110372818	110373159	MajorDMR-10-49180	2
chr2	110421394	110421775	MajorDMR-10-49181	4
chr2	110435587	110435625	MajorDMR-10-49182	3
chr2	110769349	110769410	MajorDMR-10-49183	3
chr2	110812271	110812296	MajorDMR-10-49184	2
chr2	110859038	110859191	MajorDMR-10-49185	5
chr2	110873351	110873656	MajorDMR-10-49186	17
chr2	110907299	110907414	MajorDMR-10-49187	3
chr2	110915121	110915257	MajorDMR-10-49188	2
chr2	111031713	111031846	MajorDMR-10-49189	2
chr2	111099950	111100050	MajorDMR-10-49190	4
chr2	111130374	111130449	MajorDMR-10-49191	2
chr2	111139567	111139774	MajorDMR-10-49192	4
chr2	111513116	111513143	MajorDMR-10-49193	3
chr2	111527728	111527837	MajorDMR-10-49194	2
chr2	111535548	111535785	MajorDMR-10-49195	3
chr2	111546558	111546740	MajorDMR-10-49196	2
chr2	111569222	111569366	MajorDMR-10-49197	4
chr2	111661036	111661286	MajorDMR-10-49198	3
chr2	111705736	111705866	MajorDMR-10-49199	4
chr2	111749656	111749947	MajorDMR-10-49200	3
chr2	111799447	111799591	MajorDMR-10-49201	3
chr2	111806971	111807237	MajorDMR-10-49202	2
chr2	111846049	111846197	MajorDMR-10-49203	2
chr2	111874491	111874688	MajorDMR-10-49204	11
chr2	111876034	111877661	MajorDMR-10-49205	45
chr2	111919449	111920202	MajorDMR-10-49206	18
chr2	111984308	111984794	MajorDMR-10-49207	4
chr2	112103907	112103999	MajorDMR-10-49208	3
chr2	112113165	112113369	MajorDMR-10-49209	6
chr2	112123840	112124458	MajorDMR-10-49210	8
chr2	112153055	112153153	MajorDMR-10-49211	2
chr2	112231369	112231494	MajorDMR-10-49212	2
chr2	112251420	112251478	MajorDMR-10-49213	5
chr2	112252233	112252678	MajorDMR-10-49214	2
chr2	112280822	112280836	MajorDMR-10-49215	3
chr2	112303524	112303596	MajorDMR-10-49216	2
chr2	112431197	112431670	MajorDMR-10-49217	5
chr2	112433987	112434018	MajorDMR-10-49218	2
chr2	112452531	112452609	MajorDMR-10-49219	2
chr2	112459907	112460518	MajorDMR-10-49220	3
chr2	112505361	112505511	MajorDMR-10-49221	9
chr2	112524824	112524922	MajorDMR-10-49222	2
chr2	112597684	112597805	MajorDMR-10-49223	2
chr2	112655121	112655405	MajorDMR-10-49224	6
chr2	112657240	112658049	MajorDMR-10-49225	10
chr2	112658633	112659052	MajorDMR-10-49226	5
chr2	112664113	112664208	MajorDMR-10-49227	3
chr2	112703959	112704296	MajorDMR-10-49228	5
chr2	112736893	112737165	MajorDMR-10-49229	2
chr2	112762209	112762217	MajorDMR-10-49230	2
chr2	112789377	112789792	MajorDMR-10-49231	5
chr2	112806749	112807095	MajorDMR-10-49232	3
chr2	112814321	112814502	MajorDMR-10-49233	2
chr2	112895558	112895698	MajorDMR-10-49234	4
chr2	112898135	112898404	MajorDMR-10-49235	11
chr2	112901416	112902195	MajorDMR-10-49236	13
chr2	112910723	112910906	MajorDMR-10-49237	4
chr2	112913227	112913322	MajorDMR-10-49238	4
chr2	112914233	112914433	MajorDMR-10-49239	4
chr2	112923510	112923573	MajorDMR-10-49240	2
chr2	112926843	112927269	MajorDMR-10-49241	5
chr2	112939131	112939507	MajorDMR-10-49242	19
chr2	113017263	113017306	MajorDMR-10-49243	2
chr2	113036768	113036879	MajorDMR-10-49244	5
chr2	113191641	113191742	MajorDMR-10-49245	2
chr2	113241075	113241282	MajorDMR-10-49246	2
chr2	113251555	113252528	MajorDMR-10-49247	5
chr2	113258822	113258854	MajorDMR-10-49248	2
chr2	113274389	113274544	MajorDMR-10-49249	3
chr2	113335386	113335531	MajorDMR-10-49250	4
chr2	113383779	113385048	MajorDMR-10-49251	10
chr2	113389029	113389232	MajorDMR-10-49252	2
chr2	113399401	113399494	MajorDMR-10-49253	2
chr2	113402018	113402061	MajorDMR-10-49254	2
chr2	113404919	113404993	MajorDMR-10-49255	3
chr2	113429472	113429987	MajorDMR-10-49256	3
chr2	113437053	113437423	MajorDMR-10-49257	4
chr2	113438544	113438608	MajorDMR-10-49258	2
chr2	113444243	113444461	MajorDMR-10-49259	6
chr2	113448267	113448921	MajorDMR-10-49260	9
chr2	113484150	113484599	MajorDMR-10-49261	12
chr2	113507430	113508096	MajorDMR-10-49262	8
chr2	113699385	113699473	MajorDMR-10-49263	4
chr2	113716470	113716916	MajorDMR-10-49264	2
chr2	113837826	113837847	MajorDMR-10-49265	2
chr2	113875115	113875251	MajorDMR-10-49266	2
chr2	113896222	113896312	MajorDMR-10-49267	4
chr2	113914372	113914448	MajorDMR-10-49268	3
chr2	113915394	113915476	MajorDMR-10-49269	3
chr2	113960289	113960304	MajorDMR-10-49270	2
chr2	113969947	113970525	MajorDMR-10-49271	4
chr2	113983542	113983775	MajorDMR-10-49272	2
chr2	113998544	113998823	MajorDMR-10-49273	2
chr2	114007006	114007013	MajorDMR-10-49274	2
chr2	114063382	114063564	MajorDMR-10-49275	2
chr2	114081621	114081754	MajorDMR-10-49276	2
chr2	114147801	114148193	MajorDMR-10-49277	2
chr2	114196539	114196585	MajorDMR-10-49278	3
chr2	114256884	114257300	MajorDMR-10-49279	6
chr2	114286300	114286531	MajorDMR-10-49280	5
chr2	114298773	114298968	MajorDMR-10-49281	9
chr2	114336184	114336299	MajorDMR-10-49282	3
chr2	114338859	114339070	MajorDMR-10-49283	3
chr2	114356838	114356956	MajorDMR-10-49284	2
chr2	114359713	114360134	MajorDMR-10-49285	4
chr2	114408942	114409872	MajorDMR-10-49286	4
chr2	114463740	114463835	MajorDMR-10-49287	3
chr2	114512606	114512852	MajorDMR-10-49288	5
chr2	114553177	114553353	MajorDMR-10-49289	3
chr2	114583955	114584234	MajorDMR-10-49290	2
chr2	114588841	114589049	MajorDMR-10-49291	5
chr2	114634486	114634659	MajorDMR-10-49292	2
chr2	114649588	114649890	MajorDMR-10-49293	3
chr2	114732410	114732575	MajorDMR-10-49294	3
chr2	114789305	114789385	MajorDMR-10-49295	2
chr2	114798635	114798664	MajorDMR-10-49296	2
chr2	114929126	114929175	MajorDMR-10-49297	2
chr2	115020818	115021625	MajorDMR-10-49298	4
chr2	115041429	115041704	MajorDMR-10-49299	4
chr2	115163040	115163564	MajorDMR-10-49300	9
chr2	115183453	115183990	MajorDMR-10-49301	4
chr2	115201124	115201259	MajorDMR-10-49302	3
chr2	115206828	115206919	MajorDMR-10-49303	2
chr2	115208335	115209035	MajorDMR-10-49304	3
chr2	115266280	115266538	MajorDMR-10-49305	3
chr2	115294817	115294853	MajorDMR-10-49306	2
chr2	115295521	115295785	MajorDMR-10-49307	2
chr2	115300339	115301270	MajorDMR-10-49308	8
chr2	115305766	115306053	MajorDMR-10-49309	3
chr2	115327005	115327254	MajorDMR-10-49310	3
chr2	115337271	115337353	MajorDMR-10-49311	2
chr2	115367523	115367627	MajorDMR-10-49312	3
chr2	115368266	115368500	MajorDMR-10-49313	4
chr2	115484700	115484794	MajorDMR-10-49314	2
chr2	115486289	115487343	MajorDMR-10-49315	9
chr2	115492268	115493297	MajorDMR-10-49316	6
chr2	115508266	115508386	MajorDMR-10-49317	2
chr2	115520248	115520694	MajorDMR-10-49318	2
chr2	115542537	115542870	MajorDMR-10-49319	4
chr2	115618583	115618756	MajorDMR-10-49320	2
chr2	115817220	115817397	MajorDMR-10-49321	2
chr2	115829624	115830057	MajorDMR-10-49322	2
chr2	115842004	115842369	MajorDMR-10-49323	6
chr2	115901451	115901593	MajorDMR-10-49324	2
chr2	115918266	115918599	MajorDMR-10-49325	5
chr2	115920824	115921259	MajorDMR-10-49326	6
chr2	115957649	115958119	MajorDMR-10-49327	6
chr2	116008592	116009177	MajorDMR-10-49328	4
chr2	116038404	116038823	MajorDMR-10-49329	2
chr2	116052478	116052801	MajorDMR-10-49330	6
chr2	116056971	116057070	MajorDMR-10-49331	2
chr2	116058572	116058755	MajorDMR-10-49332	2
chr2	116065683	116066810	MajorDMR-10-49333	7
chr2	116089180	116089595	MajorDMR-10-49334	2
chr2	116121898	116121935	MajorDMR-10-49335	2
chr2	116147947	116147976	MajorDMR-10-49336	2
chr2	116171885	116172223	MajorDMR-10-49337	2
chr2	116241417	116241609	MajorDMR-10-49338	3
chr2	116280678	116280846	MajorDMR-10-49339	3
chr2	116308243	116308450	MajorDMR-10-49340	3
chr2	116313915	116313972	MajorDMR-10-49341	2
chr2	116390054	116390120	MajorDMR-10-49342	2
chr2	116441762	116442541	MajorDMR-10-49343	8
chr2	116491023	116491436	MajorDMR-10-49344	3
chr2	116650645	116650720	MajorDMR-10-49345	2
chr2	116756510	116756828	MajorDMR-10-49346	2
chr2	116891094	116891367	MajorDMR-10-49347	7
chr2	116985880	116985981	MajorDMR-10-49348	2
chr2	117002807	117003605	MajorDMR-10-49349	5
chr2	117248313	117248537	MajorDMR-10-49350	2
chr2	117263340	117263422	MajorDMR-10-49351	2
chr2	117323674	117323887	MajorDMR-10-49352	2
chr2	117387541	117387612	MajorDMR-10-49353	2
chr2	117470726	117471615	MajorDMR-10-49354	6
chr2	117529967	117530507	MajorDMR-10-49355	3
chr2	117709857	117710058	MajorDMR-10-49356	2
chr2	118067381	118067697	MajorDMR-10-49357	2
chr2	118112148	118112213	MajorDMR-10-49358	2
chr2	118280965	118280992	MajorDMR-10-49359	2
chr2	118426399	118426499	MajorDMR-10-49360	5
chr2	118471932	118472561	MajorDMR-10-49361	8
chr2	118477331	118477414	MajorDMR-10-49362	2
chr2	118593477	118593547	MajorDMR-10-49363	2
chr2	118594166	118594227	MajorDMR-10-49364	2
chr2	118608159	118608711	MajorDMR-10-49365	5
chr2	118611369	118611684	MajorDMR-10-49366	5
chr2	118616516	118616718	MajorDMR-10-49367	4
chr2	118694336	118694767	MajorDMR-10-49368	3
chr2	118699458	118699510	MajorDMR-10-49369	3
chr2	118761243	118761296	MajorDMR-10-49370	2
chr2	118811398	118811436	MajorDMR-10-49371	2
chr2	119027921	119028243	MajorDMR-10-49372	5
chr2	119043310	119043652	MajorDMR-10-49373	3
chr2	119106296	119106557	MajorDMR-10-49374	3
chr2	119412727	119413050	MajorDMR-10-49375	2
chr2	119481107	119481223	MajorDMR-10-49376	4
chr2	119513527	119513829	MajorDMR-10-49377	2
chr2	119532713	119532879	MajorDMR-10-49378	2
chr2	119565878	119566747	MajorDMR-10-49379	23
chr2	119594553	119594856	MajorDMR-10-49380	2
chr2	119599066	119599291	MajorDMR-10-49381	4
chr2	119622788	119622916	MajorDMR-10-49382	3
chr2	119768909	119769498	MajorDMR-10-49383	10
chr2	119870642	119870689	MajorDMR-10-49384	3
chr2	119881058	119881228	MajorDMR-10-49385	10
chr2	119896519	119896893	MajorDMR-10-49386	2
chr2	119900653	119900763	MajorDMR-10-49387	4
chr2	119913216	119913475	MajorDMR-10-49388	2
chr2	119914028	119915393	MajorDMR-10-49389	45
chr2	119932178	119932199	MajorDMR-10-49390	2
chr2	119980987	119981219	MajorDMR-10-49391	7
chr2	119981865	119981917	MajorDMR-10-49392	4
chr2	120013505	120013704	MajorDMR-10-49393	3
chr2	120022834	120022939	MajorDMR-10-49394	2
chr2	120040616	120040881	MajorDMR-10-49395	2
chr2	120041551	120042044	MajorDMR-10-49396	11
chr2	120098624	120098844	MajorDMR-10-49397	2
chr2	120144961	120145598	MajorDMR-10-49398	8
chr2	120146857	120147335	MajorDMR-10-49399	2
chr2	120165543	120166136	MajorDMR-10-49400	4
chr2	120188719	120188758	MajorDMR-10-49401	2
chr2	120189745	120190298	MajorDMR-10-49402	11
chr2	120233912	120234812	MajorDMR-10-49403	7
chr2	120356295	120357229	MajorDMR-10-49404	6
chr2	120432330	120432655	MajorDMR-10-49405	6
chr2	120440204	120440279	MajorDMR-10-49406	2
chr2	120441168	120442702	MajorDMR-10-49407	21
chr2	120452212	120453177	MajorDMR-10-49408	6
chr2	120455230	120455671	MajorDMR-10-49409	5
chr2	120461687	120462624	MajorDMR-10-49410	5
chr2	120472182	120472427	MajorDMR-10-49411	2
chr2	120473100	120474110	MajorDMR-10-49412	18
chr2	120504591	120505062	MajorDMR-10-49413	7
chr2	120514564	120514684	MajorDMR-10-49414	2
chr2	120611452	120612147	MajorDMR-10-49415	4
chr2	120791688	120791802	MajorDMR-10-49416	2
chr2	120932595	120932617	MajorDMR-10-49417	2
chr2	120997251	120997735	MajorDMR-10-49418	10
chr2	121011589	121012024	MajorDMR-10-49419	3
chr2	121044891	121045130	MajorDMR-10-49420	3
chr2	121070277	121070307	MajorDMR-10-49421	3
chr2	121071173	121071521	MajorDMR-10-49422	9
chr2	121072215	121072261	MajorDMR-10-49423	2
chr2	121100329	121101807	MajorDMR-10-49424	10
chr2	121105345	121105578	MajorDMR-10-49425	5
chr2	121131012	121131253	MajorDMR-10-49426	2
chr2	121153574	121153873	MajorDMR-10-49427	13
chr2	121199505	121200755	MajorDMR-10-49428	69
chr2	121221240	121221259	MajorDMR-10-49429	2
chr2	121223739	121223959	MajorDMR-10-49430	5
chr2	121268776	121269654	MajorDMR-10-49431	21
chr2	121278922	121278959	MajorDMR-10-49432	2
chr2	121282953	121283075	MajorDMR-10-49433	2
chr2	121310548	121311039	MajorDMR-10-49434	5
chr2	121334322	121334836	MajorDMR-10-49435	3
chr2	121344944	121345307	MajorDMR-10-49436	10
chr2	121371736	121371937	MajorDMR-10-49437	3
chr2	121411938	121412564	MajorDMR-10-49438	8
chr2	121427145	121427661	MajorDMR-10-49439	14
chr2	121437601	121437819	MajorDMR-10-49440	2
chr2	121441921	121442252	MajorDMR-10-49441	2
chr2	121452484	121452973	MajorDMR-10-49442	3
chr2	121479973	121480410	MajorDMR-10-49443	5
chr2	121495250	121495352	MajorDMR-10-49444	3
chr2	121499120	121499266	MajorDMR-10-49445	5
chr2	121515746	121516230	MajorDMR-10-49446	10
chr2	121535897	121535902	MajorDMR-10-49447	2
chr2	121538192	121538512	MajorDMR-10-49448	6
chr2	121541011	121541421	MajorDMR-10-49449	9
chr2	121578069	121578094	MajorDMR-10-49450	2
chr2	121583594	121583696	MajorDMR-10-49451	5
chr2	121605335	121605694	MajorDMR-10-49452	5
chr2	121624806	121625970	MajorDMR-10-49453	29
chr2	121637225	121638099	MajorDMR-10-49454	10
chr2	121650644	121651190	MajorDMR-10-49455	8
chr2	121690119	121690371	MajorDMR-10-49456	5
chr2	121709977	121710119	MajorDMR-10-49457	4
chr2	121779067	121779301	MajorDMR-10-49458	4
chr2	121808836	121809262	MajorDMR-10-49459	2
chr2	121828460	121828893	MajorDMR-10-49460	12
chr2	121832201	121834053	MajorDMR-10-49461	22
chr2	121836279	121836641	MajorDMR-10-49462	5
chr2	121841870	121841985	MajorDMR-10-49463	4
chr2	121842600	121842843	MajorDMR-10-49464	4
chr2	121843502	121843515	MajorDMR-10-49465	2
chr2	121852401	121852992	MajorDMR-10-49466	4
chr2	121894869	121894982	MajorDMR-10-49467	2
chr2	122042066	122042198	MajorDMR-10-49468	4
chr2	122043063	122043159	MajorDMR-10-49469	5
chr2	122055137	122055298	MajorDMR-10-49470	4
chr2	122093238	122093683	MajorDMR-10-49471	6
chr2	122140444	122140485	MajorDMR-10-49472	2
chr2	122153861	122153980	MajorDMR-10-49473	2
chr2	122159788	122160029	MajorDMR-10-49474	2
chr2	122233106	122233198	MajorDMR-10-49475	2
chr2	122238525	122238563	MajorDMR-10-49476	4
chr2	122249746	122249826	MajorDMR-10-49477	3
chr2	122270175	122270383	MajorDMR-10-49478	2
chr2	122278844	122279336	MajorDMR-10-49479	5
chr2	122301467	122301779	MajorDMR-10-49480	2
chr2	122363412	122363948	MajorDMR-10-49481	9
chr2	122423036	122423291	MajorDMR-10-49482	3
chr2	122476678	122476847	MajorDMR-10-49483	4
chr2	122479880	122480320	MajorDMR-10-49484	3
chr2	122493117	122493261	MajorDMR-10-49485	3
chr2	122548677	122548950	MajorDMR-10-49486	3
chr2	122562123	122562245	MajorDMR-10-49487	2
chr2	122568720	122569236	MajorDMR-10-49488	3
chr2	122613312	122613389	MajorDMR-10-49489	4
chr2	122665257	122665647	MajorDMR-10-49490	5
chr2	122701959	122702111	MajorDMR-10-49491	3
chr2	122707141	122707287	MajorDMR-10-49492	3
chr2	122726820	122727434	MajorDMR-10-49493	7
chr2	122777061	122777723	MajorDMR-10-49494	10
chr2	122786273	122786448	MajorDMR-10-49495	2
chr2	122789320	122789773	MajorDMR-10-49496	7
chr2	122924608	122924889	MajorDMR-10-49497	2
chr2	122988869	122989333	MajorDMR-10-49498	10
chr2	123002507	123002581	MajorDMR-10-49499	2
chr2	123289056	123289440	MajorDMR-10-49500	4
chr2	123418624	123419301	MajorDMR-10-49501	11
chr2	123440028	123440152	MajorDMR-10-49502	2
chr2	123738439	123738632	MajorDMR-10-49503	4
chr2	123757551	123757709	MajorDMR-10-49504	5
chr2	124138214	124138397	MajorDMR-10-49505	4
chr2	124545834	124545865	MajorDMR-10-49506	2
chr2	124785362	124785717	MajorDMR-10-49507	2
chr2	124823157	124823962	MajorDMR-10-49508	6
chr2	124859937	124860298	MajorDMR-10-49509	6
chr2	124879865	124880231	MajorDMR-10-49510	2
chr2	124905217	124905533	MajorDMR-10-49511	3
chr2	124907262	124907411	MajorDMR-10-49512	4
chr2	124923597	124923768	MajorDMR-10-49513	2
chr2	124988594	124988692	MajorDMR-10-49514	2
chr2	124996366	124996508	MajorDMR-10-49515	2
chr2	125024269	125024491	MajorDMR-10-49516	5
chr2	125025456	125025689	MajorDMR-10-49517	4
chr2	125070759	125071228	MajorDMR-10-49518	4
chr2	125074576	125074711	MajorDMR-10-49519	3
chr2	125083966	125084294	MajorDMR-10-49520	2
chr2	125281208	125281974	MajorDMR-10-49521	8
chr2	125290981	125291064	MajorDMR-10-49522	2
chr2	125300344	125301340	MajorDMR-10-49523	9
chr2	125407909	125407986	MajorDMR-10-49524	2
chr2	125445753	125445861	MajorDMR-10-49525	2
chr2	125595030	125595220	MajorDMR-10-49526	3
chr2	125634871	125635124	MajorDMR-10-49527	3
chr2	126153419	126153466	MajorDMR-10-49528	2
chr2	126354387	126354441	MajorDMR-10-49529	2
chr2	126579287	126579533	MajorDMR-10-49530	2
chr2	126606578	126606615	MajorDMR-10-49531	3
chr2	126667313	126667412	MajorDMR-10-49532	2
chr2	127024521	127024687	MajorDMR-10-49533	2
chr2	127100883	127100997	MajorDMR-10-49534	2
chr2	127138794	127139200	MajorDMR-10-49535	5
chr2	127232806	127232892	MajorDMR-10-49536	2
chr2	127413419	127413767	MajorDMR-10-49537	7
chr2	127480140	127480333	MajorDMR-10-49538	3
chr2	127496340	127496657	MajorDMR-10-49539	2
chr2	127541848	127542487	MajorDMR-10-49540	3
chr2	127582959	127583209	MajorDMR-10-49541	2
chr2	127643777	127644487	MajorDMR-10-49542	14
chr2	127648944	127649438	MajorDMR-10-49543	3
chr2	127702831	127702879	MajorDMR-10-49544	3
chr2	127725766	127725885	MajorDMR-10-49545	2
chr2	127728909	127729318	MajorDMR-10-49546	6
chr2	127744605	127744769	MajorDMR-10-49547	2
chr2	127748622	127748911	MajorDMR-10-49548	2
chr2	127761178	127761272	MajorDMR-10-49549	4
chr2	127784067	127784128	MajorDMR-10-49550	3
chr2	127799225	127799808	MajorDMR-10-49551	4
chr2	127803069	127803689	MajorDMR-10-49552	13
chr2	127805600	127805684	MajorDMR-10-49553	2
chr2	127807533	127807726	MajorDMR-10-49554	3
chr2	127811781	127812068	MajorDMR-10-49555	3
chr2	127816375	127816808	MajorDMR-10-49556	16
chr2	127819102	127819239	MajorDMR-10-49557	3
chr2	127824639	127824714	MajorDMR-10-49558	2
chr2	127825669	127825747	MajorDMR-10-49559	6
chr2	127827038	127827347	MajorDMR-10-49560	9
chr2	127830468	127830589	MajorDMR-10-49561	4
chr2	127833407	127834694	MajorDMR-10-49562	7
chr2	127836373	127836707	MajorDMR-10-49563	2
chr2	127838806	127839956	MajorDMR-10-49564	9
chr2	127841489	127844233	MajorDMR-10-49565	50
chr2	127844820	127845896	MajorDMR-10-49566	14
chr2	127848040	127848141	MajorDMR-10-49567	2
chr2	127851668	127852784	MajorDMR-10-49568	9
chr2	127854568	127854650	MajorDMR-10-49569	4
chr2	127855909	127856447	MajorDMR-10-49570	10
chr2	127861289	127861663	MajorDMR-10-49571	2
chr2	127866738	127867250	MajorDMR-10-49572	6
chr2	127904878	127904973	MajorDMR-10-49573	2
chr2	127916945	127917001	MajorDMR-10-49574	2
chr2	127919119	127919201	MajorDMR-10-49575	3
chr2	127930906	127931067	MajorDMR-10-49576	2
chr2	127932618	127934276	MajorDMR-10-49577	38
chr2	127935098	127935908	MajorDMR-10-49578	17
chr2	127963009	127963331	MajorDMR-10-49579	12
chr2	127976141	127976417	MajorDMR-10-49580	6
chr2	127978091	127978804	MajorDMR-10-49581	12
chr2	128032737	128033775	MajorDMR-10-49582	13
chr2	128133376	128133775	MajorDMR-10-49583	2
chr2	128168494	128169345	MajorDMR-10-49584	6
chr2	128174074	128174158	MajorDMR-10-49585	3
chr2	128237248	128237263	MajorDMR-10-49586	2
chr2	128264496	128264580	MajorDMR-10-49587	2
chr2	128273627	128273926	MajorDMR-10-49588	10
chr2	128391774	128392132	MajorDMR-10-49589	2
chr2	128403354	128403443	MajorDMR-10-49590	4
chr2	128406838	128407597	MajorDMR-10-49591	10
chr2	128421912	128422119	MajorDMR-10-49592	4
chr2	128432009	128432354	MajorDMR-10-49593	10
chr2	128433713	128434008	MajorDMR-10-49594	3
chr2	128438837	128439315	MajorDMR-10-49595	12
chr2	128453281	128453442	MajorDMR-10-49596	5
chr2	128491914	128492194	MajorDMR-10-49597	2
chr2	128599187	128599258	MajorDMR-10-49598	2
chr2	128602680	128602709	MajorDMR-10-49599	2
chr2	128610534	128610782	MajorDMR-10-49600	5
chr2	128616957	128617168	MajorDMR-10-49601	3
chr2	128642066	128642169	MajorDMR-10-49602	3
chr2	128644704	128645459	MajorDMR-10-49603	6
chr2	128649550	128649598	MajorDMR-10-49604	2
chr2	128650871	128651228	MajorDMR-10-49605	6
chr2	128659389	128659686	MajorDMR-10-49606	2
chr2	128774203	128774233	MajorDMR-10-49607	2
chr2	128783823	128783845	MajorDMR-10-49608	2
chr2	128847824	128848003	MajorDMR-10-49609	3
chr2	128954203	128954419	MajorDMR-10-49610	2
chr2	128995732	128996011	MajorDMR-10-49611	3
chr2	129027091	129027736	MajorDMR-10-49612	8
chr2	129058394	129059482	MajorDMR-10-49613	15
chr2	129062829	129063142	MajorDMR-10-49614	4
chr2	129064631	129064798	MajorDMR-10-49615	4
chr2	129067252	129067330	MajorDMR-10-49616	2
chr2	129069532	129069645	MajorDMR-10-49617	2
chr2	129072502	129072950	MajorDMR-10-49618	2
chr2	129073492	129074422	MajorDMR-10-49619	5
chr2	129077061	129077562	MajorDMR-10-49620	3
chr2	129080096	129080452	MajorDMR-10-49621	12
chr2	129105383	129106516	MajorDMR-10-49622	18
chr2	129136641	129137031	MajorDMR-10-49623	8
chr2	129156828	129157259	MajorDMR-10-49624	4
chr2	129165996	129166393	MajorDMR-10-49625	2
chr2	129196827	129197572	MajorDMR-10-49626	5
chr2	129229219	129229320	MajorDMR-10-49627	2
chr2	129230873	129231398	MajorDMR-10-49628	10
chr2	129251674	129252956	MajorDMR-10-49629	10
chr2	129268392	129268666	MajorDMR-10-49630	2
chr2	129320846	129321138	MajorDMR-10-49631	5
chr2	129348880	129349715	MajorDMR-10-49632	6
chr2	129365835	129365866	MajorDMR-10-49633	2
chr2	129396097	129396252	MajorDMR-10-49634	3
chr2	129473424	129473564	MajorDMR-10-49635	2
chr2	129493832	129494084	MajorDMR-10-49636	2
chr2	129510804	129511913	MajorDMR-10-49637	11
chr2	129512891	129513068	MajorDMR-10-49638	3
chr2	129514151	129514201	MajorDMR-10-49639	2
chr2	129659495	129659808	MajorDMR-10-49640	4
chr2	129975004	129975709	MajorDMR-10-49641	5
chr2	130011119	130011171	MajorDMR-10-49642	3
chr2	130054475	130054653	MajorDMR-10-49643	5
chr2	130058993	130060387	MajorDMR-10-49644	17
chr2	130133749	130133955	MajorDMR-10-49645	4
chr2	130361630	130362362	MajorDMR-10-49646	6
chr2	130516258	130516681	MajorDMR-10-49647	2
chr2	130652144	130652452	MajorDMR-10-49648	2
chr2	130664184	130664328	MajorDMR-10-49649	4
chr2	130680242	130680408	MajorDMR-10-49650	3
chr2	130749834	130749895	MajorDMR-10-49651	2
chr2	130750838	130751017	MajorDMR-10-49652	8
chr2	130763426	130763705	MajorDMR-10-49653	11
chr2	130913526	130913828	MajorDMR-10-49654	8
chr2	130970816	130970821	MajorDMR-10-49655	2
chr2	131009572	131011086	MajorDMR-10-49656	36
chr2	131090470	131090508	MajorDMR-10-49657	3
chr2	131109412	131109555	MajorDMR-10-49658	2
chr2	131110990	131111065	MajorDMR-10-49659	2
chr2	131114244	131114264	MajorDMR-10-49660	2
chr2	131348254	131348722	MajorDMR-10-49661	5
chr2	131356004	131356182	MajorDMR-10-49662	3
chr2	131486059	131486077	MajorDMR-10-49663	2
chr2	131517821	131517930	MajorDMR-10-49664	2
chr2	131518434	131518529	MajorDMR-10-49665	4
chr2	131524448	131524551	MajorDMR-10-49666	2
chr2	131556071	131556641	MajorDMR-10-49667	11
chr2	131566210	131566256	MajorDMR-10-49668	3
chr2	131577634	131578312	MajorDMR-10-49669	13
chr2	131595046	131595504	MajorDMR-10-49670	5
chr2	131632122	131632587	MajorDMR-10-49671	4
chr2	131673783	131674150	MajorDMR-10-49672	11
chr2	131715041	131715669	MajorDMR-10-49673	4
chr2	131720638	131720734	MajorDMR-10-49674	4
chr2	131745250	131746196	MajorDMR-10-49675	10
chr2	131750548	131750614	MajorDMR-10-49676	4
chr2	131769181	131769434	MajorDMR-10-49677	2
chr2	131770285	131770444	MajorDMR-10-49678	3
chr2	131780125	131780485	MajorDMR-10-49679	2
chr2	131787868	131788856	MajorDMR-10-49680	13
chr2	131793474	131793990	MajorDMR-10-49681	8
chr2	131796484	131796604	MajorDMR-10-49682	3
chr2	131797265	131797458	MajorDMR-10-49683	10
chr2	131798520	131798545	MajorDMR-10-49684	2
chr2	131799311	131800073	MajorDMR-10-49685	6
chr2	131803529	131805104	MajorDMR-10-49686	13
chr2	131805717	131805852	MajorDMR-10-49687	4
chr2	131808522	131808882	MajorDMR-10-49688	8
chr2	131813365	131813395	MajorDMR-10-49689	3
chr2	131821535	131821840	MajorDMR-10-49690	7
chr2	131849664	131850118	MajorDMR-10-49691	4
chr2	131882872	131883171	MajorDMR-10-49692	2
chr2	131936290	131936515	MajorDMR-10-49693	5
chr2	131952908	131952934	MajorDMR-10-49694	2
chr2	132057880	132058053	MajorDMR-10-49695	3
chr2	132110659	132110663	MajorDMR-10-49696	2
chr2	132152106	132153341	MajorDMR-10-49697	64
chr2	132183238	132183393	MajorDMR-10-49698	2
chr2	132184437	132184619	MajorDMR-10-49699	3
chr2	132218579	132218767	MajorDMR-10-49700	2
chr2	132225483	132225631	MajorDMR-10-49701	2
chr2	132248527	132248741	MajorDMR-10-49702	6
chr2	132252250	132252436	MajorDMR-10-49703	3
chr2	132274351	132274462	MajorDMR-10-49704	3
chr2	132286641	132286763	MajorDMR-10-49705	4
chr2	132345989	132346285	MajorDMR-10-49706	2
chr2	132384338	132384381	MajorDMR-10-49707	2
chr2	132481825	132481844	MajorDMR-10-49708	2
chr2	132527288	132527378	MajorDMR-10-49709	4
chr2	132550148	132550425	MajorDMR-10-49710	4
chr2	132559193	132559204	MajorDMR-10-49711	3
chr2	132587423	132588359	MajorDMR-10-49712	4
chr2	132590582	132590597	MajorDMR-10-49713	2
chr2	132697072	132697121	MajorDMR-10-49714	2
chr2	132727958	132728103	MajorDMR-10-49715	2
chr2	132904563	132904715	MajorDMR-10-49716	2
chr2	133025481	133026306	MajorDMR-10-49717	12
chr2	133104119	133104502	MajorDMR-10-49718	3
chr2	133105285	133105565	MajorDMR-10-49719	3
chr2	133174258	133174364	MajorDMR-10-49720	4
chr2	133214410	133214863	MajorDMR-10-49721	2
chr2	133256844	133256936	MajorDMR-10-49722	2
chr2	133343451	133344052	MajorDMR-10-49723	16
chr2	133394167	133394452	MajorDMR-10-49724	4
chr2	133428651	133429089	MajorDMR-10-49725	19
chr2	133445530	133445598	MajorDMR-10-49726	3
chr2	133561668	133561788	MajorDMR-10-49727	3
chr2	133653767	133653931	MajorDMR-10-49728	3
chr2	133708744	133709060	MajorDMR-10-49729	2
chr2	133834488	133835240	MajorDMR-10-49730	8
chr2	134022889	134023496	MajorDMR-10-49731	9
chr2	134164976	134165140	MajorDMR-10-49732	4
chr2	134174437	134174803	MajorDMR-10-49733	2
chr2	134179151	134179195	MajorDMR-10-49734	2
chr2	134244260	134244760	MajorDMR-10-49735	5
chr2	134284018	134284389	MajorDMR-10-49736	3
chr2	134348864	134349382	MajorDMR-10-49737	8
chr2	134356534	134356576	MajorDMR-10-49738	2
chr2	134409792	134410271	MajorDMR-10-49739	6
chr2	134476325	134476406	MajorDMR-10-49740	6
chr2	134484639	134484926	MajorDMR-10-49741	5
chr2	134715080	134715569	MajorDMR-10-49742	3
chr2	134730353	134730449	MajorDMR-10-49743	2
chr2	134744895	134744913	MajorDMR-10-49744	2
chr2	134844176	134844511	MajorDMR-10-49745	5
chr2	134876454	134876894	MajorDMR-10-49746	3
chr2	134931122	134931438	MajorDMR-10-49747	8
chr2	134941350	134941629	MajorDMR-10-49748	9
chr2	134951357	134951842	MajorDMR-10-49749	6
chr2	135001867	135003129	MajorDMR-10-49750	6
chr2	135029641	135029785	MajorDMR-10-49751	3
chr2	135059170	135059849	MajorDMR-10-49752	8
chr2	135070006	135070316	MajorDMR-10-49753	6
chr2	135133643	135133831	MajorDMR-10-49754	3
chr2	135169330	135169534	MajorDMR-10-49755	2
chr2	135204373	135204654	MajorDMR-10-49756	5
chr2	135208573	135208658	MajorDMR-10-49757	2
chr2	135218131	135218662	MajorDMR-10-49758	6
chr2	135257132	135257381	MajorDMR-10-49759	5
chr2	135298979	135298986	MajorDMR-10-49760	2
chr2	135435645	135435944	MajorDMR-10-49761	9
chr2	135469665	135470056	MajorDMR-10-49762	3
chr2	135474899	135475192	MajorDMR-10-49763	6
chr2	135476892	135476993	MajorDMR-10-49764	4
chr2	135689229	135689245	MajorDMR-10-49765	2
chr2	135745371	135745630	MajorDMR-10-49766	2
chr2	135746584	135746799	MajorDMR-10-49767	2
chr2	135809262	135809280	MajorDMR-10-49768	2
chr2	135810608	135811149	MajorDMR-10-49769	8
chr2	135870116	135870448	MajorDMR-10-49770	5
chr2	135919857	135922207	MajorDMR-10-49771	13
chr2	135922943	135923324	MajorDMR-10-49772	3
chr2	135925822	135926187	MajorDMR-10-49773	2
chr2	135927094	135928395	MajorDMR-10-49774	15
chr2	135931980	135932494	MajorDMR-10-49775	10
chr2	135939443	135940454	MajorDMR-10-49776	7
chr2	135943755	135943940	MajorDMR-10-49777	4
chr2	135944530	135945585	MajorDMR-10-49778	7
chr2	135970129	135970149	MajorDMR-10-49779	2
chr2	135984774	135985165	MajorDMR-10-49780	2
chr2	135988223	135988470	MajorDMR-10-49781	2
chr2	136070870	136071504	MajorDMR-10-49782	5
chr2	136094614	136094881	MajorDMR-10-49783	2
chr2	136112213	136112321	MajorDMR-10-49784	2
chr2	136151411	136151486	MajorDMR-10-49785	2
chr2	136290331	136290420	MajorDMR-10-49786	3
chr2	136330987	136331052	MajorDMR-10-49787	2
chr2	136337500	136337595	MajorDMR-10-49788	2
chr2	136340071	136340581	MajorDMR-10-49789	3
chr2	136343274	136343716	MajorDMR-10-49790	2
chr2	136346533	136346635	MajorDMR-10-49791	3
chr2	136358157	136358195	MajorDMR-10-49792	2
chr2	136361377	136361473	MajorDMR-10-49793	4
chr2	136373922	136374263	MajorDMR-10-49794	3
chr2	136390099	136390229	MajorDMR-10-49795	2
chr2	136397662	136397749	MajorDMR-10-49796	2
chr2	136398913	136398944	MajorDMR-10-49797	2
chr2	136425219	136425479	MajorDMR-10-49798	2
chr2	136445589	136445869	MajorDMR-10-49799	4
chr2	136472714	136473105	MajorDMR-10-49800	6
chr2	136486522	136486803	MajorDMR-10-49801	3
chr2	136523827	136523920	MajorDMR-10-49802	2
chr2	136528281	136528331	MajorDMR-10-49803	2
chr2	136554937	136555305	MajorDMR-10-49804	9
chr2	136556579	136556847	MajorDMR-10-49805	3
chr2	136673802	136674124	MajorDMR-10-49806	3
chr2	136782775	136783119	MajorDMR-10-49807	13
chr2	136870333	136870991	MajorDMR-10-49808	5
chr2	136873862	136874178	MajorDMR-10-49809	5
chr2	136883859	136884249	MajorDMR-10-49810	4
chr2	136940835	136940968	MajorDMR-10-49811	2
chr2	136976215	136976627	MajorDMR-10-49812	2
chr2	137005229	137006096	MajorDMR-10-49813	8
chr2	137121368	137121919	MajorDMR-10-49814	8
chr2	137136289	137136350	MajorDMR-10-49815	2
chr2	137165339	137165465	MajorDMR-10-49816	3
chr2	137194674	137194831	MajorDMR-10-49817	4
chr2	137200189	137200194	MajorDMR-10-49818	2
chr2	137239821	137239842	MajorDMR-10-49819	2
chr2	137274846	137275302	MajorDMR-10-49820	8
chr2	137292348	137292557	MajorDMR-10-49821	2
chr2	137319490	137319545	MajorDMR-10-49822	2
chr2	137329947	137330033	MajorDMR-10-49823	2
chr2	137402848	137403168	MajorDMR-10-49824	3
chr2	137411638	137411993	MajorDMR-10-49825	2
chr2	137423518	137423560	MajorDMR-10-49826	2
chr2	137452475	137452546	MajorDMR-10-49827	3
chr2	137522057	137522097	MajorDMR-10-49828	3
chr2	137684806	137684899	MajorDMR-10-49829	2
chr2	137805173	137805204	MajorDMR-10-49830	2
chr2	137872744	137872830	MajorDMR-10-49831	2
chr2	138020188	138020332	MajorDMR-10-49832	2
chr2	138224936	138225103	MajorDMR-10-49833	2
chr2	138402254	138402430	MajorDMR-10-49834	4
chr2	138570555	138570862	MajorDMR-10-49835	2
chr2	138668036	138668781	MajorDMR-10-49836	5
chr2	138726653	138727405	MajorDMR-10-49837	4
chr2	138762298	138762558	MajorDMR-10-49838	4
chr2	138768646	138768856	MajorDMR-10-49839	4
chr2	138783248	138784356	MajorDMR-10-49840	6
chr2	138817454	138817472	MajorDMR-10-49841	2
chr2	138835753	138836026	MajorDMR-10-49842	3
chr2	138943561	138943569	MajorDMR-10-49843	2
chr2	139113880	139114053	MajorDMR-10-49844	3
chr2	139202072	139202241	MajorDMR-10-49845	2
chr2	139262296	139262303	MajorDMR-10-49846	2
chr2	139440233	139440606	MajorDMR-10-49847	2
chr2	139466388	139467255	MajorDMR-10-49848	6
chr2	139498745	139498924	MajorDMR-10-49849	2
chr2	139538451	139538571	MajorDMR-10-49850	2
chr2	139544481	139544504	MajorDMR-10-49851	3
chr2	139591188	139592201	MajorDMR-10-49852	5
chr2	139604777	139604782	MajorDMR-10-49853	2
chr2	139621307	139621407	MajorDMR-10-49854	2
chr2	139678338	139678354	MajorDMR-10-49855	2
chr2	139837747	139837780	MajorDMR-10-49856	2
chr2	139976195	139976309	MajorDMR-10-49857	2
chr2	140112710	140112830	MajorDMR-10-49858	2
chr2	140276032	140276199	MajorDMR-10-49859	4
chr2	140301768	140301933	MajorDMR-10-49860	2
chr2	140454366	140455365	MajorDMR-10-49861	8
chr2	140477739	140477858	MajorDMR-10-49862	3
chr2	140547751	140548028	MajorDMR-10-49863	2
chr2	140563151	140563268	MajorDMR-10-49864	3
chr2	140816601	140816779	MajorDMR-10-49865	2
chr2	141430357	141430481	MajorDMR-10-49866	2
chr2	141772606	141773721	MajorDMR-10-49867	7
chr2	141799877	141800074	MajorDMR-10-49868	2
chr2	141805129	141805277	MajorDMR-10-49869	2
chr2	141817552	141817841	MajorDMR-10-49870	5
chr2	141825673	141825779	MajorDMR-10-49871	3
chr2	142292049	142293090	MajorDMR-10-49872	6
chr2	142320791	142321402	MajorDMR-10-49873	5
chr2	142343503	142343507	MajorDMR-10-49874	2
chr2	142359644	142359690	MajorDMR-10-49875	2
chr2	142387985	142388183	MajorDMR-10-49876	2
chr2	142439317	142439617	MajorDMR-10-49877	3
chr2	142487721	142488247	MajorDMR-10-49878	5
chr2	142528084	142528428	MajorDMR-10-49879	4
chr2	142616107	142616361	MajorDMR-10-49880	2
chr2	142635472	142635926	MajorDMR-10-49881	2
chr2	142664425	142664492	MajorDMR-10-49882	2
chr2	142760335	142760586	MajorDMR-10-49883	3
chr2	142809689	142809766	MajorDMR-10-49884	2
chr2	142810503	142810822	MajorDMR-10-49885	2
chr2	142859907	142860233	MajorDMR-10-49886	2
chr2	142885379	142886948	MajorDMR-10-49887	10
chr2	142889383	142889393	MajorDMR-10-49888	2
chr2	142897208	142897550	MajorDMR-10-49889	2
chr2	142938854	142938957	MajorDMR-10-49890	4
chr2	143021594	143021653	MajorDMR-10-49891	2
chr2	143053097	143053177	MajorDMR-10-49892	2
chr2	143065085	143065509	MajorDMR-10-49893	3
chr2	143104210	143104259	MajorDMR-10-49894	2
chr2	143140111	143140305	MajorDMR-10-49895	2
chr2	143258619	143258792	MajorDMR-10-49896	2
chr2	143510960	143510966	MajorDMR-10-49897	2
chr2	143773370	143773736	MajorDMR-10-49898	4
chr2	143784489	143784596	MajorDMR-10-49899	3
chr2	143825586	143825654	MajorDMR-10-49900	2
chr2	143841463	143841503	MajorDMR-10-49901	2
chr2	143914609	143915116	MajorDMR-10-49902	3
chr2	143915790	143917656	MajorDMR-10-49903	15
chr2	143919368	143919837	MajorDMR-10-49904	3
chr2	143928924	143929282	MajorDMR-10-49905	2
chr2	143950673	143950985	MajorDMR-10-49906	5
chr2	143980067	143980187	MajorDMR-10-49907	3
chr2	143985378	143985421	MajorDMR-10-49908	2
chr2	144010376	144010381	MajorDMR-10-49909	2
chr2	144041650	144041957	MajorDMR-10-49910	3
chr2	144111871	144112430	MajorDMR-10-49911	4
chr2	144114217	144114490	MajorDMR-10-49912	3
chr2	144339865	144340084	MajorDMR-10-49913	2
chr2	144342625	144342662	MajorDMR-10-49914	2
chr2	144381688	144381746	MajorDMR-10-49915	2
chr2	144440416	144440551	MajorDMR-10-49916	3
chr2	144458574	144458823	MajorDMR-10-49917	2
chr2	144474762	144474897	MajorDMR-10-49918	3
chr2	144477912	144477917	MajorDMR-10-49919	2
chr2	144484273	144484296	MajorDMR-10-49920	2
chr2	144551107	144551464	MajorDMR-10-49921	3
chr2	144693099	144693673	MajorDMR-10-49922	5
chr2	144695513	144696065	MajorDMR-10-49923	7
chr2	144697569	144697866	MajorDMR-10-49924	5
chr2	144704135	144704214	MajorDMR-10-49925	4
chr2	144711982	144712042	MajorDMR-10-49926	3
chr2	144788407	144788982	MajorDMR-10-49927	6
chr2	144991072	144992379	MajorDMR-10-49928	8
chr2	145075084	145075129	MajorDMR-10-49929	2
chr2	145090623	145091262	MajorDMR-10-49930	5
chr2	145130112	145130430	MajorDMR-10-49931	9
chr2	145137188	145138129	MajorDMR-10-49932	18
chr2	145141821	145142454	MajorDMR-10-49933	6
chr2	145143103	145143755	MajorDMR-10-49934	4
chr2	145144282	145144403	MajorDMR-10-49935	2
chr2	145145110	145145788	MajorDMR-10-49936	3
chr2	145146390	145147335	MajorDMR-10-49937	6
chr2	145159080	145159546	MajorDMR-10-49938	4
chr2	145160912	145161290	MajorDMR-10-49939	3
chr2	145168570	145169266	MajorDMR-10-49940	5
chr2	145170027	145170418	MajorDMR-10-49941	3
chr2	145172987	145173023	MajorDMR-10-49942	2
chr2	145177085	145177151	MajorDMR-10-49943	2
chr2	145183017	145183468	MajorDMR-10-49944	4
chr2	145188551	145188792	MajorDMR-10-49945	3
chr2	145195033	145195457	MajorDMR-10-49946	3
chr2	145200402	145200428	MajorDMR-10-49947	2
chr2	145203510	145204773	MajorDMR-10-49948	5
chr2	145205770	145206388	MajorDMR-10-49949	6
chr2	145208927	145209587	MajorDMR-10-49950	3
chr2	145218950	145219434	MajorDMR-10-49951	7
chr2	145224255	145224308	MajorDMR-10-49952	2
chr2	145230741	145231456	MajorDMR-10-49953	5
chr2	145233508	145233820	MajorDMR-10-49954	2
chr2	145236637	145236657	MajorDMR-10-49955	2
chr2	145238844	145238865	MajorDMR-10-49956	2
chr2	145239690	145240333	MajorDMR-10-49957	5
chr2	145242055	145242511	MajorDMR-10-49958	5
chr2	145243134	145243347	MajorDMR-10-49959	2
chr2	145254434	145254678	MajorDMR-10-49960	2
chr2	145255922	145255986	MajorDMR-10-49961	2
chr2	145259530	145260256	MajorDMR-10-49962	6
chr2	145260974	145261388	MajorDMR-10-49963	2
chr2	145282596	145282611	MajorDMR-10-49964	2
chr2	145437626	145437924	MajorDMR-10-49965	2
chr2	145441031	145441107	MajorDMR-10-49966	2
chr2	145465441	145466472	MajorDMR-10-49967	8
chr2	145527425	145527526	MajorDMR-10-49968	2
chr2	145553689	145554137	MajorDMR-10-49969	3
chr2	145589822	145589941	MajorDMR-10-49970	3
chr2	145617327	145617770	MajorDMR-10-49971	4
chr2	145696144	145696167	MajorDMR-10-49972	2
chr2	145794666	145794784	MajorDMR-10-49973	3
chr2	145808330	145808514	MajorDMR-10-49974	3
chr2	145956417	145956997	MajorDMR-10-49975	9
chr2	146219105	146219398	MajorDMR-10-49976	3
chr2	146390689	146390748	MajorDMR-10-49977	2
chr2	146509845	146511119	MajorDMR-10-49978	7
chr2	146684988	146685229	MajorDMR-10-49979	5
chr2	146818103	146818274	MajorDMR-10-49980	2
chr2	147074282	147074687	MajorDMR-10-49981	2
chr2	147150404	147150652	MajorDMR-10-49982	3
chr2	147475548	147475788	MajorDMR-10-49983	2
chr2	147578417	147578495	MajorDMR-10-49984	3
chr2	147579312	147579509	MajorDMR-10-49985	2
chr2	147893126	147893164	MajorDMR-10-49986	3
chr2	147972642	147972753	MajorDMR-10-49987	2
chr2	148036132	148036290	MajorDMR-10-49988	2
chr2	148191537	148192098	MajorDMR-10-49989	3
chr2	148269423	148270135	MajorDMR-10-49990	3
chr2	148283428	148283586	MajorDMR-10-49991	2
chr2	148295905	148296105	MajorDMR-10-49992	2
chr2	148311821	148311853	MajorDMR-10-49993	2
chr2	148525417	148525544	MajorDMR-10-49994	2
chr2	148531300	148531417	MajorDMR-10-49995	2
chr2	148734976	148735166	MajorDMR-10-49996	5
chr2	148747629	148747719	MajorDMR-10-49997	2
chr2	148796943	148797081	MajorDMR-10-49998	2
chr2	148860358	148860778	MajorDMR-10-49999	2
chr2	148996184	148996300	MajorDMR-10-50000	2
chr2	149018450	149018499	MajorDMR-10-50001	2
chr2	149063091	149063163	MajorDMR-10-50002	2
chr2	149129114	149129284	MajorDMR-10-50003	2
chr2	149267122	149267535	MajorDMR-10-50004	5
chr2	149292124	149292595	MajorDMR-10-50005	7
chr2	149295050	149295114	MajorDMR-10-50006	2
chr2	149310201	149310647	MajorDMR-10-50007	7
chr2	149372945	149373340	MajorDMR-10-50008	4
chr2	149442383	149442512	MajorDMR-10-50009	2
chr2	149478074	149478495	MajorDMR-10-50010	18
chr2	149542017	149542158	MajorDMR-10-50011	2
chr2	149550995	149551174	MajorDMR-10-50012	4
chr2	149569712	149570134	MajorDMR-10-50013	6
chr2	149572780	149573129	MajorDMR-10-50014	3
chr2	149576857	149576900	MajorDMR-10-50015	2
chr2	149577726	149578184	MajorDMR-10-50016	2
chr2	149634891	149634930	MajorDMR-10-50017	3
chr2	149636041	149636282	MajorDMR-10-50018	2
chr2	149641486	149641667	MajorDMR-10-50019	3
chr2	149643143	149643881	MajorDMR-10-50020	6
chr2	149646001	149646278	MajorDMR-10-50021	7
chr2	149648350	149648990	MajorDMR-10-50022	4
chr2	149656414	149656508	MajorDMR-10-50023	2
chr2	149659782	149659879	MajorDMR-10-50024	2
chr2	149661835	149662025	MajorDMR-10-50025	7
chr2	149666812	149666883	MajorDMR-10-50026	4
chr2	149671206	149672275	MajorDMR-10-50027	7
chr2	149674365	149674769	MajorDMR-10-50028	3
chr2	149675417	149675525	MajorDMR-10-50029	2
chr2	149679282	149679750	MajorDMR-10-50030	2
chr2	149681007	149681171	MajorDMR-10-50031	3
chr2	149684034	149684677	MajorDMR-10-50032	15
chr2	149685929	149687382	MajorDMR-10-50033	6
chr2	149690362	149690534	MajorDMR-10-50034	3
chr2	149791420	149791698	MajorDMR-10-50035	2
chr2	149792522	149792528	MajorDMR-10-50036	2
chr2	149793454	149793703	MajorDMR-10-50037	3
chr2	149796238	149796344	MajorDMR-10-50038	2
chr2	149799783	149799901	MajorDMR-10-50039	3
chr2	149804897	149804925	MajorDMR-10-50040	2
chr2	149806197	149806389	MajorDMR-10-50041	5
chr2	149808187	149808464	MajorDMR-10-50042	2
chr2	149809325	149810941	MajorDMR-10-50043	14
chr2	149812286	149812830	MajorDMR-10-50044	5
chr2	149813702	149813797	MajorDMR-10-50045	4
chr2	149817271	149817465	MajorDMR-10-50046	2
chr2	149819894	149820196	MajorDMR-10-50047	6
chr2	149821596	149822717	MajorDMR-10-50048	9
chr2	149823384	149827177	MajorDMR-10-50049	28
chr2	149829833	149830483	MajorDMR-10-50050	3
chr2	149831089	149831395	MajorDMR-10-50051	2
chr2	149836284	149836519	MajorDMR-10-50052	3
chr2	149838033	149838119	MajorDMR-10-50053	4
chr2	149838997	149839440	MajorDMR-10-50054	5
chr2	149845972	149846770	MajorDMR-10-50055	4
chr2	149847616	149847678	MajorDMR-10-50056	4
chr2	149854383	149856505	MajorDMR-10-50057	26
chr2	149857314	149858820	MajorDMR-10-50058	17
chr2	149859894	149860412	MajorDMR-10-50059	6
chr2	149865782	149865834	MajorDMR-10-50060	2
chr2	149869201	149869880	MajorDMR-10-50061	3
chr2	149873610	149873793	MajorDMR-10-50062	4
chr2	149874365	149874518	MajorDMR-10-50063	2
chr2	149876436	149876936	MajorDMR-10-50064	2
chr2	149880422	149880886	MajorDMR-10-50065	3
chr2	149884867	149885494	MajorDMR-10-50066	5
chr2	149888676	149888734	MajorDMR-10-50067	2
chr2	149894766	149895024	MajorDMR-10-50068	5
chr2	149959738	149959763	MajorDMR-10-50069	2
chr2	149960272	149960314	MajorDMR-10-50070	2
chr2	150017224	150017586	MajorDMR-10-50071	3
chr2	150058346	150058458	MajorDMR-10-50072	2
chr2	150099231	150099340	MajorDMR-10-50073	2
chr2	150123887	150124236	MajorDMR-10-50074	5
chr2	150170199	150170420	MajorDMR-10-50075	5
chr2	150185640	150185750	MajorDMR-10-50076	4
chr2	150345291	150346034	MajorDMR-10-50077	11
chr2	150430342	150430616	MajorDMR-10-50078	2
chr2	150440015	150440512	MajorDMR-10-50079	3
chr2	150490774	150491264	MajorDMR-10-50080	3
chr2	150624333	150625098	MajorDMR-10-50081	5
chr2	150684060	150684443	MajorDMR-10-50082	2
chr2	150718525	150718561	MajorDMR-10-50083	2
chr2	150828594	150829103	MajorDMR-10-50084	5
chr2	150976615	150976850	MajorDMR-10-50085	4
chr2	151091478	151091515	MajorDMR-10-50086	2
chr2	151248726	151248749	MajorDMR-10-50087	2
chr2	151281705	151282093	MajorDMR-10-50088	8
chr2	151289042	151289394	MajorDMR-10-50089	2
chr2	151385667	151386146	MajorDMR-10-50090	2
chr2	151480553	151480899	MajorDMR-10-50091	3
chr2	151545928	151545972	MajorDMR-10-50092	2
chr2	151619039	151619388	MajorDMR-10-50093	2
chr2	151668173	151668278	MajorDMR-10-50094	2
chr2	151703393	151703660	MajorDMR-10-50095	2
chr2	151908352	151908393	MajorDMR-10-50096	2
chr2	151940561	151940685	MajorDMR-10-50097	2
chr2	151941644	151941794	MajorDMR-10-50098	3
chr2	151944105	151944345	MajorDMR-10-50099	3
chr2	152117544	152117971	MajorDMR-10-50100	10
chr2	152145720	152145724	MajorDMR-10-50101	2
chr2	152171880	152172547	MajorDMR-10-50102	9
chr2	152195701	152195716	MajorDMR-10-50103	3
chr2	152196219	152196274	MajorDMR-10-50104	2
chr2	152344102	152344181	MajorDMR-10-50105	2
chr2	152416989	152417019	MajorDMR-10-50106	2
chr2	152493952	152494053	MajorDMR-10-50107	2
chr2	152526542	152527035	MajorDMR-10-50108	8
chr2	152616829	152617065	MajorDMR-10-50109	2
chr2	152631070	152631155	MajorDMR-10-50110	2
chr2	152680267	152680539	MajorDMR-10-50111	3
chr2	152683427	152683667	MajorDMR-10-50112	3
chr2	152700800	152701186	MajorDMR-10-50113	4
chr2	152732934	152733121	MajorDMR-10-50114	5
chr2	152739400	152739530	MajorDMR-10-50115	2
chr2	152784174	152784612	MajorDMR-10-50116	5
chr2	152803422	152804528	MajorDMR-10-50117	13
chr2	152849656	152849908	MajorDMR-10-50118	2
chr2	152859815	152860183	MajorDMR-10-50119	5
chr2	152860851	152861023	MajorDMR-10-50120	2
chr2	152891441	152891604	MajorDMR-10-50121	3
chr2	152902274	152902325	MajorDMR-10-50122	3
chr2	152903675	152903735	MajorDMR-10-50123	2
chr2	152904518	152904802	MajorDMR-10-50124	2
chr2	152912942	152913099	MajorDMR-10-50125	2
chr2	152919149	152919621	MajorDMR-10-50126	7
chr2	152920658	152920750	MajorDMR-10-50127	2
chr2	152930340	152930366	MajorDMR-10-50128	2
chr2	152932078	152932124	MajorDMR-10-50129	2
chr2	152934913	152935084	MajorDMR-10-50130	2
chr2	152950153	152950590	MajorDMR-10-50131	3
chr2	152953030	152953269	MajorDMR-10-50132	3
chr2	153011633	153011928	MajorDMR-10-50133	2
chr2	153046504	153046962	MajorDMR-10-50134	2
chr2	153057261	153057299	MajorDMR-10-50135	2
chr2	153075716	153076107	MajorDMR-10-50136	2
chr2	153102879	153103081	MajorDMR-10-50137	4
chr2	153166345	153166438	MajorDMR-10-50138	3
chr2	153193463	153193754	MajorDMR-10-50139	3
chr2	153204460	153204954	MajorDMR-10-50140	2
chr2	153211014	153212489	MajorDMR-10-50141	12
chr2	153222759	153223218	MajorDMR-10-50142	2
chr2	153237372	153238209	MajorDMR-10-50143	5
chr2	153250399	153250787	MajorDMR-10-50144	5
chr2	153252216	153253036	MajorDMR-10-50145	12
chr2	153259060	153259453	MajorDMR-10-50146	2
chr2	153263261	153264086	MajorDMR-10-50147	11
chr2	153278158	153278227	MajorDMR-10-50148	2
chr2	153285637	153286312	MajorDMR-10-50149	9
chr2	153289019	153289237	MajorDMR-10-50150	3
chr2	153301488	153302784	MajorDMR-10-50151	6
chr2	153305082	153305331	MajorDMR-10-50152	3
chr2	153308650	153310545	MajorDMR-10-50153	15
chr2	153311451	153311919	MajorDMR-10-50154	4
chr2	153320658	153321730	MajorDMR-10-50155	6
chr2	153325533	153326008	MajorDMR-10-50156	6
chr2	153327692	153328639	MajorDMR-10-50157	13
chr2	153342591	153342730	MajorDMR-10-50158	2
chr2	153346879	153349289	MajorDMR-10-50159	23
chr2	153350188	153351549	MajorDMR-10-50160	7
chr2	153352851	153353155	MajorDMR-10-50161	4
chr2	153355579	153357375	MajorDMR-10-50162	11
chr2	153358101	153358398	MajorDMR-10-50163	2
chr2	153361617	153362251	MajorDMR-10-50164	6
chr2	153370320	153370325	MajorDMR-10-50165	2
chr2	153375976	153376206	MajorDMR-10-50166	3
chr2	153391323	153391666	MajorDMR-10-50167	4
chr2	153399474	153399911	MajorDMR-10-50168	2
chr2	153403065	153403229	MajorDMR-10-50169	3
chr2	153417547	153417558	MajorDMR-10-50170	2
chr2	153427651	153428210	MajorDMR-10-50171	3
chr2	153437502	153438127	MajorDMR-10-50172	7
chr2	153442757	153442882	MajorDMR-10-50173	2
chr2	153445533	153446249	MajorDMR-10-50174	9
chr2	153450963	153451751	MajorDMR-10-50175	9
chr2	153463870	153464500	MajorDMR-10-50176	3
chr2	153476055	153476063	MajorDMR-10-50177	3
chr2	153476699	153477051	MajorDMR-10-50178	8
chr2	153491965	153492193	MajorDMR-10-50179	2
chr2	153503881	153505014	MajorDMR-10-50180	13
chr2	153747186	153747658	MajorDMR-10-50181	5
chr2	153782494	153782729	MajorDMR-10-50182	3
chr2	153885293	153885670	MajorDMR-10-50183	3
chr2	154013385	154013414	MajorDMR-10-50184	2
chr2	154057586	154057861	MajorDMR-10-50185	3
chr2	154143676	154143772	MajorDMR-10-50186	3
chr2	154167971	154168127	MajorDMR-10-50187	7
chr2	154332156	154334330	MajorDMR-10-50188	37
chr2	154335737	154336342	MajorDMR-10-50189	7
chr2	154366735	154366772	MajorDMR-10-50190	2
chr2	154492613	154493047	MajorDMR-10-50191	2
chr2	154588323	154588461	MajorDMR-10-50192	2
chr2	154727102	154727555	MajorDMR-10-50193	2
chr2	154730592	154730954	MajorDMR-10-50194	6
chr2	154819563	154820434	MajorDMR-10-50195	5
chr2	154990117	154990558	MajorDMR-10-50196	3
chr2	155190363	155190544	MajorDMR-10-50197	3
chr2	155257612	155257802	MajorDMR-10-50198	2
chr2	155342857	155343434	MajorDMR-10-50199	4
chr2	155363771	155363916	MajorDMR-10-50200	2
chr2	155405529	155405556	MajorDMR-10-50201	2
chr2	155480637	155480816	MajorDMR-10-50202	3
chr2	155489330	155489536	MajorDMR-10-50203	2
chr2	155549607	155550680	MajorDMR-10-50204	11
chr2	155556370	155557451	MajorDMR-10-50205	7
chr2	155558141	155558383	MajorDMR-10-50206	4
chr2	155560163	155560304	MajorDMR-10-50207	2
chr2	155564518	155564804	MajorDMR-10-50208	3
chr2	155567439	155567575	MajorDMR-10-50209	2
chr2	155575668	155576228	MajorDMR-10-50210	3
chr2	155577120	155578080	MajorDMR-10-50211	3
chr2	155585282	155585760	MajorDMR-10-50212	2
chr2	155596242	155596417	MajorDMR-10-50213	2
chr2	155628800	155628975	MajorDMR-10-50214	3
chr2	155632956	155634335	MajorDMR-10-50215	10
chr2	155648399	155649080	MajorDMR-10-50216	4
chr2	155649596	155650267	MajorDMR-10-50217	3
chr2	155650791	155651413	MajorDMR-10-50218	3
chr2	155654534	155654734	MajorDMR-10-50219	2
chr2	155693536	155693646	MajorDMR-10-50220	2
chr2	155705305	155706647	MajorDMR-10-50221	7
chr2	155809189	155809230	MajorDMR-10-50222	2
chr2	155847502	155847675	MajorDMR-10-50223	2
chr2	156052220	156053469	MajorDMR-10-50224	6
chr2	156226016	156226138	MajorDMR-10-50225	2
chr2	156403272	156403786	MajorDMR-10-50226	8
chr2	156466504	156466515	MajorDMR-10-50227	2
chr2	156604762	156604899	MajorDMR-10-50228	3
chr2	156803811	156803851	MajorDMR-10-50229	2
chr2	156856988	156857431	MajorDMR-10-50230	2
chr2	157136398	157136462	MajorDMR-10-50231	3
chr2	157191982	157192191	MajorDMR-10-50232	5
chr2	157197429	157197893	MajorDMR-10-50233	8
chr2	157199410	157199725	MajorDMR-10-50234	12
chr2	157293867	157294063	MajorDMR-10-50235	4
chr2	157446158	157446276	MajorDMR-10-50236	4
chr2	157458272	157458711	MajorDMR-10-50237	2
chr2	157608190	157608378	MajorDMR-10-50238	2
chr2	157657243	157657591	MajorDMR-10-50239	5
chr2	157659521	157659615	MajorDMR-10-50240	2
chr2	157675599	157675902	MajorDMR-10-50241	3
chr2	158029880	158030614	MajorDMR-10-50242	10
chr2	158060848	158061510	MajorDMR-10-50243	5
chr2	158120925	158121241	MajorDMR-10-50244	3
chr2	158140061	158140069	MajorDMR-10-50245	2
chr2	158295811	158296103	MajorDMR-10-50246	2
chr2	158449581	158450211	MajorDMR-10-50247	3
chr2	158454045	158454068	MajorDMR-10-50248	2
chr2	158485761	158485877	MajorDMR-10-50249	2
chr2	158541769	158541941	MajorDMR-10-50250	2
chr2	158598692	158598971	MajorDMR-10-50251	6
chr2	158638736	158638996	MajorDMR-10-50252	3
chr2	158697496	158697501	MajorDMR-10-50253	2
chr2	158700654	158700662	MajorDMR-10-50254	2
chr2	158730951	158731287	MajorDMR-10-50255	2
chr2	158751466	158751496	MajorDMR-10-50256	2
chr2	158759911	158760781	MajorDMR-10-50257	10
chr2	158777214	158777558	MajorDMR-10-50258	2
chr2	158845756	158845791	MajorDMR-10-50259	2
chr2	158846519	158846963	MajorDMR-10-50260	5
chr2	158866939	158867035	MajorDMR-10-50261	2
chr2	158870354	158870639	MajorDMR-10-50262	2
chr2	158890793	158890940	MajorDMR-10-50263	3
chr2	158994824	158994990	MajorDMR-10-50264	3
chr2	159039561	159039702	MajorDMR-10-50265	2
chr2	159047585	159048296	MajorDMR-10-50266	6
chr2	159048826	159048883	MajorDMR-10-50267	3
chr2	159127185	159127438	MajorDMR-10-50268	2
chr2	159316263	159316472	MajorDMR-10-50269	2
chr2	159359424	159359447	MajorDMR-10-50270	2
chr2	159456743	159456896	MajorDMR-10-50271	3
chr2	159480778	159481223	MajorDMR-10-50272	2
chr2	159491365	159491610	MajorDMR-10-50273	2
chr2	159492630	159492882	MajorDMR-10-50274	3
chr2	159494151	159494674	MajorDMR-10-50275	5
chr2	159521267	159521479	MajorDMR-10-50276	2
chr2	159527949	159528536	MajorDMR-10-50277	10
chr2	159602309	159602674	MajorDMR-10-50278	3
chr2	159610171	159610298	MajorDMR-10-50279	4
chr2	159612343	159612495	MajorDMR-10-50280	2
chr2	159628838	159629597	MajorDMR-10-50281	9
chr2	159671845	159672418	MajorDMR-10-50282	4
chr2	159749723	159749878	MajorDMR-10-50283	6
chr2	159824087	159824534	MajorDMR-10-50284	14
chr2	159990363	159990509	MajorDMR-10-50285	2
chr2	160053686	160053917	MajorDMR-10-50286	2
chr2	160059057	160059428	MajorDMR-10-50287	5
chr2	160074295	160074473	MajorDMR-10-50288	4
chr2	160088977	160089479	MajorDMR-10-50289	3
chr2	160215440	160215532	MajorDMR-10-50290	2
chr2	160272155	160272254	MajorDMR-10-50291	2
chr2	160402424	160402821	MajorDMR-10-50292	2
chr2	160469817	160470081	MajorDMR-10-50293	3
chr2	160470737	160471514	MajorDMR-10-50294	8
chr2	160472911	160473642	MajorDMR-10-50295	7
chr2	160562774	160563304	MajorDMR-10-50296	3
chr2	160600956	160601670	MajorDMR-10-50297	4
chr2	160618300	160618829	MajorDMR-10-50298	3
chr2	160654262	160654270	MajorDMR-10-50299	2
chr2	160654889	160654959	MajorDMR-10-50300	2
chr2	160760211	160760847	MajorDMR-10-50301	21
chr2	160761532	160761747	MajorDMR-10-50302	3
chr2	160778391	160778549	MajorDMR-10-50303	4
chr2	160839556	160840027	MajorDMR-10-50304	4
chr2	160970734	160971049	MajorDMR-10-50305	3
chr2	161064745	161064818	MajorDMR-10-50306	3
chr2	161067139	161067176	MajorDMR-10-50307	2
chr2	161125994	161126058	MajorDMR-10-50308	2
chr2	161127127	161127313	MajorDMR-10-50309	5
chr2	161151119	161151137	MajorDMR-10-50310	2
chr2	161163580	161163705	MajorDMR-10-50311	3
chr2	161174422	161174694	MajorDMR-10-50312	3
chr2	161211518	161211528	MajorDMR-10-50313	2
chr2	161237319	161237333	MajorDMR-10-50314	2
chr2	161244526	161244581	MajorDMR-10-50315	2
chr2	161264876	161265400	MajorDMR-10-50316	11
chr2	161299103	161299332	MajorDMR-10-50317	4
chr2	161326211	161326684	MajorDMR-10-50318	2
chr2	161439540	161439971	MajorDMR-10-50319	2
chr2	161504796	161504837	MajorDMR-10-50320	3
chr2	161508007	161508156	MajorDMR-10-50321	2
chr2	161509800	161509877	MajorDMR-10-50322	2
chr2	161766158	161766641	MajorDMR-10-50323	2
chr2	161767352	161767429	MajorDMR-10-50324	2
chr2	161808769	161809323	MajorDMR-10-50325	8
chr2	161826821	161827266	MajorDMR-10-50326	2
chr2	161861102	161861513	MajorDMR-10-50327	2
chr2	161957013	161957375	MajorDMR-10-50328	2
chr2	162096920	162097172	MajorDMR-10-50329	2
chr2	162101547	162101690	MajorDMR-10-50330	3
chr2	162178422	162178553	MajorDMR-10-50331	2
chr2	162197889	162197967	MajorDMR-10-50332	2
chr2	162270732	162272321	MajorDMR-10-50333	16
chr2	162274105	162274494	MajorDMR-10-50334	2
chr2	162275682	162275723	MajorDMR-10-50335	2
chr2	162276664	162278325	MajorDMR-10-50336	9
chr2	162278995	162279291	MajorDMR-10-50337	3
chr2	162281121	162281599	MajorDMR-10-50338	2
chr2	162282756	162283237	MajorDMR-10-50339	3
chr2	162305372	162305725	MajorDMR-10-50340	3
chr2	162442703	162442876	MajorDMR-10-50341	2
chr2	162480478	162480638	MajorDMR-10-50342	2
chr2	162488783	162489133	MajorDMR-10-50343	2
chr2	162522715	162522901	MajorDMR-10-50344	2
chr2	162590074	162590272	MajorDMR-10-50345	2
chr2	162603396	162603819	MajorDMR-10-50346	4
chr2	162779575	162779708	MajorDMR-10-50347	2
chr2	162803387	162803566	MajorDMR-10-50348	3
chr2	162804108	162804603	MajorDMR-10-50349	2
chr2	162828140	162828527	MajorDMR-10-50350	8
chr2	162854425	162856085	MajorDMR-10-50351	11
chr2	162858933	162859841	MajorDMR-10-50352	13
chr2	162869823	162869850	MajorDMR-10-50353	2
chr2	162878124	162878320	MajorDMR-10-50354	2
chr2	162879172	162879306	MajorDMR-10-50355	2
chr2	162885847	162886147	MajorDMR-10-50356	8
chr2	162890757	162892045	MajorDMR-10-50357	14
chr2	162930946	162931176	MajorDMR-10-50358	3
chr2	162975062	162975398	MajorDMR-10-50359	4
chr2	162980682	162980699	MajorDMR-10-50360	2
chr2	163027559	163027570	MajorDMR-10-50361	2
chr2	163032398	163032498	MajorDMR-10-50362	2
chr2	163039307	163039429	MajorDMR-10-50363	2
chr2	163040991	163041585	MajorDMR-10-50364	7
chr2	163099428	163100040	MajorDMR-10-50365	9
chr2	163172699	163172909	MajorDMR-10-50366	3
chr2	163175254	163175557	MajorDMR-10-50367	8
chr2	163190572	163190679	MajorDMR-10-50368	3
chr2	163211490	163211717	MajorDMR-10-50369	3
chr2	163242244	163242350	MajorDMR-10-50370	2
chr2	163289035	163289142	MajorDMR-10-50371	2
chr2	163314150	163314344	MajorDMR-10-50372	4
chr2	163331911	163332440	MajorDMR-10-50373	4
chr2	163335390	163335545	MajorDMR-10-50374	4
chr2	163416589	163416769	MajorDMR-10-50375	4
chr2	163435819	163435839	MajorDMR-10-50376	2
chr2	163478729	163478819	MajorDMR-10-50377	3
chr2	163492262	163492951	MajorDMR-10-50378	7
chr2	163550841	163550968	MajorDMR-10-50379	2
chr2	163566648	163567623	MajorDMR-10-50380	4
chr2	163568607	163568777	MajorDMR-10-50381	2
chr2	163589509	163590091	MajorDMR-10-50382	5
chr2	163622735	163623108	MajorDMR-10-50383	2
chr2	163640027	163640170	MajorDMR-10-50384	3
chr2	163685223	163685255	MajorDMR-10-50385	2
chr2	163691268	163691525	MajorDMR-10-50386	2
chr2	163693136	163693560	MajorDMR-10-50387	4
chr2	163694061	163694375	MajorDMR-10-50388	4
chr2	163711760	163712101	MajorDMR-10-50389	2
chr2	163747295	163747761	MajorDMR-10-50390	3
chr2	163911062	163911135	MajorDMR-10-50391	2
chr2	163978080	163978386	MajorDMR-10-50392	2
chr2	163999059	163999116	MajorDMR-10-50393	2
chr2	164011894	164012092	MajorDMR-10-50394	3
chr2	164204507	164205344	MajorDMR-10-50395	15
chr2	164349801	164350366	MajorDMR-10-50396	5
chr2	164558469	164558765	MajorDMR-10-50397	2
chr2	164634965	164635422	MajorDMR-10-50398	2
chr2	164658903	164659027	MajorDMR-10-50399	2
chr2	164733327	164733376	MajorDMR-10-50400	2
chr2	164775722	164776106	MajorDMR-10-50401	4
chr2	164830137	164830226	MajorDMR-10-50402	2
chr2	164847165	164847194	MajorDMR-10-50403	2
chr2	164871990	164872185	MajorDMR-10-50404	2
chr2	164883750	164883787	MajorDMR-10-50405	2
chr2	164885398	164885785	MajorDMR-10-50406	4
chr2	164990887	164991222	MajorDMR-10-50407	3
chr2	165038831	165038982	MajorDMR-10-50408	2
chr2	165079182	165079469	MajorDMR-10-50409	5
chr2	165114055	165114592	MajorDMR-10-50410	3
chr2	165286016	165286797	MajorDMR-10-50411	4
chr2	165310378	165310739	MajorDMR-10-50412	2
chr2	165327055	165327456	MajorDMR-10-50413	3
chr2	165352100	165352405	MajorDMR-10-50414	2
chr2	165478478	165478503	MajorDMR-10-50415	2
chr2	165573712	165573916	MajorDMR-10-50416	2
chr2	165697169	165697486	MajorDMR-10-50417	3
chr2	165698948	165699184	MajorDMR-10-50418	3
chr2	165747050	165747343	MajorDMR-10-50419	3
chr2	165812012	165812195	MajorDMR-10-50420	6
chr2	165871738	165871759	MajorDMR-10-50421	2
chr2	165873763	165873977	MajorDMR-10-50422	4
chr2	165922106	165922383	MajorDMR-10-50423	2
chr2	165926705	165927008	MajorDMR-10-50424	3
chr2	165968489	165968512	MajorDMR-10-50425	2
chr2	166027020	166027334	MajorDMR-10-50426	3
chr2	166054890	166054913	MajorDMR-10-50427	2
chr2	166101769	166101822	MajorDMR-10-50428	2
chr2	166107833	166108015	MajorDMR-10-50429	2
chr2	166131243	166131461	MajorDMR-10-50430	5
chr2	166149711	166150097	MajorDMR-10-50431	2
chr2	166151573	166151611	MajorDMR-10-50432	2
chr2	166221337	166221433	MajorDMR-10-50433	2
chr2	166225859	166226037	MajorDMR-10-50434	2
chr2	166229839	166230327	MajorDMR-10-50435	2
chr2	166233045	166233419	MajorDMR-10-50436	2
chr2	166285279	166285484	MajorDMR-10-50437	2
chr2	166318942	166319208	MajorDMR-10-50438	2
chr2	166356053	166356108	MajorDMR-10-50439	2
chr2	166364351	166364956	MajorDMR-10-50440	6
chr2	166374302	166374593	MajorDMR-10-50441	3
chr2	166379348	166379831	MajorDMR-10-50442	3
chr2	166395488	166395776	MajorDMR-10-50443	2
chr2	166405322	166406252	MajorDMR-10-50444	5
chr2	166408110	166408290	MajorDMR-10-50445	3
chr2	166422517	166422715	MajorDMR-10-50446	2
chr2	166431300	166431584	MajorDMR-10-50447	3
chr2	166465946	166466328	MajorDMR-10-50448	3
chr2	166480134	166480503	MajorDMR-10-50449	2
chr2	166481183	166481417	MajorDMR-10-50450	3
chr2	166486605	166486723	MajorDMR-10-50451	2
chr2	166503033	166503199	MajorDMR-10-50452	5
chr2	166508053	166508061	MajorDMR-10-50453	2
chr2	166514296	166514336	MajorDMR-10-50454	2
chr2	166516508	166516689	MajorDMR-10-50455	2
chr2	166535566	166536009	MajorDMR-10-50456	6
chr2	166539238	166539544	MajorDMR-10-50457	2
chr2	166548322	166548356	MajorDMR-10-50458	3
chr2	166555375	166555644	MajorDMR-10-50459	2
chr2	166556921	166557262	MajorDMR-10-50460	3
chr2	166632763	166632778	MajorDMR-10-50461	2
chr2	166649699	166650106	MajorDMR-10-50462	14
chr2	166651177	166651389	MajorDMR-10-50463	5
chr2	166681825	166681878	MajorDMR-10-50464	2
chr2	166721071	166721554	MajorDMR-10-50465	3
chr2	166726835	166727063	MajorDMR-10-50466	4
chr2	166730671	166731285	MajorDMR-10-50467	6
chr2	166950740	166951282	MajorDMR-10-50468	4
chr2	167233318	167233373	MajorDMR-10-50469	2
chr2	167724015	167724809	MajorDMR-10-50470	3
chr2	168044826	168045041	MajorDMR-10-50471	2
chr2	168052971	168053490	MajorDMR-10-50472	6
chr2	168120772	168121102	MajorDMR-10-50473	2
chr2	168244897	168245076	MajorDMR-10-50474	2
chr2	168245787	168246106	MajorDMR-10-50475	4
chr2	168279951	168281396	MajorDMR-10-50476	10
chr2	168292188	168292553	MajorDMR-10-50477	3
chr2	168346050	168346142	MajorDMR-10-50478	2
chr2	168438493	168438863	MajorDMR-10-50479	5
chr2	168566916	168566927	MajorDMR-10-50480	2
chr2	168571205	168571522	MajorDMR-10-50481	2
chr2	168578148	168578650	MajorDMR-10-50482	2
chr2	168607386	168607560	MajorDMR-10-50483	2
chr2	168613060	168613187	MajorDMR-10-50484	3
chr2	168635764	168635813	MajorDMR-10-50485	2
chr2	168639537	168640755	MajorDMR-10-50486	7
chr2	168715520	168715673	MajorDMR-10-50487	2
chr2	168796621	168796974	MajorDMR-10-50488	2
chr2	168891224	168891590	MajorDMR-10-50489	2
chr2	168933351	168933523	MajorDMR-10-50490	2
chr2	168943471	168944006	MajorDMR-10-50491	4
chr2	168974635	168974681	MajorDMR-10-50492	2
chr2	168975474	168975817	MajorDMR-10-50493	4
chr2	168996296	168996494	MajorDMR-10-50494	2
chr2	169002110	169002298	MajorDMR-10-50495	2
chr2	169038530	169038547	MajorDMR-10-50496	2
chr2	169088175	169088347	MajorDMR-10-50497	3
chr2	169104714	169104964	MajorDMR-10-50498	2
chr2	169139773	169139948	MajorDMR-10-50499	5
chr2	169195170	169195184	MajorDMR-10-50500	2
chr2	169323546	169323638	MajorDMR-10-50501	2
chr2	169380899	169381193	MajorDMR-10-50502	2
chr2	169383446	169383573	MajorDMR-10-50503	3
chr2	169394930	169395404	MajorDMR-10-50504	3
chr2	169424213	169424465	MajorDMR-10-50505	2
chr2	169468073	169468084	MajorDMR-10-50506	2
chr2	169483137	169483357	MajorDMR-10-50507	2
chr2	169489560	169489827	MajorDMR-10-50508	2
chr2	169491923	169492086	MajorDMR-10-50509	3
chr2	169506877	169507084	MajorDMR-10-50510	2
chr2	169574446	169574467	MajorDMR-10-50511	2
chr2	169590723	169591127	MajorDMR-10-50512	6
chr2	169593251	169593520	MajorDMR-10-50513	2
chr2	169668174	169668283	MajorDMR-10-50514	2
chr2	169675709	169676305	MajorDMR-10-50515	9
chr2	169713274	169713302	MajorDMR-10-50516	2
chr2	169766871	169767193	MajorDMR-10-50517	2
chr2	169769728	169769881	MajorDMR-10-50518	6
chr2	169816471	169816936	MajorDMR-10-50519	2
chr2	169819521	169819602	MajorDMR-10-50520	2
chr2	169966393	169967556	MajorDMR-10-50521	8
chr2	170030590	170030630	MajorDMR-10-50522	2
chr2	170217677	170218037	MajorDMR-10-50523	8
chr2	170221467	170221572	MajorDMR-10-50524	3
chr2	170271833	170271868	MajorDMR-10-50525	2
chr2	170295159	170295293	MajorDMR-10-50526	2
chr2	170435844	170435951	MajorDMR-10-50527	3
chr2	170447189	170447564	MajorDMR-10-50528	3
chr2	170513007	170513200	MajorDMR-10-50529	2
chr2	170588723	170588921	MajorDMR-10-50530	2
chr2	170589498	170589831	MajorDMR-10-50531	4
chr2	170624815	170625469	MajorDMR-10-50532	25
chr2	170646483	170646689	MajorDMR-10-50533	12
chr2	170661147	170661619	MajorDMR-10-50534	2
chr2	170696407	170696628	MajorDMR-10-50535	2
chr2	170702018	170702032	MajorDMR-10-50536	5
chr2	170705618	170705700	MajorDMR-10-50537	2
chr2	170748418	170748475	MajorDMR-10-50538	2
chr2	170757427	170757465	MajorDMR-10-50539	2
chr2	170809792	170809826	MajorDMR-10-50540	2
chr2	170855600	170855708	MajorDMR-10-50541	2
chr2	170870516	170870600	MajorDMR-10-50542	3
chr2	170929529	170930149	MajorDMR-10-50543	3
chr2	170945426	170945642	MajorDMR-10-50544	5
chr2	171092538	171092544	MajorDMR-10-50545	2
chr2	171114777	171115238	MajorDMR-10-50546	4
chr2	171170230	171170511	MajorDMR-10-50547	4
chr2	171178616	171179141	MajorDMR-10-50548	5
chr2	171181148	171181392	MajorDMR-10-50549	3
chr2	171217978	171218076	MajorDMR-10-50550	3
chr2	171253427	171253872	MajorDMR-10-50551	5
chr2	171265334	171265435	MajorDMR-10-50552	2
chr2	171386857	171386879	MajorDMR-10-50553	2
chr2	171551616	171552146	MajorDMR-10-50554	6
chr2	171564258	171565088	MajorDMR-10-50555	7
chr2	171567629	171570493	MajorDMR-10-50556	79
chr2	171573898	171575586	MajorDMR-10-50557	33
chr2	171623481	171623501	MajorDMR-10-50558	2
chr2	171670707	171671473	MajorDMR-10-50559	11
chr2	171822117	171822908	MajorDMR-10-50560	4
chr2	171829109	171829912	MajorDMR-10-50561	11
chr2	171838111	171838415	MajorDMR-10-50562	4
chr2	171943357	171943836	MajorDMR-10-50563	6
chr2	171959152	171960087	MajorDMR-10-50564	3
chr2	171981226	171981928	MajorDMR-10-50565	4
chr2	171997735	171997741	MajorDMR-10-50566	2
chr2	172013057	172013232	MajorDMR-10-50567	2
chr2	172014757	172015374	MajorDMR-10-50568	4
chr2	172018245	172018545	MajorDMR-10-50569	3
chr2	172038330	172038776	MajorDMR-10-50570	4
chr2	172128293	172128511	MajorDMR-10-50571	2
chr2	172174266	172176217	MajorDMR-10-50572	17
chr2	172203846	172203975	MajorDMR-10-50573	4
chr2	172217326	172217643	MajorDMR-10-50574	2
chr2	172269258	172269602	MajorDMR-10-50575	2
chr2	172288091	172288505	MajorDMR-10-50576	2
chr2	172289556	172289899	MajorDMR-10-50577	2
chr2	172378610	172378833	MajorDMR-10-50578	8
chr2	172380116	172380757	MajorDMR-10-50579	10
chr2	172430788	172430817	MajorDMR-10-50580	2
chr2	172448685	172448786	MajorDMR-10-50581	2
chr2	172518227	172518336	MajorDMR-10-50582	3
chr2	172655186	172655361	MajorDMR-10-50583	3
chr2	172664019	172664636	MajorDMR-10-50584	3
chr2	172779833	172780033	MajorDMR-10-50585	2
chr2	172857702	172858319	MajorDMR-10-50586	4
chr2	172896710	172896810	MajorDMR-10-50587	4
chr2	172968627	172969512	MajorDMR-10-50588	20
chr2	172970219	172974147	MajorDMR-10-50589	145
chr2	173013299	173013703	MajorDMR-10-50590	3
chr2	173036908	173037331	MajorDMR-10-50591	5
chr2	173080050	173080362	MajorDMR-10-50592	4
chr2	173093230	173093473	MajorDMR-10-50593	5
chr2	173095477	173096110	MajorDMR-10-50594	9
chr2	173100319	173100417	MajorDMR-10-50595	4
chr2	173145834	173145959	MajorDMR-10-50596	2
chr2	173152750	173152794	MajorDMR-10-50597	2
chr2	173164667	173164679	MajorDMR-10-50598	2
chr2	173223521	173223670	MajorDMR-10-50599	4
chr2	173231684	173231800	MajorDMR-10-50600	4
chr2	173237951	173238105	MajorDMR-10-50601	2
chr2	173285132	173285152	MajorDMR-10-50602	2
chr2	173293108	173294413	MajorDMR-10-50603	32
chr2	173303725	173303908	MajorDMR-10-50604	2
chr2	173307443	173307491	MajorDMR-10-50605	2
chr2	173326881	173327371	MajorDMR-10-50606	16
chr2	173349157	173349187	MajorDMR-10-50607	2
chr2	173419704	173420047	MajorDMR-10-50608	6
chr2	173421758	173422171	MajorDMR-10-50609	3
chr2	173425959	173426376	MajorDMR-10-50610	4
chr2	173532621	173532734	MajorDMR-10-50611	2
chr2	173557875	173558031	MajorDMR-10-50612	3
chr2	173567072	173567651	MajorDMR-10-50613	5
chr2	173599627	173599733	MajorDMR-10-50614	3
chr2	173604970	173605170	MajorDMR-10-50615	2
chr2	173647732	173648195	MajorDMR-10-50616	6
chr2	173678153	173678186	MajorDMR-10-50617	2
chr2	173728263	173728292	MajorDMR-10-50618	2
chr2	173754111	173755139	MajorDMR-10-50619	12
chr2	173758765	173759860	MajorDMR-10-50620	7
chr2	173763566	173763952	MajorDMR-10-50621	2
chr2	173782318	173782924	MajorDMR-10-50622	7
chr2	173792609	173793239	MajorDMR-10-50623	4
chr2	173795959	173796605	MajorDMR-10-50624	6
chr2	173803769	173803887	MajorDMR-10-50625	2
chr2	173809491	173809496	MajorDMR-10-50626	2
chr2	173834763	173834828	MajorDMR-10-50627	2
chr2	173836466	173836912	MajorDMR-10-50628	2
chr2	173842783	173842897	MajorDMR-10-50629	3
chr2	173850281	173850416	MajorDMR-10-50630	5
chr2	173858888	173858969	MajorDMR-10-50631	2
chr2	173860076	173860750	MajorDMR-10-50632	4
chr2	173886704	173886882	MajorDMR-10-50633	3
chr2	173891415	173891616	MajorDMR-10-50634	2
chr2	173893413	173893631	MajorDMR-10-50635	2
chr2	173913676	173914257	MajorDMR-10-50636	3
chr2	173940058	173940278	MajorDMR-10-50637	6
chr2	173941566	173942008	MajorDMR-10-50638	8
chr2	173995320	173995796	MajorDMR-10-50639	3
chr2	173998023	173998362	MajorDMR-10-50640	2
chr2	174048419	174048579	MajorDMR-10-50641	2
chr2	174049231	174049337	MajorDMR-10-50642	2
chr2	174052785	174053208	MajorDMR-10-50643	2
chr2	174082068	174082469	MajorDMR-10-50644	2
chr2	174083210	174083680	MajorDMR-10-50645	5
chr2	174104261	174104434	MajorDMR-10-50646	2
chr2	174171882	174172096	MajorDMR-10-50647	11
chr2	174218384	174218830	MajorDMR-10-50648	2
chr2	174220627	174220967	MajorDMR-10-50649	4
chr2	174259310	174259475	MajorDMR-10-50650	2
chr2	174267555	174267869	MajorDMR-10-50651	3
chr2	174280470	174280692	MajorDMR-10-50652	4
chr2	174317999	174318286	MajorDMR-10-50653	3
chr2	174420517	174421757	MajorDMR-10-50654	8
chr2	174435948	174436660	MajorDMR-10-50655	11
chr2	174495735	174496104	MajorDMR-10-50656	7
chr2	174560901	174561178	MajorDMR-10-50657	2
chr2	174580234	174580529	MajorDMR-10-50658	4
chr2	174614982	174615398	MajorDMR-10-50659	8
chr2	174673601	174673606	MajorDMR-10-50660	2
chr2	174716063	174716081	MajorDMR-10-50661	2
chr2	174720650	174720672	MajorDMR-10-50662	2
chr2	174731745	174732284	MajorDMR-10-50663	6
chr2	174746145	174746839	MajorDMR-10-50664	5
chr2	174766451	174766469	MajorDMR-10-50665	2
chr2	174827177	174827206	MajorDMR-10-50666	2
chr2	174847863	174848278	MajorDMR-10-50667	8
chr2	174854044	174855416	MajorDMR-10-50668	16
chr2	174856008	174856512	MajorDMR-10-50669	4
chr2	174864170	174864296	MajorDMR-10-50670	3
chr2	174877565	174878137	MajorDMR-10-50671	9
chr2	174904150	174904862	MajorDMR-10-50672	6
chr2	174926656	174926908	MajorDMR-10-50673	7
chr2	174988928	174988969	MajorDMR-10-50674	2
chr2	175097507	175097563	MajorDMR-10-50675	2
chr2	175190730	175190822	MajorDMR-10-50676	5
chr2	175192118	175194124	MajorDMR-10-50677	50
chr2	175194847	175199350	MajorDMR-10-50678	128
chr2	175202764	175204908	MajorDMR-10-50679	39
chr2	175207476	175210036	MajorDMR-10-50680	75
chr2	175215091	175215175	MajorDMR-10-50681	2
chr2	175360253	175360654	MajorDMR-10-50682	5
chr2	175386706	175387435	MajorDMR-10-50683	5
chr2	175425954	175426573	MajorDMR-10-50684	8
chr2	175427118	175427137	MajorDMR-10-50685	2
chr2	175431738	175431974	MajorDMR-10-50686	6
chr2	175450259	175450270	MajorDMR-10-50687	3
chr2	175545038	175545043	MajorDMR-10-50688	2
chr2	175546267	175546463	MajorDMR-10-50689	3
chr2	175547909	175548525	MajorDMR-10-50690	12
chr2	175562061	175562123	MajorDMR-10-50691	2
chr2	175564694	175564714	MajorDMR-10-50692	2
chr2	175583650	175583672	MajorDMR-10-50693	2
chr2	175595174	175595280	MajorDMR-10-50694	8
chr2	175614195	175614616	MajorDMR-10-50695	3
chr2	175619208	175619272	MajorDMR-10-50696	3
chr2	175636498	175638388	MajorDMR-10-50697	16
chr2	175640397	175640672	MajorDMR-10-50698	2
chr2	175642398	175642605	MajorDMR-10-50699	2
chr2	175643275	175643319	MajorDMR-10-50700	2
chr2	175645807	175646125	MajorDMR-10-50701	2
chr2	175646743	175647058	MajorDMR-10-50702	10
chr2	175650667	175651423	MajorDMR-10-50703	7
chr2	175653325	175653530	MajorDMR-10-50704	3
chr2	175655916	175656069	MajorDMR-10-50705	3
chr2	175660000	175660238	MajorDMR-10-50706	2
chr2	175671627	175672348	MajorDMR-10-50707	6
chr2	175680306	175680429	MajorDMR-10-50708	2
chr2	175692119	175692433	MajorDMR-10-50709	6
chr2	175705284	175706030	MajorDMR-10-50710	4
chr2	175706855	175708516	MajorDMR-10-50711	16
chr2	175709020	175709533	MajorDMR-10-50712	6
chr2	175721340	175721421	MajorDMR-10-50713	2
chr2	175743412	175743515	MajorDMR-10-50714	3
chr2	175780206	175780257	MajorDMR-10-50715	2
chr2	175833902	175834133	MajorDMR-10-50716	3
chr2	175849519	175849582	MajorDMR-10-50717	2
chr2	175854937	175855420	MajorDMR-10-50718	5
chr2	175863054	175863309	MajorDMR-10-50719	4
chr2	175868812	175868854	MajorDMR-10-50720	2
chr2	175872158	175872886	MajorDMR-10-50721	6
chr2	175938142	175938301	MajorDMR-10-50722	3
chr2	176000657	176000708	MajorDMR-10-50723	2
chr2	176031086	176031128	MajorDMR-10-50724	2
chr2	176267615	176267754	MajorDMR-10-50725	3
chr2	176498162	176498625	MajorDMR-10-50726	2
chr2	176555212	176555385	MajorDMR-10-50727	2
chr2	176574167	176574283	MajorDMR-10-50728	2
chr2	176720128	176721454	MajorDMR-10-50729	7
chr2	176736295	176736385	MajorDMR-10-50730	2
chr2	176749800	176749876	MajorDMR-10-50731	2
chr2	176768849	176769274	MajorDMR-10-50732	5
chr2	176885268	176885444	MajorDMR-10-50733	2
chr2	176932388	176932782	MajorDMR-10-50734	2
chr2	176990603	176990922	MajorDMR-10-50735	2
chr2	176998850	176998932	MajorDMR-10-50736	2
chr2	177004802	177005014	MajorDMR-10-50737	3
chr2	177036038	177036300	MajorDMR-10-50738	4
chr2	177040075	177040154	MajorDMR-10-50739	3
chr2	177042570	177042600	MajorDMR-10-50740	2
chr2	177043205	177043230	MajorDMR-10-50741	2
chr2	177319859	177320193	MajorDMR-10-50742	2
chr2	177343749	177343764	MajorDMR-10-50743	2
chr2	177355379	177355519	MajorDMR-10-50744	4
chr2	177430591	177431101	MajorDMR-10-50745	11
chr2	177478251	177478399	MajorDMR-10-50746	2
chr2	177484300	177484577	MajorDMR-10-50747	5
chr2	177503591	177503661	MajorDMR-10-50748	6
chr2	177618482	177618563	MajorDMR-10-50749	2
chr2	177630365	177630432	MajorDMR-10-50750	2
chr2	177640778	177640803	MajorDMR-10-50751	2
chr2	177644842	177645236	MajorDMR-10-50752	3
chr2	177677319	177677400	MajorDMR-10-50753	2
chr2	177695305	177695328	MajorDMR-10-50754	2
chr2	177718673	177718705	MajorDMR-10-50755	2
chr2	178012211	178013216	MajorDMR-10-50756	13
chr2	178027028	178027206	MajorDMR-10-50757	3
chr2	178091984	178092255	MajorDMR-10-50758	2
chr2	178093180	178093523	MajorDMR-10-50759	3
chr2	178100819	178100859	MajorDMR-10-50760	2
chr2	178106635	178107267	MajorDMR-10-50761	3
chr2	178126822	178127373	MajorDMR-10-50762	3
chr2	178130038	178130797	MajorDMR-10-50763	8
chr2	178462828	178463259	MajorDMR-10-50764	8
chr2	178469124	178469693	MajorDMR-10-50765	3
chr2	178496535	178496937	MajorDMR-10-50766	2
chr2	178499039	178499406	MajorDMR-10-50767	3
chr2	178539986	178540346	MajorDMR-10-50768	4
chr2	178573841	178574048	MajorDMR-10-50769	5
chr2	178618681	178618919	MajorDMR-10-50770	3
chr2	178628404	178628584	MajorDMR-10-50771	4
chr2	178770906	178771168	MajorDMR-10-50772	8
chr2	178800920	178801193	MajorDMR-10-50773	2
chr2	178873425	178873578	MajorDMR-10-50774	3
chr2	178936950	178937152	MajorDMR-10-50775	2
chr2	179068194	179068216	MajorDMR-10-50776	2
chr2	179077453	179077504	MajorDMR-10-50777	2
chr2	179078646	179079213	MajorDMR-10-50778	4
chr2	179081434	179081974	MajorDMR-10-50779	6
chr2	179084321	179084390	MajorDMR-10-50780	2
chr2	179107253	179107497	MajorDMR-10-50781	3
chr2	179115352	179115471	MajorDMR-10-50782	4
chr2	179120623	179121277	MajorDMR-10-50783	3
chr2	179123604	179123913	MajorDMR-10-50784	2
chr2	179171135	179171323	MajorDMR-10-50785	3
chr2	179180409	179180444	MajorDMR-10-50786	2
chr2	179189011	179189069	MajorDMR-10-50787	2
chr2	179189707	179189988	MajorDMR-10-50788	3
chr2	179225724	179225860	MajorDMR-10-50789	2
chr2	179261912	179262251	MajorDMR-10-50790	2
chr2	179268755	179269324	MajorDMR-10-50791	4
chr2	179342610	179342660	MajorDMR-10-50792	2
chr2	179343930	179344017	MajorDMR-10-50793	3
chr2	179349503	179349639	MajorDMR-10-50794	2
chr2	179351174	179351692	MajorDMR-10-50795	3
chr2	179387932	179388259	MajorDMR-10-50796	5
chr2	179709292	179709760	MajorDMR-10-50797	3
chr2	179724114	179724630	MajorDMR-10-50798	4
chr2	179725485	179725521	MajorDMR-10-50799	3
chr2	179728621	179728955	MajorDMR-10-50800	5
chr2	179730504	179730901	MajorDMR-10-50801	5
chr2	179747325	179747682	MajorDMR-10-50802	3
chr2	179759952	179760213	MajorDMR-10-50803	2
chr2	179779020	179779206	MajorDMR-10-50804	3
chr2	179871373	179871431	MajorDMR-10-50805	2
chr2	180060613	180060976	MajorDMR-10-50806	2
chr2	180083743	180083820	MajorDMR-10-50807	2
chr2	180091054	180091571	MajorDMR-10-50808	5
chr2	180213552	180213839	MajorDMR-10-50809	4
chr2	180220788	180220906	MajorDMR-10-50810	4
chr2	180275687	180275912	MajorDMR-10-50811	4
chr2	180293684	180294164	MajorDMR-10-50812	8
chr2	180296166	180296419	MajorDMR-10-50813	3
chr2	180297673	180297945	MajorDMR-10-50814	3
chr2	180435588	180435636	MajorDMR-10-50815	2
chr2	180543572	180543781	MajorDMR-10-50816	2
chr2	180551655	180551961	MajorDMR-10-50817	2
chr2	180616415	180616749	MajorDMR-10-50818	2
chr2	180633643	180634064	MajorDMR-10-50819	2
chr2	180702331	180702609	MajorDMR-10-50820	4
chr2	180703172	180703337	MajorDMR-10-50821	2
chr2	180713931	180714003	MajorDMR-10-50822	2
chr2	180716836	180716900	MajorDMR-10-50823	2
chr2	180719334	180719757	MajorDMR-10-50824	2
chr2	180721088	180721456	MajorDMR-10-50825	2
chr2	180722100	180722813	MajorDMR-10-50826	6
chr2	180724567	180725261	MajorDMR-10-50827	9
chr2	180726675	180728211	MajorDMR-10-50828	13
chr2	180856302	180856456	MajorDMR-10-50829	2
chr2	180903650	180903905	MajorDMR-10-50830	2
chr2	180905699	180905706	MajorDMR-10-50831	2
chr2	180941984	180942413	MajorDMR-10-50832	3
chr2	181067196	181067685	MajorDMR-10-50833	8
chr2	181073800	181073856	MajorDMR-10-50834	2
chr2	181250369	181250602	MajorDMR-10-50835	2
chr2	181381089	181381781	MajorDMR-10-50836	3
chr2	181738225	181738230	MajorDMR-10-50837	2
chr2	181843630	181843718	MajorDMR-10-50838	2
chr2	181846852	181847023	MajorDMR-10-50839	2
chr2	181937390	181937874	MajorDMR-10-50840	5
chr2	182004729	182005614	MajorDMR-10-50841	4
chr2	182155950	182155994	MajorDMR-10-50842	2
chr2	182236689	182236949	MajorDMR-10-50843	2
chr2	182322897	182323130	MajorDMR-10-50844	6
chr2	182331551	182331590	MajorDMR-10-50845	2
chr2	182388470	182388528	MajorDMR-10-50846	2
chr2	182419066	182419122	MajorDMR-10-50847	2
chr2	182607698	182607842	MajorDMR-10-50848	4
chr2	182675512	182675804	MajorDMR-10-50849	5
chr2	182818845	182819336	MajorDMR-10-50850	3
chr2	182929362	182929564	MajorDMR-10-50851	2
chr2	182942071	182942646	MajorDMR-10-50852	5
chr2	182981011	182981162	MajorDMR-10-50853	2
chr2	183107268	183107654	MajorDMR-10-50854	2
chr2	183194797	183194809	MajorDMR-10-50855	2
chr2	183231476	183231636	MajorDMR-10-50856	3
chr2	183243868	183244219	MajorDMR-10-50857	2
chr2	183280949	183281545	MajorDMR-10-50858	3
chr2	183387884	183388160	MajorDMR-10-50859	4
chr2	183413064	183413228	MajorDMR-10-50860	2
chr2	183493829	183493865	MajorDMR-10-50861	2
chr2	183726880	183727036	MajorDMR-10-50862	2
chr2	183730844	183731600	MajorDMR-10-50863	29
chr2	183732606	183732662	MajorDMR-10-50864	2
chr2	183857125	183857170	MajorDMR-10-50865	2
chr2	183867724	183868179	MajorDMR-10-50866	2
chr2	183922493	183922552	MajorDMR-10-50867	2
chr2	183927493	183927747	MajorDMR-10-50868	2
chr2	183944320	183944828	MajorDMR-10-50869	4
chr2	183959000	183959113	MajorDMR-10-50870	2
chr2	184025921	184026169	MajorDMR-10-50871	3
chr2	184134749	184135011	MajorDMR-10-50872	4
chr2	184180294	184180562	MajorDMR-10-50873	3
chr2	184324159	184324404	MajorDMR-10-50874	2
chr2	184355541	184355590	MajorDMR-10-50875	2
chr2	184356484	184356546	MajorDMR-10-50876	2
chr2	184386539	184386636	MajorDMR-10-50877	2
chr2	184478796	184479793	MajorDMR-10-50878	4
chr2	184982793	184982912	MajorDMR-10-50879	2
chr2	185461581	185461858	MajorDMR-10-50880	3
chr2	185464228	185464904	MajorDMR-10-50881	6
chr2	185592677	185592957	MajorDMR-10-50882	4
chr2	185993571	185994118	MajorDMR-10-50883	3
chr2	186033236	186033323	MajorDMR-10-50884	2
chr2	186063241	186063287	MajorDMR-10-50885	2
chr2	186067218	186067270	MajorDMR-10-50886	2
chr2	186995669	186996212	MajorDMR-10-50887	3
chr2	187044406	187044428	MajorDMR-10-50888	2
chr2	187167153	187167230	MajorDMR-10-50889	4
chr2	187214363	187214414	MajorDMR-10-50890	2
chr2	187368663	187368847	MajorDMR-10-50891	2
chr2	187454002	187454184	MajorDMR-10-50892	4
chr2	187455678	187456319	MajorDMR-10-50893	13
chr2	187489222	187489233	MajorDMR-10-50894	2
chr2	187561176	187561862	MajorDMR-10-50895	5
chr2	187563094	187563457	MajorDMR-10-50896	2
chr2	187568018	187568048	MajorDMR-10-50897	2
chr2	187572050	187572409	MajorDMR-10-50898	2
chr2	187574361	187574461	MajorDMR-10-50899	2
chr2	187579441	187579597	MajorDMR-10-50900	2
chr2	187581383	187583988	MajorDMR-10-50901	12
chr2	187587692	187587771	MajorDMR-10-50902	2
chr2	187593083	187593161	MajorDMR-10-50903	2
chr2	187593812	187594752	MajorDMR-10-50904	7
chr2	187595447	187595580	MajorDMR-10-50905	2
chr2	187611295	187611517	MajorDMR-10-50906	2
chr2	187619907	187619922	MajorDMR-10-50907	2
chr2	187720037	187720619	MajorDMR-10-50908	6
chr2	187722221	187722263	MajorDMR-10-50909	2
chr2	188015479	188015531	MajorDMR-10-50910	2
chr2	188093500	188093907	MajorDMR-10-50911	2
chr2	188128808	188129233	MajorDMR-10-50912	3
chr2	188268538	188268688	MajorDMR-10-50913	2
chr2	188282810	188283061	MajorDMR-10-50914	2
chr2	188439738	188440210	MajorDMR-10-50915	2
chr2	188445236	188445782	MajorDMR-10-50916	5
chr2	188708061	188708126	MajorDMR-10-50917	2
chr2	188799542	188800076	MajorDMR-10-50918	4
chr2	188936216	188936369	MajorDMR-10-50919	3
chr2	189142772	189143882	MajorDMR-10-50920	14
chr2	189155917	189156298	MajorDMR-10-50921	5
chr2	189158498	189159041	MajorDMR-10-50922	4
chr2	189243314	189243770	MajorDMR-10-50923	3
chr2	189805064	189805246	MajorDMR-10-50924	2
chr2	189889683	189889777	MajorDMR-10-50925	2
chr2	189980157	189980489	MajorDMR-10-50926	3
chr2	190028827	190028971	MajorDMR-10-50927	3
chr2	190043536	190044639	MajorDMR-10-50928	11
chr2	190075044	190075589	MajorDMR-10-50929	4
chr2	190118976	190119364	MajorDMR-10-50930	4
chr2	190179594	190179639	MajorDMR-10-50931	2
chr2	190318295	190318964	MajorDMR-10-50932	3
chr2	190319945	190320168	MajorDMR-10-50933	2
chr2	190329025	190329201	MajorDMR-10-50934	2
chr2	190340623	190340869	MajorDMR-10-50935	2
chr2	190478241	190478562	MajorDMR-10-50936	2
chr2	190563349	190563458	MajorDMR-10-50937	4
chr2	190700492	190701583	MajorDMR-10-50938	6
chr2	190953781	190953904	MajorDMR-10-50939	2
chr2	190984210	190984313	MajorDMR-10-50940	4
chr2	191044900	191044990	MajorDMR-10-50941	4
chr2	191207413	191207610	MajorDMR-10-50942	4
chr2	191224768	191224887	MajorDMR-10-50943	3
chr2	191236797	191237268	MajorDMR-10-50944	2
chr2	191271974	191272097	MajorDMR-10-50945	2
chr2	191278379	191278419	MajorDMR-10-50946	3
chr2	191332166	191332912	MajorDMR-10-50947	7
chr2	191334029	191334155	MajorDMR-10-50948	2
chr2	191342624	191342898	MajorDMR-10-50949	3
chr2	191362207	191362420	MajorDMR-10-50950	4
chr2	191365406	191366535	MajorDMR-10-50951	4
chr2	191398359	191398864	MajorDMR-10-50952	10
chr2	191443257	191443610	MajorDMR-10-50953	4
chr2	191490258	191490399	MajorDMR-10-50954	2
chr2	191493034	191493521	MajorDMR-10-50955	3
chr2	191512177	191512687	MajorDMR-10-50956	7
chr2	191542143	191542193	MajorDMR-10-50957	2
chr2	191543457	191543903	MajorDMR-10-50958	6
chr2	191549829	191550346	MajorDMR-10-50959	4
chr2	191567915	191568034	MajorDMR-10-50960	4
chr2	191626042	191626342	MajorDMR-10-50961	5
chr2	191628992	191629097	MajorDMR-10-50962	2
chr2	191651205	191651452	MajorDMR-10-50963	3
chr2	191655979	191656575	MajorDMR-10-50964	7
chr2	191666257	191666689	MajorDMR-10-50965	6
chr2	191668836	191669076	MajorDMR-10-50966	4
chr2	191706438	191707058	MajorDMR-10-50967	8
chr2	191715319	191715395	MajorDMR-10-50968	2
chr2	191723756	191723780	MajorDMR-10-50969	2
chr2	191724351	191724383	MajorDMR-10-50970	2
chr2	191725261	191725927	MajorDMR-10-50971	6
chr2	191747222	191747490	MajorDMR-10-50972	3
chr2	191748554	191749119	MajorDMR-10-50973	5
chr2	191752627	191752815	MajorDMR-10-50974	2
chr2	191759105	191759536	MajorDMR-10-50975	2
chr2	191761792	191761848	MajorDMR-10-50976	2
chr2	191789617	191790153	MajorDMR-10-50977	4
chr2	191895414	191895653	MajorDMR-10-50978	5
chr2	191916716	191916952	MajorDMR-10-50979	3
chr2	191979176	191979526	MajorDMR-10-50980	4
chr2	192083130	192083198	MajorDMR-10-50981	4
chr2	192091088	192091308	MajorDMR-10-50982	2
chr2	192096838	192096843	MajorDMR-10-50983	2
chr2	192109475	192109670	MajorDMR-10-50984	2
chr2	192111171	192112703	MajorDMR-10-50985	10
chr2	192129760	192130324	MajorDMR-10-50986	3
chr2	192135314	192135702	MajorDMR-10-50987	3
chr2	192242195	192242698	MajorDMR-10-50988	2
chr2	192306296	192306962	MajorDMR-10-50989	15
chr2	192364891	192364928	MajorDMR-10-50990	3
chr2	192365972	192366185	MajorDMR-10-50991	4
chr2	192386262	192386615	MajorDMR-10-50992	2
chr2	192403579	192403980	MajorDMR-10-50993	2
chr2	192408799	192408878	MajorDMR-10-50994	2
chr2	192435926	192436132	MajorDMR-10-50995	5
chr2	192555663	192555948	MajorDMR-10-50996	4
chr2	192568209	192568362	MajorDMR-10-50997	5
chr2	192599564	192599929	MajorDMR-10-50998	2
chr2	192603613	192604057	MajorDMR-10-50999	5
chr2	192799834	192800234	MajorDMR-10-51000	2
chr2	192806081	192806149	MajorDMR-10-51001	2
chr2	192817289	192817319	MajorDMR-10-51002	3
chr2	192823010	192823207	MajorDMR-10-51003	2
chr2	192869493	192869778	MajorDMR-10-51004	2
chr2	192889451	192889470	MajorDMR-10-51005	2
chr2	192963166	192963508	MajorDMR-10-51006	3
chr2	193004449	193004695	MajorDMR-10-51007	2
chr2	193010497	193010744	MajorDMR-10-51008	2
chr2	193018580	193018630	MajorDMR-10-51009	2
chr2	193026545	193027545	MajorDMR-10-51010	5
chr2	193051095	193051871	MajorDMR-10-51011	11
chr2	193119291	193119349	MajorDMR-10-51012	2
chr2	193551841	193552037	MajorDMR-10-51013	2
chr2	194733683	194733814	MajorDMR-10-51014	5
chr2	195416549	195417104	MajorDMR-10-51015	3
chr2	195418893	195419475	MajorDMR-10-51016	4
chr2	195587651	195587812	MajorDMR-10-51017	2
chr2	195630403	195630801	MajorDMR-10-51018	3
chr2	195874134	195874346	MajorDMR-10-51019	2
chr2	195881775	195881875	MajorDMR-10-51020	2
chr2	196077425	196077506	MajorDMR-10-51021	2
chr2	196135418	196135699	MajorDMR-10-51022	3
chr2	196187092	196187287	MajorDMR-10-51023	2
chr2	196315215	196316457	MajorDMR-10-51024	9
chr2	196333561	196333912	MajorDMR-10-51025	2
chr2	196398446	196398812	MajorDMR-10-51026	2
chr2	196430990	196431184	MajorDMR-10-51027	3
chr2	196434784	196435170	MajorDMR-10-51028	4
chr2	196440756	196441017	MajorDMR-10-51029	2
chr2	196457296	196457709	MajorDMR-10-51030	3
chr2	196466009	196466295	MajorDMR-10-51031	3
chr2	196473610	196473795	MajorDMR-10-51032	4
chr2	196515965	196516037	MajorDMR-10-51033	3
chr2	196523900	196524568	MajorDMR-10-51034	6
chr2	196525094	196525664	MajorDMR-10-51035	5
chr2	196613888	196613974	MajorDMR-10-51036	2
chr2	196658520	196658555	MajorDMR-10-51037	2
chr2	196763174	196763823	MajorDMR-10-51038	9
chr2	196775326	196775356	MajorDMR-10-51039	2
chr2	196776986	196777179	MajorDMR-10-51040	3
chr2	196849974	196850115	MajorDMR-10-51041	2
chr2	196932423	196932781	MajorDMR-10-51042	4
chr2	196933851	196933916	MajorDMR-10-51043	3
chr2	196942800	196943020	MajorDMR-10-51044	2
chr2	196978295	196978494	MajorDMR-10-51045	4
chr2	197034960	197034997	MajorDMR-10-51046	2
chr2	197036881	197036962	MajorDMR-10-51047	5
chr2	197075878	197076136	MajorDMR-10-51048	4
chr2	197097922	197097989	MajorDMR-10-51049	5
chr2	197112487	197112794	MajorDMR-10-51050	3
chr2	197159117	197159206	MajorDMR-10-51051	2
chr2	197162750	197163329	MajorDMR-10-51052	3
chr2	197173084	197173426	MajorDMR-10-51053	3
chr2	197196661	197196728	MajorDMR-10-51054	2
chr2	197201521	197201597	MajorDMR-10-51055	2
chr2	197202107	197203523	MajorDMR-10-51056	7
chr2	197205047	197205059	MajorDMR-10-51057	2
chr2	197208379	197208919	MajorDMR-10-51058	5
chr2	197216201	197216516	MajorDMR-10-51059	3
chr2	197237590	197237594	MajorDMR-10-51060	2
chr2	197242310	197242349	MajorDMR-10-51061	2
chr2	197247400	197247475	MajorDMR-10-51062	2
chr2	197264235	197264534	MajorDMR-10-51063	3
chr2	197265221	197265725	MajorDMR-10-51064	2
chr2	197275257	197275648	MajorDMR-10-51065	2
chr2	197281420	197281732	MajorDMR-10-51066	3
chr2	197283749	197284029	MajorDMR-10-51067	4
chr2	197318450	197318664	MajorDMR-10-51068	4
chr2	197324402	197325202	MajorDMR-10-51069	4
chr2	197328080	197328557	MajorDMR-10-51070	3
chr2	197329349	197330449	MajorDMR-10-51071	5
chr2	197332210	197333036	MajorDMR-10-51072	4
chr2	197337201	197337819	MajorDMR-10-51073	5
chr2	197338457	197338790	MajorDMR-10-51074	4
chr2	197346095	197346348	MajorDMR-10-51075	3
chr2	197350933	197351152	MajorDMR-10-51076	2
chr2	197353771	197353933	MajorDMR-10-51077	2
chr2	197366095	197366133	MajorDMR-10-51078	2
chr2	197373176	197373221	MajorDMR-10-51079	2
chr2	197379824	197380213	MajorDMR-10-51080	12
chr2	197401697	197402131	MajorDMR-10-51081	2
chr2	197426751	197426778	MajorDMR-10-51082	2
chr2	197430771	197431179	MajorDMR-10-51083	4
chr2	197451427	197452029	MajorDMR-10-51084	6
chr2	197454615	197455264	MajorDMR-10-51085	3
chr2	197455856	197456954	MajorDMR-10-51086	14
chr2	197615787	197615998	MajorDMR-10-51087	3
chr2	197623638	197624889	MajorDMR-10-51088	9
chr2	197713622	197713719	MajorDMR-10-51089	2
chr2	197788422	197788621	MajorDMR-10-51090	7
chr2	197853448	197853666	MajorDMR-10-51091	2
chr2	197888619	197888720	MajorDMR-10-51092	2
chr2	197989576	197989937	MajorDMR-10-51093	5
chr2	197995977	197995985	MajorDMR-10-51094	2
chr2	198056180	198056214	MajorDMR-10-51095	2
chr2	198060231	198060478	MajorDMR-10-51096	4
chr2	198063758	198063861	MajorDMR-10-51097	2
chr2	198072573	198072751	MajorDMR-10-51098	2
chr2	198105005	198105054	MajorDMR-10-51099	2
chr2	198171409	198171771	MajorDMR-10-51100	4
chr2	198220824	198221159	MajorDMR-10-51101	4
chr2	198243715	198244180	MajorDMR-10-51102	4
chr2	198290386	198291010	MajorDMR-10-51103	6
chr2	198464111	198464567	MajorDMR-10-51104	6
chr2	198492597	198492838	MajorDMR-10-51105	2
chr2	198540553	198540735	MajorDMR-10-51106	3
chr2	198571680	198571928	MajorDMR-10-51107	3
chr2	198663008	198663059	MajorDMR-10-51108	2
chr2	198667771	198668688	MajorDMR-10-51109	4
chr2	198670510	198671561	MajorDMR-10-51110	10
chr2	198673553	198673938	MajorDMR-10-51111	2
chr2	198737756	198738572	MajorDMR-10-51112	6
chr2	198740780	198740887	MajorDMR-10-51113	2
chr2	198749285	198749460	MajorDMR-10-51114	2
chr2	198753853	198753891	MajorDMR-10-51115	2
chr2	198773880	198774179	MajorDMR-10-51116	3
chr2	198798009	198798730	MajorDMR-10-51117	4
chr2	198869254	198870160	MajorDMR-10-51118	4
chr2	198963871	198963918	MajorDMR-10-51119	4
chr2	199037613	199038429	MajorDMR-10-51120	7
chr2	199039996	199040171	MajorDMR-10-51121	2
chr2	199119253	199119711	MajorDMR-10-51122	6
chr2	199174493	199174545	MajorDMR-10-51123	2
chr2	199177571	199177793	MajorDMR-10-51124	5
chr2	199178351	199178981	MajorDMR-10-51125	5
chr2	199188753	199189138	MajorDMR-10-51126	3
chr2	199202059	199202603	MajorDMR-10-51127	4
chr2	199237100	199237572	MajorDMR-10-51128	4
chr2	199239608	199240060	MajorDMR-10-51129	6
chr2	199246695	199246827	MajorDMR-10-51130	2
chr2	199280919	199281293	MajorDMR-10-51131	3
chr2	199292953	199293054	MajorDMR-10-51132	2
chr2	199347961	199348056	MajorDMR-10-51133	2
chr2	199364378	199364558	MajorDMR-10-51134	6
chr2	199388455	199388707	MajorDMR-10-51135	2
chr2	199390108	199390190	MajorDMR-10-51136	2
chr2	199436182	199436250	MajorDMR-10-51137	2
chr2	199475988	199476185	MajorDMR-10-51138	2
chr2	199522330	199522933	MajorDMR-10-51139	7
chr2	199523901	199523989	MajorDMR-10-51140	2
chr2	199884784	199884799	MajorDMR-10-51141	2
chr2	199965191	199965343	MajorDMR-10-51142	2
chr2	200167408	200167836	MajorDMR-10-51143	2
chr2	200168491	200168831	MajorDMR-10-51144	4
chr2	200174820	200174886	MajorDMR-10-51145	4
chr2	200187997	200188671	MajorDMR-10-51146	3
chr2	200194117	200194566	MajorDMR-10-51147	3
chr2	200200980	200201113	MajorDMR-10-51148	2
chr2	200207865	200208647	MajorDMR-10-51149	3
chr2	200213734	200213882	MajorDMR-10-51150	4
chr2	200217838	200217863	MajorDMR-10-51151	2
chr2	200220985	200221006	MajorDMR-10-51152	3
chr2	200233756	200233903	MajorDMR-10-51153	3
chr2	200235293	200235514	MajorDMR-10-51154	3
chr2	200243306	200243336	MajorDMR-10-51155	2
chr2	200246972	200247060	MajorDMR-10-51156	3
chr2	200247934	200248106	MajorDMR-10-51157	3
chr2	200268412	200268554	MajorDMR-10-51158	2
chr2	200279376	200279606	MajorDMR-10-51159	5
chr2	200294769	200295038	MajorDMR-10-51160	2
chr2	200296503	200296768	MajorDMR-10-51161	3
chr2	200308345	200308530	MajorDMR-10-51162	2
chr2	200311534	200311905	MajorDMR-10-51163	2
chr2	200320451	200320569	MajorDMR-10-51164	6
chr2	200331674	200331746	MajorDMR-10-51165	2
chr2	200333733	200333999	MajorDMR-10-51166	2
chr2	200336463	200336514	MajorDMR-10-51167	3
chr2	200468551	200468915	MajorDMR-10-51168	8
chr2	200612274	200612438	MajorDMR-10-51169	4
chr2	200621766	200622154	MajorDMR-10-51170	4
chr2	200713231	200713661	MajorDMR-10-51171	4
chr2	200716338	200716500	MajorDMR-10-51172	4
chr2	200791857	200792349	MajorDMR-10-51173	2
chr2	200797384	200798174	MajorDMR-10-51174	5
chr2	200844398	200844620	MajorDMR-10-51175	2
chr2	200943482	200943837	MajorDMR-10-51176	4
chr2	200954106	200954275	MajorDMR-10-51177	2
chr2	201042570	201043192	MajorDMR-10-51178	4
chr2	201084727	201085331	MajorDMR-10-51179	8
chr2	201108194	201108202	MajorDMR-10-51180	2
chr2	201108799	201108807	MajorDMR-10-51181	2
chr2	201187315	201187650	MajorDMR-10-51182	2
chr2	201207111	201207191	MajorDMR-10-51183	2
chr2	201218502	201218813	MajorDMR-10-51184	2
chr2	201309377	201309440	MajorDMR-10-51185	2
chr2	201320529	201320704	MajorDMR-10-51186	2
chr2	201459758	201459998	MajorDMR-10-51187	2
chr2	201570553	201570849	MajorDMR-10-51188	2
chr2	201600429	201600644	MajorDMR-10-51189	4
chr2	201607050	201607336	MajorDMR-10-51190	7
chr2	201635058	201635338	MajorDMR-10-51191	2
chr2	201677968	201678134	MajorDMR-10-51192	3
chr2	201691540	201691969	MajorDMR-10-51193	3
chr2	201720709	201720939	MajorDMR-10-51194	3
chr2	201731977	201732369	MajorDMR-10-51195	4
chr2	201766234	201766394	MajorDMR-10-51196	3
chr2	201806995	201807080	MajorDMR-10-51197	2
chr2	201827247	201827309	MajorDMR-10-51198	2
chr2	201935230	201935363	MajorDMR-10-51199	2
chr2	201981782	201982980	MajorDMR-10-51200	15
chr2	201983623	201983737	MajorDMR-10-51201	2
chr2	201992310	201992578	MajorDMR-10-51202	5
chr2	201993994	201994068	MajorDMR-10-51203	2
chr2	202004772	202004879	MajorDMR-10-51204	5
chr2	202006588	202006765	MajorDMR-10-51205	2
chr2	202101149	202101609	MajorDMR-10-51206	7
chr2	202116621	202116679	MajorDMR-10-51207	2
chr2	202122190	202123539	MajorDMR-10-51208	17
chr2	202225137	202225171	MajorDMR-10-51209	2
chr2	202271190	202271903	MajorDMR-10-51210	5
chr2	202278146	202279560	MajorDMR-10-51211	6
chr2	202289164	202289317	MajorDMR-10-51212	3
chr2	202296919	202297111	MajorDMR-10-51213	3
chr2	202306431	202306508	MajorDMR-10-51214	4
chr2	202330989	202331223	MajorDMR-10-51215	2
chr2	202381212	202381285	MajorDMR-10-51216	2
chr2	202427653	202427734	MajorDMR-10-51217	2
chr2	202462233	202462465	MajorDMR-10-51218	5
chr2	202508995	202509091	MajorDMR-10-51219	4
chr2	202543289	202543368	MajorDMR-10-51220	2
chr2	202560991	202561306	MajorDMR-10-51221	3
chr2	202723371	202723807	MajorDMR-10-51222	9
chr2	202725258	202725356	MajorDMR-10-51223	4
chr2	202747168	202747602	MajorDMR-10-51224	10
chr2	202820799	202820804	MajorDMR-10-51225	2
chr2	202825204	202825575	MajorDMR-10-51226	6
chr2	202831755	202831958	MajorDMR-10-51227	4
chr2	202836444	202837297	MajorDMR-10-51228	5
chr2	202849896	202850525	MajorDMR-10-51229	10
chr2	202873725	202874053	MajorDMR-10-51230	2
chr2	202897099	202897431	MajorDMR-10-51231	4
chr2	202928844	202929388	MajorDMR-10-51232	5
chr2	202949182	202949262	MajorDMR-10-51233	3
chr2	202987888	202988572	MajorDMR-10-51234	21
chr2	203013753	203014349	MajorDMR-10-51235	12
chr2	203036020	203036427	MajorDMR-10-51236	2
chr2	203043098	203043341	MajorDMR-10-51237	2
chr2	203146462	203146550	MajorDMR-10-51238	2
chr2	203181671	203182588	MajorDMR-10-51239	7
chr2	203225966	203225991	MajorDMR-10-51240	2
chr2	203244779	203244825	MajorDMR-10-51241	2
chr2	203250924	203251004	MajorDMR-10-51242	2
chr2	203252579	203252936	MajorDMR-10-51243	2
chr2	203293075	203293083	MajorDMR-10-51244	2
chr2	203301529	203301771	MajorDMR-10-51245	5
chr2	203303603	203303721	MajorDMR-10-51246	2
chr2	203307857	203308125	MajorDMR-10-51247	3
chr2	203319510	203319561	MajorDMR-10-51248	2
chr2	203360743	203360754	MajorDMR-10-51249	2
chr2	203407040	203407114	MajorDMR-10-51250	2
chr2	203410066	203410094	MajorDMR-10-51251	2
chr2	203498810	203498984	MajorDMR-10-51252	3
chr2	203531568	203531779	MajorDMR-10-51253	4
chr2	203670706	203670823	MajorDMR-10-51254	4
chr2	203680654	203680932	MajorDMR-10-51255	4
chr2	203686149	203686866	MajorDMR-10-51256	5
chr2	203696449	203696772	MajorDMR-10-51257	3
chr2	203882248	203882304	MajorDMR-10-51258	2
chr2	203921184	203921448	MajorDMR-10-51259	2
chr2	204110742	204111587	MajorDMR-10-51260	6
chr2	204195660	204196572	MajorDMR-10-51261	5
chr2	204203193	204203333	MajorDMR-10-51262	3
chr2	204205827	204206129	MajorDMR-10-51263	5
chr2	204215842	204215866	MajorDMR-10-51264	2
chr2	204231872	204231970	MajorDMR-10-51265	2
chr2	204233689	204233989	MajorDMR-10-51266	2
chr2	204234888	204235174	MajorDMR-10-51267	2
chr2	204240391	204240807	MajorDMR-10-51268	4
chr2	204270182	204270222	MajorDMR-10-51269	2
chr2	204277375	204277414	MajorDMR-10-51270	2
chr2	204278946	204279014	MajorDMR-10-51271	4
chr2	204282666	204283221	MajorDMR-10-51272	5
chr2	204293928	204294065	MajorDMR-10-51273	2
chr2	204297651	204298125	MajorDMR-10-51274	5
chr2	204305328	204305555	MajorDMR-10-51275	3
chr2	204309578	204309669	MajorDMR-10-51276	5
chr2	204553665	204553777	MajorDMR-10-51277	2
chr2	204647118	204647379	MajorDMR-10-51278	3
chr2	204667536	204667642	MajorDMR-10-51279	4
chr2	204668882	204669286	MajorDMR-10-51280	5
chr2	204724415	204724493	MajorDMR-10-51281	2
chr2	204742883	204742973	MajorDMR-10-51282	3
chr2	204765102	204765141	MajorDMR-10-51283	2
chr2	204774828	204774985	MajorDMR-10-51284	3
chr2	204836180	204836283	MajorDMR-10-51285	2
chr2	204888975	204889254	MajorDMR-10-51286	2
chr2	204954890	204955124	MajorDMR-10-51287	3
chr2	205008099	205008622	MajorDMR-10-51288	7
chr2	205124772	205125141	MajorDMR-10-51289	2
chr2	205179896	205180317	MajorDMR-10-51290	11
chr2	205280203	205281115	MajorDMR-10-51291	5
chr2	205318413	205318885	MajorDMR-10-51292	8
chr2	205707488	205707804	MajorDMR-10-51293	5
chr2	205724866	205725401	MajorDMR-10-51294	8
chr2	205754586	205754795	MajorDMR-10-51295	3
chr2	205887462	205888267	MajorDMR-10-51296	9
chr2	206053104	206053603	MajorDMR-10-51297	4
chr2	206272775	206273015	MajorDMR-10-51298	3
chr2	206276502	206276668	MajorDMR-10-51299	2
chr2	206429339	206429581	MajorDMR-10-51300	6
chr2	206546298	206546414	MajorDMR-10-51301	2
chr2	206547670	206548690	MajorDMR-10-51302	11
chr2	206551236	206551604	MajorDMR-10-51303	12
chr2	206593828	206594137	MajorDMR-10-51304	2
chr2	206594705	206595141	MajorDMR-10-51305	6
chr2	206599136	206599230	MajorDMR-10-51306	3
chr2	206628354	206629442	MajorDMR-10-51307	11
chr2	206640801	206641010	MajorDMR-10-51308	2
chr2	206722416	206722829	MajorDMR-10-51309	3
chr2	206723662	206723821	MajorDMR-10-51310	5
chr2	206731046	206731538	MajorDMR-10-51311	2
chr2	206744294	206744487	MajorDMR-10-51312	3
chr2	206750391	206750692	MajorDMR-10-51313	5
chr2	206756862	206757683	MajorDMR-10-51314	18
chr2	206770243	206770279	MajorDMR-10-51315	2
chr2	206774705	206774966	MajorDMR-10-51316	3
chr2	206790288	206790418	MajorDMR-10-51317	4
chr2	206812496	206813066	MajorDMR-10-51318	3
chr2	206854270	206854509	MajorDMR-10-51319	3
chr2	206920348	206920747	MajorDMR-10-51320	2
chr2	206948145	206948399	MajorDMR-10-51321	2
chr2	207008373	207008439	MajorDMR-10-51322	2
chr2	207010254	207010492	MajorDMR-10-51323	3
chr2	207021936	207021955	MajorDMR-10-51324	2
chr2	207114582	207115071	MajorDMR-10-51325	2
chr2	207141310	207141758	MajorDMR-10-51326	4
chr2	207232916	207233016	MajorDMR-10-51327	2
chr2	207233871	207234260	MajorDMR-10-51328	3
chr2	207256224	207257119	MajorDMR-10-51329	5
chr2	207307000	207307151	MajorDMR-10-51330	2
chr2	207309536	207310207	MajorDMR-10-51331	7
chr2	207311041	207311476	MajorDMR-10-51332	4
chr2	207317122	207317592	MajorDMR-10-51333	2
chr2	207327094	207327223	MajorDMR-10-51334	2
chr2	207342004	207342293	MajorDMR-10-51335	2
chr2	207346094	207346537	MajorDMR-10-51336	2
chr2	207394975	207395461	MajorDMR-10-51337	4
chr2	207396700	207397291	MajorDMR-10-51338	4
chr2	207421334	207421357	MajorDMR-10-51339	2
chr2	207423730	207423948	MajorDMR-10-51340	6
chr2	207506666	207506859	MajorDMR-10-51341	4
chr2	207593977	207593996	MajorDMR-10-51342	2
chr2	207665744	207666275	MajorDMR-10-51343	4
chr2	207685841	207685912	MajorDMR-10-51344	2
chr2	207718882	207719010	MajorDMR-10-51345	2
chr2	207746513	207747019	MajorDMR-10-51346	5
chr2	207827491	207828067	MajorDMR-10-51347	7
chr2	207833233	207833288	MajorDMR-10-51348	2
chr2	207905646	207905746	MajorDMR-10-51349	3
chr2	207906601	207907682	MajorDMR-10-51350	9
chr2	207911720	207911816	MajorDMR-10-51351	2
chr2	207931268	207932543	MajorDMR-10-51352	10
chr2	207936435	207936761	MajorDMR-10-51353	2
chr2	207938619	207939282	MajorDMR-10-51354	4
chr2	207940205	207940656	MajorDMR-10-51355	2
chr2	207943272	207943452	MajorDMR-10-51356	3
chr2	207951077	207951183	MajorDMR-10-51357	5
chr2	207953619	207953838	MajorDMR-10-51358	3
chr2	207972538	207972632	MajorDMR-10-51359	2
chr2	207998203	207998724	MajorDMR-10-51360	4
chr2	208015809	208015959	MajorDMR-10-51361	3
chr2	208017033	208017895	MajorDMR-10-51362	9
chr2	208032149	208032526	MajorDMR-10-51363	5
chr2	208084039	208085123	MajorDMR-10-51364	10
chr2	208089380	208090012	MajorDMR-10-51365	5
chr2	208091730	208092704	MajorDMR-10-51366	24
chr2	208116480	208116497	MajorDMR-10-51367	2
chr2	208117737	208120945	MajorDMR-10-51368	24
chr2	208121719	208122251	MajorDMR-10-51369	4
chr2	208124203	208124594	MajorDMR-10-51370	3
chr2	208199238	208199842	MajorDMR-10-51371	11
chr2	208283406	208283556	MajorDMR-10-51372	3
chr2	208328327	208328504	MajorDMR-10-51373	7
chr2	208332593	208332689	MajorDMR-10-51374	3
chr2	208338587	208338798	MajorDMR-10-51375	2
chr2	208340003	208340474	MajorDMR-10-51376	2
chr2	208349252	208349365	MajorDMR-10-51377	2
chr2	208369277	208370595	MajorDMR-10-51378	12
chr2	208378825	208378919	MajorDMR-10-51379	2
chr2	208393791	208393895	MajorDMR-10-51380	4
chr2	208444519	208444619	MajorDMR-10-51381	2
chr2	208488292	208488813	MajorDMR-10-51382	8
chr2	208491335	208492257	MajorDMR-10-51383	30
chr2	208535788	208536050	MajorDMR-10-51384	3
chr2	208546446	208546467	MajorDMR-10-51385	2
chr2	208575402	208575414	MajorDMR-10-51386	4
chr2	208588842	208589335	MajorDMR-10-51387	4
chr2	208592162	208592597	MajorDMR-10-51388	4
chr2	208635307	208636022	MajorDMR-10-51389	37
chr2	208656986	208657206	MajorDMR-10-51390	2
chr2	208665978	208666078	MajorDMR-10-51391	2
chr2	208689904	208689983	MajorDMR-10-51392	3
chr2	208692702	208692756	MajorDMR-10-51393	2
chr2	208701451	208701660	MajorDMR-10-51394	2
chr2	208767008	208767494	MajorDMR-10-51395	2
chr2	208798493	208798809	MajorDMR-10-51396	8
chr2	208809215	208809269	MajorDMR-10-51397	2
chr2	208815190	208815323	MajorDMR-10-51398	2
chr2	208838694	208839086	MajorDMR-10-51399	3
chr2	208871439	208871786	MajorDMR-10-51400	3
chr2	208875020	208875155	MajorDMR-10-51401	2
chr2	208926936	208927012	MajorDMR-10-51402	2
chr2	208927517	208927897	MajorDMR-10-51403	2
chr2	208937368	208937550	MajorDMR-10-51404	2
chr2	208939841	208939895	MajorDMR-10-51405	4
chr2	208966417	208966573	MajorDMR-10-51406	3
chr2	208977289	208977453	MajorDMR-10-51407	4
chr2	209029469	209029783	MajorDMR-10-51408	3
chr2	209055150	209055334	MajorDMR-10-51409	2
chr2	209121969	209122120	MajorDMR-10-51410	2
chr2	209129376	209129520	MajorDMR-10-51411	2
chr2	209177629	209177732	MajorDMR-10-51412	2
chr2	209190963	209191002	MajorDMR-10-51413	3
chr2	209234574	209234642	MajorDMR-10-51414	2
chr2	209238522	209238626	MajorDMR-10-51415	2
chr2	209271337	209271353	MajorDMR-10-51416	3
chr2	209563428	209563647	MajorDMR-10-51417	2
chr2	209645761	209646072	MajorDMR-10-51418	2
chr2	209721086	209721122	MajorDMR-10-51419	2
chr2	209810568	209811059	MajorDMR-10-51420	2
chr2	210072969	210073037	MajorDMR-10-51421	2
chr2	210213239	210213491	MajorDMR-10-51422	2
chr2	210256169	210256610	MajorDMR-10-51423	2
chr2	210287998	210288379	MajorDMR-10-51424	5
chr2	210340550	210341041	MajorDMR-10-51425	2
chr2	210360749	210360813	MajorDMR-10-51426	2
chr2	210388331	210388785	MajorDMR-10-51427	3
chr2	210390199	210390287	MajorDMR-10-51428	2
chr2	210391891	210392206	MajorDMR-10-51429	2
chr2	210425572	210425852	MajorDMR-10-51430	2
chr2	210431028	210431423	MajorDMR-10-51431	4
chr2	210432334	210432436	MajorDMR-10-51432	2
chr2	210449645	210449812	MajorDMR-10-51433	3
chr2	210451794	210451840	MajorDMR-10-51434	2
chr2	210455959	210456133	MajorDMR-10-51435	2
chr2	210466879	210467441	MajorDMR-10-51436	3
chr2	210469537	210469599	MajorDMR-10-51437	2
chr2	210525702	210525764	MajorDMR-10-51438	4
chr2	210531195	210531453	MajorDMR-10-51439	2
chr2	210549160	210549176	MajorDMR-10-51440	2
chr2	210552123	210552617	MajorDMR-10-51441	3
chr2	210554849	210555337	MajorDMR-10-51442	4
chr2	210555963	210556008	MajorDMR-10-51443	2
chr2	210561336	210562763	MajorDMR-10-51444	13
chr2	210566931	210567430	MajorDMR-10-51445	3
chr2	210575498	210575873	MajorDMR-10-51446	2
chr2	210726443	210726498	MajorDMR-10-51447	2
chr2	210737547	210737612	MajorDMR-10-51448	3
chr2	210742689	210742753	MajorDMR-10-51449	3
chr2	210795453	210795615	MajorDMR-10-51450	2
chr2	210798327	210799355	MajorDMR-10-51451	12
chr2	210808111	210808149	MajorDMR-10-51452	2
chr2	210854664	210854795	MajorDMR-10-51453	2
chr2	210869860	210870320	MajorDMR-10-51454	3
chr2	210883920	210883943	MajorDMR-10-51455	2
chr2	210993764	210993856	MajorDMR-10-51456	3
chr2	211037120	211037208	MajorDMR-10-51457	3
chr2	211309931	211309988	MajorDMR-10-51458	2
chr2	211320955	211321396	MajorDMR-10-51459	2
chr2	211332005	211332011	MajorDMR-10-51460	2
chr2	211528626	211528932	MajorDMR-10-51461	3
chr2	211968903	211968965	MajorDMR-10-51462	2
chr2	212117644	212117730	MajorDMR-10-51463	2
chr2	212302295	212302389	MajorDMR-10-51464	2
chr2	212319593	212319815	MajorDMR-10-51465	6
chr2	212377642	212378161	MajorDMR-10-51466	3
chr2	212399543	212399597	MajorDMR-10-51467	3
chr2	212456903	212457070	MajorDMR-10-51468	3
chr2	212509118	212509192	MajorDMR-10-51469	2
chr2	212605459	212605755	MajorDMR-10-51470	2
chr2	212616408	212616676	MajorDMR-10-51471	3
chr2	212631445	212631632	MajorDMR-10-51472	2
chr2	212658563	212658734	MajorDMR-10-51473	4
chr2	212795231	212795369	MajorDMR-10-51474	3
chr2	212869977	212869994	MajorDMR-10-51475	2
chr2	212872974	212873024	MajorDMR-10-51476	2
chr2	212895566	212895594	MajorDMR-10-51477	2
chr2	212906682	212906780	MajorDMR-10-51478	2
chr2	213102274	213102574	MajorDMR-10-51479	3
chr2	213119122	213119347	MajorDMR-10-51480	4
chr2	213159703	213159836	MajorDMR-10-51481	2
chr2	213279482	213279667	MajorDMR-10-51482	3
chr2	213342382	213342436	MajorDMR-10-51483	2
chr2	213393012	213393507	MajorDMR-10-51484	4
chr2	213394319	213394540	MajorDMR-10-51485	2
chr2	213404257	213404527	MajorDMR-10-51486	3
chr2	213459812	213460005	MajorDMR-10-51487	2
chr2	213641947	213642115	MajorDMR-10-51488	3
chr2	213757172	213757193	MajorDMR-10-51489	2
chr2	213804534	213804561	MajorDMR-10-51490	3
chr2	213930734	213931184	MajorDMR-10-51491	3
chr2	214017612	214018126	MajorDMR-10-51492	3
chr2	214054094	214054871	MajorDMR-10-51493	13
chr2	214079141	214079189	MajorDMR-10-51494	2
chr2	214150129	214150957	MajorDMR-10-51495	5
chr2	214154762	214154865	MajorDMR-10-51496	2
chr2	214180374	214180603	MajorDMR-10-51497	4
chr2	214543791	214544268	MajorDMR-10-51498	3
chr2	214548689	214548958	MajorDMR-10-51499	2
chr2	214588522	214588918	MajorDMR-10-51500	2
chr2	214670729	214671151	MajorDMR-10-51501	2
chr2	214934084	214934091	MajorDMR-10-51502	2
chr2	215274865	215275042	MajorDMR-10-51503	2
chr2	215369421	215369878	MajorDMR-10-51504	5
chr2	215412781	215412824	MajorDMR-10-51505	2
chr2	215424918	215425080	MajorDMR-10-51506	2
chr2	215432025	215432193	MajorDMR-10-51507	2
chr2	215439943	215440516	MajorDMR-10-51508	13
chr2	215452360	215452384	MajorDMR-10-51509	2
chr2	215513437	215513479	MajorDMR-10-51510	2
chr2	215548554	215548565	MajorDMR-10-51511	2
chr2	215672587	215673457	MajorDMR-10-51512	15
chr2	215675213	215675430	MajorDMR-10-51513	3
chr2	215795446	215795660	MajorDMR-10-51514	2
chr2	215882994	215883060	MajorDMR-10-51515	2
chr2	215914969	215915485	MajorDMR-10-51516	4
chr2	215916328	215916590	MajorDMR-10-51517	2
chr2	215920104	215921353	MajorDMR-10-51518	7
chr2	215924705	215924944	MajorDMR-10-51519	2
chr2	215925544	215926056	MajorDMR-10-51520	6
chr2	215975765	215975775	MajorDMR-10-51521	2
chr2	216036729	216036800	MajorDMR-10-51522	2
chr2	216134154	216134529	MajorDMR-10-51523	6
chr2	216193640	216193787	MajorDMR-10-51524	2
chr2	216217603	216217639	MajorDMR-10-51525	2
chr2	216363319	216363413	MajorDMR-10-51526	2
chr2	216518395	216518406	MajorDMR-10-51527	2
chr2	216878631	216878636	MajorDMR-10-51528	2
chr2	216932114	216932125	MajorDMR-10-51529	2
chr2	216981618	216982486	MajorDMR-10-51530	5
chr2	217035299	217036062	MajorDMR-10-51531	3
chr2	217107066	217107247	MajorDMR-10-51532	7
chr2	217123498	217123563	MajorDMR-10-51533	2
chr2	217124630	217125015	MajorDMR-10-51534	2
chr2	217132590	217132768	MajorDMR-10-51535	3
chr2	217139000	217140060	MajorDMR-10-51536	6
chr2	217143851	217144319	MajorDMR-10-51537	4
chr2	217151374	217151446	MajorDMR-10-51538	2
chr2	217152318	217152708	MajorDMR-10-51539	2
chr2	217153910	217154260	MajorDMR-10-51540	3
chr2	217161673	217161843	MajorDMR-10-51541	5
chr2	217180531	217180895	MajorDMR-10-51542	3
chr2	217204288	217204981	MajorDMR-10-51543	4
chr2	217209561	217210098	MajorDMR-10-51544	4
chr2	217217645	217217889	MajorDMR-10-51545	3
chr2	217230409	217231290	MajorDMR-10-51546	5
chr2	217295724	217296183	MajorDMR-10-51547	8
chr2	217364736	217364894	MajorDMR-10-51548	2
chr2	217367182	217367289	MajorDMR-10-51549	4
chr2	217400354	217400605	MajorDMR-10-51550	3
chr2	217413728	217414121	MajorDMR-10-51551	4
chr2	217419942	217420471	MajorDMR-10-51552	8
chr2	217437916	217438209	MajorDMR-10-51553	5
chr2	217455747	217455758	MajorDMR-10-51554	2
chr2	217471570	217471664	MajorDMR-10-51555	6
chr2	217485521	217485743	MajorDMR-10-51556	3
chr2	217499164	217502446	MajorDMR-10-51557	41
chr2	217508850	217509058	MajorDMR-10-51558	2
chr2	217530441	217530747	MajorDMR-10-51559	7
chr2	217547015	217547557	MajorDMR-10-51560	5
chr2	217548746	217548875	MajorDMR-10-51561	2
chr2	217553842	217553930	MajorDMR-10-51562	2
chr2	217559687	217560947	MajorDMR-10-51563	27
chr2	217563133	217563866	MajorDMR-10-51564	4
chr2	217578281	217578550	MajorDMR-10-51565	3
chr2	217619354	217619379	MajorDMR-10-51566	2
chr2	217661069	217661149	MajorDMR-10-51567	2
chr2	217664991	217665160	MajorDMR-10-51568	2
chr2	217668574	217668763	MajorDMR-10-51569	3
chr2	217692081	217692142	MajorDMR-10-51570	2
chr2	217703021	217703100	MajorDMR-10-51571	4
chr2	217714807	217714885	MajorDMR-10-51572	4
chr2	217839248	217839962	MajorDMR-10-51573	11
chr2	217929459	217929726	MajorDMR-10-51574	5
chr2	218031219	218031249	MajorDMR-10-51575	2
chr2	218125361	218125685	MajorDMR-10-51576	2
chr2	218221372	218221706	MajorDMR-10-51577	2
chr2	218236572	218236633	MajorDMR-10-51578	3
chr2	218258332	218258528	MajorDMR-10-51579	3
chr2	218267625	218268054	MajorDMR-10-51580	3
chr2	218277659	218277972	MajorDMR-10-51581	4
chr2	218299532	218299584	MajorDMR-10-51582	3
chr2	218487047	218487262	MajorDMR-10-51583	3
chr2	218502936	218502944	MajorDMR-10-51584	2
chr2	218578285	218578486	MajorDMR-10-51585	6
chr2	218620863	218621768	MajorDMR-10-51586	13
chr2	218653919	218654901	MajorDMR-10-51587	6
chr2	218662504	218662539	MajorDMR-10-51588	2
chr2	218669749	218670085	MajorDMR-10-51589	7
chr2	218681174	218681485	MajorDMR-10-51590	7
chr2	218701495	218702323	MajorDMR-10-51591	12
chr2	218715299	218715456	MajorDMR-10-51592	4
chr2	218721864	218721925	MajorDMR-10-51593	2
chr2	218722524	218723022	MajorDMR-10-51594	11
chr2	218737294	218737619	MajorDMR-10-51595	3
chr2	218743778	218744306	MajorDMR-10-51596	13
chr2	218751676	218751974	MajorDMR-10-51597	3
chr2	218768944	218769103	MajorDMR-10-51598	3
chr2	218771543	218771608	MajorDMR-10-51599	2
chr2	218801932	218802397	MajorDMR-10-51600	2
chr2	218839297	218839401	MajorDMR-10-51601	3
chr2	218843734	218843999	MajorDMR-10-51602	4
chr2	218853114	218853779	MajorDMR-10-51603	10
chr2	218874086	218874522	MajorDMR-10-51604	4
chr2	218875482	218876424	MajorDMR-10-51605	7
chr2	218880463	218881484	MajorDMR-10-51606	6
chr2	218891590	218891651	MajorDMR-10-51607	2
chr2	218898500	218899518	MajorDMR-10-51608	8
chr2	218933900	218934158	MajorDMR-10-51609	2
chr2	218947850	218948023	MajorDMR-10-51610	3
chr2	219051108	219051314	MajorDMR-10-51611	4
chr2	219084097	219084446	MajorDMR-10-51612	3
chr2	219085009	219085126	MajorDMR-10-51613	2
chr2	219089936	219090267	MajorDMR-10-51614	3
chr2	219106378	219106701	MajorDMR-10-51615	3
chr2	219117372	219117813	MajorDMR-10-51616	6
chr2	219123883	219124402	MajorDMR-10-51617	3
chr2	219136938	219137576	MajorDMR-10-51618	9
chr2	219146930	219147494	MajorDMR-10-51619	8
chr2	219150387	219152199	MajorDMR-10-51620	18
chr2	219156938	219157282	MajorDMR-10-51621	9
chr2	219165991	219166528	MajorDMR-10-51622	5
chr2	219187294	219187464	MajorDMR-10-51623	4
chr2	219221331	219221695	MajorDMR-10-51624	5
chr2	219232413	219233835	MajorDMR-10-51625	21
chr2	219235490	219235516	MajorDMR-10-51626	2
chr2	219240099	219240160	MajorDMR-10-51627	2
chr2	219252079	219252205	MajorDMR-10-51628	2
chr2	219260291	219260457	MajorDMR-10-51629	3
chr2	219271600	219272739	MajorDMR-10-51630	15
chr2	219331046	219331143	MajorDMR-10-51631	2
chr2	219472028	219472793	MajorDMR-10-51632	7
chr2	219566485	219567114	MajorDMR-10-51633	4
chr2	219646508	219647205	MajorDMR-10-51634	11
chr2	219696400	219696562	MajorDMR-10-51635	2
chr2	219712547	219712794	MajorDMR-10-51636	4
chr2	219717558	219718426	MajorDMR-10-51637	9
chr2	219722026	219722260	MajorDMR-10-51638	4
chr2	219723353	219724038	MajorDMR-10-51639	12
chr2	219725951	219725986	MajorDMR-10-51640	3
chr2	219735662	219736777	MajorDMR-10-51641	29
chr2	219737507	219737976	MajorDMR-10-51642	5
chr2	219744519	219745054	MajorDMR-10-51643	13
chr2	219751336	219751343	MajorDMR-10-51644	2
chr2	219756889	219757003	MajorDMR-10-51645	2
chr2	219758057	219758503	MajorDMR-10-51646	2
chr2	219761341	219762143	MajorDMR-10-51647	12
chr2	219763917	219764088	MajorDMR-10-51648	8
chr2	219775617	219775630	MajorDMR-10-51649	2
chr2	219819552	219819572	MajorDMR-10-51650	2
chr2	219829033	219829045	MajorDMR-10-51651	2
chr2	219831065	219831123	MajorDMR-10-51652	2
chr2	219845776	219845971	MajorDMR-10-51653	3
chr2	219847299	219847759	MajorDMR-10-51654	6
chr2	219850144	219850437	MajorDMR-10-51655	5
chr2	219857757	219857988	MajorDMR-10-51656	10
chr2	219858624	219858861	MajorDMR-10-51657	2
chr2	219861108	219861384	MajorDMR-10-51658	3
chr2	219866372	219866647	MajorDMR-10-51659	4
chr2	219867895	219868156	MajorDMR-10-51660	7
chr2	219882171	219882532	MajorDMR-10-51661	7
chr2	219895413	219895418	MajorDMR-10-51662	2
chr2	219922000	219922287	MajorDMR-10-51663	13
chr2	219923466	219923494	MajorDMR-10-51664	3
chr2	220035926	220035963	MajorDMR-10-51665	2
chr2	220047259	220047337	MajorDMR-10-51666	3
chr2	220069852	220070110	MajorDMR-10-51667	3
chr2	220085498	220085576	MajorDMR-10-51668	4
chr2	220086854	220087041	MajorDMR-10-51669	6
chr2	220115003	220115499	MajorDMR-10-51670	6
chr2	220116764	220117012	MajorDMR-10-51671	3
chr2	220142876	220142882	MajorDMR-10-51672	2
chr2	220145084	220145701	MajorDMR-10-51673	6
chr2	220147283	220148696	MajorDMR-10-51674	17
chr2	220150091	220150276	MajorDMR-10-51675	4
chr2	220151338	220151394	MajorDMR-10-51676	2
chr2	220154183	220154993	MajorDMR-10-51677	14
chr2	220158981	220159818	MajorDMR-10-51678	13
chr2	220163000	220163508	MajorDMR-10-51679	3
chr2	220164619	220164773	MajorDMR-10-51680	2
chr2	220196369	220197587	MajorDMR-10-51681	65
chr2	220222602	220223083	MajorDMR-10-51682	6
chr2	220227372	220227423	MajorDMR-10-51683	2
chr2	220233828	220234256	MajorDMR-10-51684	2
chr2	220253458	220253559	MajorDMR-10-51685	2
chr2	220267116	220267126	MajorDMR-10-51686	2
chr2	220280766	220281437	MajorDMR-10-51687	4
chr2	220282092	220283242	MajorDMR-10-51688	22
chr2	220289000	220289051	MajorDMR-10-51689	2
chr2	220295640	220295754	MajorDMR-10-51690	3
chr2	220299408	220300162	MajorDMR-10-51691	12
chr2	220306035	220306068	MajorDMR-10-51692	4
chr2	220307834	220307890	MajorDMR-10-51693	4
chr2	220308779	220309463	MajorDMR-10-51694	12
chr2	220310524	220310862	MajorDMR-10-51695	3
chr2	220311842	220314085	MajorDMR-10-51696	25
chr2	220316123	220318159	MajorDMR-10-51697	26
chr2	220318689	220318765	MajorDMR-10-51698	3
chr2	220324379	220326115	MajorDMR-10-51699	31
chr2	220331611	220332400	MajorDMR-10-51700	5
chr2	220341129	220342079	MajorDMR-10-51701	18
chr2	220347642	220349909	MajorDMR-10-51702	21
chr2	220353011	220353127	MajorDMR-10-51703	2
chr2	220359353	220360831	MajorDMR-10-51704	10
chr2	220361820	220362687	MajorDMR-10-51705	5
chr2	220371212	220371807	MajorDMR-10-51706	5
chr2	220372722	220376642	MajorDMR-10-51707	68
chr2	220377743	220378712	MajorDMR-10-51708	18
chr2	220379450	220379537	MajorDMR-10-51709	2
chr2	220381018	220381305	MajorDMR-10-51710	5
chr2	220383611	220384227	MajorDMR-10-51711	3
chr2	220386068	220386849	MajorDMR-10-51712	8
chr2	220387979	220388075	MajorDMR-10-51713	3
chr2	220391842	220392159	MajorDMR-10-51714	5
chr2	220401926	220401972	MajorDMR-10-51715	2
chr2	220402675	220403109	MajorDMR-10-51716	3
chr2	220404385	220404726	MajorDMR-10-51717	2
chr2	220425376	220425418	MajorDMR-10-51718	2
chr2	220438641	220438673	MajorDMR-10-51719	2
chr2	220496988	220497039	MajorDMR-10-51720	3
chr2	220503462	220504504	MajorDMR-10-51721	15
chr2	220509294	220510506	MajorDMR-10-51722	11
chr2	220529846	220529916	MajorDMR-10-51723	3
chr2	220552874	220553204	MajorDMR-10-51724	2
chr2	220555606	220555863	MajorDMR-10-51725	2
chr2	220601791	220602231	MajorDMR-10-51726	4
chr2	220609335	220609688	MajorDMR-10-51727	4
chr2	220624650	220624728	MajorDMR-10-51728	2
chr2	220634187	220634657	MajorDMR-10-51729	9
chr2	220647393	220648023	MajorDMR-10-51730	8
chr2	220687105	220687336	MajorDMR-10-51731	4
chr2	220701449	220701573	MajorDMR-10-51732	2
chr2	220716485	220716606	MajorDMR-10-51733	3
chr2	220726116	220726188	MajorDMR-10-51734	3
chr2	220736272	220736718	MajorDMR-10-51735	4
chr2	220777338	220777684	MajorDMR-10-51736	7
chr2	220866718	220867265	MajorDMR-10-51737	3
chr2	220870936	220871523	MajorDMR-10-51738	8
chr2	220906258	220906557	MajorDMR-10-51739	4
chr2	220915248	220916079	MajorDMR-10-51740	5
chr2	220916665	220916812	MajorDMR-10-51741	2
chr2	220933797	220934246	MajorDMR-10-51742	4
chr2	220943284	220943609	MajorDMR-10-51743	2
chr2	220946610	220946839	MajorDMR-10-51744	5
chr2	220969124	220970080	MajorDMR-10-51745	8
chr2	220993921	220994691	MajorDMR-10-51746	9
chr2	221019797	221019945	MajorDMR-10-51747	2
chr2	221030937	221031183	MajorDMR-10-51748	3
chr2	221063760	221063915	MajorDMR-10-51749	4
chr2	221089376	221089582	MajorDMR-10-51750	3
chr2	221238623	221238683	MajorDMR-10-51751	2
chr2	221261268	221261370	MajorDMR-10-51752	3
chr2	221320302	221320546	MajorDMR-10-51753	2
chr2	221364035	221364193	MajorDMR-10-51754	2
chr2	221386375	221386552	MajorDMR-10-51755	4
chr2	221392971	221393458	MajorDMR-10-51756	5
chr2	221552093	221552255	MajorDMR-10-51757	3
chr2	221632129	221632774	MajorDMR-10-51758	4
chr2	221827442	221827540	MajorDMR-10-51759	2
chr2	221969005	221969878	MajorDMR-10-51760	18
chr2	222235650	222235734	MajorDMR-10-51761	4
chr2	222236993	222237094	MajorDMR-10-51762	2
chr2	222237631	222237808	MajorDMR-10-51763	4
chr2	222269063	222269272	MajorDMR-10-51764	3
chr2	222290528	222291997	MajorDMR-10-51765	11
chr2	222328400	222328529	MajorDMR-10-51766	2
chr2	222329571	222330176	MajorDMR-10-51767	3
chr2	222333234	222333290	MajorDMR-10-51768	2
chr2	222339333	222339370	MajorDMR-10-51769	2
chr2	222344194	222344349	MajorDMR-10-51770	3
chr2	222344898	222345689	MajorDMR-10-51771	5
chr2	222347368	222348052	MajorDMR-10-51772	11
chr2	222349996	222350060	MajorDMR-10-51773	2
chr2	222358236	222358883	MajorDMR-10-51774	8
chr2	222365760	222366532	MajorDMR-10-51775	6
chr2	222378782	222379838	MajorDMR-10-51776	6
chr2	222384045	222384253	MajorDMR-10-51777	2
chr2	222389969	222390952	MajorDMR-10-51778	11
chr2	222391565	222391632	MajorDMR-10-51779	2
chr2	222392747	222393054	MajorDMR-10-51780	3
chr2	222393727	222395102	MajorDMR-10-51781	6
chr2	222396078	222396450	MajorDMR-10-51782	2
chr2	222419467	222421120	MajorDMR-10-51783	9
chr2	222423398	222423623	MajorDMR-10-51784	4
chr2	222426224	222426536	MajorDMR-10-51785	4
chr2	222428282	222429072	MajorDMR-10-51786	3
chr2	222432729	222433146	MajorDMR-10-51787	2
chr2	222434110	222434117	MajorDMR-10-51788	2
chr2	222467578	222467875	MajorDMR-10-51789	3
chr2	222468968	222468979	MajorDMR-10-51790	2
chr2	222481562	222481876	MajorDMR-10-51791	3
chr2	222622929	222623108	MajorDMR-10-51792	2
chr2	222639707	222640119	MajorDMR-10-51793	9
chr2	222675108	222675150	MajorDMR-10-51794	3
chr2	222748550	222748839	MajorDMR-10-51795	3
chr2	222753070	222753076	MajorDMR-10-51796	2
chr2	222760307	222761063	MajorDMR-10-51797	9
chr2	222761713	222761878	MajorDMR-10-51798	4
chr2	222801739	222802321	MajorDMR-10-51799	7
chr2	222846615	222846658	MajorDMR-10-51800	2
chr2	222889549	222889828	MajorDMR-10-51801	3
chr2	222917719	222917999	MajorDMR-10-51802	6
chr2	223102935	223105046	MajorDMR-10-51803	26
chr2	223120708	223121714	MajorDMR-10-51804	15
chr2	223122263	223122664	MajorDMR-10-51805	5
chr2	223138036	223138115	MajorDMR-10-51806	2
chr2	223264191	223264310	MajorDMR-10-51807	2
chr2	223288634	223289062	MajorDMR-10-51808	6
chr2	223290278	223290325	MajorDMR-10-51809	3
chr2	223298712	223299071	MajorDMR-10-51810	4
chr2	223313523	223313900	MajorDMR-10-51811	6
chr2	223328724	223329018	MajorDMR-10-51812	5
chr2	223350090	223350134	MajorDMR-10-51813	3
chr2	223419365	223419504	MajorDMR-10-51814	4
chr2	223426773	223427138	MajorDMR-10-51815	3
chr2	223427971	223428010	MajorDMR-10-51816	2
chr2	223428774	223428813	MajorDMR-10-51817	2
chr2	223436723	223436942	MajorDMR-10-51818	2
chr2	223535744	223536124	MajorDMR-10-51819	7
chr2	223536862	223537234	MajorDMR-10-51820	6
chr2	223553604	223554168	MajorDMR-10-51821	5
chr2	223568587	223568899	MajorDMR-10-51822	4
chr2	223579178	223579422	MajorDMR-10-51823	5
chr2	223598698	223599308	MajorDMR-10-51824	7
chr2	223608374	223608801	MajorDMR-10-51825	2
chr2	223610644	223610800	MajorDMR-10-51826	2
chr2	223667389	223667665	MajorDMR-10-51827	5
chr2	223744535	223744865	MajorDMR-10-51828	2
chr2	223749798	223750047	MajorDMR-10-51829	2
chr2	223777675	223777995	MajorDMR-10-51830	2
chr2	223779657	223780088	MajorDMR-10-51831	3
chr2	223782085	223782097	MajorDMR-10-51832	2
chr2	223810635	223810964	MajorDMR-10-51833	4
chr2	223815534	223815813	MajorDMR-10-51834	2
chr2	223825035	223825153	MajorDMR-10-51835	4
chr2	223858663	223859489	MajorDMR-10-51836	11
chr2	223920144	223920149	MajorDMR-10-51837	2
chr2	224163438	224163631	MajorDMR-10-51838	2
chr2	224230159	224230183	MajorDMR-10-51839	2
chr2	224281586	224282137	MajorDMR-10-51840	3
chr2	224351989	224352399	MajorDMR-10-51841	2
chr2	224366398	224366424	MajorDMR-10-51842	2
chr2	224375927	224375996	MajorDMR-10-51843	2
chr2	224387095	224387568	MajorDMR-10-51844	4
chr2	224402719	224402899	MajorDMR-10-51845	3
chr2	224403755	224404241	MajorDMR-10-51846	10
chr2	224450247	224451107	MajorDMR-10-51847	6
chr2	224452866	224453116	MajorDMR-10-51848	2
chr2	224459103	224460701	MajorDMR-10-51849	8
chr2	224462505	224462652	MajorDMR-10-51850	4
chr2	224463353	224463805	MajorDMR-10-51851	4
chr2	224464456	224464761	MajorDMR-10-51852	6
chr2	224465454	224465481	MajorDMR-10-51853	2
chr2	224472427	224472577	MajorDMR-10-51854	2
chr2	224478418	224478614	MajorDMR-10-51855	3
chr2	224553237	224553428	MajorDMR-10-51856	2
chr2	224557067	224557313	MajorDMR-10-51857	5
chr2	224589623	224589632	MajorDMR-10-51858	2
chr2	224590164	224590898	MajorDMR-10-51859	7
chr2	224683895	224684156	MajorDMR-10-51860	3
chr2	224702850	224703014	MajorDMR-10-51861	2
chr2	224745602	224745814	MajorDMR-10-51862	3
chr2	224797637	224797719	MajorDMR-10-51863	4
chr2	224798410	224798466	MajorDMR-10-51864	2
chr2	224808330	224808642	MajorDMR-10-51865	4
chr2	224824499	224824576	MajorDMR-10-51866	3
chr2	224831643	224831687	MajorDMR-10-51867	2
chr2	224902767	224902903	MajorDMR-10-51868	2
chr2	224904680	224905007	MajorDMR-10-51869	7
chr2	224907100	224907315	MajorDMR-10-51870	2
chr2	225020717	225020798	MajorDMR-10-51871	2
chr2	225042888	225043046	MajorDMR-10-51872	3
chr2	225175809	225176191	MajorDMR-10-51873	2
chr2	225183982	225184469	MajorDMR-10-51874	2
chr2	225233888	225233895	MajorDMR-10-51875	2
chr2	225246856	225246895	MajorDMR-10-51876	2
chr2	225276702	225277715	MajorDMR-10-51877	16
chr2	225306657	225306918	MajorDMR-10-51878	3
chr2	225307595	225307708	MajorDMR-10-51879	5
chr2	225322826	225323141	MajorDMR-10-51880	3
chr2	225326106	225326183	MajorDMR-10-51881	2
chr2	225330767	225330773	MajorDMR-10-51882	2
chr2	225435123	225435436	MajorDMR-10-51883	3
chr2	225444192	225444601	MajorDMR-10-51884	2
chr2	225451020	225451275	MajorDMR-10-51885	5
chr2	225493696	225493984	MajorDMR-10-51886	2
chr2	225515086	225515573	MajorDMR-10-51887	2
chr2	225643343	225643474	MajorDMR-10-51888	2
chr2	225791894	225792654	MajorDMR-10-51889	9
chr2	225813588	225813899	MajorDMR-10-51890	3
chr2	225848317	225848347	MajorDMR-10-51891	3
chr2	225848863	225849156	MajorDMR-10-51892	2
chr2	225856888	225857031	MajorDMR-10-51893	2
chr2	225862661	225863076	MajorDMR-10-51894	6
chr2	225866885	225866911	MajorDMR-10-51895	2
chr2	225904857	225906302	MajorDMR-10-51896	24
chr2	225907659	225907729	MajorDMR-10-51897	2
chr2	225987439	225987705	MajorDMR-10-51898	9
chr2	226161874	226161956	MajorDMR-10-51899	2
chr2	226228068	226228100	MajorDMR-10-51900	2
chr2	226228681	226229100	MajorDMR-10-51901	2
chr2	226244405	226245230	MajorDMR-10-51902	11
chr2	226264264	226264290	MajorDMR-10-51903	2
chr2	226266103	226266573	MajorDMR-10-51904	3
chr2	226268846	226269041	MajorDMR-10-51905	2
chr2	226289669	226290400	MajorDMR-10-51906	4
chr2	226293900	226294958	MajorDMR-10-51907	6
chr2	226295972	226296055	MajorDMR-10-51908	4
chr2	226312757	226313056	MajorDMR-10-51909	3
chr2	226329487	226329536	MajorDMR-10-51910	2
chr2	226332978	226333007	MajorDMR-10-51911	2
chr2	226335994	226336104	MajorDMR-10-51912	2
chr2	226350719	226351374	MajorDMR-10-51913	4
chr2	226361671	226361835	MajorDMR-10-51914	2
chr2	226367977	226368402	MajorDMR-10-51915	2
chr2	226387542	226387565	MajorDMR-10-51916	2
chr2	226427132	226427567	MajorDMR-10-51917	6
chr2	226463642	226463978	MajorDMR-10-51918	4
chr2	226467952	226468223	MajorDMR-10-51919	2
chr2	226484708	226485125	MajorDMR-10-51920	8
chr2	226501984	226502698	MajorDMR-10-51921	8
chr2	226514980	226515137	MajorDMR-10-51922	7
chr2	226527071	226527764	MajorDMR-10-51923	3
chr2	226530133	226530396	MajorDMR-10-51924	6
chr2	226600612	226600834	MajorDMR-10-51925	3
chr2	226685688	226686147	MajorDMR-10-51926	7
chr2	226983296	226983323	MajorDMR-10-51927	2
chr2	227058952	227059076	MajorDMR-10-51928	2
chr2	227199224	227199239	MajorDMR-10-51929	2
chr2	227273019	227273369	MajorDMR-10-51930	3
chr2	227288232	227288548	MajorDMR-10-51931	6
chr2	227526676	227526700	MajorDMR-10-51932	2
chr2	227555140	227555898	MajorDMR-10-51933	6
chr2	227657094	227657705	MajorDMR-10-51934	7
chr2	227658583	227661756	MajorDMR-10-51935	53
chr2	227834319	227834330	MajorDMR-10-51936	2
chr2	227872017	227872205	MajorDMR-10-51937	5
chr2	227885014	227885100	MajorDMR-10-51938	2
chr2	227900363	227900635	MajorDMR-10-51939	2
chr2	227971729	227971797	MajorDMR-10-51940	2
chr2	227988384	227988496	MajorDMR-10-51941	2
chr2	228028143	228028425	MajorDMR-10-51942	10
chr2	228029702	228029892	MajorDMR-10-51943	5
chr2	228193551	228193899	MajorDMR-10-51944	2
chr2	228196143	228196432	MajorDMR-10-51945	2
chr2	228204592	228205063	MajorDMR-10-51946	6
chr2	228232014	228232079	MajorDMR-10-51947	2
chr2	228236343	228236923	MajorDMR-10-51948	11
chr2	228248215	228248847	MajorDMR-10-51949	6
chr2	228270866	228272929	MajorDMR-10-51950	13
chr2	228280520	228281424	MajorDMR-10-51951	6
chr2	228314600	228314796	MajorDMR-10-51952	2
chr2	228338808	228339072	MajorDMR-10-51953	3
chr2	228342800	228342850	MajorDMR-10-51954	2
chr2	228344465	228344544	MajorDMR-10-51955	2
chr2	228356450	228356774	MajorDMR-10-51956	2
chr2	228381908	228382006	MajorDMR-10-51957	2
chr2	228383134	228383279	MajorDMR-10-51958	2
chr2	228386077	228386374	MajorDMR-10-51959	2
chr2	228435099	228435164	MajorDMR-10-51960	2
chr2	228581906	228582196	MajorDMR-10-51961	2
chr2	228631087	228631505	MajorDMR-10-51962	3
chr2	228683031	228683294	MajorDMR-10-51963	2
chr2	228715054	228715376	MajorDMR-10-51964	2
chr2	228725941	228725986	MajorDMR-10-51965	2
chr2	228728808	228729345	MajorDMR-10-51966	10
chr2	228749275	228749327	MajorDMR-10-51967	3
chr2	228860908	228861387	MajorDMR-10-51968	3
chr2	228882977	228883303	MajorDMR-10-51969	3
chr2	228913684	228913732	MajorDMR-10-51970	4
chr2	228972364	228973295	MajorDMR-10-51971	4
chr2	229046763	229047008	MajorDMR-10-51972	5
chr2	229134985	229135252	MajorDMR-10-51973	3
chr2	229185865	229185986	MajorDMR-10-51974	5
chr2	229311114	229311968	MajorDMR-10-51975	7
chr2	229462822	229462923	MajorDMR-10-51976	2
chr2	229554052	229554069	MajorDMR-10-51977	2
chr2	229567994	229568271	MajorDMR-10-51978	7
chr2	229821464	229821995	MajorDMR-10-51979	3
chr2	229908244	229908250	MajorDMR-10-51980	2
chr2	229994545	229994983	MajorDMR-10-51981	8
chr2	230024163	230024244	MajorDMR-10-51982	2
chr2	230108748	230109057	MajorDMR-10-51983	2
chr2	230131039	230131455	MajorDMR-10-51984	2
chr2	230132792	230135063	MajorDMR-10-51985	22
chr2	230177966	230178903	MajorDMR-10-51986	7
chr2	230235223	230235563	MajorDMR-10-51987	4
chr2	230291422	230291647	MajorDMR-10-51988	2
chr2	230309822	230310796	MajorDMR-10-51989	11
chr2	230332428	230332749	MajorDMR-10-51990	6
chr2	230354062	230354222	MajorDMR-10-51991	3
chr2	230435842	230436465	MajorDMR-10-51992	4
chr2	230451697	230451817	MajorDMR-10-51993	4
chr2	230456286	230456379	MajorDMR-10-51994	3
chr2	230465841	230466392	MajorDMR-10-51995	4
chr2	230549813	230549883	MajorDMR-10-51996	2
chr2	230554369	230554534	MajorDMR-10-51997	2
chr2	230665568	230665578	MajorDMR-10-51998	2
chr2	230701951	230702015	MajorDMR-10-51999	2
chr2	230728796	230728900	MajorDMR-10-52000	3
chr2	230730542	230731002	MajorDMR-10-52001	4
chr2	230766631	230766970	MajorDMR-10-52002	3
chr2	230839059	230839124	MajorDMR-10-52003	2
chr2	230845422	230845897	MajorDMR-10-52004	7
chr2	230931247	230931590	MajorDMR-10-52005	3
chr2	231024701	231025177	MajorDMR-10-52006	3
chr2	231084522	231084844	MajorDMR-10-52007	9
chr2	231123386	231123632	MajorDMR-10-52008	2
chr2	231341056	231341417	MajorDMR-10-52009	2
chr2	231479629	231479787	MajorDMR-10-52010	4
chr2	231528636	231529275	MajorDMR-10-52011	4
chr2	231533433	231533547	MajorDMR-10-52012	3
chr2	231549896	231550220	MajorDMR-10-52013	6
chr2	231555186	231555518	MajorDMR-10-52014	9
chr2	231587468	231587659	MajorDMR-10-52015	3
chr2	231658655	231658980	MajorDMR-10-52016	6
chr2	231681455	231681673	MajorDMR-10-52017	3
chr2	231692703	231693496	MajorDMR-10-52018	20
chr2	231712493	231713024	MajorDMR-10-52019	3
chr2	231714892	231715061	MajorDMR-10-52020	4
chr2	231725933	231726621	MajorDMR-10-52021	5
chr2	231731130	231732752	MajorDMR-10-52022	12
chr2	231734594	231736139	MajorDMR-10-52023	18
chr2	231737361	231737418	MajorDMR-10-52024	3
chr2	231742780	231742992	MajorDMR-10-52025	6
chr2	231743559	231744178	MajorDMR-10-52026	5
chr2	231750927	231752288	MajorDMR-10-52027	19
chr2	231758668	231759337	MajorDMR-10-52028	15
chr2	231764128	231764254	MajorDMR-10-52029	5
chr2	231773472	231773531	MajorDMR-10-52030	2
chr2	231789292	231789344	MajorDMR-10-52031	4
chr2	231795311	231795524	MajorDMR-10-52032	2
chr2	231797339	231797513	MajorDMR-10-52033	2
chr2	231812891	231813321	MajorDMR-10-52034	3
chr2	231851321	231851604	MajorDMR-10-52035	5
chr2	231852248	231852294	MajorDMR-10-52036	2
chr2	231871665	231871998	MajorDMR-10-52037	3
chr2	231873682	231874386	MajorDMR-10-52038	10
chr2	231880373	231880603	MajorDMR-10-52039	3
chr2	231881760	231882351	MajorDMR-10-52040	8
chr2	231901583	231901818	MajorDMR-10-52041	5
chr2	231903657	231904213	MajorDMR-10-52042	4
chr2	231904872	231904976	MajorDMR-10-52043	2
chr2	231905918	231905944	MajorDMR-10-52044	2
chr2	231912098	231912887	MajorDMR-10-52045	7
chr2	231913412	231913896	MajorDMR-10-52046	4
chr2	231917110	231917170	MajorDMR-10-52047	2
chr2	231989534	231990126	MajorDMR-10-52048	4
chr2	232012387	232012794	MajorDMR-10-52049	3
chr2	232055358	232055822	MajorDMR-10-52050	6
chr2	232062653	232062666	MajorDMR-10-52051	2
chr2	232076273	232076443	MajorDMR-10-52052	2
chr2	232093859	232093906	MajorDMR-10-52053	2
chr2	232106931	232107097	MajorDMR-10-52054	3
chr2	232145513	232145712	MajorDMR-10-52055	7
chr2	232161937	232162257	MajorDMR-10-52056	5
chr2	232165062	232165239	MajorDMR-10-52057	4
chr2	232220443	232220460	MajorDMR-10-52058	3
chr2	232229976	232230603	MajorDMR-10-52059	6
chr2	232260138	232260252	MajorDMR-10-52060	3
chr2	232261002	232261113	MajorDMR-10-52061	3
chr2	232276542	232276618	MajorDMR-10-52062	4
chr2	232277480	232277824	MajorDMR-10-52063	3
chr2	232317486	232317853	MajorDMR-10-52064	2
chr2	232318681	232318755	MajorDMR-10-52065	2
chr2	232325247	232325356	MajorDMR-10-52066	2
chr2	232354797	232354919	MajorDMR-10-52067	2
chr2	232394701	232394769	MajorDMR-10-52068	2
chr2	232406266	232406975	MajorDMR-10-52069	10
chr2	232462067	232462504	MajorDMR-10-52070	4
chr2	232468880	232469014	MajorDMR-10-52071	3
chr2	232469917	232470772	MajorDMR-10-52072	11
chr2	232471893	232471990	MajorDMR-10-52073	2
chr2	232476060	232476214	MajorDMR-10-52074	4
chr2	232477248	232478453	MajorDMR-10-52075	9
chr2	232479590	232480236	MajorDMR-10-52076	5
chr2	232482146	232482575	MajorDMR-10-52077	6
chr2	232485926	232486550	MajorDMR-10-52078	21
chr2	232505052	232505848	MajorDMR-10-52079	10
chr2	232507379	232508068	MajorDMR-10-52080	16
chr2	232531660	232531821	MajorDMR-10-52081	7
chr2	232539442	232539873	MajorDMR-10-52082	12
chr2	232542859	232542866	MajorDMR-10-52083	2
chr2	232545195	232546366	MajorDMR-10-52084	11
chr2	232547294	232547728	MajorDMR-10-52085	5
chr2	232548770	232550899	MajorDMR-10-52086	32
chr2	232551800	232552453	MajorDMR-10-52087	5
chr2	232566357	232566829	MajorDMR-10-52088	7
chr2	232576526	232577917	MajorDMR-10-52089	11
chr2	232578557	232579535	MajorDMR-10-52090	9
chr2	232582226	232582238	MajorDMR-10-52091	2
chr2	232655837	232656198	MajorDMR-10-52092	2
chr2	232657806	232658661	MajorDMR-10-52093	5
chr2	232665343	232665526	MajorDMR-10-52094	2
chr2	232765252	232765491	MajorDMR-10-52095	5
chr2	232789337	232790069	MajorDMR-10-52096	13
chr2	232794863	232794873	MajorDMR-10-52097	2
chr2	232827167	232827207	MajorDMR-10-52098	2
chr2	232878165	232878411	MajorDMR-10-52099	3
chr2	233035339	233035441	MajorDMR-10-52100	2
chr2	233053836	233053915	MajorDMR-10-52101	3
chr2	233136433	233136525	MajorDMR-10-52102	2
chr2	233141703	233142056	MajorDMR-10-52103	2
chr2	233146774	233146845	MajorDMR-10-52104	2
chr2	233175002	233175249	MajorDMR-10-52105	6
chr2	233187324	233187648	MajorDMR-10-52106	11
chr2	233190460	233190909	MajorDMR-10-52107	3
chr2	233191968	233192054	MajorDMR-10-52108	3
chr2	233197831	233198043	MajorDMR-10-52109	2
chr2	233200007	233200062	MajorDMR-10-52110	2
chr2	233221874	233221933	MajorDMR-10-52111	2
chr2	233234486	233235021	MajorDMR-10-52112	13
chr2	233253207	233253414	MajorDMR-10-52113	3
chr2	233278195	233278268	MajorDMR-10-52114	3
chr2	233303774	233303905	MajorDMR-10-52115	2
chr2	233304423	233305017	MajorDMR-10-52116	4
chr2	233309012	233309244	MajorDMR-10-52117	2
chr2	233327322	233327648	MajorDMR-10-52118	3
chr2	233350485	233350493	MajorDMR-10-52119	2
chr2	233351034	233351497	MajorDMR-10-52120	2
chr2	233352700	233352974	MajorDMR-10-52121	18
chr2	233366889	233367694	MajorDMR-10-52122	14
chr2	233368417	233368577	MajorDMR-10-52123	3
chr2	233387579	233387985	MajorDMR-10-52124	2
chr2	233390420	233390713	MajorDMR-10-52125	5
chr2	233433046	233433091	MajorDMR-10-52126	3
chr2	233436004	233436171	MajorDMR-10-52127	4
chr2	233448723	233449284	MajorDMR-10-52128	5
chr2	233449826	233449908	MajorDMR-10-52129	3
chr2	233481874	233482319	MajorDMR-10-52130	2
chr2	233497554	233497608	MajorDMR-10-52131	2
chr2	233499010	233499712	MajorDMR-10-52132	21
chr2	233532504	233533162	MajorDMR-10-52133	12
chr2	233561328	233561592	MajorDMR-10-52134	3
chr2	233583481	233583795	MajorDMR-10-52135	7
chr2	233704574	233704665	MajorDMR-10-52136	4
chr2	233708095	233709049	MajorDMR-10-52137	10
chr2	233717083	233718279	MajorDMR-10-52138	7
chr2	233734909	233734917	MajorDMR-10-52139	2
chr2	233740000	233740533	MajorDMR-10-52140	3
chr2	233741738	233746120	MajorDMR-10-52141	54
chr2	233748513	233748747	MajorDMR-10-52142	2
chr2	233749331	233749581	MajorDMR-10-52143	7
chr2	233751741	233752656	MajorDMR-10-52144	6
chr2	233755748	233756937	MajorDMR-10-52145	23
chr2	233762301	233763394	MajorDMR-10-52146	7
chr2	233763952	233764304	MajorDMR-10-52147	9
chr2	233766037	233767087	MajorDMR-10-52148	7
chr2	233771430	233772301	MajorDMR-10-52149	9
chr2	233781523	233781567	MajorDMR-10-52150	2
chr2	233782236	233782305	MajorDMR-10-52151	2
chr2	233785052	233785178	MajorDMR-10-52152	2
chr2	233790002	233791997	MajorDMR-10-52153	53
chr2	233793249	233793836	MajorDMR-10-52154	8
chr2	233822711	233822753	MajorDMR-10-52155	2
chr2	233843371	233843404	MajorDMR-10-52156	2
chr2	233844184	233844595	MajorDMR-10-52157	5
chr2	233845140	233845151	MajorDMR-10-52158	2
chr2	233860852	233861155	MajorDMR-10-52159	2
chr2	233886671	233886732	MajorDMR-10-52160	3
chr2	233893739	233893863	MajorDMR-10-52161	6
chr2	233913646	233914417	MajorDMR-10-52162	3
chr2	233916394	233916925	MajorDMR-10-52163	11
chr2	233919445	233919738	MajorDMR-10-52164	4
chr2	233959529	233959550	MajorDMR-10-52165	2
chr2	234061283	234062067	MajorDMR-10-52166	10
chr2	234087991	234088125	MajorDMR-10-52167	3
chr2	234093276	234094356	MajorDMR-10-52168	17
chr2	234097871	234097930	MajorDMR-10-52169	2
chr2	234117652	234120709	MajorDMR-10-52170	27
chr2	234150996	234151389	MajorDMR-10-52171	11
chr2	234196677	234196855	MajorDMR-10-52172	6
chr2	234210652	234210681	MajorDMR-10-52173	3
chr2	234226430	234226634	MajorDMR-10-52174	3
chr2	234227981	234228266	MajorDMR-10-52175	5
chr2	234259549	234259681	MajorDMR-10-52176	3
chr2	234270151	234270243	MajorDMR-10-52177	3
chr2	234275004	234275443	MajorDMR-10-52178	2
chr2	234288287	234288624	MajorDMR-10-52179	2
chr2	234293882	234293939	MajorDMR-10-52180	3
chr2	234294600	234295237	MajorDMR-10-52181	3
chr2	234296070	234297431	MajorDMR-10-52182	32
chr2	234316743	234317144	MajorDMR-10-52183	2
chr2	234318121	234318619	MajorDMR-10-52184	6
chr2	234322323	234322419	MajorDMR-10-52185	6
chr2	234347486	234348806	MajorDMR-10-52186	20
chr2	234352140	234352483	MajorDMR-10-52187	3
chr2	234359404	234359492	MajorDMR-10-52188	2
chr2	234376556	234377317	MajorDMR-10-52189	7
chr2	234396833	234397263	MajorDMR-10-52190	2
chr2	234668420	234668605	MajorDMR-10-52191	4
chr2	234710214	234710283	MajorDMR-10-52192	3
chr2	234741323	234742255	MajorDMR-10-52193	9
chr2	234755728	234755800	MajorDMR-10-52194	2
chr2	234766256	234766587	MajorDMR-10-52195	4
chr2	234773646	234774050	MajorDMR-10-52196	2
chr2	234837432	234837453	MajorDMR-10-52197	2
chr2	234847479	234847484	MajorDMR-10-52198	2
chr2	234848099	234848406	MajorDMR-10-52199	2
chr2	234874890	234876062	MajorDMR-10-52200	11
chr2	234883226	234883863	MajorDMR-10-52201	6
chr2	234884834	234885412	MajorDMR-10-52202	5
chr2	234934600	234934631	MajorDMR-10-52203	3
chr2	234983682	234984456	MajorDMR-10-52204	4
chr2	235000452	235000542	MajorDMR-10-52205	2
chr2	235034246	235034333	MajorDMR-10-52206	2
chr2	235161419	235161996	MajorDMR-10-52207	9
chr2	235166771	235167085	MajorDMR-10-52208	4
chr2	235227136	235227434	MajorDMR-10-52209	2
chr2	235244346	235244832	MajorDMR-10-52210	16
chr2	235286343	235287109	MajorDMR-10-52211	13
chr2	235333016	235333519	MajorDMR-10-52212	3
chr2	235344737	235345010	MajorDMR-10-52213	5
chr2	235346558	235347411	MajorDMR-10-52214	13
chr2	235365581	235365824	MajorDMR-10-52215	4
chr2	235392750	235392881	MajorDMR-10-52216	2
chr2	235409124	235409728	MajorDMR-10-52217	3
chr2	235472894	235473526	MajorDMR-10-52218	3
chr2	235479117	235479343	MajorDMR-10-52219	2
chr2	235541103	235541417	MajorDMR-10-52220	4
chr2	235569809	235569945	MajorDMR-10-52221	3
chr2	235599582	235599992	MajorDMR-10-52222	3
chr2	235611679	235611864	MajorDMR-10-52223	2
chr2	235696961	235697550	MajorDMR-10-52224	5
chr2	235704540	235705059	MajorDMR-10-52225	3
chr2	235754712	235754889	MajorDMR-10-52226	2
chr2	235859469	235860046	MajorDMR-10-52227	9
chr2	235877268	235878296	MajorDMR-10-52228	16
chr2	235879298	235879413	MajorDMR-10-52229	3
chr2	235881428	235881730	MajorDMR-10-52230	2
chr2	235889900	235890570	MajorDMR-10-52231	12
chr2	235920345	235920608	MajorDMR-10-52232	2
chr2	235933616	235934474	MajorDMR-10-52233	15
chr2	235935821	235935887	MajorDMR-10-52234	3
chr2	235972135	235972672	MajorDMR-10-52235	16
chr2	235973870	235973928	MajorDMR-10-52236	2
chr2	235996353	235997394	MajorDMR-10-52237	19
chr2	236011220	236011842	MajorDMR-10-52238	5
chr2	236024919	236025228	MajorDMR-10-52239	5
chr2	236044736	236044844	MajorDMR-10-52240	2
chr2	236099964	236100323	MajorDMR-10-52241	2
chr2	236140770	236141086	MajorDMR-10-52242	2
chr2	236152962	236153934	MajorDMR-10-52243	6
chr2	236172062	236173447	MajorDMR-10-52244	27
chr2	236173978	236174036	MajorDMR-10-52245	3
chr2	236201579	236201905	MajorDMR-10-52246	2
chr2	236208938	236209418	MajorDMR-10-52247	9
chr2	236223225	236223404	MajorDMR-10-52248	2
chr2	236275465	236275662	MajorDMR-10-52249	4
chr2	236300566	236301046	MajorDMR-10-52250	5
chr2	236341510	236341996	MajorDMR-10-52251	6
chr2	236342681	236342773	MajorDMR-10-52252	3
chr2	236347925	236347954	MajorDMR-10-52253	2
chr2	236350023	236350081	MajorDMR-10-52254	2
chr2	236367769	236367823	MajorDMR-10-52255	2
chr2	236404317	236405424	MajorDMR-10-52256	9
chr2	236409848	236411045	MajorDMR-10-52257	10
chr2	236413267	236413328	MajorDMR-10-52258	4
chr2	236436895	236437029	MajorDMR-10-52259	2
chr2	236446209	236446612	MajorDMR-10-52260	4
chr2	236451765	236452071	MajorDMR-10-52261	4
chr2	236454186	236454335	MajorDMR-10-52262	4
chr2	236491048	236491551	MajorDMR-10-52263	2
chr2	236514944	236514956	MajorDMR-10-52264	2
chr2	236516606	236517327	MajorDMR-10-52265	13
chr2	236523175	236524146	MajorDMR-10-52266	13
chr2	236548179	236548216	MajorDMR-10-52267	2
chr2	236549933	236550296	MajorDMR-10-52268	3
chr2	236567145	236567504	MajorDMR-10-52269	2
chr2	236574085	236574372	MajorDMR-10-52270	3
chr2	236598404	236598634	MajorDMR-10-52271	4
chr2	236599489	236599622	MajorDMR-10-52272	4
chr2	236610355	236610737	MajorDMR-10-52273	8
chr2	236611866	236612236	MajorDMR-10-52274	5
chr2	236621757	236622108	MajorDMR-10-52275	4
chr2	236688171	236688262	MajorDMR-10-52276	5
chr2	236766319	236766441	MajorDMR-10-52277	2
chr2	236843604	236843615	MajorDMR-10-52278	2
chr2	236923152	236923476	MajorDMR-10-52279	3
chr2	236962939	236963190	MajorDMR-10-52280	3
chr2	236964060	236964335	MajorDMR-10-52281	6
chr2	236990737	236990836	MajorDMR-10-52282	2
chr2	237039765	237040105	MajorDMR-10-52283	3
chr2	237067772	237069942	MajorDMR-10-52284	33
chr2	237117381	237117624	MajorDMR-10-52285	5
chr2	237123502	237123556	MajorDMR-10-52286	2
chr2	237146366	237146576	MajorDMR-10-52287	5
chr2	237173059	237173072	MajorDMR-10-52288	2
chr2	237207644	237207758	MajorDMR-10-52289	3
chr2	237247320	237247799	MajorDMR-10-52290	10
chr2	237261394	237261593	MajorDMR-10-52291	5
chr2	237324282	237324927	MajorDMR-10-52292	5
chr2	237328148	237328279	MajorDMR-10-52293	3
chr2	237364426	237364614	MajorDMR-10-52294	3
chr2	237415732	237415906	MajorDMR-10-52295	4
chr2	237446958	237447036	MajorDMR-10-52296	2
chr2	237476032	237478084	MajorDMR-10-52297	81
chr2	237478663	237479204	MajorDMR-10-52298	7
chr2	237479728	237480368	MajorDMR-10-52299	4
chr2	237571965	237572621	MajorDMR-10-52300	4
chr2	237574292	237574377	MajorDMR-10-52301	2
chr2	237637348	237637545	MajorDMR-10-52302	2
chr2	237684305	237684444	MajorDMR-10-52303	2
chr2	237696118	237696965	MajorDMR-10-52304	6
chr2	237765295	237765369	MajorDMR-10-52305	3
chr2	237902951	237903214	MajorDMR-10-52306	2
chr2	237936186	237936363	MajorDMR-10-52307	4
chr2	237969322	237969367	MajorDMR-10-52308	2
chr2	238064786	238065452	MajorDMR-10-52309	5
chr2	238130857	238131151	MajorDMR-10-52310	3
chr2	238132417	238132449	MajorDMR-10-52311	2
chr2	238199150	238199761	MajorDMR-10-52312	6
chr2	238200495	238200639	MajorDMR-10-52313	3
chr2	238223875	238224678	MajorDMR-10-52314	18
chr2	238229706	238229949	MajorDMR-10-52315	4
chr2	238234786	238235390	MajorDMR-10-52316	8
chr2	238299996	238300107	MajorDMR-10-52317	2
chr2	238318851	238319686	MajorDMR-10-52318	5
chr2	238343298	238343863	MajorDMR-10-52319	10
chr2	238346850	238346921	MajorDMR-10-52320	2
chr2	238350528	238351005	MajorDMR-10-52321	3
chr2	238358117	238358442	MajorDMR-10-52322	4
chr2	238382743	238383151	MajorDMR-10-52323	5
chr2	238384607	238384874	MajorDMR-10-52324	4
chr2	238387801	238389385	MajorDMR-10-52325	9
chr2	238421477	238421707	MajorDMR-10-52326	4
chr2	238484104	238484248	MajorDMR-10-52327	5
chr2	238490087	238491319	MajorDMR-10-52328	21
chr2	238499463	238499803	MajorDMR-10-52329	6
chr2	238509055	238509163	MajorDMR-10-52330	3
chr2	238524266	238525250	MajorDMR-10-52331	5
chr2	238535460	238535476	MajorDMR-10-52332	2
chr2	238571309	238571411	MajorDMR-10-52333	2
chr2	238573101	238573120	MajorDMR-10-52334	2
chr2	238578260	238578783	MajorDMR-10-52335	13
chr2	238579456	238579530	MajorDMR-10-52336	5
chr2	238582237	238582714	MajorDMR-10-52337	14
chr2	238583503	238584188	MajorDMR-10-52338	13
chr2	238602164	238602203	MajorDMR-10-52339	2
chr2	238611175	238611850	MajorDMR-10-52340	5
chr2	238619389	238619537	MajorDMR-10-52341	3
chr2	238624316	238624444	MajorDMR-10-52342	10
chr2	238635048	238635389	MajorDMR-10-52343	7
chr2	238641885	238642537	MajorDMR-10-52344	6
chr2	238767225	238767933	MajorDMR-10-52345	5
chr2	238768738	238769135	MajorDMR-10-52346	8
chr2	238774863	238775248	MajorDMR-10-52347	3
chr2	238787856	238788122	MajorDMR-10-52348	7
chr2	238804893	238805049	MajorDMR-10-52349	3
chr2	238807075	238807656	MajorDMR-10-52350	12
chr2	238813743	238814171	MajorDMR-10-52351	12
chr2	238831368	238831643	MajorDMR-10-52352	5
chr2	238832248	238832524	MajorDMR-10-52353	3
chr2	238839989	238840569	MajorDMR-10-52354	10
chr2	238864325	238864411	MajorDMR-10-52355	4
chr2	238874798	238875009	MajorDMR-10-52356	3
chr2	238928701	238928865	MajorDMR-10-52357	2
chr2	238968430	238968456	MajorDMR-10-52358	2
chr2	239015967	239016039	MajorDMR-10-52359	2
chr2	239029146	239029216	MajorDMR-10-52360	2
chr2	239042174	239042195	MajorDMR-10-52361	2
chr2	239045498	239045622	MajorDMR-10-52362	6
chr2	239068012	239068339	MajorDMR-10-52363	3
chr2	239071928	239072366	MajorDMR-10-52364	17
chr2	239073000	239073095	MajorDMR-10-52365	3
chr2	239075945	239075987	MajorDMR-10-52366	2
chr2	239076559	239076584	MajorDMR-10-52367	2
chr2	239077551	239078568	MajorDMR-10-52368	8
chr2	239084132	239084146	MajorDMR-10-52369	3
chr2	239091218	239092349	MajorDMR-10-52370	18
chr2	239094336	239094419	MajorDMR-10-52371	2
chr2	239096002	239096053	MajorDMR-10-52372	2
chr2	239108433	239108454	MajorDMR-10-52373	2
chr2	239109693	239110209	MajorDMR-10-52374	3
chr2	239112671	239112694	MajorDMR-10-52375	2
chr2	239125263	239125614	MajorDMR-10-52376	2
chr2	239134252	239134721	MajorDMR-10-52377	10
chr2	239143432	239143471	MajorDMR-10-52378	3
chr2	239149652	239150146	MajorDMR-10-52379	11
chr2	239156234	239156275	MajorDMR-10-52380	2
chr2	239165183	239165425	MajorDMR-10-52381	4
chr2	239169545	239169565	MajorDMR-10-52382	2
chr2	239171876	239172179	MajorDMR-10-52383	3
chr2	239194112	239196220	MajorDMR-10-52384	29
chr2	239208702	239208895	MajorDMR-10-52385	3
chr2	239228401	239228638	MajorDMR-10-52386	3
chr2	239230074	239230095	MajorDMR-10-52387	2
chr2	239267286	239268136	MajorDMR-10-52388	7
chr2	239271384	239271570	MajorDMR-10-52389	6
chr2	239279361	239279685	MajorDMR-10-52390	5
chr2	239287026	239287045	MajorDMR-10-52391	2
chr2	239318345	239318365	MajorDMR-10-52392	2
chr2	239367776	239368090	MajorDMR-10-52393	2
chr2	239413131	239413280	MajorDMR-10-52394	3
chr2	239505320	239505709	MajorDMR-10-52395	2
chr2	239575862	239576302	MajorDMR-10-52396	2
chr2	239623004	239623297	MajorDMR-10-52397	2
chr2	239672352	239672411	MajorDMR-10-52398	3
chr2	239680015	239680670	MajorDMR-10-52399	18
chr2	239693327	239693468	MajorDMR-10-52400	4
chr2	239695468	239696073	MajorDMR-10-52401	23
chr2	239700039	239700266	MajorDMR-10-52402	10
chr2	239720185	239720620	MajorDMR-10-52403	4
chr2	239741169	239741432	MajorDMR-10-52404	3
chr2	239755779	239755850	MajorDMR-10-52405	2
chr2	239757773	239758579	MajorDMR-10-52406	4
chr2	239777721	239777905	MajorDMR-10-52407	2
chr2	239800203	239800757	MajorDMR-10-52408	17
chr2	239887169	239887220	MajorDMR-10-52409	2
chr2	239895939	239896403	MajorDMR-10-52410	3
chr2	239913778	239914070	MajorDMR-10-52411	9
chr2	239924922	239925608	MajorDMR-10-52412	19
chr2	239937282	239937502	MajorDMR-10-52413	3
chr2	239940547	239940614	MajorDMR-10-52414	3
chr2	239946814	239947888	MajorDMR-10-52415	14
chr2	239956260	239956469	MajorDMR-10-52416	4
chr2	239957099	239957482	MajorDMR-10-52417	2
chr2	239988184	239988307	MajorDMR-10-52418	3
chr2	239996037	239996254	MajorDMR-10-52419	4
chr2	240014585	240015906	MajorDMR-10-52420	34
chr2	240017674	240018757	MajorDMR-10-52421	11
chr2	240019999	240020297	MajorDMR-10-52422	3
chr2	240022007	240022152	MajorDMR-10-52423	6
chr2	240024621	240025218	MajorDMR-10-52424	12
chr2	240028214	240028271	MajorDMR-10-52425	2
chr2	240033535	240034449	MajorDMR-10-52426	11
chr2	240035095	240036960	MajorDMR-10-52427	25
chr2	240044238	240044390	MajorDMR-10-52428	2
chr2	240045746	240046110	MajorDMR-10-52429	7
chr2	240051475	240052022	MajorDMR-10-52430	7
chr2	240054007	240054051	MajorDMR-10-52431	3
chr2	240061580	240062621	MajorDMR-10-52432	18
chr2	240065773	240065875	MajorDMR-10-52433	3
chr2	240066558	240066611	MajorDMR-10-52434	2
chr2	240079627	240079717	MajorDMR-10-52435	4
chr2	240084789	240085117	MajorDMR-10-52436	5
chr2	240086177	240086453	MajorDMR-10-52437	2
chr2	240112109	240112378	MajorDMR-10-52438	7
chr2	240114989	240115233	MajorDMR-10-52439	2
chr2	240116100	240117641	MajorDMR-10-52440	41
chr2	240121072	240121260	MajorDMR-10-52441	2
chr2	240123237	240123589	MajorDMR-10-52442	6
chr2	240125287	240125775	MajorDMR-10-52443	9
chr2	240134687	240134844	MajorDMR-10-52444	2
chr2	240143158	240146146	MajorDMR-10-52445	43
chr2	240147140	240148082	MajorDMR-10-52446	7
chr2	240149505	240149642	MajorDMR-10-52447	2
chr2	240151758	240152566	MajorDMR-10-52448	3
chr2	240156323	240157050	MajorDMR-10-52449	3
chr2	240158256	240158648	MajorDMR-10-52450	9
chr2	240161248	240162511	MajorDMR-10-52451	23
chr2	240167531	240168695	MajorDMR-10-52452	26
chr2	240173748	240175322	MajorDMR-10-52453	36
chr2	240185520	240187327	MajorDMR-10-52454	27
chr2	240189277	240189618	MajorDMR-10-52455	2
chr2	240193762	240193935	MajorDMR-10-52456	3
chr2	240196190	240197601	MajorDMR-10-52457	27
chr2	240200966	240201257	MajorDMR-10-52458	3
chr2	240202058	240202328	MajorDMR-10-52459	5
chr2	240206722	240207460	MajorDMR-10-52460	21
chr2	240212608	240213821	MajorDMR-10-52461	9
chr2	240217109	240217385	MajorDMR-10-52462	3
chr2	240220281	240220633	MajorDMR-10-52463	3
chr2	240227556	240227710	MajorDMR-10-52464	5
chr2	240230428	240231143	MajorDMR-10-52465	8
chr2	240234552	240234688	MajorDMR-10-52466	4
chr2	240235355	240235453	MajorDMR-10-52467	5
chr2	240238758	240239228	MajorDMR-10-52468	13
chr2	240245512	240245713	MajorDMR-10-52469	4
chr2	240249919	240251959	MajorDMR-10-52470	32
chr2	240252954	240252967	MajorDMR-10-52471	2
chr2	240258978	240259873	MajorDMR-10-52472	15
chr2	240271293	240271420	MajorDMR-10-52473	3
chr2	240281460	240281487	MajorDMR-10-52474	2
chr2	240283277	240283674	MajorDMR-10-52475	2
chr2	240290782	240291787	MajorDMR-10-52476	15
chr2	240294335	240294753	MajorDMR-10-52477	4
chr2	240300078	240300197	MajorDMR-10-52478	6
chr2	240300879	240301711	MajorDMR-10-52479	4
chr2	240302547	240304677	MajorDMR-10-52480	35
chr2	240313260	240313612	MajorDMR-10-52481	4
chr2	240320509	240321180	MajorDMR-10-52482	5
chr2	240345221	240345409	MajorDMR-10-52483	2
chr2	240347212	240347307	MajorDMR-10-52484	2
chr2	240394459	240394643	MajorDMR-10-52485	2
chr2	240417579	240417683	MajorDMR-10-52486	2
chr2	240421090	240422131	MajorDMR-10-52487	13
chr2	240429857	240430414	MajorDMR-10-52488	3
chr2	240431240	240432391	MajorDMR-10-52489	10
chr2	240490542	240490735	MajorDMR-10-52490	2
chr2	240581069	240581099	MajorDMR-10-52491	3
chr2	240582394	240583579	MajorDMR-10-52492	22
chr2	240588433	240588791	MajorDMR-10-52493	3
chr2	240622485	240622901	MajorDMR-10-52494	3
chr2	240664359	240664514	MajorDMR-10-52495	2
chr2	240673804	240674093	MajorDMR-10-52496	12
chr2	240675937	240676176	MajorDMR-10-52497	2
chr2	240705908	240706102	MajorDMR-10-52498	3
chr2	240708466	240708906	MajorDMR-10-52499	3
chr2	240712416	240712626	MajorDMR-10-52500	5
chr2	240713450	240715035	MajorDMR-10-52501	15
chr2	240723694	240724151	MajorDMR-10-52502	8
chr2	240751159	240751168	MajorDMR-10-52503	2
chr2	240780094	240780150	MajorDMR-10-52504	3
chr2	240812304	240813447	MajorDMR-10-52505	14
chr2	240821139	240821939	MajorDMR-10-52506	12
chr2	240859268	240859613	MajorDMR-10-52507	3
chr2	240873803	240874199	MajorDMR-10-52508	10
chr2	240891997	240893860	MajorDMR-10-52509	41
chr2	240897318	240899144	MajorDMR-10-52510	21
chr2	240906329	240906676	MajorDMR-10-52511	3
chr2	240912968	240913167	MajorDMR-10-52512	4
chr2	240918644	240918824	MajorDMR-10-52513	2
chr2	240930428	240931096	MajorDMR-10-52514	4
chr2	240933705	240933720	MajorDMR-10-52515	2
chr2	240937257	240937580	MajorDMR-10-52516	2
chr2	240960986	240961262	MajorDMR-10-52517	3
chr2	241034409	241034815	MajorDMR-10-52518	6
chr2	241050825	241051246	MajorDMR-10-52519	2
chr2	241076312	241076410	MajorDMR-10-52520	6
chr2	241085756	241085813	MajorDMR-10-52521	2
chr2	241153383	241153462	MajorDMR-10-52522	5
chr2	241160105	241160205	MajorDMR-10-52523	2
chr2	241172145	241172591	MajorDMR-10-52524	5
chr2	241173396	241173547	MajorDMR-10-52525	2
chr2	241177009	241177300	MajorDMR-10-52526	3
chr2	241187308	241187633	MajorDMR-10-52527	5
chr2	241190923	241191214	MajorDMR-10-52528	3
chr2	241226052	241226262	MajorDMR-10-52529	6
chr2	241235428	241235616	MajorDMR-10-52530	5
chr2	241259432	241260928	MajorDMR-10-52531	18
chr2	241265177	241265274	MajorDMR-10-52532	2
chr2	241359331	241359342	MajorDMR-10-52533	2
chr2	241373573	241374283	MajorDMR-10-52534	5
chr2	241376583	241377653	MajorDMR-10-52535	15
chr2	241378163	241378846	MajorDMR-10-52536	11
chr2	241381544	241381628	MajorDMR-10-52537	2
chr2	241389217	241391538	MajorDMR-10-52538	44
chr2	241396103	241396252	MajorDMR-10-52539	3
chr2	241396773	241396781	MajorDMR-10-52540	2
chr2	241398220	241398288	MajorDMR-10-52541	3
chr2	241405560	241406307	MajorDMR-10-52542	7
chr2	241407305	241407599	MajorDMR-10-52543	5
chr2	241408284	241409104	MajorDMR-10-52544	15
chr2	241437917	241437953	MajorDMR-10-52545	2
chr2	241459903	241460163	MajorDMR-10-52546	8
chr2	241496333	241496906	MajorDMR-10-52547	20
chr2	241505339	241505635	MajorDMR-10-52548	2
chr2	241506650	241507017	MajorDMR-10-52549	7
chr2	241519309	241519798	MajorDMR-10-52550	2
chr2	241532767	241533201	MajorDMR-10-52551	8
chr2	241535884	241536666	MajorDMR-10-52552	23
chr2	241543862	241544002	MajorDMR-10-52553	3
chr2	241564527	241564964	MajorDMR-10-52554	6
chr2	241578072	241578513	MajorDMR-10-52555	11
chr2	241580454	241580592	MajorDMR-10-52556	4
chr2	241612428	241612594	MajorDMR-10-52557	9
chr2	241613993	241614436	MajorDMR-10-52558	3
chr2	241639228	241639596	MajorDMR-10-52559	4
chr2	241644080	241644217	MajorDMR-10-52560	6
chr2	241653297	241655364	MajorDMR-10-52561	25
chr2	241657466	241657625	MajorDMR-10-52562	2
chr2	241658566	241658900	MajorDMR-10-52563	5
chr2	241664800	241665358	MajorDMR-10-52564	5
chr2	241670136	241670262	MajorDMR-10-52565	2
chr2	241670873	241670879	MajorDMR-10-52566	2
chr2	241672574	241673078	MajorDMR-10-52567	6
chr2	241673980	241674009	MajorDMR-10-52568	2
chr2	241676001	241676192	MajorDMR-10-52569	2
chr2	241676784	241677284	MajorDMR-10-52570	3
chr2	241679477	241679773	MajorDMR-10-52571	3
chr2	241683598	241684262	MajorDMR-10-52572	5
chr2	241688274	241688367	MajorDMR-10-52573	2
chr2	241692008	241692064	MajorDMR-10-52574	3
chr2	241694817	241694951	MajorDMR-10-52575	4
chr2	241695868	241695945	MajorDMR-10-52576	3
chr2	241696722	241696960	MajorDMR-10-52577	9
chr2	241699527	241701522	MajorDMR-10-52578	24
chr2	241702607	241702728	MajorDMR-10-52579	8
chr2	241704465	241704895	MajorDMR-10-52580	9
chr2	241705599	241706986	MajorDMR-10-52581	14
chr2	241711224	241711408	MajorDMR-10-52582	3
chr2	241717567	241718090	MajorDMR-10-52583	5
chr2	241719654	241720137	MajorDMR-10-52584	13
chr2	241720971	241721686	MajorDMR-10-52585	34
chr2	241725372	241725829	MajorDMR-10-52586	2
chr2	241729128	241729894	MajorDMR-10-52587	7
chr2	241730615	241731598	MajorDMR-10-52588	10
chr2	241732944	241734061	MajorDMR-10-52589	6
chr2	241734815	241735337	MajorDMR-10-52590	7
chr2	241736470	241737118	MajorDMR-10-52591	11
chr2	241737619	241740223	MajorDMR-10-52592	25
chr2	241749782	241750767	MajorDMR-10-52593	8
chr2	241753123	241753719	MajorDMR-10-52594	7
chr2	241755741	241756175	MajorDMR-10-52595	3
chr2	241757742	241757752	MajorDMR-10-52596	2
chr2	241760903	241761040	MajorDMR-10-52597	4
chr2	241770568	241771222	MajorDMR-10-52598	5
chr2	241772319	241772466	MajorDMR-10-52599	2
chr2	241779928	241780166	MajorDMR-10-52600	4
chr2	241789261	241789377	MajorDMR-10-52601	5
chr2	241790673	241791608	MajorDMR-10-52602	7
chr2	241833064	241833136	MajorDMR-10-52603	2
chr2	241838221	241838347	MajorDMR-10-52604	4
chr2	241845607	241846170	MajorDMR-10-52605	3
chr2	241853811	241854201	MajorDMR-10-52606	13
chr2	241855580	241856245	MajorDMR-10-52607	11
chr2	241860317	241861081	MajorDMR-10-52608	14
chr2	241862334	241862698	MajorDMR-10-52609	8
chr2	241894331	241894702	MajorDMR-10-52610	6
chr2	241895698	241895907	MajorDMR-10-52611	6
chr2	241899957	241900539	MajorDMR-10-52612	6
chr2	241901381	241901897	MajorDMR-10-52613	4
chr2	241912736	241912790	MajorDMR-10-52614	3
chr2	241922777	241923002	MajorDMR-10-52615	26
chr2	241931056	241931593	MajorDMR-10-52616	21
chr2	241936843	241937865	MajorDMR-10-52617	12
chr2	241938602	241939034	MajorDMR-10-52618	12
chr2	241949253	241949799	MajorDMR-10-52619	20
chr2	241974790	241975106	MajorDMR-10-52620	7
chr2	241989254	241989447	MajorDMR-10-52621	3
chr2	242000904	242000961	MajorDMR-10-52622	2
chr2	242003601	242003672	MajorDMR-10-52623	6
chr2	242009485	242009639	MajorDMR-10-52624	3
chr2	242030712	242030931	MajorDMR-10-52625	3
chr2	242040425	242040776	MajorDMR-10-52626	7
chr2	242044796	242045256	MajorDMR-10-52627	3
chr2	242063227	242063459	MajorDMR-10-52628	8
chr2	242075319	242075359	MajorDMR-10-52629	2
chr2	242090802	242090892	MajorDMR-10-52630	2
chr2	242096357	242096861	MajorDMR-10-52631	8
chr2	242101029	242101655	MajorDMR-10-52632	9
chr2	242140586	242140720	MajorDMR-10-52633	2
chr2	242156821	242156941	MajorDMR-10-52634	9
chr2	242158236	242158720	MajorDMR-10-52635	7
chr2	242163332	242163855	MajorDMR-10-52636	10
chr2	242167026	242167044	MajorDMR-10-52637	2
chr2	242169783	242169983	MajorDMR-10-52638	2
chr2	242171585	242171786	MajorDMR-10-52639	3
chr2	242176796	242177144	MajorDMR-10-52640	6
chr2	242211130	242211291	MajorDMR-10-52641	3
chr2	242229249	242229315	MajorDMR-10-52642	2
chr2	242234908	242235408	MajorDMR-10-52643	4
chr2	242263566	242264002	MajorDMR-10-52644	9
chr2	242311837	242311979	MajorDMR-10-52645	4
chr2	242434885	242434954	MajorDMR-10-52646	2
chr2	242439182	242439253	MajorDMR-10-52647	2
chr2	242439998	242440031	MajorDMR-10-52648	2
chr2	242454941	242455575	MajorDMR-10-52649	5
chr2	242481304	242481714	MajorDMR-10-52650	23
chr2	242486367	242486372	MajorDMR-10-52651	2
chr2	242499239	242499601	MajorDMR-10-52652	10
chr2	242500433	242500623	MajorDMR-10-52653	4
chr2	242501257	242501707	MajorDMR-10-52654	18
chr2	242504094	242504220	MajorDMR-10-52655	2
chr2	242516905	242517901	MajorDMR-10-52656	10
chr2	242550436	242550517	MajorDMR-10-52657	2
chr2	242586744	242586861	MajorDMR-10-52658	2
chr2	242598043	242598208	MajorDMR-10-52659	5
chr2	242604934	242606439	MajorDMR-10-52660	22
chr2	242613814	242614118	MajorDMR-10-52661	11
chr2	242640426	242640622	MajorDMR-10-52662	4
chr2	242642814	242642865	MajorDMR-10-52663	2
chr2	242676737	242676844	MajorDMR-10-52664	2
chr2	242689967	242690062	MajorDMR-10-52665	2
chr2	242714412	242714452	MajorDMR-10-52666	2
chr2	242714978	242715471	MajorDMR-10-52667	3
chr2	242742046	242742874	MajorDMR-10-52668	26
chr2	242743899	242744752	MajorDMR-10-52669	19
chr2	242749121	242749158	MajorDMR-10-52670	2
chr2	242778549	242778840	MajorDMR-10-52671	4
chr2	242785948	242786145	MajorDMR-10-52672	7
chr2	242786756	242787414	MajorDMR-10-52673	6
chr2	242790893	242791158	MajorDMR-10-52674	17
chr2	242800901	242801131	MajorDMR-10-52675	4
chr2	242805752	242806287	MajorDMR-10-52676	5
chr2	242808318	242808579	MajorDMR-10-52677	9
chr2	242810188	242813027	MajorDMR-10-52678	57
chr2	242818001	242818176	MajorDMR-10-52679	7
chr2	242819492	242820839	MajorDMR-10-52680	7
chr2	242823271	242823303	MajorDMR-10-52681	2
chr2	242824181	242824359	MajorDMR-10-52682	3
chr2	242834688	242834725	MajorDMR-10-52683	2
chr2	242842783	242842810	MajorDMR-10-52684	2
chr2	242843906	242844820	MajorDMR-10-52685	21
chr2	242878686	242878784	MajorDMR-10-52686	2
chr2	242892656	242892845	MajorDMR-10-52687	5
chr2	242908102	242908219	MajorDMR-10-52688	3
chr2	242954012	242954414	MajorDMR-10-52689	2
chr2	242988998	242989038	MajorDMR-10-52690	2
chr2	243012986	243013269	MajorDMR-10-52691	11
chr2	243018589	243018826	MajorDMR-10-52692	2
chr2	243027140	243027213	MajorDMR-10-52693	3
chr2	243049577	243049805	MajorDMR-10-52694	2
chr2	243059181	243059363	MajorDMR-10-52695	2
chr2	243155380	243155783	MajorDMR-10-52696	2
chr20	60721	61071	MajorDMR-10-52697	2
chr20	64376	64433	MajorDMR-10-52698	2
chr20	65545	66094	MajorDMR-10-52699	3
chr20	71991	72474	MajorDMR-10-52700	2
chr20	126083	126822	MajorDMR-10-52701	9
chr20	167846	168030	MajorDMR-10-52702	3
chr20	170419	170582	MajorDMR-10-52703	2
chr20	259315	259529	MajorDMR-10-52704	5
chr20	281116	281615	MajorDMR-10-52705	7
chr20	311589	311802	MajorDMR-10-52706	4
chr20	332867	333373	MajorDMR-10-52707	4
chr20	333973	334139	MajorDMR-10-52708	4
chr20	334652	334769	MajorDMR-10-52709	3
chr20	340867	341562	MajorDMR-10-52710	5
chr20	381003	381624	MajorDMR-10-52711	5
chr20	396744	397006	MajorDMR-10-52712	6
chr20	412128	412564	MajorDMR-10-52713	5
chr20	415405	415575	MajorDMR-10-52714	2
chr20	418157	418894	MajorDMR-10-52715	9
chr20	439339	440162	MajorDMR-10-52716	10
chr20	464488	464623	MajorDMR-10-52717	4
chr20	517426	517575	MajorDMR-10-52718	3
chr20	536739	536790	MajorDMR-10-52719	2
chr20	542459	542552	MajorDMR-10-52720	2
chr20	548911	549177	MajorDMR-10-52721	7
chr20	552467	552735	MajorDMR-10-52722	4
chr20	576402	576592	MajorDMR-10-52723	3
chr20	590299	590400	MajorDMR-10-52724	6
chr20	615287	615473	MajorDMR-10-52725	5
chr20	622424	622793	MajorDMR-10-52726	8
chr20	623377	623630	MajorDMR-10-52727	11
chr20	625025	626471	MajorDMR-10-52728	11
chr20	633022	633170	MajorDMR-10-52729	3
chr20	634849	635154	MajorDMR-10-52730	2
chr20	642702	646214	MajorDMR-10-52731	87
chr20	647747	648264	MajorDMR-10-52732	8
chr20	649789	650911	MajorDMR-10-52733	10
chr20	652238	654562	MajorDMR-10-52734	24
chr20	655399	656027	MajorDMR-10-52735	11
chr20	690216	690325	MajorDMR-10-52736	6
chr20	691060	691082	MajorDMR-10-52737	4
chr20	703366	703429	MajorDMR-10-52738	2
chr20	704610	704642	MajorDMR-10-52739	2
chr20	709391	709504	MajorDMR-10-52740	8
chr20	719654	721189	MajorDMR-10-52741	9
chr20	741633	741893	MajorDMR-10-52742	6
chr20	796639	796661	MajorDMR-10-52743	2
chr20	814995	815735	MajorDMR-10-52744	5
chr20	822059	822125	MajorDMR-10-52745	3
chr20	822690	822878	MajorDMR-10-52746	4
chr20	865600	866139	MajorDMR-10-52747	36
chr20	871444	872561	MajorDMR-10-52748	7
chr20	896980	897071	MajorDMR-10-52749	5
chr20	934596	934643	MajorDMR-10-52750	7
chr20	939364	939886	MajorDMR-10-52751	4
chr20	946232	947111	MajorDMR-10-52752	8
chr20	983351	983423	MajorDMR-10-52753	2
chr20	1043074	1043204	MajorDMR-10-52754	2
chr20	1089422	1089615	MajorDMR-10-52755	2
chr20	1125028	1125235	MajorDMR-10-52756	3
chr20	1161215	1161316	MajorDMR-10-52757	3
chr20	1163877	1164303	MajorDMR-10-52758	5
chr20	1165010	1165066	MajorDMR-10-52759	2
chr20	1166657	1167039	MajorDMR-10-52760	5
chr20	1183803	1184183	MajorDMR-10-52761	3
chr20	1207591	1207847	MajorDMR-10-52762	10
chr20	1249080	1249473	MajorDMR-10-52763	3
chr20	1251711	1251815	MajorDMR-10-52764	2
chr20	1253604	1253744	MajorDMR-10-52765	3
chr20	1255311	1256020	MajorDMR-10-52766	10
chr20	1261307	1261478	MajorDMR-10-52767	3
chr20	1262389	1262398	MajorDMR-10-52768	2
chr20	1280024	1280901	MajorDMR-10-52769	5
chr20	1281764	1281918	MajorDMR-10-52770	3
chr20	1283387	1283979	MajorDMR-10-52771	9
chr20	1285225	1285750	MajorDMR-10-52772	7
chr20	1288574	1288657	MajorDMR-10-52773	3
chr20	1289336	1290236	MajorDMR-10-52774	6
chr20	1293774	1294080	MajorDMR-10-52775	17
chr20	1309799	1310001	MajorDMR-10-52776	2
chr20	1349631	1349829	MajorDMR-10-52777	3
chr20	1350550	1350801	MajorDMR-10-52778	5
chr20	1355015	1355446	MajorDMR-10-52779	2
chr20	1362918	1363538	MajorDMR-10-52780	4
chr20	1371397	1371871	MajorDMR-10-52781	7
chr20	1451008	1451179	MajorDMR-10-52782	2
chr20	1463381	1463801	MajorDMR-10-52783	2
chr20	1483519	1483635	MajorDMR-10-52784	2
chr20	1484612	1484648	MajorDMR-10-52785	2
chr20	1621567	1621843	MajorDMR-10-52786	3
chr20	1674247	1674602	MajorDMR-10-52787	2
chr20	1700488	1700774	MajorDMR-10-52788	2
chr20	1758326	1758360	MajorDMR-10-52789	2
chr20	1762129	1762251	MajorDMR-10-52790	2
chr20	1781433	1782678	MajorDMR-10-52791	6
chr20	1793885	1793925	MajorDMR-10-52792	2
chr20	1796910	1797975	MajorDMR-10-52793	16
chr20	1798583	1798897	MajorDMR-10-52794	2
chr20	1799506	1800257	MajorDMR-10-52795	11
chr20	1800857	1800863	MajorDMR-10-52796	2
chr20	1810980	1812783	MajorDMR-10-52797	18
chr20	1813415	1813678	MajorDMR-10-52798	10
chr20	1815902	1816474	MajorDMR-10-52799	4
chr20	1819971	1820113	MajorDMR-10-52800	4
chr20	1822598	1822660	MajorDMR-10-52801	2
chr20	1825485	1825648	MajorDMR-10-52802	4
chr20	1841159	1841427	MajorDMR-10-52803	4
chr20	1843022	1843697	MajorDMR-10-52804	7
chr20	1848464	1848484	MajorDMR-10-52805	2
chr20	1857459	1857937	MajorDMR-10-52806	2
chr20	1871727	1872498	MajorDMR-10-52807	3
chr20	1873308	1873352	MajorDMR-10-52808	2
chr20	1873876	1874555	MajorDMR-10-52809	15
chr20	1877574	1882836	MajorDMR-10-52810	84
chr20	1884197	1887525	MajorDMR-10-52811	43
chr20	1888334	1889039	MajorDMR-10-52812	7
chr20	1889674	1890424	MajorDMR-10-52813	5
chr20	1890970	1891302	MajorDMR-10-52814	2
chr20	1892184	1893631	MajorDMR-10-52815	31
chr20	1894329	1896472	MajorDMR-10-52816	24
chr20	1899236	1901987	MajorDMR-10-52817	34
chr20	1906415	1907220	MajorDMR-10-52818	9
chr20	1907759	1907886	MajorDMR-10-52819	3
chr20	1909045	1909841	MajorDMR-10-52820	11
chr20	1910461	1910610	MajorDMR-10-52821	2
chr20	1912115	1913090	MajorDMR-10-52822	6
chr20	1914004	1914528	MajorDMR-10-52823	11
chr20	1915062	1916783	MajorDMR-10-52824	23
chr20	1920076	1920847	MajorDMR-10-52825	5
chr20	1921993	1922209	MajorDMR-10-52826	3
chr20	1945895	1945951	MajorDMR-10-52827	3
chr20	1972922	1973564	MajorDMR-10-52828	7
chr20	1974737	1975553	MajorDMR-10-52829	23
chr20	1987209	1987857	MajorDMR-10-52830	14
chr20	2009559	2010028	MajorDMR-10-52831	2
chr20	2084906	2084933	MajorDMR-10-52832	2
chr20	2088044	2088154	MajorDMR-10-52833	2
chr20	2092478	2092554	MajorDMR-10-52834	3
chr20	2106424	2106628	MajorDMR-10-52835	4
chr20	2110677	2111223	MajorDMR-10-52836	16
chr20	2114245	2114557	MajorDMR-10-52837	4
chr20	2116842	2117185	MajorDMR-10-52838	3
chr20	2121155	2121429	MajorDMR-10-52839	2
chr20	2177881	2178313	MajorDMR-10-52840	9
chr20	2187604	2187611	MajorDMR-10-52841	2
chr20	2188540	2188709	MajorDMR-10-52842	2
chr20	2191881	2191951	MajorDMR-10-52843	2
chr20	2194015	2194433	MajorDMR-10-52844	6
chr20	2217762	2218205	MajorDMR-10-52845	11
chr20	2258727	2259161	MajorDMR-10-52846	3
chr20	2260041	2260230	MajorDMR-10-52847	3
chr20	2284212	2284377	MajorDMR-10-52848	2
chr20	2285607	2285860	MajorDMR-10-52849	2
chr20	2334342	2334445	MajorDMR-10-52850	2
chr20	2344832	2345107	MajorDMR-10-52851	3
chr20	2435245	2435255	MajorDMR-10-52852	2
chr20	2435818	2436608	MajorDMR-10-52853	4
chr20	2502473	2502580	MajorDMR-10-52854	6
chr20	2532415	2532643	MajorDMR-10-52855	2
chr20	2539063	2539459	MajorDMR-10-52856	4
chr20	2540018	2540725	MajorDMR-10-52857	5
chr20	2634765	2634776	MajorDMR-10-52858	2
chr20	2637801	2638169	MajorDMR-10-52859	4
chr20	2640370	2640387	MajorDMR-10-52860	2
chr20	2668814	2668906	MajorDMR-10-52861	2
chr20	2674474	2675346	MajorDMR-10-52862	12
chr20	2723873	2723986	MajorDMR-10-52863	5
chr20	2729997	2733695	MajorDMR-10-52864	118
chr20	2780348	2780397	MajorDMR-10-52865	2
chr20	2782046	2782218	MajorDMR-10-52866	2
chr20	2785459	2785521	MajorDMR-10-52867	4
chr20	2786045	2786060	MajorDMR-10-52868	2
chr20	2786603	2787047	MajorDMR-10-52869	3
chr20	2801189	2801754	MajorDMR-10-52870	13
chr20	2832606	2832939	MajorDMR-10-52871	7
chr20	2857408	2857498	MajorDMR-10-52872	2
chr20	2859805	2859907	MajorDMR-10-52873	3
chr20	2871509	2871676	MajorDMR-10-52874	2
chr20	2881865	2881905	MajorDMR-10-52875	2
chr20	2938048	2938962	MajorDMR-10-52876	3
chr20	2972325	2972382	MajorDMR-10-52877	2
chr20	3014054	3014137	MajorDMR-10-52878	5
chr20	3022577	3023365	MajorDMR-10-52879	7
chr20	3052873	3053292	MajorDMR-10-52880	6
chr20	3063946	3064060	MajorDMR-10-52881	3
chr20	3073282	3073322	MajorDMR-10-52882	2
chr20	3073833	3073861	MajorDMR-10-52883	2
chr20	3082860	3082970	MajorDMR-10-52884	5
chr20	3083675	3084064	MajorDMR-10-52885	6
chr20	3096024	3096496	MajorDMR-10-52886	5
chr20	3098615	3099405	MajorDMR-10-52887	13
chr20	3117425	3117492	MajorDMR-10-52888	2
chr20	3127457	3127894	MajorDMR-10-52889	7
chr20	3132896	3133127	MajorDMR-10-52890	5
chr20	3142938	3143386	MajorDMR-10-52891	7
chr20	3146137	3146371	MajorDMR-10-52892	13
chr20	3148673	3148779	MajorDMR-10-52893	5
chr20	3174732	3174922	MajorDMR-10-52894	3
chr20	3183879	3184187	MajorDMR-10-52895	9
chr20	3185550	3185560	MajorDMR-10-52896	2
chr20	3198948	3199378	MajorDMR-10-52897	14
chr20	3208794	3208836	MajorDMR-10-52898	2
chr20	3218703	3218944	MajorDMR-10-52899	5
chr20	3220763	3221090	MajorDMR-10-52900	10
chr20	3231065	3231135	MajorDMR-10-52901	2
chr20	3278220	3278233	MajorDMR-10-52902	2
chr20	3315219	3315481	MajorDMR-10-52903	2
chr20	3321170	3321279	MajorDMR-10-52904	5
chr20	3385209	3385215	MajorDMR-10-52905	2
chr20	3401213	3401256	MajorDMR-10-52906	2
chr20	3441903	3442354	MajorDMR-10-52907	8
chr20	3527888	3527963	MajorDMR-10-52908	3
chr20	3538000	3538049	MajorDMR-10-52909	2
chr20	3544339	3544452	MajorDMR-10-52910	2
chr20	3597006	3597019	MajorDMR-10-52911	2
chr20	3627521	3627878	MajorDMR-10-52912	2
chr20	3639406	3639714	MajorDMR-10-52913	2
chr20	3641108	3641266	MajorDMR-10-52914	8
chr20	3641877	3641973	MajorDMR-10-52915	6
chr20	3647040	3647369	MajorDMR-10-52916	4
chr20	3657176	3657898	MajorDMR-10-52917	6
chr20	3660990	3661037	MajorDMR-10-52918	2
chr20	3662149	3663422	MajorDMR-10-52919	54
chr20	3691674	3691761	MajorDMR-10-52920	2
chr20	3700433	3701314	MajorDMR-10-52921	5
chr20	3707825	3708699	MajorDMR-10-52922	14
chr20	3713031	3713241	MajorDMR-10-52923	2
chr20	3726182	3726687	MajorDMR-10-52924	7
chr20	3730006	3731228	MajorDMR-10-52925	25
chr20	3732132	3732416	MajorDMR-10-52926	13
chr20	3733816	3734051	MajorDMR-10-52927	2
chr20	3741465	3741682	MajorDMR-10-52928	2
chr20	3742872	3743279	MajorDMR-10-52929	2
chr20	3746247	3746654	MajorDMR-10-52930	2
chr20	3749562	3749971	MajorDMR-10-52931	4
chr20	3780173	3780242	MajorDMR-10-52932	3
chr20	3787317	3787691	MajorDMR-10-52933	4
chr20	3792615	3792886	MajorDMR-10-52934	3
chr20	3832658	3832665	MajorDMR-10-52935	2
chr20	3835568	3836173	MajorDMR-10-52936	4
chr20	3838148	3838810	MajorDMR-10-52937	7
chr20	3860875	3861231	MajorDMR-10-52938	3
chr20	3871944	3872290	MajorDMR-10-52939	4
chr20	3873191	3873310	MajorDMR-10-52940	2
chr20	3874384	3874480	MajorDMR-10-52941	4
chr20	3875974	3876099	MajorDMR-10-52942	2
chr20	3876730	3876748	MajorDMR-10-52943	2
chr20	3877703	3877799	MajorDMR-10-52944	2
chr20	3883982	3884087	MajorDMR-10-52945	3
chr20	3885095	3885209	MajorDMR-10-52946	2
chr20	3888221	3889186	MajorDMR-10-52947	9
chr20	3896526	3896583	MajorDMR-10-52948	2
chr20	3904322	3905114	MajorDMR-10-52949	4
chr20	3906822	3907416	MajorDMR-10-52950	5
chr20	3908138	3908397	MajorDMR-10-52951	8
chr20	3909299	3909657	MajorDMR-10-52952	3
chr20	3912512	3913106	MajorDMR-10-52953	7
chr20	3914941	3916413	MajorDMR-10-52954	14
chr20	3933227	3933991	MajorDMR-10-52955	12
chr20	3961081	3961930	MajorDMR-10-52956	6
chr20	3996547	3996713	MajorDMR-10-52957	6
chr20	4049485	4049576	MajorDMR-10-52958	2
chr20	4050324	4050489	MajorDMR-10-52959	2
chr20	4055140	4055171	MajorDMR-10-52960	2
chr20	4066478	4066581	MajorDMR-10-52961	3
chr20	4072551	4072807	MajorDMR-10-52962	5
chr20	4089048	4089794	MajorDMR-10-52963	10
chr20	4201924	4203620	MajorDMR-10-52964	9
chr20	4206500	4206638	MajorDMR-10-52965	5
chr20	4208532	4208606	MajorDMR-10-52966	2
chr20	4211328	4211413	MajorDMR-10-52967	3
chr20	4226354	4227205	MajorDMR-10-52968	4
chr20	4230415	4230804	MajorDMR-10-52969	7
chr20	4277918	4278340	MajorDMR-10-52970	3
chr20	4285356	4285829	MajorDMR-10-52971	4
chr20	4356213	4356721	MajorDMR-10-52972	4
chr20	4424949	4425292	MajorDMR-10-52973	3
chr20	4426527	4426744	MajorDMR-10-52974	4
chr20	4450689	4451330	MajorDMR-10-52975	5
chr20	4457584	4458164	MajorDMR-10-52976	4
chr20	4471352	4471886	MajorDMR-10-52977	4
chr20	4544372	4544403	MajorDMR-10-52978	3
chr20	4554660	4555037	MajorDMR-10-52979	7
chr20	4572917	4573713	MajorDMR-10-52980	15
chr20	4582377	4582521	MajorDMR-10-52981	4
chr20	4588240	4588403	MajorDMR-10-52982	3
chr20	4594148	4595138	MajorDMR-10-52983	11
chr20	4666476	4666490	MajorDMR-10-52984	2
chr20	4669057	4670634	MajorDMR-10-52985	13
chr20	4671421	4671542	MajorDMR-10-52986	2
chr20	4678009	4678304	MajorDMR-10-52987	2
chr20	4681074	4681195	MajorDMR-10-52988	3
chr20	4683597	4683783	MajorDMR-10-52989	2
chr20	4684611	4685010	MajorDMR-10-52990	3
chr20	4698772	4698864	MajorDMR-10-52991	4
chr20	4701818	4702060	MajorDMR-10-52992	7
chr20	4721562	4721950	MajorDMR-10-52993	4
chr20	4741810	4742040	MajorDMR-10-52994	7
chr20	4756364	4757188	MajorDMR-10-52995	17
chr20	4759023	4759814	MajorDMR-10-52996	5
chr20	4790579	4790836	MajorDMR-10-52997	3
chr20	4794184	4794593	MajorDMR-10-52998	10
chr20	4801641	4801755	MajorDMR-10-52999	7
chr20	4802826	4803149	MajorDMR-10-53000	11
chr20	4804580	4804809	MajorDMR-10-53001	6
chr20	4816072	4816286	MajorDMR-10-53002	5
chr20	4837770	4837827	MajorDMR-10-53003	3
chr20	4840657	4840694	MajorDMR-10-53004	2
chr20	4841811	4841841	MajorDMR-10-53005	2
chr20	4844135	4844198	MajorDMR-10-53006	3
chr20	4851342	4851829	MajorDMR-10-53007	2
chr20	4856310	4856714	MajorDMR-10-53008	8
chr20	4860810	4861234	MajorDMR-10-53009	4
chr20	4864699	4865124	MajorDMR-10-53010	5
chr20	4868284	4868944	MajorDMR-10-53011	11
chr20	4875191	4876779	MajorDMR-10-53012	14
chr20	4878570	4879364	MajorDMR-10-53013	9
chr20	4881532	4881651	MajorDMR-10-53014	3
chr20	4882217	4882395	MajorDMR-10-53015	4
chr20	4899582	4900161	MajorDMR-10-53016	5
chr20	4903982	4904328	MajorDMR-10-53017	2
chr20	4906830	4907136	MajorDMR-10-53018	7
chr20	4908042	4908106	MajorDMR-10-53019	2
chr20	4922850	4924042	MajorDMR-10-53020	11
chr20	4925633	4926024	MajorDMR-10-53021	2
chr20	4927897	4928376	MajorDMR-10-53022	3
chr20	4928942	4929008	MajorDMR-10-53023	2
chr20	4929881	4930606	MajorDMR-10-53024	6
chr20	4931926	4932250	MajorDMR-10-53025	4
chr20	4938438	4939222	MajorDMR-10-53026	6
chr20	4952814	4953851	MajorDMR-10-53027	4
chr20	4958732	4959105	MajorDMR-10-53028	6
chr20	4965501	4965777	MajorDMR-10-53029	3
chr20	4966939	4967410	MajorDMR-10-53030	2
chr20	4970075	4970695	MajorDMR-10-53031	3
chr20	4973931	4974056	MajorDMR-10-53032	4
chr20	4978707	4979640	MajorDMR-10-53033	15
chr20	4983090	4983168	MajorDMR-10-53034	2
chr20	5061985	5062096	MajorDMR-10-53035	2
chr20	5098942	5099002	MajorDMR-10-53036	2
chr20	5111654	5111718	MajorDMR-10-53037	4
chr20	5115814	5116491	MajorDMR-10-53038	11
chr20	5122457	5122567	MajorDMR-10-53039	2
chr20	5129204	5129543	MajorDMR-10-53040	7
chr20	5131487	5131507	MajorDMR-10-53041	2
chr20	5137868	5137905	MajorDMR-10-53042	2
chr20	5145468	5145996	MajorDMR-10-53043	5
chr20	5151533	5151628	MajorDMR-10-53044	2
chr20	5152172	5152607	MajorDMR-10-53045	2
chr20	5176438	5176613	MajorDMR-10-53046	3
chr20	5178584	5178722	MajorDMR-10-53047	2
chr20	5258317	5258811	MajorDMR-10-53048	2
chr20	5295858	5296333	MajorDMR-10-53049	3
chr20	5297934	5298265	MajorDMR-10-53050	3
chr20	5309061	5309414	MajorDMR-10-53051	4
chr20	5343485	5343642	MajorDMR-10-53052	2
chr20	5374720	5374773	MajorDMR-10-53053	2
chr20	5414111	5414173	MajorDMR-10-53054	3
chr20	5414854	5414932	MajorDMR-10-53055	2
chr20	5483205	5484080	MajorDMR-10-53056	5
chr20	5592205	5592221	MajorDMR-10-53057	2
chr20	5638159	5638513	MajorDMR-10-53058	6
chr20	5652255	5652298	MajorDMR-10-53059	2
chr20	5656131	5656347	MajorDMR-10-53060	2
chr20	5669418	5669770	MajorDMR-10-53061	3
chr20	5712243	5712694	MajorDMR-10-53062	4
chr20	5726274	5726826	MajorDMR-10-53063	5
chr20	5747006	5747200	MajorDMR-10-53064	4
chr20	5824828	5824842	MajorDMR-10-53065	2
chr20	5825732	5825794	MajorDMR-10-53066	2
chr20	5843478	5844437	MajorDMR-10-53067	8
chr20	5845285	5846212	MajorDMR-10-53068	9
chr20	5851372	5852184	MajorDMR-10-53069	7
chr20	5852698	5853242	MajorDMR-10-53070	4
chr20	5859024	5859102	MajorDMR-10-53071	2
chr20	5866162	5866173	MajorDMR-10-53072	2
chr20	5908339	5908876	MajorDMR-10-53073	3
chr20	5909628	5910207	MajorDMR-10-53074	4
chr20	5981696	5981773	MajorDMR-10-53075	2
chr20	5988222	5989281	MajorDMR-10-53076	6
chr20	6021895	6021947	MajorDMR-10-53077	3
chr20	6032364	6032732	MajorDMR-10-53078	2
chr20	6033412	6033587	MajorDMR-10-53079	2
chr20	6039755	6039938	MajorDMR-10-53080	4
chr20	6040881	6041236	MajorDMR-10-53081	6
chr20	6056165	6056744	MajorDMR-10-53082	6
chr20	6057968	6058312	MajorDMR-10-53083	2
chr20	6103968	6104126	MajorDMR-10-53084	5
chr20	6159336	6159420	MajorDMR-10-53085	3
chr20	6212368	6212484	MajorDMR-10-53086	2
chr20	6245427	6245758	MajorDMR-10-53087	3
chr20	6246518	6246806	MajorDMR-10-53088	3
chr20	6250249	6250543	MajorDMR-10-53089	3
chr20	6336526	6336600	MajorDMR-10-53090	2
chr20	6472999	6473055	MajorDMR-10-53091	2
chr20	6482581	6482585	MajorDMR-10-53092	2
chr20	6563621	6564099	MajorDMR-10-53093	3
chr20	6612991	6613000	MajorDMR-10-53094	2
chr20	6616938	6617098	MajorDMR-10-53095	2
chr20	6712724	6713138	MajorDMR-10-53096	4
chr20	6716663	6717333	MajorDMR-10-53097	5
chr20	6747165	6747885	MajorDMR-10-53098	4
chr20	6750879	6751791	MajorDMR-10-53099	16
chr20	6765703	6765794	MajorDMR-10-53100	2
chr20	6818072	6818136	MajorDMR-10-53101	2
chr20	6844615	6844720	MajorDMR-10-53102	3
chr20	6914358	6914388	MajorDMR-10-53103	2
chr20	6928905	6929132	MajorDMR-10-53104	2
chr20	6937500	6937697	MajorDMR-10-53105	2
chr20	7075290	7075413	MajorDMR-10-53106	2
chr20	7188036	7188346	MajorDMR-10-53107	2
chr20	7380353	7380379	MajorDMR-10-53108	2
chr20	7407426	7408296	MajorDMR-10-53109	5
chr20	7736162	7736425	MajorDMR-10-53110	5
chr20	7839501	7839666	MajorDMR-10-53111	2
chr20	7907567	7908065	MajorDMR-10-53112	2
chr20	7961466	7961544	MajorDMR-10-53113	3
chr20	7966725	7966799	MajorDMR-10-53114	2
chr20	7997114	7997444	MajorDMR-10-53115	2
chr20	8002575	8002736	MajorDMR-10-53116	3
chr20	8042327	8042558	MajorDMR-10-53117	3
chr20	8075191	8075665	MajorDMR-10-53118	2
chr20	8111950	8112282	MajorDMR-10-53119	2
chr20	8115695	8116128	MajorDMR-10-53120	2
chr20	8123301	8123353	MajorDMR-10-53121	2
chr20	8125822	8125853	MajorDMR-10-53122	2
chr20	8128335	8128989	MajorDMR-10-53123	9
chr20	8132216	8132382	MajorDMR-10-53124	2
chr20	8134139	8134219	MajorDMR-10-53125	2
chr20	8149559	8149574	MajorDMR-10-53126	2
chr20	8151041	8151461	MajorDMR-10-53127	2
chr20	8159312	8159421	MajorDMR-10-53128	2
chr20	8160820	8160859	MajorDMR-10-53129	2
chr20	8169363	8169437	MajorDMR-10-53130	3
chr20	8196058	8196550	MajorDMR-10-53131	5
chr20	8197190	8197247	MajorDMR-10-53132	2
chr20	8213158	8213290	MajorDMR-10-53133	3
chr20	8223777	8224159	MajorDMR-10-53134	3
chr20	8225329	8225366	MajorDMR-10-53135	2
chr20	8239083	8239134	MajorDMR-10-53136	2
chr20	8282422	8282489	MajorDMR-10-53137	2
chr20	8284298	8284448	MajorDMR-10-53138	3
chr20	8292168	8292261	MajorDMR-10-53139	2
chr20	8311987	8312025	MajorDMR-10-53140	2
chr20	8312843	8312902	MajorDMR-10-53141	2
chr20	8316421	8316610	MajorDMR-10-53142	3
chr20	8324928	8326051	MajorDMR-10-53143	10
chr20	8341326	8342128	MajorDMR-10-53144	6
chr20	8368869	8368898	MajorDMR-10-53145	2
chr20	8370569	8370937	MajorDMR-10-53146	6
chr20	8411803	8412085	MajorDMR-10-53147	2
chr20	8428783	8429165	MajorDMR-10-53148	5
chr20	8429986	8430509	MajorDMR-10-53149	3
chr20	8438851	8438960	MajorDMR-10-53150	2
chr20	8475042	8475056	MajorDMR-10-53151	2
chr20	8508689	8509115	MajorDMR-10-53152	2
chr20	8509636	8510414	MajorDMR-10-53153	4
chr20	8583714	8584080	MajorDMR-10-53154	3
chr20	8603742	8604374	MajorDMR-10-53155	7
chr20	8606032	8606222	MajorDMR-10-53156	2
chr20	8608394	8608536	MajorDMR-10-53157	2
chr20	8612862	8613105	MajorDMR-10-53158	3
chr20	8628344	8628781	MajorDMR-10-53159	5
chr20	8632369	8632465	MajorDMR-10-53160	2
chr20	8652222	8652263	MajorDMR-10-53161	2
chr20	8690418	8690845	MajorDMR-10-53162	3
chr20	8700795	8700918	MajorDMR-10-53163	2
chr20	8701606	8702076	MajorDMR-10-53164	3
chr20	8703342	8703481	MajorDMR-10-53165	2
chr20	8745182	8745829	MajorDMR-10-53166	3
chr20	8882320	8882445	MajorDMR-10-53167	3
chr20	9046954	9047015	MajorDMR-10-53168	2
chr20	9096792	9096796	MajorDMR-10-53169	2
chr20	9199243	9199679	MajorDMR-10-53170	6
chr20	9282503	9282536	MajorDMR-10-53171	2
chr20	9340493	9340502	MajorDMR-10-53172	2
chr20	9455947	9455964	MajorDMR-10-53173	2
chr20	9487146	9489231	MajorDMR-10-53174	34
chr20	9495675	9496999	MajorDMR-10-53175	39
chr20	9512024	9512126	MajorDMR-10-53176	2
chr20	9532527	9532663	MajorDMR-10-53177	2
chr20	9554111	9554739	MajorDMR-10-53178	11
chr20	9558392	9558445	MajorDMR-10-53179	2
chr20	9598264	9599147	MajorDMR-10-53180	6
chr20	9607551	9607565	MajorDMR-10-53181	2
chr20	9610659	9610980	MajorDMR-10-53182	3
chr20	9669471	9670188	MajorDMR-10-53183	6
chr20	9686603	9686884	MajorDMR-10-53184	2
chr20	9704275	9704776	MajorDMR-10-53185	2
chr20	9735569	9735685	MajorDMR-10-53186	2
chr20	9788037	9788052	MajorDMR-10-53187	2
chr20	9790619	9790624	MajorDMR-10-53188	2
chr20	9815809	9815975	MajorDMR-10-53189	2
chr20	9846070	9846191	MajorDMR-10-53190	3
chr20	9847836	9848104	MajorDMR-10-53191	2
chr20	9851275	9851573	MajorDMR-10-53192	3
chr20	9871266	9871322	MajorDMR-10-53193	2
chr20	9893673	9893842	MajorDMR-10-53194	5
chr20	9947739	9947943	MajorDMR-10-53195	2
chr20	10110487	10110880	MajorDMR-10-53196	7
chr20	10112584	10113222	MajorDMR-10-53197	7
chr20	10115137	10115150	MajorDMR-10-53198	2
chr20	10136465	10136682	MajorDMR-10-53199	3
chr20	10227963	10228417	MajorDMR-10-53200	5
chr20	10229875	10229937	MajorDMR-10-53201	2
chr20	10234588	10234708	MajorDMR-10-53202	3
chr20	10235815	10235830	MajorDMR-10-53203	2
chr20	10236452	10236547	MajorDMR-10-53204	2
chr20	10242614	10242902	MajorDMR-10-53205	2
chr20	10252545	10252782	MajorDMR-10-53206	2
chr20	10259095	10259820	MajorDMR-10-53207	5
chr20	10261668	10262081	MajorDMR-10-53208	4
chr20	10262971	10263900	MajorDMR-10-53209	7
chr20	10294458	10295904	MajorDMR-10-53210	10
chr20	10300761	10300783	MajorDMR-10-53211	2
chr20	10313625	10313802	MajorDMR-10-53212	2
chr20	10314498	10314535	MajorDMR-10-53213	2
chr20	10332418	10332433	MajorDMR-10-53214	2
chr20	10350501	10350531	MajorDMR-10-53215	2
chr20	10396376	10397142	MajorDMR-10-53216	3
chr20	10408300	10408353	MajorDMR-10-53217	2
chr20	10427738	10427934	MajorDMR-10-53218	3
chr20	10450382	10450609	MajorDMR-10-53219	5
chr20	10501842	10502070	MajorDMR-10-53220	3
chr20	10517322	10517359	MajorDMR-10-53221	2
chr20	10619690	10621064	MajorDMR-10-53222	27
chr20	10631990	10632031	MajorDMR-10-53223	4
chr20	10634096	10634467	MajorDMR-10-53224	6
chr20	10647724	10647958	MajorDMR-10-53225	17
chr20	10651995	10653212	MajorDMR-10-53226	37
chr20	10655422	10655803	MajorDMR-10-53227	13
chr20	10660110	10660204	MajorDMR-10-53228	2
chr20	10687781	10687942	MajorDMR-10-53229	4
chr20	10712049	10712410	MajorDMR-10-53230	2
chr20	10716068	10716168	MajorDMR-10-53231	3
chr20	11041580	11041698	MajorDMR-10-53232	2
chr20	11140506	11140627	MajorDMR-10-53233	2
chr20	11228418	11228738	MajorDMR-10-53234	2
chr20	11247174	11247248	MajorDMR-10-53235	4
chr20	11247868	11248091	MajorDMR-10-53236	5
chr20	11428463	11428566	MajorDMR-10-53237	2
chr20	11525134	11525175	MajorDMR-10-53238	2
chr20	11527805	11527872	MajorDMR-10-53239	2
chr20	11534332	11534354	MajorDMR-10-53240	2
chr20	11566465	11566506	MajorDMR-10-53241	2
chr20	11656706	11657276	MajorDMR-10-53242	6
chr20	11657791	11657945	MajorDMR-10-53243	2
chr20	11667190	11667524	MajorDMR-10-53244	3
chr20	11695613	11695644	MajorDMR-10-53245	2
chr20	11716437	11716919	MajorDMR-10-53246	3
chr20	11735903	11736380	MajorDMR-10-53247	3
chr20	11758305	11758628	MajorDMR-10-53248	2
chr20	11844475	11844953	MajorDMR-10-53249	2
chr20	11872909	11873103	MajorDMR-10-53250	2
chr20	11898091	11899161	MajorDMR-10-53251	7
chr20	11960245	11960767	MajorDMR-10-53252	4
chr20	12024106	12024558	MajorDMR-10-53253	3
chr20	12037476	12037724	MajorDMR-10-53254	3
chr20	12066919	12067060	MajorDMR-10-53255	2
chr20	12154259	12154611	MajorDMR-10-53256	2
chr20	12205665	12205855	MajorDMR-10-53257	2
chr20	12218478	12218949	MajorDMR-10-53258	6
chr20	12286436	12286483	MajorDMR-10-53259	2
chr20	12302440	12302901	MajorDMR-10-53260	2
chr20	12556080	12556086	MajorDMR-10-53261	2
chr20	12668320	12668377	MajorDMR-10-53262	2
chr20	12743199	12743644	MajorDMR-10-53263	7
chr20	12804921	12805769	MajorDMR-10-53264	6
chr20	12828604	12829003	MajorDMR-10-53265	2
chr20	12851013	12851186	MajorDMR-10-53266	3
chr20	12856201	12856270	MajorDMR-10-53267	2
chr20	12989662	12990753	MajorDMR-10-53268	12
chr20	13086555	13087022	MajorDMR-10-53269	2
chr20	13199854	13200573	MajorDMR-10-53270	11
chr20	13244277	13244303	MajorDMR-10-53271	3
chr20	13254942	13255505	MajorDMR-10-53272	10
chr20	13652385	13652874	MajorDMR-10-53273	3
chr20	13665342	13665574	MajorDMR-10-53274	2
chr20	13772111	13772403	MajorDMR-10-53275	2
chr20	13781266	13781762	MajorDMR-10-53276	8
chr20	13833308	13833550	MajorDMR-10-53277	3
chr20	13894426	13894524	MajorDMR-10-53278	3
chr20	13903001	13903384	MajorDMR-10-53279	4
chr20	13971341	13971491	MajorDMR-10-53280	3
chr20	13977312	13978197	MajorDMR-10-53281	8
chr20	14009699	14009762	MajorDMR-10-53282	2
chr20	14032866	14033196	MajorDMR-10-53283	2
chr20	14176417	14178000	MajorDMR-10-53284	6
chr20	14298617	14298979	MajorDMR-10-53285	3
chr20	14449685	14449713	MajorDMR-10-53286	2
chr20	14451348	14451431	MajorDMR-10-53287	2
chr20	14512599	14512624	MajorDMR-10-53288	3
chr20	14614271	14614310	MajorDMR-10-53289	2
chr20	14644958	14645175	MajorDMR-10-53290	4
chr20	14771628	14771975	MajorDMR-10-53291	5
chr20	14807358	14807501	MajorDMR-10-53292	5
chr20	14841106	14841501	MajorDMR-10-53293	5
chr20	14899710	14899868	MajorDMR-10-53294	3
chr20	14904168	14904648	MajorDMR-10-53295	3
chr20	15160066	15160497	MajorDMR-10-53296	3
chr20	15183891	15184015	MajorDMR-10-53297	2
chr20	15185516	15185816	MajorDMR-10-53298	3
chr20	15195489	15195792	MajorDMR-10-53299	2
chr20	15252478	15252493	MajorDMR-10-53300	2
chr20	15362691	15362769	MajorDMR-10-53301	2
chr20	15409952	15410173	MajorDMR-10-53302	2
chr20	15473345	15473405	MajorDMR-10-53303	3
chr20	15486862	15487216	MajorDMR-10-53304	4
chr20	15493877	15494209	MajorDMR-10-53305	3
chr20	15585186	15585422	MajorDMR-10-53306	3
chr20	15680381	15680611	MajorDMR-10-53307	2
chr20	15696875	15697079	MajorDMR-10-53308	2
chr20	15827254	15828279	MajorDMR-10-53309	12
chr20	15829577	15829915	MajorDMR-10-53310	2
chr20	15875446	15875878	MajorDMR-10-53311	3
chr20	15894554	15894572	MajorDMR-10-53312	2
chr20	15905032	15905313	MajorDMR-10-53313	2
chr20	15910440	15911188	MajorDMR-10-53314	5
chr20	16032757	16033186	MajorDMR-10-53315	2
chr20	16092820	16092837	MajorDMR-10-53316	2
chr20	16096640	16096770	MajorDMR-10-53317	2
chr20	16111270	16111690	MajorDMR-10-53318	2
chr20	16244469	16244744	MajorDMR-10-53319	3
chr20	16377825	16377990	MajorDMR-10-53320	3
chr20	16414745	16414947	MajorDMR-10-53321	2
chr20	16468449	16469792	MajorDMR-10-53322	13
chr20	16498852	16499165	MajorDMR-10-53323	3
chr20	16552679	16552925	MajorDMR-10-53324	2
chr20	16556226	16556521	MajorDMR-10-53325	6
chr20	16581467	16582227	MajorDMR-10-53326	4
chr20	16635828	16636162	MajorDMR-10-53327	4
chr20	16652690	16652795	MajorDMR-10-53328	2
chr20	16672405	16672871	MajorDMR-10-53329	2
chr20	16695610	16695885	MajorDMR-10-53330	4
chr20	16725005	16725075	MajorDMR-10-53331	2
chr20	16741892	16742230	MajorDMR-10-53332	2
chr20	16783044	16783409	MajorDMR-10-53333	7
chr20	16784277	16785477	MajorDMR-10-53334	7
chr20	16844772	16844909	MajorDMR-10-53335	2
chr20	16928395	16928469	MajorDMR-10-53336	2
chr20	16936264	16936808	MajorDMR-10-53337	5
chr20	16951568	16952055	MajorDMR-10-53338	5
chr20	17004301	17004756	MajorDMR-10-53339	10
chr20	17005490	17005587	MajorDMR-10-53340	3
chr20	17010719	17010798	MajorDMR-10-53341	2
chr20	17183356	17183936	MajorDMR-10-53342	7
chr20	17205849	17206142	MajorDMR-10-53343	3
chr20	17209522	17210881	MajorDMR-10-53344	10
chr20	17215382	17215526	MajorDMR-10-53345	2
chr20	17269598	17269719	MajorDMR-10-53346	3
chr20	17286158	17286979	MajorDMR-10-53347	5
chr20	17294993	17295180	MajorDMR-10-53348	3
chr20	17296029	17296959	MajorDMR-10-53349	28
chr20	17307466	17308054	MajorDMR-10-53350	5
chr20	17324783	17325018	MajorDMR-10-53351	7
chr20	17342062	17342338	MajorDMR-10-53352	3
chr20	17356975	17357026	MajorDMR-10-53353	2
chr20	17364426	17364537	MajorDMR-10-53354	2
chr20	17369364	17369590	MajorDMR-10-53355	3
chr20	17371559	17371698	MajorDMR-10-53356	2
chr20	17386177	17386892	MajorDMR-10-53357	7
chr20	17388375	17388418	MajorDMR-10-53358	2
chr20	17399424	17399904	MajorDMR-10-53359	5
chr20	17412119	17412367	MajorDMR-10-53360	6
chr20	17417760	17417879	MajorDMR-10-53361	3
chr20	17423266	17423476	MajorDMR-10-53362	3
chr20	17424247	17424340	MajorDMR-10-53363	2
chr20	17426313	17426388	MajorDMR-10-53364	2
chr20	17437009	17437145	MajorDMR-10-53365	3
chr20	17462776	17463454	MajorDMR-10-53366	7
chr20	17467226	17467375	MajorDMR-10-53367	2
chr20	17478731	17478735	MajorDMR-10-53368	2
chr20	17485118	17485161	MajorDMR-10-53369	2
chr20	17517651	17517732	MajorDMR-10-53370	2
chr20	17537615	17537659	MajorDMR-10-53371	2
chr20	17549368	17549440	MajorDMR-10-53372	2
chr20	17570128	17570681	MajorDMR-10-53373	4
chr20	17576254	17576721	MajorDMR-10-53374	2
chr20	17598177	17598253	MajorDMR-10-53375	2
chr20	17624471	17624829	MajorDMR-10-53376	2
chr20	17627254	17627282	MajorDMR-10-53377	2
chr20	17629941	17629961	MajorDMR-10-53378	2
chr20	17641700	17641895	MajorDMR-10-53379	3
chr20	17663602	17664034	MajorDMR-10-53380	6
chr20	17674194	17674596	MajorDMR-10-53381	12
chr20	17691231	17691396	MajorDMR-10-53382	3
chr20	17700800	17700982	MajorDMR-10-53383	4
chr20	17732146	17732174	MajorDMR-10-53384	2
chr20	17787172	17787727	MajorDMR-10-53385	15
chr20	17790300	17790557	MajorDMR-10-53386	3
chr20	17795157	17795252	MajorDMR-10-53387	2
chr20	17815951	17816069	MajorDMR-10-53388	5
chr20	17840265	17840617	MajorDMR-10-53389	2
chr20	17850889	17850972	MajorDMR-10-53390	5
chr20	17854601	17855027	MajorDMR-10-53391	10
chr20	17855925	17856292	MajorDMR-10-53392	8
chr20	17865570	17865838	MajorDMR-10-53393	2
chr20	17875878	17877302	MajorDMR-10-53394	32
chr20	17881475	17881819	MajorDMR-10-53395	3
chr20	17891754	17891802	MajorDMR-10-53396	2
chr20	17917893	17917914	MajorDMR-10-53397	2
chr20	17920065	17920129	MajorDMR-10-53398	2
chr20	17921184	17921415	MajorDMR-10-53399	4
chr20	17936967	17937090	MajorDMR-10-53400	3
chr20	17969283	17969425	MajorDMR-10-53401	2
chr20	17976602	17977389	MajorDMR-10-53402	9
chr20	17986292	17986855	MajorDMR-10-53403	10
chr20	17987951	17988569	MajorDMR-10-53404	10
chr20	18005013	18005257	MajorDMR-10-53405	2
chr20	18035514	18036014	MajorDMR-10-53406	3
chr20	18036745	18036910	MajorDMR-10-53407	4
chr20	18039316	18039539	MajorDMR-10-53408	3
chr20	18064982	18065181	MajorDMR-10-53409	5
chr20	18082206	18082440	MajorDMR-10-53410	4
chr20	18123498	18123638	MajorDMR-10-53411	2
chr20	18144617	18144637	MajorDMR-10-53412	2
chr20	18163044	18163062	MajorDMR-10-53413	2
chr20	18205965	18206549	MajorDMR-10-53414	4
chr20	18229556	18230106	MajorDMR-10-53415	3
chr20	18230670	18230868	MajorDMR-10-53416	2
chr20	18234385	18234755	MajorDMR-10-53417	5
chr20	18257483	18257908	MajorDMR-10-53418	6
chr20	18302612	18303661	MajorDMR-10-53419	5
chr20	18371064	18371074	MajorDMR-10-53420	2
chr20	18393492	18394208	MajorDMR-10-53421	4
chr20	18524604	18524668	MajorDMR-10-53422	3
chr20	18595302	18596164	MajorDMR-10-53423	5
chr20	18613010	18613060	MajorDMR-10-53424	4
chr20	18701744	18701892	MajorDMR-10-53425	2
chr20	18731124	18731342	MajorDMR-10-53426	2
chr20	18771159	18771876	MajorDMR-10-53427	6
chr20	18885006	18885437	MajorDMR-10-53428	2
chr20	18906306	18906422	MajorDMR-10-53429	2
chr20	18964954	18965096	MajorDMR-10-53430	3
chr20	18984962	18985250	MajorDMR-10-53431	2
chr20	19050857	19051144	MajorDMR-10-53432	7
chr20	19158643	19158773	MajorDMR-10-53433	2
chr20	19186603	19186924	MajorDMR-10-53434	4
chr20	19191377	19191758	MajorDMR-10-53435	2
chr20	19199072	19199113	MajorDMR-10-53436	2
chr20	19208084	19208145	MajorDMR-10-53437	2
chr20	19218468	19218886	MajorDMR-10-53438	7
chr20	19243734	19244470	MajorDMR-10-53439	5
chr20	19269280	19269469	MajorDMR-10-53440	3
chr20	19305034	19305122	MajorDMR-10-53441	2
chr20	19447085	19447418	MajorDMR-10-53442	7
chr20	19514544	19515078	MajorDMR-10-53443	4
chr20	19520062	19520184	MajorDMR-10-53444	3
chr20	19520882	19521453	MajorDMR-10-53445	12
chr20	19569543	19569678	MajorDMR-10-53446	2
chr20	19642845	19642988	MajorDMR-10-53447	2
chr20	19643491	19643605	MajorDMR-10-53448	4
chr20	19673407	19673904	MajorDMR-10-53449	10
chr20	19715991	19716509	MajorDMR-10-53450	8
chr20	19737789	19738358	MajorDMR-10-53451	12
chr20	19767080	19767117	MajorDMR-10-53452	2
chr20	19809101	19809172	MajorDMR-10-53453	2
chr20	19866648	19866811	MajorDMR-10-53454	5
chr20	19897640	19897879	MajorDMR-10-53455	3
chr20	19899803	19899818	MajorDMR-10-53456	3
chr20	19902227	19902320	MajorDMR-10-53457	6
chr20	19915519	19916547	MajorDMR-10-53458	15
chr20	19955175	19956711	MajorDMR-10-53459	67
chr20	19974740	19975033	MajorDMR-10-53460	6
chr20	19976205	19976392	MajorDMR-10-53461	2
chr20	19977272	19977980	MajorDMR-10-53462	14
chr20	19983174	19984800	MajorDMR-10-53463	28
chr20	19985725	19986268	MajorDMR-10-53464	4
chr20	20002534	20002645	MajorDMR-10-53465	2
chr20	20018069	20018119	MajorDMR-10-53466	2
chr20	20077022	20077225	MajorDMR-10-53467	2
chr20	20180123	20180734	MajorDMR-10-53468	24
chr20	20196899	20196907	MajorDMR-10-53469	2
chr20	20298299	20298321	MajorDMR-10-53470	2
chr20	20304129	20304598	MajorDMR-10-53471	2
chr20	20314958	20315848	MajorDMR-10-53472	9
chr20	20341034	20341153	MajorDMR-10-53473	4
chr20	20344285	20347722	MajorDMR-10-53474	42
chr20	20350828	20352391	MajorDMR-10-53475	11
chr20	20388547	20388778	MajorDMR-10-53476	2
chr20	20391123	20391632	MajorDMR-10-53477	10
chr20	20409069	20409076	MajorDMR-10-53478	2
chr20	20470648	20470844	MajorDMR-10-53479	3
chr20	20506098	20506444	MajorDMR-10-53480	2
chr20	20574145	20574711	MajorDMR-10-53481	9
chr20	20691923	20692152	MajorDMR-10-53482	2
chr20	20694014	20694137	MajorDMR-10-53483	3
chr20	20724006	20724531	MajorDMR-10-53484	10
chr20	20737361	20737449	MajorDMR-10-53485	3
chr20	20785956	20785970	MajorDMR-10-53486	2
chr20	20787507	20787616	MajorDMR-10-53487	2
chr20	20805707	20805820	MajorDMR-10-53488	5
chr20	20868388	20868745	MajorDMR-10-53489	6
chr20	20919436	20919590	MajorDMR-10-53490	2
chr20	20973102	20974119	MajorDMR-10-53491	18
chr20	20983245	20983398	MajorDMR-10-53492	2
chr20	21079881	21080731	MajorDMR-10-53493	10
chr20	21082642	21083221	MajorDMR-10-53494	13
chr20	21083751	21085851	MajorDMR-10-53495	37
chr20	21132078	21132414	MajorDMR-10-53496	4
chr20	21151322	21151349	MajorDMR-10-53497	2
chr20	21216405	21216513	MajorDMR-10-53498	4
chr20	21372125	21372864	MajorDMR-10-53499	6
chr20	21450556	21450710	MajorDMR-10-53500	2
chr20	21485406	21485858	MajorDMR-10-53501	2
chr20	21515381	21515500	MajorDMR-10-53502	2
chr20	21535789	21535821	MajorDMR-10-53503	2
chr20	21582360	21582687	MajorDMR-10-53504	5
chr20	21588703	21589316	MajorDMR-10-53505	34
chr20	21642282	21642574	MajorDMR-10-53506	2
chr20	21662313	21662790	MajorDMR-10-53507	17
chr20	21821538	21821997	MajorDMR-10-53508	2
chr20	21892810	21892927	MajorDMR-10-53509	2
chr20	22186575	22186833	MajorDMR-10-53510	3
chr20	22229620	22229678	MajorDMR-10-53511	2
chr20	22314640	22314757	MajorDMR-10-53512	2
chr20	22320143	22320284	MajorDMR-10-53513	3
chr20	22383768	22385169	MajorDMR-10-53514	12
chr20	22430019	22430253	MajorDMR-10-53515	2
chr20	22452803	22453466	MajorDMR-10-53516	7
chr20	22466065	22466614	MajorDMR-10-53517	3
chr20	22471186	22471613	MajorDMR-10-53518	2
chr20	22542739	22543319	MajorDMR-10-53519	3
chr20	22544177	22544763	MajorDMR-10-53520	4
chr20	22546457	22546779	MajorDMR-10-53521	2
chr20	22672110	22672172	MajorDMR-10-53522	4
chr20	22672769	22672920	MajorDMR-10-53523	2
chr20	22752255	22752600	MajorDMR-10-53524	3
chr20	22777066	22777435	MajorDMR-10-53525	4
chr20	22886224	22886762	MajorDMR-10-53526	12
chr20	22902450	22902639	MajorDMR-10-53527	2
chr20	23000287	23000369	MajorDMR-10-53528	4
chr20	23031421	23032218	MajorDMR-10-53529	8
chr20	23042113	23042236	MajorDMR-10-53530	3
chr20	23059244	23059830	MajorDMR-10-53531	5
chr20	23111220	23111584	MajorDMR-10-53532	2
chr20	23159469	23159847	MajorDMR-10-53533	4
chr20	23181266	23181310	MajorDMR-10-53534	2
chr20	23186013	23186633	MajorDMR-10-53535	11
chr20	23209609	23209740	MajorDMR-10-53536	3
chr20	23216191	23216228	MajorDMR-10-53537	2
chr20	23224884	23225207	MajorDMR-10-53538	2
chr20	23237887	23238001	MajorDMR-10-53539	2
chr20	23321513	23321691	MajorDMR-10-53540	4
chr20	23330119	23330289	MajorDMR-10-53541	4
chr20	23336655	23337132	MajorDMR-10-53542	7
chr20	23352250	23352274	MajorDMR-10-53543	2
chr20	23377641	23378014	MajorDMR-10-53544	4
chr20	23381944	23381955	MajorDMR-10-53545	2
chr20	23399311	23399402	MajorDMR-10-53546	2
chr20	23403174	23403723	MajorDMR-10-53547	3
chr20	23422504	23422805	MajorDMR-10-53548	2
chr20	23516129	23516133	MajorDMR-10-53549	2
chr20	23587566	23588028	MajorDMR-10-53550	2
chr20	23598405	23599255	MajorDMR-10-53551	5
chr20	23602049	23602239	MajorDMR-10-53552	5
chr20	23603872	23604009	MajorDMR-10-53553	2
chr20	23614295	23614345	MajorDMR-10-53554	2
chr20	23617677	23617936	MajorDMR-10-53555	6
chr20	23619035	23619224	MajorDMR-10-53556	4
chr20	23636417	23636808	MajorDMR-10-53557	2
chr20	23649038	23649492	MajorDMR-10-53558	3
chr20	23757013	23757104	MajorDMR-10-53559	2
chr20	23870332	23870572	MajorDMR-10-53560	4
chr20	23901627	23901638	MajorDMR-10-53561	2
chr20	23940045	23940391	MajorDMR-10-53562	2
chr20	23965324	23965367	MajorDMR-10-53563	4
chr20	23977001	23977064	MajorDMR-10-53564	2
chr20	23987903	23988026	MajorDMR-10-53565	3
chr20	24077747	24077928	MajorDMR-10-53566	4
chr20	24099442	24099577	MajorDMR-10-53567	6
chr20	24105978	24106245	MajorDMR-10-53568	3
chr20	24139124	24139153	MajorDMR-10-53569	2
chr20	24277537	24277623	MajorDMR-10-53570	2
chr20	24359827	24360499	MajorDMR-10-53571	7
chr20	24363134	24363866	MajorDMR-10-53572	10
chr20	24391708	24392287	MajorDMR-10-53573	14
chr20	24445804	24445847	MajorDMR-10-53574	2
chr20	24446475	24446892	MajorDMR-10-53575	4
chr20	24449385	24449669	MajorDMR-10-53576	10
chr20	24452006	24452516	MajorDMR-10-53577	7
chr20	24453105	24453188	MajorDMR-10-53578	2
chr20	24454326	24454484	MajorDMR-10-53579	2
chr20	24456391	24456523	MajorDMR-10-53580	2
chr20	24457621	24457744	MajorDMR-10-53581	2
chr20	24458999	24459004	MajorDMR-10-53582	2
chr20	24459559	24459676	MajorDMR-10-53583	5
chr20	24461125	24461525	MajorDMR-10-53584	5
chr20	24468822	24469774	MajorDMR-10-53585	7
chr20	24470454	24470913	MajorDMR-10-53586	9
chr20	24472793	24473771	MajorDMR-10-53587	5
chr20	24480564	24480710	MajorDMR-10-53588	3
chr20	24482720	24484697	MajorDMR-10-53589	24
chr20	24486401	24487003	MajorDMR-10-53590	4
chr20	24487746	24488340	MajorDMR-10-53591	8
chr20	24504251	24504463	MajorDMR-10-53592	3
chr20	24512466	24512497	MajorDMR-10-53593	2
chr20	24528775	24528818	MajorDMR-10-53594	2
chr20	24553546	24553954	MajorDMR-10-53595	6
chr20	24560589	24561915	MajorDMR-10-53596	15
chr20	24565653	24565704	MajorDMR-10-53597	2
chr20	24589688	24590281	MajorDMR-10-53598	8
chr20	24615296	24615903	MajorDMR-10-53599	9
chr20	24630789	24631359	MajorDMR-10-53600	15
chr20	24639293	24639714	MajorDMR-10-53601	2
chr20	24640592	24640695	MajorDMR-10-53602	4
chr20	24643588	24644039	MajorDMR-10-53603	7
chr20	24653624	24653852	MajorDMR-10-53604	2
chr20	24690941	24691010	MajorDMR-10-53605	2
chr20	24752358	24752613	MajorDMR-10-53606	3
chr20	24753700	24753936	MajorDMR-10-53607	3
chr20	24758960	24759397	MajorDMR-10-53608	4
chr20	24761946	24762296	MajorDMR-10-53609	5
chr20	24818965	24819149	MajorDMR-10-53610	2
chr20	24819768	24820215	MajorDMR-10-53611	8
chr20	24851169	24851224	MajorDMR-10-53612	3
chr20	24851989	24852088	MajorDMR-10-53613	2
chr20	24853426	24853504	MajorDMR-10-53614	2
chr20	24861041	24861153	MajorDMR-10-53615	2
chr20	24898797	24899507	MajorDMR-10-53616	11
chr20	24911569	24912012	MajorDMR-10-53617	4
chr20	24931462	24931647	MajorDMR-10-53618	3
chr20	24932189	24932550	MajorDMR-10-53619	3
chr20	24945273	24946200	MajorDMR-10-53620	8
chr20	24949115	24949226	MajorDMR-10-53621	2
chr20	24959269	24959581	MajorDMR-10-53622	9
chr20	24966506	24966618	MajorDMR-10-53623	3
chr20	24969722	24969902	MajorDMR-10-53624	2
chr20	24976065	24976105	MajorDMR-10-53625	4
chr20	25013226	25014186	MajorDMR-10-53626	22
chr20	25033569	25034304	MajorDMR-10-53627	16
chr20	25037710	25037895	MajorDMR-10-53628	2
chr20	25039313	25039659	MajorDMR-10-53629	3
chr20	25046452	25046855	MajorDMR-10-53630	4
chr20	25057443	25057451	MajorDMR-10-53631	2
chr20	25058093	25058749	MajorDMR-10-53632	5
chr20	25096067	25097807	MajorDMR-10-53633	17
chr20	25117412	25117484	MajorDMR-10-53634	2
chr20	25159851	25160511	MajorDMR-10-53635	5
chr20	25177642	25178529	MajorDMR-10-53636	6
chr20	25180847	25181114	MajorDMR-10-53637	2
chr20	25207637	25207914	MajorDMR-10-53638	2
chr20	25218515	25218888	MajorDMR-10-53639	2
chr20	25227873	25228156	MajorDMR-10-53640	8
chr20	25230223	25230526	MajorDMR-10-53641	3
chr20	25232324	25232669	MajorDMR-10-53642	2
chr20	25235299	25235660	MajorDMR-10-53643	2
chr20	25253470	25255240	MajorDMR-10-53644	36
chr20	25265853	25266477	MajorDMR-10-53645	16
chr20	25274068	25274432	MajorDMR-10-53646	2
chr20	25275311	25278151	MajorDMR-10-53647	20
chr20	25281471	25281968	MajorDMR-10-53648	2
chr20	25291194	25291564	MajorDMR-10-53649	7
chr20	25299190	25299264	MajorDMR-10-53650	2
chr20	25300946	25301188	MajorDMR-10-53651	3
chr20	25336906	25337172	MajorDMR-10-53652	2
chr20	25372087	25372434	MajorDMR-10-53653	5
chr20	25379638	25380013	MajorDMR-10-53654	5
chr20	25433865	25434234	MajorDMR-10-53655	5
chr20	25445267	25445374	MajorDMR-10-53656	3
chr20	25464972	25464987	MajorDMR-10-53657	2
chr20	25466680	25467402	MajorDMR-10-53658	10
chr20	25475819	25476004	MajorDMR-10-53659	4
chr20	25521104	25521140	MajorDMR-10-53660	2
chr20	25603358	25603430	MajorDMR-10-53661	3
chr20	25655954	25656381	MajorDMR-10-53662	2
chr20	25672763	25673381	MajorDMR-10-53663	3
chr20	25684452	25684521	MajorDMR-10-53664	2
chr20	25731838	25732270	MajorDMR-10-53665	4
chr20	25733321	25733332	MajorDMR-10-53666	2
chr20	25835235	25835344	MajorDMR-10-53667	4
chr20	25837914	25838028	MajorDMR-10-53668	2
chr20	25839467	25840438	MajorDMR-10-53669	29
chr20	25841183	25841976	MajorDMR-10-53670	22
chr20	25843333	25843588	MajorDMR-10-53671	2
chr20	25844599	25846126	MajorDMR-10-53672	33
chr20	25990216	25990543	MajorDMR-10-53673	5
chr20	26257082	26257859	MajorDMR-10-53674	7
chr20	26299192	26299338	MajorDMR-10-53675	2
chr20	29506677	29506908	MajorDMR-10-53676	2
chr20	29525332	29525427	MajorDMR-10-53677	2
chr20	29550781	29550880	MajorDMR-10-53678	4
chr20	29551757	29551844	MajorDMR-10-53679	7
chr20	29562083	29562113	MajorDMR-10-53680	2
chr20	29831213	29831260	MajorDMR-10-53681	2
chr20	30048252	30048403	MajorDMR-10-53682	2
chr20	30073545	30074196	MajorDMR-10-53683	4
chr20	30084725	30085016	MajorDMR-10-53684	4
chr20	30144713	30145350	MajorDMR-10-53685	6
chr20	30147966	30148100	MajorDMR-10-53686	2
chr20	30157084	30157259	MajorDMR-10-53687	2
chr20	30161375	30161739	MajorDMR-10-53688	5
chr20	30174990	30175384	MajorDMR-10-53689	5
chr20	30175950	30176185	MajorDMR-10-53690	14
chr20	30190701	30190713	MajorDMR-10-53691	2
chr20	30193856	30194182	MajorDMR-10-53692	15
chr20	30195751	30196872	MajorDMR-10-53693	42
chr20	30200930	30201153	MajorDMR-10-53694	2
chr20	30209689	30209780	MajorDMR-10-53695	2
chr20	30222173	30222282	MajorDMR-10-53696	2
chr20	30225600	30226018	MajorDMR-10-53697	8
chr20	30240747	30241080	MajorDMR-10-53698	4
chr20	30241635	30242269	MajorDMR-10-53699	7
chr20	30248890	30249286	MajorDMR-10-53700	2
chr20	30249924	30250261	MajorDMR-10-53701	2
chr20	30262245	30264104	MajorDMR-10-53702	14
chr20	30272642	30272681	MajorDMR-10-53703	2
chr20	30289289	30289320	MajorDMR-10-53704	2
chr20	30299931	30300054	MajorDMR-10-53705	5
chr20	30308802	30308835	MajorDMR-10-53706	2
chr20	30410180	30410401	MajorDMR-10-53707	2
chr20	30437285	30437792	MajorDMR-10-53708	19
chr20	30449855	30449874	MajorDMR-10-53709	2
chr20	30533684	30533885	MajorDMR-10-53710	6
chr20	30538681	30539017	MajorDMR-10-53711	2
chr20	30576870	30577040	MajorDMR-10-53712	2
chr20	30578652	30578982	MajorDMR-10-53713	3
chr20	30583047	30583117	MajorDMR-10-53714	2
chr20	30605759	30606069	MajorDMR-10-53715	6
chr20	30607466	30607909	MajorDMR-10-53716	4
chr20	30616786	30616880	MajorDMR-10-53717	2
chr20	30618946	30618962	MajorDMR-10-53718	2
chr20	30624646	30625235	MajorDMR-10-53719	6
chr20	30655489	30655580	MajorDMR-10-53720	2
chr20	30727892	30727939	MajorDMR-10-53721	2
chr20	30796569	30796601	MajorDMR-10-53722	2
chr20	30859965	30860008	MajorDMR-10-53723	2
chr20	30870402	30870523	MajorDMR-10-53724	3
chr20	30917695	30917879	MajorDMR-10-53725	3
chr20	30919948	30920487	MajorDMR-10-53726	3
chr20	30921712	30921749	MajorDMR-10-53727	2
chr20	30924829	30925007	MajorDMR-10-53728	4
chr20	30944567	30944959	MajorDMR-10-53729	6
chr20	30950711	30951089	MajorDMR-10-53730	4
chr20	30972596	30972964	MajorDMR-10-53731	2
chr20	30973477	30973540	MajorDMR-10-53732	3
chr20	31033823	31034125	MajorDMR-10-53733	3
chr20	31035190	31036752	MajorDMR-10-53734	11
chr20	31037692	31038121	MajorDMR-10-53735	8
chr20	31038663	31038810	MajorDMR-10-53736	2
chr20	31039498	31039869	MajorDMR-10-53737	3
chr20	31043772	31043873	MajorDMR-10-53738	3
chr20	31044794	31044804	MajorDMR-10-53739	2
chr20	31045862	31046224	MajorDMR-10-53740	4
chr20	31051209	31051256	MajorDMR-10-53741	2
chr20	31051899	31052484	MajorDMR-10-53742	6
chr20	31053393	31053400	MajorDMR-10-53743	2
chr20	31061155	31061557	MajorDMR-10-53744	3
chr20	31062445	31064839	MajorDMR-10-53745	21
chr20	31073544	31073816	MajorDMR-10-53746	2
chr20	31098563	31099491	MajorDMR-10-53747	7
chr20	31103744	31103870	MajorDMR-10-53748	2
chr20	31105963	31107419	MajorDMR-10-53749	27
chr20	31110536	31113076	MajorDMR-10-53750	24
chr20	31115253	31116650	MajorDMR-10-53751	54
chr20	31122101	31122474	MajorDMR-10-53752	2
chr20	31123309	31123703	MajorDMR-10-53753	4
chr20	31124943	31127176	MajorDMR-10-53754	32
chr20	31127868	31128302	MajorDMR-10-53755	3
chr20	31129323	31129483	MajorDMR-10-53756	5
chr20	31130618	31130896	MajorDMR-10-53757	7
chr20	31131837	31132443	MajorDMR-10-53758	5
chr20	31145280	31145365	MajorDMR-10-53759	2
chr20	31148601	31149372	MajorDMR-10-53760	25
chr20	31150447	31150535	MajorDMR-10-53761	3
chr20	31151917	31152105	MajorDMR-10-53762	3
chr20	31157746	31157808	MajorDMR-10-53763	3
chr20	31162502	31162749	MajorDMR-10-53764	8
chr20	31166953	31167579	MajorDMR-10-53765	4
chr20	31168842	31168878	MajorDMR-10-53766	2
chr20	31169638	31170606	MajorDMR-10-53767	11
chr20	31173553	31174841	MajorDMR-10-53768	13
chr20	31193563	31193725	MajorDMR-10-53769	3
chr20	31213895	31214085	MajorDMR-10-53770	2
chr20	31214737	31215697	MajorDMR-10-53771	14
chr20	31238230	31238440	MajorDMR-10-53772	6
chr20	31261503	31261570	MajorDMR-10-53773	2
chr20	31266850	31267477	MajorDMR-10-53774	8
chr20	31269480	31269721	MajorDMR-10-53775	4
chr20	31273246	31273295	MajorDMR-10-53776	2
chr20	31275458	31275650	MajorDMR-10-53777	5
chr20	31290739	31290779	MajorDMR-10-53778	2
chr20	31297157	31297227	MajorDMR-10-53779	2
chr20	31297902	31298207	MajorDMR-10-53780	3
chr20	31299721	31299753	MajorDMR-10-53781	2
chr20	31315546	31315862	MajorDMR-10-53782	7
chr20	31329986	31330232	MajorDMR-10-53783	4
chr20	31331955	31332023	MajorDMR-10-53784	3
chr20	31364705	31364872	MajorDMR-10-53785	4
chr20	31386586	31386609	MajorDMR-10-53786	2
chr20	31406935	31407364	MajorDMR-10-53787	2
chr20	31410585	31410639	MajorDMR-10-53788	3
chr20	31426848	31427114	MajorDMR-10-53789	2
chr20	31486572	31486748	MajorDMR-10-53790	2
chr20	31570579	31570610	MajorDMR-10-53791	2
chr20	31587594	31587665	MajorDMR-10-53792	2
chr20	31683899	31684118	MajorDMR-10-53793	3
chr20	31691348	31691811	MajorDMR-10-53794	5
chr20	31696158	31696729	MajorDMR-10-53795	3
chr20	31799674	31799923	MajorDMR-10-53796	3
chr20	31849817	31850296	MajorDMR-10-53797	7
chr20	31851517	31851720	MajorDMR-10-53798	2
chr20	31886851	31886940	MajorDMR-10-53799	3
chr20	31987897	31987954	MajorDMR-10-53800	2
chr20	31999033	31999384	MajorDMR-10-53801	7
chr20	32002569	32002584	MajorDMR-10-53802	2
chr20	32003907	32004039	MajorDMR-10-53803	4
chr20	32007001	32007099	MajorDMR-10-53804	3
chr20	32010885	32012113	MajorDMR-10-53805	12
chr20	32025232	32025555	MajorDMR-10-53806	3
chr20	32030413	32030849	MajorDMR-10-53807	4
chr20	32032544	32032612	MajorDMR-10-53808	2
chr20	32063700	32063727	MajorDMR-10-53809	2
chr20	32076740	32076755	MajorDMR-10-53810	2
chr20	32077404	32077418	MajorDMR-10-53811	2
chr20	32079529	32079756	MajorDMR-10-53812	6
chr20	32118882	32118941	MajorDMR-10-53813	2
chr20	32149649	32150372	MajorDMR-10-53814	4
chr20	32163707	32163741	MajorDMR-10-53815	2
chr20	32182419	32182627	MajorDMR-10-53816	4
chr20	32192426	32192599	MajorDMR-10-53817	2
chr20	32208899	32209857	MajorDMR-10-53818	7
chr20	32235583	32235622	MajorDMR-10-53819	2
chr20	32236794	32237625	MajorDMR-10-53820	21
chr20	32241065	32241468	MajorDMR-10-53821	4
chr20	32254422	32255434	MajorDMR-10-53822	21
chr20	32258067	32258555	MajorDMR-10-53823	5
chr20	32259625	32260499	MajorDMR-10-53824	5
chr20	32261071	32261558	MajorDMR-10-53825	5
chr20	32262615	32263342	MajorDMR-10-53826	21
chr20	32273210	32273493	MajorDMR-10-53827	3
chr20	32281808	32282054	MajorDMR-10-53828	3
chr20	32283513	32283562	MajorDMR-10-53829	3
chr20	32284454	32285434	MajorDMR-10-53830	18
chr20	32289712	32291171	MajorDMR-10-53831	15
chr20	32320914	32320922	MajorDMR-10-53832	2
chr20	32380009	32380079	MajorDMR-10-53833	3
chr20	32400605	32401189	MajorDMR-10-53834	3
chr20	32426245	32426364	MajorDMR-10-53835	3
chr20	32434446	32434464	MajorDMR-10-53836	2
chr20	32459244	32459512	MajorDMR-10-53837	6
chr20	32603924	32603945	MajorDMR-10-53838	2
chr20	32657179	32657194	MajorDMR-10-53839	2
chr20	32676172	32677897	MajorDMR-10-53840	23
chr20	32717113	32717166	MajorDMR-10-53841	4
chr20	32722594	32722796	MajorDMR-10-53842	6
chr20	32886296	32886381	MajorDMR-10-53843	8
chr20	32899134	32899520	MajorDMR-10-53844	16
chr20	32900075	32900283	MajorDMR-10-53845	3
chr20	32956097	32956711	MajorDMR-10-53846	4
chr20	33007798	33008066	MajorDMR-10-53847	3
chr20	33013081	33013183	MajorDMR-10-53848	2
chr20	33015266	33015289	MajorDMR-10-53849	2
chr20	33024232	33024262	MajorDMR-10-53850	2
chr20	33063786	33064397	MajorDMR-10-53851	35
chr20	33097514	33097558	MajorDMR-10-53852	2
chr20	33111116	33111319	MajorDMR-10-53853	2
chr20	33114096	33114365	MajorDMR-10-53854	4
chr20	33116944	33117601	MajorDMR-10-53855	7
chr20	33123460	33123506	MajorDMR-10-53856	6
chr20	33125038	33125061	MajorDMR-10-53857	2
chr20	33126554	33126627	MajorDMR-10-53858	2
chr20	33147874	33148028	MajorDMR-10-53859	2
chr20	33166978	33167672	MajorDMR-10-53860	6
chr20	33178818	33178825	MajorDMR-10-53861	2
chr20	33263525	33263556	MajorDMR-10-53862	2
chr20	33296226	33297104	MajorDMR-10-53863	8
chr20	33305282	33305857	MajorDMR-10-53864	3
chr20	33324013	33324308	MajorDMR-10-53865	3
chr20	33357966	33358457	MajorDMR-10-53866	2
chr20	33369009	33369946	MajorDMR-10-53867	6
chr20	33422082	33422492	MajorDMR-10-53868	2
chr20	33463907	33463911	MajorDMR-10-53869	2
chr20	33465179	33465204	MajorDMR-10-53870	3
chr20	33495503	33495684	MajorDMR-10-53871	3
chr20	33526365	33526623	MajorDMR-10-53872	4
chr20	33541440	33541544	MajorDMR-10-53873	3
chr20	33548720	33548817	MajorDMR-10-53874	3
chr20	33586697	33587113	MajorDMR-10-53875	4
chr20	33600190	33600445	MajorDMR-10-53876	3
chr20	33601412	33601745	MajorDMR-10-53877	2
chr20	33759604	33759922	MajorDMR-10-53878	9
chr20	33824754	33824907	MajorDMR-10-53879	5
chr20	33864470	33864878	MajorDMR-10-53880	2
chr20	33873215	33873233	MajorDMR-10-53881	2
chr20	33894861	33894974	MajorDMR-10-53882	2
chr20	33896036	33896325	MajorDMR-10-53883	7
chr20	33956609	33956749	MajorDMR-10-53884	2
chr20	33985242	33985276	MajorDMR-10-53885	3
chr20	34000272	34000305	MajorDMR-10-53886	2
chr20	34025050	34025227	MajorDMR-10-53887	2
chr20	34026333	34026389	MajorDMR-10-53888	2
chr20	34027207	34027323	MajorDMR-10-53889	2
chr20	34091885	34092292	MajorDMR-10-53890	9
chr20	34127630	34127712	MajorDMR-10-53891	2
chr20	34143254	34143504	MajorDMR-10-53892	3
chr20	34148936	34149333	MajorDMR-10-53893	2
chr20	34186677	34186871	MajorDMR-10-53894	2
chr20	34188640	34189197	MajorDMR-10-53895	16
chr20	34190039	34190248	MajorDMR-10-53896	3
chr20	34204699	34207865	MajorDMR-10-53897	55
chr20	34290661	34290915	MajorDMR-10-53898	4
chr20	34293382	34293579	MajorDMR-10-53899	2
chr20	34295818	34295961	MajorDMR-10-53900	3
chr20	34297937	34297959	MajorDMR-10-53901	2
chr20	34298962	34300304	MajorDMR-10-53902	8
chr20	34301740	34302218	MajorDMR-10-53903	3
chr20	34305187	34305874	MajorDMR-10-53904	9
chr20	34307199	34307395	MajorDMR-10-53905	4
chr20	34309913	34310851	MajorDMR-10-53906	8
chr20	34311398	34311478	MajorDMR-10-53907	2
chr20	34313421	34313495	MajorDMR-10-53908	2
chr20	34316830	34317283	MajorDMR-10-53909	5
chr20	34318733	34319030	MajorDMR-10-53910	3
chr20	34319602	34321392	MajorDMR-10-53911	17
chr20	34323481	34323911	MajorDMR-10-53912	2
chr20	34324540	34324605	MajorDMR-10-53913	4
chr20	34326025	34327385	MajorDMR-10-53914	6
chr20	34364278	34364983	MajorDMR-10-53915	3
chr20	34391398	34391407	MajorDMR-10-53916	2
chr20	34407071	34407760	MajorDMR-10-53917	9
chr20	34415052	34415181	MajorDMR-10-53918	5
chr20	34416299	34416493	MajorDMR-10-53919	5
chr20	34437625	34438542	MajorDMR-10-53920	8
chr20	34439436	34439511	MajorDMR-10-53921	2
chr20	34472083	34472513	MajorDMR-10-53922	2
chr20	34649468	34650579	MajorDMR-10-53923	7
chr20	34663055	34663123	MajorDMR-10-53924	2
chr20	34682683	34682933	MajorDMR-10-53925	4
chr20	34685634	34685673	MajorDMR-10-53926	2
chr20	34690821	34691382	MajorDMR-10-53927	3
chr20	34701189	34701962	MajorDMR-10-53928	6
chr20	34726576	34727125	MajorDMR-10-53929	5
chr20	34730878	34730999	MajorDMR-10-53930	2
chr20	34734237	34734535	MajorDMR-10-53931	8
chr20	34739976	34740480	MajorDMR-10-53932	5
chr20	34743375	34743915	MajorDMR-10-53933	4
chr20	34745747	34745948	MajorDMR-10-53934	2
chr20	34757368	34757855	MajorDMR-10-53935	3
chr20	34758693	34759679	MajorDMR-10-53936	7
chr20	34786542	34786888	MajorDMR-10-53937	6
chr20	34790726	34791253	MajorDMR-10-53938	6
chr20	34816491	34816824	MajorDMR-10-53939	3
chr20	34817647	34817702	MajorDMR-10-53940	3
chr20	34836831	34837518	MajorDMR-10-53941	7
chr20	34840955	34841078	MajorDMR-10-53942	4
chr20	34842388	34842785	MajorDMR-10-53943	2
chr20	34855200	34857189	MajorDMR-10-53944	16
chr20	34858721	34859303	MajorDMR-10-53945	8
chr20	34862764	34863050	MajorDMR-10-53946	3
chr20	34887187	34887219	MajorDMR-10-53947	3
chr20	34888553	34888602	MajorDMR-10-53948	3
chr20	34892710	34892820	MajorDMR-10-53949	2
chr20	34893380	34893488	MajorDMR-10-53950	2
chr20	34896121	34897053	MajorDMR-10-53951	17
chr20	34947361	34947532	MajorDMR-10-53952	2
chr20	34948507	34950106	MajorDMR-10-53953	20
chr20	34950744	34951194	MajorDMR-10-53954	3
chr20	34959562	34960363	MajorDMR-10-53955	7
chr20	34961482	34961848	MajorDMR-10-53956	5
chr20	34962953	34964136	MajorDMR-10-53957	10
chr20	34964921	34965854	MajorDMR-10-53958	10
chr20	34966364	34966619	MajorDMR-10-53959	2
chr20	34968014	34970349	MajorDMR-10-53960	34
chr20	34972212	34972495	MajorDMR-10-53961	4
chr20	34974820	34974874	MajorDMR-10-53962	3
chr20	34988915	34989963	MajorDMR-10-53963	10
chr20	34993012	34993197	MajorDMR-10-53964	2
chr20	34995349	34997718	MajorDMR-10-53965	37
chr20	35000032	35000613	MajorDMR-10-53966	5
chr20	35003776	35003917	MajorDMR-10-53967	2
chr20	35005305	35006595	MajorDMR-10-53968	26
chr20	35007131	35007368	MajorDMR-10-53969	7
chr20	35012559	35013081	MajorDMR-10-53970	4
chr20	35018867	35018935	MajorDMR-10-53971	2
chr20	35019568	35020670	MajorDMR-10-53972	11
chr20	35022578	35023292	MajorDMR-10-53973	20
chr20	35028144	35029268	MajorDMR-10-53974	11
chr20	35032989	35034023	MajorDMR-10-53975	10
chr20	35036844	35037220	MajorDMR-10-53976	6
chr20	35047047	35047408	MajorDMR-10-53977	5
chr20	35050138	35050185	MajorDMR-10-53978	2
chr20	35051084	35051298	MajorDMR-10-53979	4
chr20	35062624	35063382	MajorDMR-10-53980	6
chr20	35068166	35068894	MajorDMR-10-53981	5
chr20	35069657	35070319	MajorDMR-10-53982	8
chr20	35086918	35087161	MajorDMR-10-53983	4
chr20	35089229	35089367	MajorDMR-10-53984	2
chr20	35093314	35093882	MajorDMR-10-53985	5
chr20	35094392	35098269	MajorDMR-10-53986	25
chr20	35099844	35101442	MajorDMR-10-53987	13
chr20	35106669	35107558	MajorDMR-10-53988	4
chr20	35108683	35111407	MajorDMR-10-53989	16
chr20	35112424	35113218	MajorDMR-10-53990	5
chr20	35113916	35115496	MajorDMR-10-53991	11
chr20	35116098	35116460	MajorDMR-10-53992	6
chr20	35118511	35119003	MajorDMR-10-53993	7
chr20	35119572	35121343	MajorDMR-10-53994	12
chr20	35122055	35122906	MajorDMR-10-53995	13
chr20	35126205	35126535	MajorDMR-10-53996	4
chr20	35127392	35127975	MajorDMR-10-53997	5
chr20	35129489	35129936	MajorDMR-10-53998	2
chr20	35131033	35131051	MajorDMR-10-53999	2
chr20	35131574	35131922	MajorDMR-10-54000	3
chr20	35144486	35144835	MajorDMR-10-54001	4
chr20	35154679	35156309	MajorDMR-10-54002	37
chr20	35156857	35157509	MajorDMR-10-54003	8
chr20	35169719	35170340	MajorDMR-10-54004	22
chr20	35203330	35204118	MajorDMR-10-54005	25
chr20	35228289	35228682	MajorDMR-10-54006	6
chr20	35252750	35252822	MajorDMR-10-54007	3
chr20	35347753	35347824	MajorDMR-10-54008	2
chr20	35402990	35403156	MajorDMR-10-54009	3
chr20	35451666	35451683	MajorDMR-10-54010	2
chr20	35471882	35471985	MajorDMR-10-54011	3
chr20	35475562	35475698	MajorDMR-10-54012	4
chr20	35480715	35480763	MajorDMR-10-54013	3
chr20	35485241	35486133	MajorDMR-10-54014	6
chr20	35492722	35493445	MajorDMR-10-54015	25
chr20	35821104	35821229	MajorDMR-10-54016	2
chr20	35823347	35823590	MajorDMR-10-54017	6
chr20	35860150	35860773	MajorDMR-10-54018	3
chr20	35872545	35872600	MajorDMR-10-54019	2
chr20	35896190	35896555	MajorDMR-10-54020	5
chr20	35898212	35898398	MajorDMR-10-54021	5
chr20	35905144	35905193	MajorDMR-10-54022	4
chr20	35908871	35909069	MajorDMR-10-54023	3
chr20	35955197	35955397	MajorDMR-10-54024	2
chr20	35983183	35983940	MajorDMR-10-54025	9
chr20	35984980	35985427	MajorDMR-10-54026	5
chr20	35986542	35986975	MajorDMR-10-54027	5
chr20	35991889	35991969	MajorDMR-10-54028	2
chr20	36012495	36012865	MajorDMR-10-54029	16
chr20	36023223	36023276	MajorDMR-10-54030	3
chr20	36023982	36024000	MajorDMR-10-54031	2
chr20	36024613	36025327	MajorDMR-10-54032	17
chr20	36034167	36034197	MajorDMR-10-54033	4
chr20	36035414	36035642	MajorDMR-10-54034	4
chr20	36036196	36037529	MajorDMR-10-54035	13
chr20	36039633	36041021	MajorDMR-10-54036	24
chr20	36042457	36043120	MajorDMR-10-54037	18
chr20	36049584	36051165	MajorDMR-10-54038	15
chr20	36054487	36054723	MajorDMR-10-54039	4
chr20	36064225	36064293	MajorDMR-10-54040	2
chr20	36147926	36148007	MajorDMR-10-54041	2
chr20	36150920	36151684	MajorDMR-10-54042	6
chr20	36166548	36166753	MajorDMR-10-54043	2
chr20	36179335	36179450	MajorDMR-10-54044	2
chr20	36192498	36192680	MajorDMR-10-54045	4
chr20	36195866	36196524	MajorDMR-10-54046	8
chr20	36225784	36227179	MajorDMR-10-54047	23
chr20	36244419	36244454	MajorDMR-10-54048	2
chr20	36255481	36255654	MajorDMR-10-54049	3
chr20	36268673	36269196	MajorDMR-10-54050	3
chr20	36298467	36299183	MajorDMR-10-54051	31
chr20	36384278	36384296	MajorDMR-10-54052	2
chr20	36431859	36432339	MajorDMR-10-54053	6
chr20	36436664	36436824	MajorDMR-10-54054	4
chr20	36450563	36450795	MajorDMR-10-54055	4
chr20	36462809	36463153	MajorDMR-10-54056	5
chr20	36527239	36527518	MajorDMR-10-54057	2
chr20	36530111	36530664	MajorDMR-10-54058	8
chr20	36536453	36536615	MajorDMR-10-54059	3
chr20	36540685	36540911	MajorDMR-10-54060	3
chr20	36544291	36544559	MajorDMR-10-54061	4
chr20	36548780	36548831	MajorDMR-10-54062	2
chr20	36573430	36573645	MajorDMR-10-54063	7
chr20	36612473	36612609	MajorDMR-10-54064	4
chr20	36614089	36615789	MajorDMR-10-54065	22
chr20	36616796	36617376	MajorDMR-10-54066	4
chr20	36617999	36618559	MajorDMR-10-54067	5
chr20	36619166	36619259	MajorDMR-10-54068	6
chr20	36619769	36619850	MajorDMR-10-54069	2
chr20	36628149	36628577	MajorDMR-10-54070	2
chr20	36675307	36675601	MajorDMR-10-54071	5
chr20	36678322	36678402	MajorDMR-10-54072	2
chr20	36683886	36684119	MajorDMR-10-54073	2
chr20	36685994	36686367	MajorDMR-10-54074	2
chr20	36692733	36692962	MajorDMR-10-54075	2
chr20	36694499	36694757	MajorDMR-10-54076	9
chr20	36719915	36720160	MajorDMR-10-54077	5
chr20	36754094	36754237	MajorDMR-10-54078	3
chr20	36755412	36755788	MajorDMR-10-54079	8
chr20	36772263	36772330	MajorDMR-10-54080	2
chr20	36785492	36785576	MajorDMR-10-54081	2
chr20	36793372	36794151	MajorDMR-10-54082	7
chr20	36801808	36802200	MajorDMR-10-54083	4
chr20	36833550	36833693	MajorDMR-10-54084	2
chr20	36840229	36840458	MajorDMR-10-54085	5
chr20	36841254	36841293	MajorDMR-10-54086	2
chr20	36851234	36851364	MajorDMR-10-54087	3
chr20	36887875	36889482	MajorDMR-10-54088	14
chr20	36915691	36915972	MajorDMR-10-54089	4
chr20	36930996	36931953	MajorDMR-10-54090	17
chr20	36950454	36950550	MajorDMR-10-54091	3
chr20	36984330	36984378	MajorDMR-10-54092	2
chr20	37001636	37001684	MajorDMR-10-54093	2
chr20	37052615	37052712	MajorDMR-10-54094	3
chr20	37056435	37057015	MajorDMR-10-54095	6
chr20	37062557	37063246	MajorDMR-10-54096	5
chr20	37089025	37089088	MajorDMR-10-54097	2
chr20	37149585	37149768	MajorDMR-10-54098	2
chr20	37219474	37219584	MajorDMR-10-54099	3
chr20	37229973	37230689	MajorDMR-10-54100	21
chr20	37262319	37262351	MajorDMR-10-54101	2
chr20	37273682	37274745	MajorDMR-10-54102	11
chr20	37278453	37278499	MajorDMR-10-54103	2
chr20	37294731	37294884	MajorDMR-10-54104	2
chr20	37295392	37295708	MajorDMR-10-54105	2
chr20	37297602	37297661	MajorDMR-10-54106	2
chr20	37299941	37300190	MajorDMR-10-54107	3
chr20	37344363	37344725	MajorDMR-10-54108	2
chr20	37376162	37376324	MajorDMR-10-54109	2
chr20	37393714	37393879	MajorDMR-10-54110	4
chr20	37394803	37394936	MajorDMR-10-54111	3
chr20	37407674	37408200	MajorDMR-10-54112	4
chr20	37419219	37419697	MajorDMR-10-54113	2
chr20	37436487	37436628	MajorDMR-10-54114	4
chr20	37437192	37437862	MajorDMR-10-54115	5
chr20	37448357	37448404	MajorDMR-10-54116	2
chr20	37456517	37456861	MajorDMR-10-54117	4
chr20	37467094	37467334	MajorDMR-10-54118	2
chr20	37468833	37469322	MajorDMR-10-54119	6
chr20	37493541	37493637	MajorDMR-10-54120	3
chr20	37500226	37500364	MajorDMR-10-54121	2
chr20	37501731	37501977	MajorDMR-10-54122	7
chr20	37504231	37505088	MajorDMR-10-54123	11
chr20	37509599	37510051	MajorDMR-10-54124	7
chr20	37511817	37513305	MajorDMR-10-54125	24
chr20	37521731	37523534	MajorDMR-10-54126	19
chr20	37556097	37556125	MajorDMR-10-54127	2
chr20	37665036	37665226	MajorDMR-10-54128	7
chr20	37676758	37677137	MajorDMR-10-54129	2
chr20	37695333	37695473	MajorDMR-10-54130	3
chr20	37709870	37710158	MajorDMR-10-54131	2
chr20	37740479	37740776	MajorDMR-10-54132	2
chr20	37771328	37771504	MajorDMR-10-54133	3
chr20	37893383	37893421	MajorDMR-10-54134	2
chr20	37980484	37980795	MajorDMR-10-54135	4
chr20	38010395	38010441	MajorDMR-10-54136	2
chr20	38036972	38037529	MajorDMR-10-54137	5
chr20	38056982	38057080	MajorDMR-10-54138	5
chr20	38082690	38082702	MajorDMR-10-54139	2
chr20	38153053	38153183	MajorDMR-10-54140	2
chr20	38216541	38217145	MajorDMR-10-54141	7
chr20	38221085	38221643	MajorDMR-10-54142	7
chr20	38478324	38478740	MajorDMR-10-54143	9
chr20	38532926	38533294	MajorDMR-10-54144	4
chr20	38915905	38915914	MajorDMR-10-54145	2
chr20	38960816	38961122	MajorDMR-10-54146	4
chr20	39275113	39275536	MajorDMR-10-54147	8
chr20	39319048	39321862	MajorDMR-10-54148	143
chr20	39325901	39326324	MajorDMR-10-54149	2
chr20	39339895	39340441	MajorDMR-10-54150	9
chr20	39372931	39373617	MajorDMR-10-54151	11
chr20	39383138	39383365	MajorDMR-10-54152	6
chr20	39391725	39391879	MajorDMR-10-54153	2
chr20	39476950	39477429	MajorDMR-10-54154	3
chr20	39488201	39488233	MajorDMR-10-54155	2
chr20	39574829	39575241	MajorDMR-10-54156	6
chr20	39597919	39597927	MajorDMR-10-54157	2
chr20	39634161	39634253	MajorDMR-10-54158	3
chr20	39697414	39697571	MajorDMR-10-54159	3
chr20	39746826	39746857	MajorDMR-10-54160	3
chr20	39747389	39747452	MajorDMR-10-54161	2
chr20	39748360	39748635	MajorDMR-10-54162	2
chr20	39761894	39762271	MajorDMR-10-54163	2
chr20	39763997	39764138	MajorDMR-10-54164	4
chr20	39765029	39765164	MajorDMR-10-54165	3
chr20	39766894	39767510	MajorDMR-10-54166	3
chr20	39774504	39774873	MajorDMR-10-54167	7
chr20	39780920	39780980	MajorDMR-10-54168	3
chr20	39785938	39786105	MajorDMR-10-54169	2
chr20	39801074	39801566	MajorDMR-10-54170	6
chr20	39807961	39808069	MajorDMR-10-54171	2
chr20	39813661	39813873	MajorDMR-10-54172	8
chr20	39852235	39852477	MajorDMR-10-54173	2
chr20	39861253	39861521	MajorDMR-10-54174	12
chr20	39862788	39863996	MajorDMR-10-54175	7
chr20	39897975	39898227	MajorDMR-10-54176	2
chr20	39900341	39900435	MajorDMR-10-54177	3
chr20	39908688	39908877	MajorDMR-10-54178	3
chr20	39918193	39918258	MajorDMR-10-54179	2
chr20	39946784	39947216	MajorDMR-10-54180	5
chr20	39968471	39968515	MajorDMR-10-54181	5
chr20	39969480	39969736	MajorDMR-10-54182	6
chr20	39994464	39994947	MajorDMR-10-54183	26
chr20	40020147	40020360	MajorDMR-10-54184	2
chr20	40021563	40022523	MajorDMR-10-54185	6
chr20	40037756	40037921	MajorDMR-10-54186	6
chr20	40039423	40039976	MajorDMR-10-54187	3
chr20	40154016	40154283	MajorDMR-10-54188	3
chr20	40245152	40245512	MajorDMR-10-54189	3
chr20	40260469	40260766	MajorDMR-10-54190	2
chr20	40268485	40268578	MajorDMR-10-54191	2
chr20	40279823	40279923	MajorDMR-10-54192	2
chr20	40298322	40298381	MajorDMR-10-54193	3
chr20	40313729	40313745	MajorDMR-10-54194	2
chr20	40346081	40346328	MajorDMR-10-54195	4
chr20	40361947	40361991	MajorDMR-10-54196	2
chr20	40484504	40484954	MajorDMR-10-54197	3
chr20	40536758	40536802	MajorDMR-10-54198	2
chr20	40554080	40554372	MajorDMR-10-54199	3
chr20	40598338	40598532	MajorDMR-10-54200	6
chr20	40633571	40633746	MajorDMR-10-54201	2
chr20	40724159	40724517	MajorDMR-10-54202	4
chr20	40752767	40753215	MajorDMR-10-54203	4
chr20	40828211	40828230	MajorDMR-10-54204	2
chr20	40832801	40833100	MajorDMR-10-54205	2
chr20	40841143	40841298	MajorDMR-10-54206	2
chr20	40899162	40899173	MajorDMR-10-54207	2
chr20	40932194	40932403	MajorDMR-10-54208	5
chr20	40964970	40965404	MajorDMR-10-54209	2
chr20	40966735	40967980	MajorDMR-10-54210	7
chr20	40970484	40970503	MajorDMR-10-54211	2
chr20	41007247	41007660	MajorDMR-10-54212	3
chr20	41159630	41160461	MajorDMR-10-54213	10
chr20	41188503	41188683	MajorDMR-10-54214	4
chr20	41204293	41204464	MajorDMR-10-54215	5
chr20	41206267	41206366	MajorDMR-10-54216	2
chr20	41207177	41207378	MajorDMR-10-54217	3
chr20	41307234	41307712	MajorDMR-10-54218	2
chr20	41329058	41329192	MajorDMR-10-54219	5
chr20	41349535	41349688	MajorDMR-10-54220	2
chr20	41364279	41364328	MajorDMR-10-54221	3
chr20	41378516	41378572	MajorDMR-10-54222	4
chr20	41429230	41429572	MajorDMR-10-54223	5
chr20	41456965	41457166	MajorDMR-10-54224	2
chr20	41499036	41499474	MajorDMR-10-54225	3
chr20	41524502	41524609	MajorDMR-10-54226	3
chr20	41528033	41528090	MajorDMR-10-54227	2
chr20	41571665	41571738	MajorDMR-10-54228	2
chr20	41578702	41579007	MajorDMR-10-54229	5
chr20	41603088	41604030	MajorDMR-10-54230	9
chr20	41608612	41609169	MajorDMR-10-54231	9
chr20	41646030	41646500	MajorDMR-10-54232	5
chr20	41652213	41652685	MajorDMR-10-54233	4
chr20	41774409	41774871	MajorDMR-10-54234	2
chr20	41820748	41820841	MajorDMR-10-54235	4
chr20	41822972	41823066	MajorDMR-10-54236	4
chr20	41850687	41850773	MajorDMR-10-54237	2
chr20	41866373	41866663	MajorDMR-10-54238	2
chr20	41867247	41867365	MajorDMR-10-54239	2
chr20	41870272	41870537	MajorDMR-10-54240	4
chr20	41872301	41872605	MajorDMR-10-54241	4
chr20	41961014	41961023	MajorDMR-10-54242	2
chr20	42012553	42013137	MajorDMR-10-54243	4
chr20	42017424	42018101	MajorDMR-10-54244	13
chr20	42018984	42019185	MajorDMR-10-54245	8
chr20	42040936	42041258	MajorDMR-10-54246	2
chr20	42059142	42059978	MajorDMR-10-54247	5
chr20	42077285	42077990	MajorDMR-10-54248	9
chr20	42153348	42154006	MajorDMR-10-54249	7
chr20	42373791	42374035	MajorDMR-10-54250	4
chr20	42390067	42390279	MajorDMR-10-54251	4
chr20	42395049	42396700	MajorDMR-10-54252	18
chr20	42427629	42428316	MajorDMR-10-54253	5
chr20	42453475	42453574	MajorDMR-10-54254	3
chr20	42492171	42493170	MajorDMR-10-54255	11
chr20	42507381	42507882	MajorDMR-10-54256	2
chr20	42512383	42512718	MajorDMR-10-54257	2
chr20	42528397	42528990	MajorDMR-10-54258	4
chr20	42545000	42545472	MajorDMR-10-54259	10
chr20	42563946	42564055	MajorDMR-10-54260	3
chr20	42588324	42588355	MajorDMR-10-54261	3
chr20	42630420	42630487	MajorDMR-10-54262	2
chr20	42643423	42644492	MajorDMR-10-54263	17
chr20	42661016	42661020	MajorDMR-10-54264	2
chr20	42667038	42667299	MajorDMR-10-54265	4
chr20	42728723	42728737	MajorDMR-10-54266	2
chr20	42744599	42745590	MajorDMR-10-54267	18
chr20	42765898	42766324	MajorDMR-10-54268	4
chr20	42799841	42799945	MajorDMR-10-54269	2
chr20	42815371	42815633	MajorDMR-10-54270	3
chr20	42816158	42816633	MajorDMR-10-54271	3
chr20	42840562	42840758	MajorDMR-10-54272	2
chr20	42846064	42846668	MajorDMR-10-54273	3
chr20	42879593	42880717	MajorDMR-10-54274	9
chr20	42883082	42883105	MajorDMR-10-54275	2
chr20	42901003	42901211	MajorDMR-10-54276	2
chr20	42908071	42908109	MajorDMR-10-54277	2
chr20	42938713	42938796	MajorDMR-10-54278	2
chr20	42955325	42955650	MajorDMR-10-54279	9
chr20	43052351	43052508	MajorDMR-10-54280	2
chr20	43089592	43090969	MajorDMR-10-54281	8
chr20	43119608	43119696	MajorDMR-10-54282	3
chr20	43141455	43142614	MajorDMR-10-54283	13
chr20	43145185	43145364	MajorDMR-10-54284	4
chr20	43146618	43147211	MajorDMR-10-54285	3
chr20	43149170	43149343	MajorDMR-10-54286	4
chr20	43181520	43181769	MajorDMR-10-54287	2
chr20	43200146	43200584	MajorDMR-10-54288	5
chr20	43201211	43201589	MajorDMR-10-54289	2
chr20	43207229	43207541	MajorDMR-10-54290	2
chr20	43208126	43208654	MajorDMR-10-54291	7
chr20	43211177	43211698	MajorDMR-10-54292	4
chr20	43226185	43226383	MajorDMR-10-54293	4
chr20	43237731	43238376	MajorDMR-10-54294	8
chr20	43238939	43239309	MajorDMR-10-54295	2
chr20	43244040	43244243	MajorDMR-10-54296	3
chr20	43271152	43271632	MajorDMR-10-54297	7
chr20	43279618	43280384	MajorDMR-10-54298	16
chr20	43281101	43281823	MajorDMR-10-54299	6
chr20	43314209	43314267	MajorDMR-10-54300	3
chr20	43316756	43317101	MajorDMR-10-54301	2
chr20	43321608	43321658	MajorDMR-10-54302	2
chr20	43343331	43343516	MajorDMR-10-54303	8
chr20	43349282	43350128	MajorDMR-10-54304	12
chr20	43360265	43360601	MajorDMR-10-54305	2
chr20	43374251	43374277	MajorDMR-10-54306	2
chr20	43375707	43376060	MajorDMR-10-54307	3
chr20	43378454	43379595	MajorDMR-10-54308	51
chr20	43380992	43381011	MajorDMR-10-54309	2
chr20	43390265	43390520	MajorDMR-10-54310	4
chr20	43391097	43391435	MajorDMR-10-54311	5
chr20	43392867	43393368	MajorDMR-10-54312	3
chr20	43394095	43394806	MajorDMR-10-54313	9
chr20	43397128	43398639	MajorDMR-10-54314	16
chr20	43399292	43399960	MajorDMR-10-54315	8
chr20	43401642	43402852	MajorDMR-10-54316	14
chr20	43408949	43409070	MajorDMR-10-54317	2
chr20	43410307	43410643	MajorDMR-10-54318	4
chr20	43414600	43414991	MajorDMR-10-54319	3
chr20	43419181	43420506	MajorDMR-10-54320	16
chr20	43421605	43421786	MajorDMR-10-54321	2
chr20	43432210	43432475	MajorDMR-10-54322	2
chr20	43434187	43434525	MajorDMR-10-54323	2
chr20	43435652	43435892	MajorDMR-10-54324	5
chr20	43436816	43437053	MajorDMR-10-54325	2
chr20	43460063	43460117	MajorDMR-10-54326	2
chr20	43466603	43466672	MajorDMR-10-54327	2
chr20	43516219	43517878	MajorDMR-10-54328	10
chr20	43530293	43530428	MajorDMR-10-54329	2
chr20	43539272	43539474	MajorDMR-10-54330	3
chr20	43587677	43588122	MajorDMR-10-54331	4
chr20	43619198	43619492	MajorDMR-10-54332	3
chr20	43678290	43678782	MajorDMR-10-54333	5
chr20	43681481	43682079	MajorDMR-10-54334	7
chr20	43685601	43685606	MajorDMR-10-54335	2
chr20	43686544	43687333	MajorDMR-10-54336	4
chr20	43726034	43726205	MajorDMR-10-54337	2
chr20	43729321	43729875	MajorDMR-10-54338	27
chr20	43740622	43740776	MajorDMR-10-54339	4
chr20	43887372	43887544	MajorDMR-10-54340	2
chr20	43891000	43891114	MajorDMR-10-54341	2
chr20	43918823	43919007	MajorDMR-10-54342	2
chr20	43921649	43921893	MajorDMR-10-54343	9
chr20	43932766	43933066	MajorDMR-10-54344	4
chr20	43935035	43935633	MajorDMR-10-54345	19
chr20	43940096	43940676	MajorDMR-10-54346	5
chr20	43945346	43945736	MajorDMR-10-54347	15
chr20	43947990	43948457	MajorDMR-10-54348	5
chr20	43976702	43977239	MajorDMR-10-54349	4
chr20	43986906	43987350	MajorDMR-10-54350	9
chr20	43993683	43994026	MajorDMR-10-54351	3
chr20	44001505	44001749	MajorDMR-10-54352	2
chr20	44002568	44002861	MajorDMR-10-54353	4
chr20	44034120	44034465	MajorDMR-10-54354	11
chr20	44037572	44037644	MajorDMR-10-54355	3
chr20	44039585	44039877	MajorDMR-10-54356	7
chr20	44048345	44048783	MajorDMR-10-54357	6
chr20	44049368	44049408	MajorDMR-10-54358	3
chr20	44055489	44055794	MajorDMR-10-54359	2
chr20	44082328	44082389	MajorDMR-10-54360	2
chr20	44085466	44085492	MajorDMR-10-54361	2
chr20	44098172	44098357	MajorDMR-10-54362	4
chr20	44115983	44116111	MajorDMR-10-54363	7
chr20	44174433	44175036	MajorDMR-10-54364	3
chr20	44258266	44258385	MajorDMR-10-54365	2
chr20	44400163	44400343	MajorDMR-10-54366	3
chr20	44435169	44435922	MajorDMR-10-54367	9
chr20	44439931	44439954	MajorDMR-10-54368	2
chr20	44441611	44441642	MajorDMR-10-54369	2
chr20	44451327	44451974	MajorDMR-10-54370	6
chr20	44452980	44453162	MajorDMR-10-54371	6
chr20	44463366	44463536	MajorDMR-10-54372	5
chr20	44464139	44464318	MajorDMR-10-54373	2
chr20	44468046	44468158	MajorDMR-10-54374	5
chr20	44469228	44469852	MajorDMR-10-54375	6
chr20	44470848	44471069	MajorDMR-10-54376	4
chr20	44471593	44471659	MajorDMR-10-54377	2
chr20	44483836	44483883	MajorDMR-10-54378	2
chr20	44484635	44484669	MajorDMR-10-54379	2
chr20	44485266	44485314	MajorDMR-10-54380	3
chr20	44506917	44507208	MajorDMR-10-54381	4
chr20	44512004	44512171	MajorDMR-10-54382	2
chr20	44539323	44539372	MajorDMR-10-54383	3
chr20	44541152	44541249	MajorDMR-10-54384	2
chr20	44541849	44542112	MajorDMR-10-54385	3
chr20	44546515	44547301	MajorDMR-10-54386	4
chr20	44572532	44573176	MajorDMR-10-54387	5
chr20	44576194	44576255	MajorDMR-10-54388	3
chr20	44577614	44577670	MajorDMR-10-54389	3
chr20	44578633	44579005	MajorDMR-10-54390	4
chr20	44582888	44582909	MajorDMR-10-54391	2
chr20	44599160	44600059	MajorDMR-10-54392	24
chr20	44638648	44639527	MajorDMR-10-54393	3
chr20	44640175	44643111	MajorDMR-10-54394	109
chr20	44664166	44664372	MajorDMR-10-54395	3
chr20	44665184	44665382	MajorDMR-10-54396	4
chr20	44680491	44680702	MajorDMR-10-54397	3
chr20	44684812	44685096	MajorDMR-10-54398	9
chr20	44686124	44689117	MajorDMR-10-54399	42
chr20	44689965	44690133	MajorDMR-10-54400	4
chr20	44690651	44691525	MajorDMR-10-54401	13
chr20	44692196	44692263	MajorDMR-10-54402	4
chr20	44716085	44716156	MajorDMR-10-54403	4
chr20	44728218	44728638	MajorDMR-10-54404	6
chr20	44746654	44747392	MajorDMR-10-54405	6
chr20	44757248	44757799	MajorDMR-10-54406	4
chr20	44758354	44760846	MajorDMR-10-54407	16
chr20	44787101	44787248	MajorDMR-10-54408	2
chr20	44803326	44803662	MajorDMR-10-54409	16
chr20	44811306	44811697	MajorDMR-10-54410	5
chr20	44817681	44818174	MajorDMR-10-54411	13
chr20	44829219	44829895	MajorDMR-10-54412	53
chr20	44831548	44832262	MajorDMR-10-54413	12
chr20	44835830	44836179	MajorDMR-10-54414	2
chr20	44838775	44838963	MajorDMR-10-54415	8
chr20	44849328	44850349	MajorDMR-10-54416	9
chr20	44850940	44851700	MajorDMR-10-54417	12
chr20	44855988	44856121	MajorDMR-10-54418	2
chr20	44857563	44857661	MajorDMR-10-54419	2
chr20	44875253	44875595	MajorDMR-10-54420	2
chr20	44879970	44880108	MajorDMR-10-54421	2
chr20	44890206	44890437	MajorDMR-10-54422	3
chr20	44896537	44897079	MajorDMR-10-54423	3
chr20	44923169	44923217	MajorDMR-10-54424	2
chr20	44934388	44934444	MajorDMR-10-54425	4
chr20	44935776	44935992	MajorDMR-10-54426	8
chr20	44937541	44938100	MajorDMR-10-54427	7
chr20	44939574	44940962	MajorDMR-10-54428	8
chr20	44959019	44959137	MajorDMR-10-54429	2
chr20	44961570	44961973	MajorDMR-10-54430	4
chr20	44963106	44963180	MajorDMR-10-54431	2
chr20	44969574	44971102	MajorDMR-10-54432	23
chr20	44977976	44978273	MajorDMR-10-54433	6
chr20	44985626	44986083	MajorDMR-10-54434	12
chr20	44994313	44994869	MajorDMR-10-54435	6
chr20	45023515	45023761	MajorDMR-10-54436	3
chr20	45036016	45036436	MajorDMR-10-54437	4
chr20	45049130	45049932	MajorDMR-10-54438	5
chr20	45115365	45115865	MajorDMR-10-54439	2
chr20	45149871	45149879	MajorDMR-10-54440	2
chr20	45190778	45191785	MajorDMR-10-54441	5
chr20	45197448	45197524	MajorDMR-10-54442	3
chr20	45310143	45310369	MajorDMR-10-54443	5
chr20	45311837	45312424	MajorDMR-10-54444	5
chr20	45317127	45317220	MajorDMR-10-54445	2
chr20	45334197	45334269	MajorDMR-10-54446	2
chr20	45338092	45338186	MajorDMR-10-54447	3
chr20	45338745	45338799	MajorDMR-10-54448	4
chr20	45376644	45377083	MajorDMR-10-54449	4
chr20	45386637	45386997	MajorDMR-10-54450	4
chr20	45416816	45417232	MajorDMR-10-54451	8
chr20	45439915	45440514	MajorDMR-10-54452	8
chr20	45664962	45665330	MajorDMR-10-54453	6
chr20	45667401	45667478	MajorDMR-10-54454	5
chr20	45779458	45779657	MajorDMR-10-54455	3
chr20	45795212	45795259	MajorDMR-10-54456	2
chr20	45835336	45835440	MajorDMR-10-54457	2
chr20	45859708	45860466	MajorDMR-10-54458	18
chr20	45864984	45865048	MajorDMR-10-54459	4
chr20	45865851	45866488	MajorDMR-10-54460	5
chr20	45871362	45871476	MajorDMR-10-54461	2
chr20	45875365	45875548	MajorDMR-10-54462	5
chr20	45878370	45878413	MajorDMR-10-54463	3
chr20	45881826	45882230	MajorDMR-10-54464	3
chr20	45882794	45883749	MajorDMR-10-54465	6
chr20	45884508	45884548	MajorDMR-10-54466	2
chr20	45885587	45885856	MajorDMR-10-54467	5
chr20	45887455	45887917	MajorDMR-10-54468	8
chr20	45891224	45891720	MajorDMR-10-54469	9
chr20	45892252	45893386	MajorDMR-10-54470	7
chr20	45897434	45897471	MajorDMR-10-54471	3
chr20	45898148	45898380	MajorDMR-10-54472	2
chr20	45899712	45900241	MajorDMR-10-54473	3
chr20	45903289	45903777	MajorDMR-10-54474	2
chr20	45905748	45906604	MajorDMR-10-54475	10
chr20	45923756	45924175	MajorDMR-10-54476	2
chr20	45933119	45933326	MajorDMR-10-54477	2
chr20	45937580	45937982	MajorDMR-10-54478	7
chr20	45938540	45939100	MajorDMR-10-54479	10
chr20	45944343	45945062	MajorDMR-10-54480	8
chr20	45946484	45947869	MajorDMR-10-54481	16
chr20	45948671	45949070	MajorDMR-10-54482	10
chr20	45958037	45958110	MajorDMR-10-54483	2
chr20	45965462	45965824	MajorDMR-10-54484	2
chr20	45972347	45972443	MajorDMR-10-54485	2
chr20	45976200	45976609	MajorDMR-10-54486	4
chr20	45977313	45978201	MajorDMR-10-54487	11
chr20	45981715	45982167	MajorDMR-10-54488	5
chr20	45984758	45984848	MajorDMR-10-54489	2
chr20	45986183	45986301	MajorDMR-10-54490	4
chr20	45987045	45987973	MajorDMR-10-54491	17
chr20	45988478	45990099	MajorDMR-10-54492	27
chr20	45997901	45998054	MajorDMR-10-54493	2
chr20	46001361	46001553	MajorDMR-10-54494	3
chr20	46040043	46040399	MajorDMR-10-54495	4
chr20	46093176	46093458	MajorDMR-10-54496	4
chr20	46122393	46122555	MajorDMR-10-54497	2
chr20	46244874	46244883	MajorDMR-10-54498	2
chr20	46292051	46292711	MajorDMR-10-54499	6
chr20	46306606	46307246	MajorDMR-10-54500	6
chr20	46333811	46334237	MajorDMR-10-54501	8
chr20	46337807	46337850	MajorDMR-10-54502	2
chr20	46340260	46340507	MajorDMR-10-54503	3
chr20	46349872	46350149	MajorDMR-10-54504	3
chr20	46354170	46354395	MajorDMR-10-54505	4
chr20	46356705	46357096	MajorDMR-10-54506	5
chr20	46375996	46376575	MajorDMR-10-54507	10
chr20	46389008	46389039	MajorDMR-10-54508	4
chr20	46402988	46403386	MajorDMR-10-54509	3
chr20	46412966	46412990	MajorDMR-10-54510	3
chr20	46415648	46415914	MajorDMR-10-54511	3
chr20	46433149	46433169	MajorDMR-10-54512	2
chr20	46439020	46439604	MajorDMR-10-54513	6
chr20	46445471	46445746	MajorDMR-10-54514	2
chr20	46447853	46447881	MajorDMR-10-54515	2
chr20	46475260	46475929	MajorDMR-10-54516	14
chr20	46476456	46476759	MajorDMR-10-54517	3
chr20	46490085	46490233	MajorDMR-10-54518	4
chr20	46535079	46535519	MajorDMR-10-54519	3
chr20	46537322	46537756	MajorDMR-10-54520	11
chr20	46586643	46586679	MajorDMR-10-54521	2
chr20	46680869	46681399	MajorDMR-10-54522	4
chr20	46731938	46732249	MajorDMR-10-54523	3
chr20	46755299	46755354	MajorDMR-10-54524	4
chr20	46776258	46776273	MajorDMR-10-54525	2
chr20	46800975	46801092	MajorDMR-10-54526	4
chr20	46823519	46823806	MajorDMR-10-54527	6
chr20	46842740	46842744	MajorDMR-10-54528	2
chr20	46865494	46865665	MajorDMR-10-54529	2
chr20	46867111	46867210	MajorDMR-10-54530	2
chr20	46874795	46875075	MajorDMR-10-54531	7
chr20	46927787	46928186	MajorDMR-10-54532	6
chr20	46932055	46932296	MajorDMR-10-54533	4
chr20	46964941	46965835	MajorDMR-10-54534	8
chr20	46968048	46968597	MajorDMR-10-54535	5
chr20	46972292	46972403	MajorDMR-10-54536	3
chr20	46973797	46973872	MajorDMR-10-54537	2
chr20	46988892	46989178	MajorDMR-10-54538	3
chr20	46996414	46996793	MajorDMR-10-54539	12
chr20	47003010	47003237	MajorDMR-10-54540	3
chr20	47035015	47035394	MajorDMR-10-54541	2
chr20	47077451	47078275	MajorDMR-10-54542	10
chr20	47117278	47119384	MajorDMR-10-54543	20
chr20	47133090	47133233	MajorDMR-10-54544	3
chr20	47147850	47148494	MajorDMR-10-54545	3
chr20	47158383	47158590	MajorDMR-10-54546	3
chr20	47161618	47161682	MajorDMR-10-54547	3
chr20	47162263	47162666	MajorDMR-10-54548	2
chr20	47236142	47236153	MajorDMR-10-54549	2
chr20	47236872	47237271	MajorDMR-10-54550	8
chr20	47237800	47237962	MajorDMR-10-54551	2
chr20	47243140	47243626	MajorDMR-10-54552	18
chr20	47247975	47248203	MajorDMR-10-54553	6
chr20	47252340	47252601	MajorDMR-10-54554	3
chr20	47276497	47276701	MajorDMR-10-54555	2
chr20	47298956	47300342	MajorDMR-10-54556	27
chr20	47302926	47303025	MajorDMR-10-54557	2
chr20	47307437	47307736	MajorDMR-10-54558	17
chr20	47314632	47314664	MajorDMR-10-54559	2
chr20	47320071	47320339	MajorDMR-10-54560	4
chr20	47321382	47321636	MajorDMR-10-54561	4
chr20	47339486	47339613	MajorDMR-10-54562	3
chr20	47346834	47347015	MajorDMR-10-54563	7
chr20	47348861	47349060	MajorDMR-10-54564	4
chr20	47367937	47368636	MajorDMR-10-54565	13
chr20	47385422	47386448	MajorDMR-10-54566	17
chr20	47392896	47393052	MajorDMR-10-54567	3
chr20	47406893	47406906	MajorDMR-10-54568	2
chr20	47408120	47408474	MajorDMR-10-54569	5
chr20	47411151	47411291	MajorDMR-10-54570	4
chr20	47412337	47412492	MajorDMR-10-54571	3
chr20	47424516	47424964	MajorDMR-10-54572	7
chr20	47429242	47429570	MajorDMR-10-54573	5
chr20	47441340	47443991	MajorDMR-10-54574	43
chr20	47445018	47445202	MajorDMR-10-54575	5
chr20	47448378	47449272	MajorDMR-10-54576	9
chr20	47455839	47456246	MajorDMR-10-54577	2
chr20	47466743	47467535	MajorDMR-10-54578	6
chr20	47521057	47522111	MajorDMR-10-54579	6
chr20	47540196	47541363	MajorDMR-10-54580	9
chr20	47567800	47568366	MajorDMR-10-54581	3
chr20	47587669	47587727	MajorDMR-10-54582	2
chr20	47595684	47595961	MajorDMR-10-54583	2
chr20	47597419	47597614	MajorDMR-10-54584	3
chr20	47617166	47617314	MajorDMR-10-54585	3
chr20	47662277	47662407	MajorDMR-10-54586	3
chr20	47712814	47713274	MajorDMR-10-54587	3
chr20	47798194	47799401	MajorDMR-10-54588	9
chr20	47862281	47862858	MajorDMR-10-54589	4
chr20	47873005	47873022	MajorDMR-10-54590	2
chr20	47897681	47898114	MajorDMR-10-54591	3
chr20	47899002	47899541	MajorDMR-10-54592	4
chr20	47910770	47910785	MajorDMR-10-54593	2
chr20	47919553	47919954	MajorDMR-10-54594	4
chr20	47935947	47936126	MajorDMR-10-54595	4
chr20	47940278	47940728	MajorDMR-10-54596	7
chr20	47942531	47943073	MajorDMR-10-54597	14
chr20	47950865	47950963	MajorDMR-10-54598	4
chr20	47955728	47955874	MajorDMR-10-54599	6
chr20	47956829	47957044	MajorDMR-10-54600	10
chr20	47959638	47960469	MajorDMR-10-54601	4
chr20	47961575	47963308	MajorDMR-10-54602	17
chr20	47968031	47968310	MajorDMR-10-54603	3
chr20	47968994	47969223	MajorDMR-10-54604	2
chr20	47977299	47977654	MajorDMR-10-54605	2
chr20	47978534	47978929	MajorDMR-10-54606	4
chr20	47983185	47983943	MajorDMR-10-54607	7
chr20	47985259	47985367	MajorDMR-10-54608	2
chr20	47993666	47994079	MajorDMR-10-54609	3
chr20	47996695	47997254	MajorDMR-10-54610	4
chr20	47998146	47998973	MajorDMR-10-54611	10
chr20	48000991	48001364	MajorDMR-10-54612	4
chr20	48003790	48004228	MajorDMR-10-54613	3
chr20	48005977	48006307	MajorDMR-10-54614	2
chr20	48011597	48012274	MajorDMR-10-54615	24
chr20	48014600	48015039	MajorDMR-10-54616	2
chr20	48016048	48017086	MajorDMR-10-54617	10
chr20	48021731	48021990	MajorDMR-10-54618	5
chr20	48026651	48026727	MajorDMR-10-54619	3
chr20	48027484	48027787	MajorDMR-10-54620	2
chr20	48029733	48029810	MajorDMR-10-54621	2
chr20	48031084	48032273	MajorDMR-10-54622	12
chr20	48035595	48035600	MajorDMR-10-54623	2
chr20	48038305	48038902	MajorDMR-10-54624	4
chr20	48049933	48051182	MajorDMR-10-54625	7
chr20	48061694	48062017	MajorDMR-10-54626	4
chr20	48063308	48063862	MajorDMR-10-54627	6
chr20	48064766	48064786	MajorDMR-10-54628	2
chr20	48068619	48068992	MajorDMR-10-54629	9
chr20	48072501	48072746	MajorDMR-10-54630	3
chr20	48075911	48076295	MajorDMR-10-54631	2
chr20	48077349	48077655	MajorDMR-10-54632	4
chr20	48079174	48079843	MajorDMR-10-54633	7
chr20	48080944	48080957	MajorDMR-10-54634	2
chr20	48087989	48088134	MajorDMR-10-54635	3
chr20	48088880	48089293	MajorDMR-10-54636	3
chr20	48096658	48096720	MajorDMR-10-54637	2
chr20	48097888	48097919	MajorDMR-10-54638	2
chr20	48098718	48099296	MajorDMR-10-54639	3
chr20	48124433	48124940	MajorDMR-10-54640	6
chr20	48125623	48126152	MajorDMR-10-54641	6
chr20	48158424	48158500	MajorDMR-10-54642	4
chr20	48168451	48168506	MajorDMR-10-54643	2
chr20	48175528	48175599	MajorDMR-10-54644	2
chr20	48200227	48200834	MajorDMR-10-54645	5
chr20	48204881	48205059	MajorDMR-10-54646	3
chr20	48221923	48222290	MajorDMR-10-54647	3
chr20	48227936	48228028	MajorDMR-10-54648	2
chr20	48242489	48242523	MajorDMR-10-54649	2
chr20	48251764	48252090	MajorDMR-10-54650	14
chr20	48272808	48273195	MajorDMR-10-54651	8
chr20	48288780	48289219	MajorDMR-10-54652	3
chr20	48302075	48302342	MajorDMR-10-54653	4
chr20	48313366	48313453	MajorDMR-10-54654	2
chr20	48318120	48318133	MajorDMR-10-54655	2
chr20	48319247	48319698	MajorDMR-10-54656	8
chr20	48331040	48331166	MajorDMR-10-54657	2
chr20	48375394	48375565	MajorDMR-10-54658	3
chr20	48388807	48388947	MajorDMR-10-54659	2
chr20	48400127	48400251	MajorDMR-10-54660	3
chr20	48484599	48484619	MajorDMR-10-54661	2
chr20	48502891	48505756	MajorDMR-10-54662	44
chr20	48506753	48507951	MajorDMR-10-54663	19
chr20	48508729	48509669	MajorDMR-10-54664	4
chr20	48516595	48516754	MajorDMR-10-54665	3
chr20	48524077	48524203	MajorDMR-10-54666	2
chr20	48526268	48527055	MajorDMR-10-54667	12
chr20	48530035	48530094	MajorDMR-10-54668	3
chr20	48533195	48534001	MajorDMR-10-54669	8
chr20	48551705	48552580	MajorDMR-10-54670	15
chr20	48554627	48554968	MajorDMR-10-54671	3
chr20	48567679	48567904	MajorDMR-10-54672	2
chr20	48595582	48595981	MajorDMR-10-54673	9
chr20	48598633	48598992	MajorDMR-10-54674	4
chr20	48599917	48600001	MajorDMR-10-54675	4
chr20	48606966	48607051	MajorDMR-10-54676	3
chr20	48625656	48626767	MajorDMR-10-54677	20
chr20	48631599	48632107	MajorDMR-10-54678	8
chr20	48636469	48636654	MajorDMR-10-54679	5
chr20	48664916	48665528	MajorDMR-10-54680	12
chr20	48669501	48669763	MajorDMR-10-54681	4
chr20	48702523	48702805	MajorDMR-10-54682	2
chr20	48725417	48725571	MajorDMR-10-54683	2
chr20	48726612	48726784	MajorDMR-10-54684	3
chr20	48736348	48736367	MajorDMR-10-54685	2
chr20	48737773	48737832	MajorDMR-10-54686	2
chr20	48755820	48755883	MajorDMR-10-54687	2
chr20	48757166	48757415	MajorDMR-10-54688	4
chr20	48766293	48766388	MajorDMR-10-54689	3
chr20	48782292	48782446	MajorDMR-10-54690	3
chr20	48788739	48789419	MajorDMR-10-54691	31
chr20	48795788	48796271	MajorDMR-10-54692	5
chr20	48800974	48801107	MajorDMR-10-54693	2
chr20	48803239	48804255	MajorDMR-10-54694	13
chr20	48806214	48806795	MajorDMR-10-54695	4
chr20	48809284	48811152	MajorDMR-10-54696	32
chr20	48841294	48841545	MajorDMR-10-54697	6
chr20	48850434	48850522	MajorDMR-10-54698	2
chr20	48858212	48858345	MajorDMR-10-54699	4
chr20	48859675	48859897	MajorDMR-10-54700	12
chr20	48883548	48884142	MajorDMR-10-54701	8
chr20	48912397	48912663	MajorDMR-10-54702	4
chr20	48922805	48922984	MajorDMR-10-54703	2
chr20	48925371	48925576	MajorDMR-10-54704	3
chr20	48942283	48943152	MajorDMR-10-54705	6
chr20	48947125	48947662	MajorDMR-10-54706	4
chr20	48951830	48952792	MajorDMR-10-54707	7
chr20	48953401	48953859	MajorDMR-10-54708	2
chr20	48955337	48955692	MajorDMR-10-54709	3
chr20	48962871	48963602	MajorDMR-10-54710	21
chr20	48973137	48973404	MajorDMR-10-54711	11
chr20	48995762	48996195	MajorDMR-10-54712	15
chr20	49015002	49016330	MajorDMR-10-54713	20
chr20	49017461	49017557	MajorDMR-10-54714	2
chr20	49022978	49023144	MajorDMR-10-54715	4
chr20	49025871	49026452	MajorDMR-10-54716	5
chr20	49032250	49032542	MajorDMR-10-54717	8
chr20	49077324	49077601	MajorDMR-10-54718	6
chr20	49080683	49080776	MajorDMR-10-54719	2
chr20	49084380	49084676	MajorDMR-10-54720	2
chr20	49092202	49092584	MajorDMR-10-54721	2
chr20	49094910	49094955	MajorDMR-10-54722	2
chr20	49143709	49143811	MajorDMR-10-54723	2
chr20	49151947	49152060	MajorDMR-10-54724	2
chr20	49162992	49163439	MajorDMR-10-54725	4
chr20	49165875	49165960	MajorDMR-10-54726	2
chr20	49168435	49168667	MajorDMR-10-54727	3
chr20	49176710	49178956	MajorDMR-10-54728	19
chr20	49189383	49190153	MajorDMR-10-54729	6
chr20	49192616	49192668	MajorDMR-10-54730	2
chr20	49193833	49194645	MajorDMR-10-54731	15
chr20	49196526	49196789	MajorDMR-10-54732	3
chr20	49197701	49198035	MajorDMR-10-54733	2
chr20	49200676	49200735	MajorDMR-10-54734	2
chr20	49201857	49201870	MajorDMR-10-54735	2
chr20	49204194	49204219	MajorDMR-10-54736	2
chr20	49204791	49204881	MajorDMR-10-54737	3
chr20	49211286	49211574	MajorDMR-10-54738	5
chr20	49212384	49213039	MajorDMR-10-54739	10
chr20	49252424	49252650	MajorDMR-10-54740	5
chr20	49271622	49272331	MajorDMR-10-54741	5
chr20	49307329	49307764	MajorDMR-10-54742	4
chr20	49324173	49324234	MajorDMR-10-54743	2
chr20	49330435	49330454	MajorDMR-10-54744	3
chr20	49335093	49335104	MajorDMR-10-54745	2
chr20	49341449	49341795	MajorDMR-10-54746	6
chr20	49378771	49379889	MajorDMR-10-54747	14
chr20	49404742	49405052	MajorDMR-10-54748	3
chr20	49407042	49407739	MajorDMR-10-54749	20
chr20	49410488	49410890	MajorDMR-10-54750	4
chr20	49412418	49412604	MajorDMR-10-54751	2
chr20	49434959	49435266	MajorDMR-10-54752	2
chr20	49454302	49454327	MajorDMR-10-54753	2
chr20	49505099	49505374	MajorDMR-10-54754	2
chr20	49520486	49521050	MajorDMR-10-54755	4
chr20	49523212	49523705	MajorDMR-10-54756	3
chr20	49532689	49533141	MajorDMR-10-54757	3
chr20	49535058	49535651	MajorDMR-10-54758	3
chr20	49538696	49539115	MajorDMR-10-54759	2
chr20	49542497	49543146	MajorDMR-10-54760	3
chr20	49609674	49609770	MajorDMR-10-54761	2
chr20	49610525	49610714	MajorDMR-10-54762	3
chr20	49619948	49620511	MajorDMR-10-54763	8
chr20	49630445	49630696	MajorDMR-10-54764	6
chr20	49631831	49632004	MajorDMR-10-54765	4
chr20	49633831	49634274	MajorDMR-10-54766	8
chr20	49636203	49636864	MajorDMR-10-54767	8
chr20	49638799	49639207	MajorDMR-10-54768	5
chr20	49640050	49640549	MajorDMR-10-54769	2
chr20	49645331	49645549	MajorDMR-10-54770	4
chr20	49651155	49651184	MajorDMR-10-54771	2
chr20	49652088	49652149	MajorDMR-10-54772	2
chr20	49653733	49654772	MajorDMR-10-54773	22
chr20	49667282	49667526	MajorDMR-10-54774	7
chr20	49693930	49693990	MajorDMR-10-54775	2
chr20	49701235	49701372	MajorDMR-10-54776	2
chr20	49708493	49708933	MajorDMR-10-54777	3
chr20	49712307	49712982	MajorDMR-10-54778	5
chr20	49772614	49773391	MajorDMR-10-54779	17
chr20	49781143	49781827	MajorDMR-10-54780	5
chr20	49793461	49793689	MajorDMR-10-54781	3
chr20	49812269	49812312	MajorDMR-10-54782	2
chr20	49836879	49836985	MajorDMR-10-54783	2
chr20	49888563	49889564	MajorDMR-10-54784	10
chr20	49891338	49893322	MajorDMR-10-54785	31
chr20	49923182	49923771	MajorDMR-10-54786	7
chr20	49956229	49956442	MajorDMR-10-54787	3
chr20	49988938	49989458	MajorDMR-10-54788	6
chr20	50028976	50029712	MajorDMR-10-54789	20
chr20	50044897	50045325	MajorDMR-10-54790	16
chr20	50060286	50060350	MajorDMR-10-54791	2
chr20	50063159	50064247	MajorDMR-10-54792	10
chr20	50065237	50065821	MajorDMR-10-54793	5
chr20	50073147	50074031	MajorDMR-10-54794	11
chr20	50117247	50117263	MajorDMR-10-54795	2
chr20	50124298	50124520	MajorDMR-10-54796	6
chr20	50148994	50149369	MajorDMR-10-54797	13
chr20	50159498	50159772	MajorDMR-10-54798	5
chr20	50176421	50176440	MajorDMR-10-54799	2
chr20	50177070	50177572	MajorDMR-10-54800	8
chr20	50179735	50180664	MajorDMR-10-54801	11
chr20	50182195	50182860	MajorDMR-10-54802	15
chr20	50187116	50187541	MajorDMR-10-54803	8
chr20	50210722	50212410	MajorDMR-10-54804	17
chr20	50216537	50216910	MajorDMR-10-54805	6
chr20	50227270	50227583	MajorDMR-10-54806	5
chr20	50231210	50231308	MajorDMR-10-54807	2
chr20	50240503	50241058	MajorDMR-10-54808	6
chr20	50247823	50248304	MajorDMR-10-54809	7
chr20	50250654	50250953	MajorDMR-10-54810	4
chr20	50251742	50251846	MajorDMR-10-54811	2
chr20	50272815	50272829	MajorDMR-10-54812	2
chr20	50285772	50285842	MajorDMR-10-54813	2
chr20	50294457	50295938	MajorDMR-10-54814	19
chr20	50312631	50312820	MajorDMR-10-54815	4
chr20	50313471	50314209	MajorDMR-10-54816	6
chr20	50317363	50317563	MajorDMR-10-54817	5
chr20	50329073	50329331	MajorDMR-10-54818	5
chr20	50331555	50332247	MajorDMR-10-54819	10
chr20	50337393	50338025	MajorDMR-10-54820	4
chr20	50338586	50338617	MajorDMR-10-54821	2
chr20	50346588	50346864	MajorDMR-10-54822	3
chr20	50348021	50348190	MajorDMR-10-54823	4
chr20	50348698	50348811	MajorDMR-10-54824	4
chr20	50349393	50349429	MajorDMR-10-54825	2
chr20	50351837	50352069	MajorDMR-10-54826	3
chr20	50359241	50359856	MajorDMR-10-54827	5
chr20	50366847	50367324	MajorDMR-10-54828	9
chr20	50368421	50369440	MajorDMR-10-54829	6
chr20	50373891	50374092	MajorDMR-10-54830	6
chr20	50376454	50376597	MajorDMR-10-54831	2
chr20	50382125	50383461	MajorDMR-10-54832	24
chr20	50415895	50415899	MajorDMR-10-54833	2
chr20	50418749	50418880	MajorDMR-10-54834	2
chr20	50501179	50501487	MajorDMR-10-54835	3
chr20	50582962	50583248	MajorDMR-10-54836	3
chr20	50665980	50666116	MajorDMR-10-54837	2
chr20	50700241	50700476	MajorDMR-10-54838	4
chr20	50720375	50720483	MajorDMR-10-54839	3
chr20	50722913	50723033	MajorDMR-10-54840	3
chr20	50745351	50745357	MajorDMR-10-54841	2
chr20	50776867	50777204	MajorDMR-10-54842	3
chr20	50806799	50807067	MajorDMR-10-54843	2
chr20	50858846	50858987	MajorDMR-10-54844	2
chr20	50984422	50984491	MajorDMR-10-54845	2
chr20	51040814	51040866	MajorDMR-10-54846	2
chr20	51078326	51078388	MajorDMR-10-54847	3
chr20	51116766	51117018	MajorDMR-10-54848	4
chr20	51125426	51125618	MajorDMR-10-54849	2
chr20	51158561	51159366	MajorDMR-10-54850	8
chr20	51300517	51300864	MajorDMR-10-54851	4
chr20	51301519	51301652	MajorDMR-10-54852	3
chr20	51354826	51355549	MajorDMR-10-54853	8
chr20	51364530	51365661	MajorDMR-10-54854	18
chr20	51383654	51384069	MajorDMR-10-54855	6
chr20	51475302	51476036	MajorDMR-10-54856	10
chr20	51552453	51553804	MajorDMR-10-54857	18
chr20	51560704	51561094	MajorDMR-10-54858	3
chr20	51589908	51591717	MajorDMR-10-54859	10
chr20	51635227	51635426	MajorDMR-10-54860	4
chr20	51657388	51657416	MajorDMR-10-54861	2
chr20	51658368	51658971	MajorDMR-10-54862	4
chr20	51819289	51819576	MajorDMR-10-54863	4
chr20	51821679	51822070	MajorDMR-10-54864	5
chr20	51833436	51833948	MajorDMR-10-54865	6
chr20	51852491	51852527	MajorDMR-10-54866	2
chr20	51901192	51901253	MajorDMR-10-54867	3
chr20	51918188	51918748	MajorDMR-10-54868	6
chr20	51923159	51923329	MajorDMR-10-54869	2
chr20	51946577	51946954	MajorDMR-10-54870	2
chr20	51947913	51948367	MajorDMR-10-54871	4
chr20	51962143	51962500	MajorDMR-10-54872	12
chr20	52051377	52051489	MajorDMR-10-54873	2
chr20	52056201	52056677	MajorDMR-10-54874	4
chr20	52110153	52110158	MajorDMR-10-54875	2
chr20	52138134	52138139	MajorDMR-10-54876	2
chr20	52208867	52209294	MajorDMR-10-54877	18
chr20	52212617	52213232	MajorDMR-10-54878	7
chr20	52213751	52213844	MajorDMR-10-54879	2
chr20	52239983	52240338	MajorDMR-10-54880	6
chr20	52337702	52337733	MajorDMR-10-54881	2
chr20	52353288	52354589	MajorDMR-10-54882	10
chr20	52367605	52368141	MajorDMR-10-54883	6
chr20	52416161	52416306	MajorDMR-10-54884	5
chr20	52444634	52446149	MajorDMR-10-54885	13
chr20	52482483	52482807	MajorDMR-10-54886	5
chr20	52486048	52486555	MajorDMR-10-54887	4
chr20	52516492	52516748	MajorDMR-10-54888	2
chr20	52535563	52535750	MajorDMR-10-54889	3
chr20	52538078	52538107	MajorDMR-10-54890	2
chr20	52560642	52560680	MajorDMR-10-54891	2
chr20	52634525	52634620	MajorDMR-10-54892	3
chr20	52641612	52642418	MajorDMR-10-54893	3
chr20	52679188	52679644	MajorDMR-10-54894	3
chr20	52713363	52713400	MajorDMR-10-54895	2
chr20	52721151	52721300	MajorDMR-10-54896	3
chr20	52778920	52779590	MajorDMR-10-54897	14
chr20	52838763	52839510	MajorDMR-10-54898	11
chr20	52899108	52899974	MajorDMR-10-54899	9
chr20	52985263	52985372	MajorDMR-10-54900	3
chr20	53004410	53004580	MajorDMR-10-54901	3
chr20	53048102	53048387	MajorDMR-10-54902	5
chr20	53050061	53050907	MajorDMR-10-54903	13
chr20	53091596	53091787	MajorDMR-10-54904	8
chr20	53132361	53132670	MajorDMR-10-54905	4
chr20	53140644	53140818	MajorDMR-10-54906	2
chr20	53142297	53142879	MajorDMR-10-54907	7
chr20	53189831	53190684	MajorDMR-10-54908	7
chr20	53235693	53236356	MajorDMR-10-54909	8
chr20	53238878	53239809	MajorDMR-10-54910	10
chr20	53241067	53241997	MajorDMR-10-54911	8
chr20	53256708	53257175	MajorDMR-10-54912	2
chr20	53262528	53262702	MajorDMR-10-54913	2
chr20	53271018	53271617	MajorDMR-10-54914	4
chr20	53285179	53285373	MajorDMR-10-54915	3
chr20	53308926	53309327	MajorDMR-10-54916	3
chr20	53502797	53503068	MajorDMR-10-54917	3
chr20	53564840	53565030	MajorDMR-10-54918	2
chr20	53744113	53744297	MajorDMR-10-54919	2
chr20	53817918	53817972	MajorDMR-10-54920	2
chr20	53884194	53884232	MajorDMR-10-54921	2
chr20	54032130	54032398	MajorDMR-10-54922	4
chr20	54054620	54054805	MajorDMR-10-54923	4
chr20	54357941	54358430	MajorDMR-10-54924	8
chr20	54455341	54455685	MajorDMR-10-54925	7
chr20	54456500	54456507	MajorDMR-10-54926	2
chr20	54553371	54553541	MajorDMR-10-54927	2
chr20	54578093	54578258	MajorDMR-10-54928	5
chr20	54580921	54581265	MajorDMR-10-54929	2
chr20	54777497	54777985	MajorDMR-10-54930	5
chr20	54825126	54825431	MajorDMR-10-54931	5
chr20	54933331	54933451	MajorDMR-10-54932	2
chr20	54934864	54935001	MajorDMR-10-54933	9
chr20	55008981	55009184	MajorDMR-10-54934	3
chr20	55117850	55117874	MajorDMR-10-54935	3
chr20	55132489	55132589	MajorDMR-10-54936	2
chr20	55206759	55206808	MajorDMR-10-54937	2
chr20	55208469	55209076	MajorDMR-10-54938	8
chr20	55209847	55209864	MajorDMR-10-54939	2
chr20	55325745	55326020	MajorDMR-10-54940	4
chr20	55362727	55362822	MajorDMR-10-54941	4
chr20	55377185	55378131	MajorDMR-10-54942	17
chr20	55379524	55379962	MajorDMR-10-54943	4
chr20	55401923	55402038	MajorDMR-10-54944	2
chr20	55418757	55418800	MajorDMR-10-54945	2
chr20	55485149	55485202	MajorDMR-10-54946	2
chr20	55569275	55569323	MajorDMR-10-54947	2
chr20	55588941	55588963	MajorDMR-10-54948	2
chr20	55636391	55636627	MajorDMR-10-54949	4
chr20	55646463	55646805	MajorDMR-10-54950	4
chr20	55663504	55663838	MajorDMR-10-54951	5
chr20	55664851	55664991	MajorDMR-10-54952	3
chr20	55665731	55666077	MajorDMR-10-54953	4
chr20	55667075	55668793	MajorDMR-10-54954	36
chr20	55709137	55709557	MajorDMR-10-54955	11
chr20	55717342	55717482	MajorDMR-10-54956	4
chr20	55770586	55770716	MajorDMR-10-54957	7
chr20	55787928	55788070	MajorDMR-10-54958	2
chr20	55834242	55834776	MajorDMR-10-54959	5
chr20	55839306	55839956	MajorDMR-10-54960	4
chr20	55842125	55842484	MajorDMR-10-54961	4
chr20	55863154	55864207	MajorDMR-10-54962	18
chr20	55898173	55898432	MajorDMR-10-54963	3
chr20	55964064	55965479	MajorDMR-10-54964	27
chr20	55967277	55967988	MajorDMR-10-54965	21
chr20	55974801	55975630	MajorDMR-10-54966	7
chr20	55983369	55984546	MajorDMR-10-54967	25
chr20	56003959	56004364	MajorDMR-10-54968	12
chr20	56010818	56011018	MajorDMR-10-54969	6
chr20	56014616	56014801	MajorDMR-10-54970	2
chr20	56015946	56015967	MajorDMR-10-54971	2
chr20	56032593	56032759	MajorDMR-10-54972	5
chr20	56033588	56034927	MajorDMR-10-54973	12
chr20	56043038	56043161	MajorDMR-10-54974	2
chr20	56070728	56070965	MajorDMR-10-54975	3
chr20	56073728	56073963	MajorDMR-10-54976	2
chr20	56081870	56082201	MajorDMR-10-54977	2
chr20	56136052	56136079	MajorDMR-10-54978	2
chr20	56161555	56161735	MajorDMR-10-54979	2
chr20	56169873	56169888	MajorDMR-10-54980	2
chr20	56203436	56203954	MajorDMR-10-54981	18
chr20	56223382	56223703	MajorDMR-10-54982	2
chr20	56229236	56229602	MajorDMR-10-54983	7
chr20	56232793	56233041	MajorDMR-10-54984	8
chr20	56235321	56236724	MajorDMR-10-54985	8
chr20	56242561	56242928	MajorDMR-10-54986	2
chr20	56250782	56251325	MajorDMR-10-54987	12
chr20	56252955	56254089	MajorDMR-10-54988	19
chr20	56256649	56256736	MajorDMR-10-54989	4
chr20	56257523	56259054	MajorDMR-10-54990	20
chr20	56259649	56260920	MajorDMR-10-54991	23
chr20	56263874	56264939	MajorDMR-10-54992	30
chr20	56282906	56284116	MajorDMR-10-54993	25
chr20	56285727	56286366	MajorDMR-10-54994	7
chr20	56288051	56288055	MajorDMR-10-54995	2
chr20	56297908	56297974	MajorDMR-10-54996	4
chr20	56305226	56305990	MajorDMR-10-54997	20
chr20	56307592	56307751	MajorDMR-10-54998	3
chr20	56322856	56323551	MajorDMR-10-54999	14
chr20	56328892	56328979	MajorDMR-10-55000	2
chr20	56331385	56331506	MajorDMR-10-55001	4
chr20	56386244	56386705	MajorDMR-10-55002	10
chr20	56413710	56414224	MajorDMR-10-55003	18
chr20	56415116	56415567	MajorDMR-10-55004	9
chr20	56465524	56465564	MajorDMR-10-55005	2
chr20	56522954	56523183	MajorDMR-10-55006	8
chr20	56546028	56546255	MajorDMR-10-55007	5
chr20	56552665	56553037	MajorDMR-10-55008	4
chr20	56565604	56565693	MajorDMR-10-55009	4
chr20	56569182	56569538	MajorDMR-10-55010	6
chr20	56574158	56574846	MajorDMR-10-55011	6
chr20	56588106	56588700	MajorDMR-10-55012	8
chr20	56614781	56614861	MajorDMR-10-55013	2
chr20	56686428	56686887	MajorDMR-10-55014	14
chr20	56688592	56689247	MajorDMR-10-55015	8
chr20	56706395	56706799	MajorDMR-10-55016	10
chr20	56708519	56708608	MajorDMR-10-55017	3
chr20	56710014	56710046	MajorDMR-10-55018	3
chr20	56710567	56710821	MajorDMR-10-55019	8
chr20	56716576	56716843	MajorDMR-10-55020	4
chr20	56721190	56721650	MajorDMR-10-55021	6
chr20	56724333	56724738	MajorDMR-10-55022	3
chr20	56749178	56749331	MajorDMR-10-55023	2
chr20	56754413	56754489	MajorDMR-10-55024	3
chr20	56755131	56755193	MajorDMR-10-55025	2
chr20	56804437	56804813	MajorDMR-10-55026	5
chr20	56950276	56950706	MajorDMR-10-55027	5
chr20	57038446	57038657	MajorDMR-10-55028	6
chr20	57042223	57042595	MajorDMR-10-55029	9
chr20	57089339	57090814	MajorDMR-10-55030	24
chr20	57122096	57122560	MajorDMR-10-55031	3
chr20	57143759	57143942	MajorDMR-10-55032	2
chr20	57160701	57161039	MajorDMR-10-55033	6
chr20	57169128	57169398	MajorDMR-10-55034	4
chr20	57172038	57172804	MajorDMR-10-55035	10
chr20	57267909	57268420	MajorDMR-10-55036	4
chr20	57280657	57280890	MajorDMR-10-55037	5
chr20	57297459	57297565	MajorDMR-10-55038	2
chr20	57322385	57322424	MajorDMR-10-55039	2
chr20	57404630	57405100	MajorDMR-10-55040	7
chr20	57429066	57429208	MajorDMR-10-55041	3
chr20	57443951	57444146	MajorDMR-10-55042	3
chr20	57465320	57465392	MajorDMR-10-55043	6
chr20	57472782	57472890	MajorDMR-10-55044	2
chr20	57482313	57482612	MajorDMR-10-55045	3
chr20	57483238	57483585	MajorDMR-10-55046	4
chr20	57516672	57516680	MajorDMR-10-55047	2
chr20	57552981	57553441	MajorDMR-10-55048	2
chr20	57559014	57559187	MajorDMR-10-55049	2
chr20	57569814	57570278	MajorDMR-10-55050	3
chr20	57576757	57577231	MajorDMR-10-55051	2
chr20	57581809	57582485	MajorDMR-10-55052	18
chr20	57601859	57602129	MajorDMR-10-55053	2
chr20	57604750	57605391	MajorDMR-10-55054	3
chr20	57617437	57617441	MajorDMR-10-55055	2
chr20	57618189	57618352	MajorDMR-10-55056	3
chr20	57657170	57657214	MajorDMR-10-55057	2
chr20	57662546	57663153	MajorDMR-10-55058	3
chr20	57692621	57692731	MajorDMR-10-55059	2
chr20	57721015	57721148	MajorDMR-10-55060	4
chr20	57721733	57722511	MajorDMR-10-55061	7
chr20	57790304	57790424	MajorDMR-10-55062	3
chr20	57798809	57798893	MajorDMR-10-55063	2
chr20	57876082	57876086	MajorDMR-10-55064	2
chr20	57897884	57898861	MajorDMR-10-55065	6
chr20	57931878	57932008	MajorDMR-10-55066	3
chr20	57951670	57951720	MajorDMR-10-55067	2
chr20	57978081	57978573	MajorDMR-10-55068	7
chr20	57979139	57980203	MajorDMR-10-55069	15
chr20	58030597	58031134	MajorDMR-10-55070	3
chr20	58036571	58036950	MajorDMR-10-55071	8
chr20	58087682	58087989	MajorDMR-10-55072	3
chr20	58100630	58102129	MajorDMR-10-55073	7
chr20	58102770	58103198	MajorDMR-10-55074	7
chr20	58135642	58135683	MajorDMR-10-55075	2
chr20	58151912	58151918	MajorDMR-10-55076	2
chr20	58156929	58158637	MajorDMR-10-55077	19
chr20	58173811	58173908	MajorDMR-10-55078	4
chr20	58178922	58178955	MajorDMR-10-55079	2
chr20	58181459	58181801	MajorDMR-10-55080	2
chr20	58186565	58186582	MajorDMR-10-55081	2
chr20	58193468	58194047	MajorDMR-10-55082	6
chr20	58195093	58195776	MajorDMR-10-55083	6
chr20	58200345	58201250	MajorDMR-10-55084	10
chr20	58205700	58206005	MajorDMR-10-55085	2
chr20	58207634	58207689	MajorDMR-10-55086	3
chr20	58218899	58219113	MajorDMR-10-55087	6
chr20	58236188	58236434	MajorDMR-10-55088	6
chr20	58239663	58240337	MajorDMR-10-55089	7
chr20	58245890	58245991	MajorDMR-10-55090	2
chr20	58246684	58247153	MajorDMR-10-55091	3
chr20	58251294	58252236	MajorDMR-10-55092	9
chr20	58257863	58258465	MajorDMR-10-55093	6
chr20	58263656	58264405	MajorDMR-10-55094	10
chr20	58271263	58271303	MajorDMR-10-55095	2
chr20	58276232	58276301	MajorDMR-10-55096	2
chr20	58313819	58313962	MajorDMR-10-55097	3
chr20	58319931	58320100	MajorDMR-10-55098	3
chr20	58323946	58324182	MajorDMR-10-55099	5
chr20	58325896	58326178	MajorDMR-10-55100	9
chr20	58326831	58328621	MajorDMR-10-55101	28
chr20	58346593	58346852	MajorDMR-10-55102	2
chr20	58365397	58365936	MajorDMR-10-55103	3
chr20	58393157	58393531	MajorDMR-10-55104	7
chr20	58398022	58398056	MajorDMR-10-55105	2
chr20	58401789	58401810	MajorDMR-10-55106	2
chr20	58404334	58405153	MajorDMR-10-55107	18
chr20	58405777	58407178	MajorDMR-10-55108	14
chr20	58410362	58411616	MajorDMR-10-55109	16
chr20	58508254	58508558	MajorDMR-10-55110	11
chr20	58513508	58513914	MajorDMR-10-55111	2
chr20	58632277	58632885	MajorDMR-10-55112	3
chr20	58638049	58638596	MajorDMR-10-55113	5
chr20	58670946	58671991	MajorDMR-10-55114	15
chr20	58736062	58736681	MajorDMR-10-55115	5
chr20	58815870	58815999	MajorDMR-10-55116	2
chr20	58839210	58839443	MajorDMR-10-55117	8
chr20	58881613	58881684	MajorDMR-10-55118	2
chr20	58927771	58928688	MajorDMR-10-55119	10
chr20	59038424	59038448	MajorDMR-10-55120	2
chr20	59148466	59148657	MajorDMR-10-55121	3
chr20	59371113	59371184	MajorDMR-10-55122	3
chr20	59427057	59427118	MajorDMR-10-55123	2
chr20	59552812	59553556	MajorDMR-10-55124	12
chr20	59561680	59561872	MajorDMR-10-55125	7
chr20	59574484	59574723	MajorDMR-10-55126	2
chr20	59602291	59602480	MajorDMR-10-55127	3
chr20	59630401	59630449	MajorDMR-10-55128	2
chr20	59674784	59675291	MajorDMR-10-55129	16
chr20	59694486	59695147	MajorDMR-10-55130	7
chr20	59695787	59696071	MajorDMR-10-55131	6
chr20	59704300	59704835	MajorDMR-10-55132	10
chr20	59725256	59725616	MajorDMR-10-55133	3
chr20	59734852	59735089	MajorDMR-10-55134	2
chr20	59736772	59738024	MajorDMR-10-55135	21
chr20	59778077	59779003	MajorDMR-10-55136	13
chr20	59804196	59804222	MajorDMR-10-55137	2
chr20	59826840	59827056	MajorDMR-10-55138	3
chr20	59829170	59829343	MajorDMR-10-55139	3
chr20	59838286	59838457	MajorDMR-10-55140	2
chr20	59842754	59842890	MajorDMR-10-55141	4
chr20	59846588	59847288	MajorDMR-10-55142	16
chr20	59892902	59893668	MajorDMR-10-55143	13
chr20	59897272	59897810	MajorDMR-10-55144	10
chr20	59967114	59967192	MajorDMR-10-55145	3
chr20	59986566	59986844	MajorDMR-10-55146	4
chr20	60005361	60005791	MajorDMR-10-55147	5
chr20	60050705	60051104	MajorDMR-10-55148	5
chr20	60052848	60053470	MajorDMR-10-55149	14
chr20	60109350	60109546	MajorDMR-10-55150	6
chr20	60174667	60174679	MajorDMR-10-55151	2
chr20	60188846	60188935	MajorDMR-10-55152	2
chr20	60215324	60216113	MajorDMR-10-55153	21
chr20	60239674	60239775	MajorDMR-10-55154	2
chr20	60258130	60259058	MajorDMR-10-55155	9
chr20	60261147	60261235	MajorDMR-10-55156	3
chr20	60269825	60270184	MajorDMR-10-55157	13
chr20	60328140	60328822	MajorDMR-10-55158	10
chr20	60335670	60335849	MajorDMR-10-55159	3
chr20	60337212	60337587	MajorDMR-10-55160	6
chr20	60378480	60379228	MajorDMR-10-55161	31
chr20	60383222	60383695	MajorDMR-10-55162	3
chr20	60415312	60415891	MajorDMR-10-55163	12
chr20	60462319	60462406	MajorDMR-10-55164	2
chr20	60478554	60478574	MajorDMR-10-55165	2
chr20	60500581	60500699	MajorDMR-10-55166	7
chr20	60512135	60512188	MajorDMR-10-55167	2
chr20	60515675	60515683	MajorDMR-10-55168	2
chr20	60525835	60526039	MajorDMR-10-55169	2
chr20	60527097	60527464	MajorDMR-10-55170	2
chr20	60529800	60529927	MajorDMR-10-55171	4
chr20	60533991	60534714	MajorDMR-10-55172	12
chr20	60540075	60541370	MajorDMR-10-55173	5
chr20	60588586	60589048	MajorDMR-10-55174	3
chr20	60595331	60595461	MajorDMR-10-55175	3
chr20	60596552	60596933	MajorDMR-10-55176	17
chr20	60600448	60602485	MajorDMR-10-55177	37
chr20	60615784	60616085	MajorDMR-10-55178	6
chr20	60637808	60638288	MajorDMR-10-55179	6
chr20	60638968	60639193	MajorDMR-10-55180	2
chr20	60645194	60645256	MajorDMR-10-55181	2
chr20	60655375	60656447	MajorDMR-10-55182	9
chr20	60680076	60680210	MajorDMR-10-55183	2
chr20	60692316	60692473	MajorDMR-10-55184	3
chr20	60699283	60699697	MajorDMR-10-55185	4
chr20	60706944	60708358	MajorDMR-10-55186	11
chr20	60709153	60709275	MajorDMR-10-55187	4
chr20	60709883	60710116	MajorDMR-10-55188	3
chr20	60710929	60712277	MajorDMR-10-55189	6
chr20	60713358	60713372	MajorDMR-10-55190	2
chr20	60731895	60732239	MajorDMR-10-55191	6
chr20	60734079	60734176	MajorDMR-10-55192	4
chr20	60742123	60742141	MajorDMR-10-55193	2
chr20	60757292	60757455	MajorDMR-10-55194	4
chr20	60766198	60766232	MajorDMR-10-55195	2
chr20	60766943	60767298	MajorDMR-10-55196	9
chr20	60783693	60784733	MajorDMR-10-55197	8
chr20	60785525	60785704	MajorDMR-10-55198	3
chr20	60787253	60787774	MajorDMR-10-55199	4
chr20	60789164	60789229	MajorDMR-10-55200	3
chr20	60793883	60794106	MajorDMR-10-55201	2
chr20	60796188	60796704	MajorDMR-10-55202	3
chr20	60801926	60803785	MajorDMR-10-55203	33
chr20	60807989	60808636	MajorDMR-10-55204	14
chr20	60809603	60810563	MajorDMR-10-55205	13
chr20	60811430	60812537	MajorDMR-10-55206	15
chr20	60849444	60850426	MajorDMR-10-55207	15
chr20	60874757	60874945	MajorDMR-10-55208	2
chr20	60879536	60880622	MajorDMR-10-55209	7
chr20	60882607	60882854	MajorDMR-10-55210	11
chr20	60884600	60885097	MajorDMR-10-55211	3
chr20	60885720	60886132	MajorDMR-10-55212	4
chr20	60891943	60892482	MajorDMR-10-55213	18
chr20	60911720	60911728	MajorDMR-10-55214	2
chr20	60927643	60928104	MajorDMR-10-55215	14
chr20	60930591	60933061	MajorDMR-10-55216	62
chr20	60933722	60934308	MajorDMR-10-55217	3
chr20	60934973	60936172	MajorDMR-10-55218	15
chr20	60940120	60940340	MajorDMR-10-55219	6
chr20	60942772	60945003	MajorDMR-10-55220	55
chr20	60949404	60949836	MajorDMR-10-55221	8
chr20	60952329	60953016	MajorDMR-10-55222	7
chr20	60955640	60955938	MajorDMR-10-55223	2
chr20	60957346	60958356	MajorDMR-10-55224	4
chr20	60963010	60963280	MajorDMR-10-55225	5
chr20	60964070	60965745	MajorDMR-10-55226	15
chr20	60977963	60978023	MajorDMR-10-55227	3
chr20	60980600	60980902	MajorDMR-10-55228	3
chr20	60985007	60985717	MajorDMR-10-55229	13
chr20	60992602	60992965	MajorDMR-10-55230	5
chr20	60998747	60998833	MajorDMR-10-55231	2
chr20	61002496	61002546	MajorDMR-10-55232	2
chr20	61006575	61006602	MajorDMR-10-55233	2
chr20	61045007	61045253	MajorDMR-10-55234	3
chr20	61053389	61053603	MajorDMR-10-55235	3
chr20	61057300	61057609	MajorDMR-10-55236	3
chr20	61060641	61060761	MajorDMR-10-55237	2
chr20	61062325	61062972	MajorDMR-10-55238	8
chr20	61071157	61072149	MajorDMR-10-55239	14
chr20	61075084	61075509	MajorDMR-10-55240	6
chr20	61087569	61087695	MajorDMR-10-55241	2
chr20	61146951	61147624	MajorDMR-10-55242	14
chr20	61148855	61149909	MajorDMR-10-55243	21
chr20	61156173	61156240	MajorDMR-10-55244	2
chr20	61172098	61172281	MajorDMR-10-55245	4
chr20	61173161	61173329	MajorDMR-10-55246	3
chr20	61174304	61174760	MajorDMR-10-55247	2
chr20	61179213	61179680	MajorDMR-10-55248	12
chr20	61180805	61181088	MajorDMR-10-55249	8
chr20	61185359	61185859	MajorDMR-10-55250	4
chr20	61187581	61187602	MajorDMR-10-55251	2
chr20	61191333	61191434	MajorDMR-10-55252	4
chr20	61192888	61193940	MajorDMR-10-55253	13
chr20	61199803	61200441	MajorDMR-10-55254	4
chr20	61203929	61204048	MajorDMR-10-55255	3
chr20	61273054	61273104	MajorDMR-10-55256	2
chr20	61274739	61275227	MajorDMR-10-55257	15
chr20	61283349	61283940	MajorDMR-10-55258	21
chr20	61291292	61291342	MajorDMR-10-55259	3
chr20	61299698	61300008	MajorDMR-10-55260	2
chr20	61323142	61323206	MajorDMR-10-55261	2
chr20	61324270	61324910	MajorDMR-10-55262	12
chr20	61331769	61332042	MajorDMR-10-55263	4
chr20	61333919	61334407	MajorDMR-10-55264	2
chr20	61335894	61336466	MajorDMR-10-55265	10
chr20	61339455	61339571	MajorDMR-10-55266	3
chr20	61340562	61343773	MajorDMR-10-55267	61
chr20	61344802	61344886	MajorDMR-10-55268	3
chr20	61349506	61349578	MajorDMR-10-55269	4
chr20	61359517	61360075	MajorDMR-10-55270	17
chr20	61366761	61367070	MajorDMR-10-55271	7
chr20	61371055	61371156	MajorDMR-10-55272	2
chr20	61372134	61372394	MajorDMR-10-55273	8
chr20	61375048	61375198	MajorDMR-10-55274	6
chr20	61383862	61383919	MajorDMR-10-55275	4
chr20	61394080	61394357	MajorDMR-10-55276	5
chr20	61395160	61395220	MajorDMR-10-55277	2
chr20	61397713	61398321	MajorDMR-10-55278	13
chr20	61399771	61400519	MajorDMR-10-55279	22
chr20	61403991	61405817	MajorDMR-10-55280	42
chr20	61414060	61414358	MajorDMR-10-55281	4
chr20	61416893	61417719	MajorDMR-10-55282	8
chr20	61422684	61422729	MajorDMR-10-55283	3
chr20	61428636	61429869	MajorDMR-10-55284	12
chr20	61431375	61431539	MajorDMR-10-55285	4
chr20	61432215	61432881	MajorDMR-10-55286	14
chr20	61433446	61434450	MajorDMR-10-55287	23
chr20	61437267	61438011	MajorDMR-10-55288	4
chr20	61439629	61439708	MajorDMR-10-55289	4
chr20	61446374	61447916	MajorDMR-10-55290	8
chr20	61448815	61449134	MajorDMR-10-55291	8
chr20	61450150	61450316	MajorDMR-10-55292	4
chr20	61467729	61467940	MajorDMR-10-55293	7
chr20	61477342	61479497	MajorDMR-10-55294	22
chr20	61488995	61489731	MajorDMR-10-55295	8
chr20	61491698	61491807	MajorDMR-10-55296	2
chr20	61493840	61494321	MajorDMR-10-55297	3
chr20	61505172	61505371	MajorDMR-10-55298	12
chr20	61507187	61507389	MajorDMR-10-55299	2
chr20	61510572	61511080	MajorDMR-10-55300	11
chr20	61529199	61529256	MajorDMR-10-55301	2
chr20	61530429	61531100	MajorDMR-10-55302	5
chr20	61532043	61532837	MajorDMR-10-55303	6
chr20	61535377	61535494	MajorDMR-10-55304	2
chr20	61537617	61538090	MajorDMR-10-55305	8
chr20	61545706	61545746	MajorDMR-10-55306	2
chr20	61546301	61546651	MajorDMR-10-55307	2
chr20	61548841	61548979	MajorDMR-10-55308	3
chr20	61553964	61554047	MajorDMR-10-55309	3
chr20	61560837	61560871	MajorDMR-10-55310	2
chr20	61561548	61561762	MajorDMR-10-55311	4
chr20	61578371	61578610	MajorDMR-10-55312	8
chr20	61583829	61584325	MajorDMR-10-55313	24
chr20	61585180	61585814	MajorDMR-10-55314	9
chr20	61603677	61603703	MajorDMR-10-55315	4
chr20	61604424	61604492	MajorDMR-10-55316	3
chr20	61605623	61605845	MajorDMR-10-55317	3
chr20	61606397	61606614	MajorDMR-10-55318	2
chr20	61611442	61612680	MajorDMR-10-55319	22
chr20	61636381	61636436	MajorDMR-10-55320	2
chr20	61638778	61640358	MajorDMR-10-55321	47
chr20	61645970	61646145	MajorDMR-10-55322	4
chr20	61646696	61646779	MajorDMR-10-55323	3
chr20	61656878	61657484	MajorDMR-10-55324	27
chr20	61658886	61660282	MajorDMR-10-55325	21
chr20	61665034	61665093	MajorDMR-10-55326	2
chr20	61667804	61668398	MajorDMR-10-55327	16
chr20	61669614	61669668	MajorDMR-10-55328	2
chr20	61686823	61687532	MajorDMR-10-55329	6
chr20	61690592	61690842	MajorDMR-10-55330	2
chr20	61696281	61697478	MajorDMR-10-55331	53
chr20	61698426	61698452	MajorDMR-10-55332	2
chr20	61700365	61700626	MajorDMR-10-55333	3
chr20	61701241	61702505	MajorDMR-10-55334	8
chr20	61703978	61704165	MajorDMR-10-55335	2
chr20	61706105	61706217	MajorDMR-10-55336	2
chr20	61728856	61728911	MajorDMR-10-55337	2
chr20	61731195	61732749	MajorDMR-10-55338	25
chr20	61734998	61735030	MajorDMR-10-55339	2
chr20	61747860	61748100	MajorDMR-10-55340	2
chr20	61758280	61758936	MajorDMR-10-55341	7
chr20	61761700	61762417	MajorDMR-10-55342	16
chr20	61769890	61770903	MajorDMR-10-55343	25
chr20	61782741	61783779	MajorDMR-10-55344	20
chr20	61786756	61786777	MajorDMR-10-55345	2
chr20	61795812	61795825	MajorDMR-10-55346	2
chr20	61798600	61799308	MajorDMR-10-55347	5
chr20	61807130	61808234	MajorDMR-10-55348	33
chr20	61811368	61814397	MajorDMR-10-55349	23
chr20	61820128	61820516	MajorDMR-10-55350	4
chr20	61822857	61822936	MajorDMR-10-55351	5
chr20	61825259	61825804	MajorDMR-10-55352	5
chr20	61828613	61828756	MajorDMR-10-55353	4
chr20	61855123	61855184	MajorDMR-10-55354	3
chr20	61856255	61856264	MajorDMR-10-55355	2
chr20	61862065	61862502	MajorDMR-10-55356	15
chr20	61866117	61867138	MajorDMR-10-55357	11
chr20	61869847	61870146	MajorDMR-10-55358	2
chr20	61882841	61882896	MajorDMR-10-55359	6
chr20	61884221	61884975	MajorDMR-10-55360	12
chr20	61886018	61886528	MajorDMR-10-55361	14
chr20	61890615	61890801	MajorDMR-10-55362	2
chr20	61900036	61900602	MajorDMR-10-55363	10
chr20	61905679	61906045	MajorDMR-10-55364	3
chr20	61922170	61922866	MajorDMR-10-55365	6
chr20	61924381	61924493	MajorDMR-10-55366	5
chr20	61925014	61925469	MajorDMR-10-55367	5
chr20	61926335	61928800	MajorDMR-10-55368	56
chr20	61930638	61930718	MajorDMR-10-55369	2
chr20	61934136	61934183	MajorDMR-10-55370	2
chr20	61936090	61936956	MajorDMR-10-55371	8
chr20	61939909	61941301	MajorDMR-10-55372	18
chr20	61943669	61944325	MajorDMR-10-55373	15
chr20	61946666	61947338	MajorDMR-10-55374	5
chr20	61952564	61952991	MajorDMR-10-55375	13
chr20	61953912	61954680	MajorDMR-10-55376	16
chr20	61968604	61968901	MajorDMR-10-55377	5
chr20	61977270	61977367	MajorDMR-10-55378	3
chr20	61978583	61978664	MajorDMR-10-55379	3
chr20	61979255	61979461	MajorDMR-10-55380	5
chr20	61981132	61981555	MajorDMR-10-55381	2
chr20	61982560	61982568	MajorDMR-10-55382	2
chr20	61983296	61983435	MajorDMR-10-55383	5
chr20	61984102	61984307	MajorDMR-10-55384	3
chr20	61989108	61990280	MajorDMR-10-55385	26
chr20	61991705	61992030	MajorDMR-10-55386	2
chr20	61992880	61993939	MajorDMR-10-55387	33
chr20	61997846	61997968	MajorDMR-10-55388	2
chr20	62001867	62002865	MajorDMR-10-55389	13
chr20	62007704	62010453	MajorDMR-10-55390	40
chr20	62012873	62013075	MajorDMR-10-55391	3
chr20	62014136	62014456	MajorDMR-10-55392	3
chr20	62025402	62026321	MajorDMR-10-55393	31
chr20	62029765	62029867	MajorDMR-10-55394	2
chr20	62030736	62031129	MajorDMR-10-55395	2
chr20	62031920	62033885	MajorDMR-10-55396	33
chr20	62034438	62034603	MajorDMR-10-55397	5
chr20	62040270	62041400	MajorDMR-10-55398	7
chr20	62042121	62042553	MajorDMR-10-55399	6
chr20	62048764	62049593	MajorDMR-10-55400	6
chr20	62060168	62060489	MajorDMR-10-55401	3
chr20	62064469	62064520	MajorDMR-10-55402	2
chr20	62065740	62066112	MajorDMR-10-55403	4
chr20	62066774	62067607	MajorDMR-10-55404	14
chr20	62073501	62073861	MajorDMR-10-55405	6
chr20	62076640	62076917	MajorDMR-10-55406	3
chr20	62077587	62079792	MajorDMR-10-55407	35
chr20	62083604	62085280	MajorDMR-10-55408	60
chr20	62085897	62089514	MajorDMR-10-55409	59
chr20	62090539	62093223	MajorDMR-10-55410	38
chr20	62094393	62094970	MajorDMR-10-55411	6
chr20	62095658	62097483	MajorDMR-10-55412	47
chr20	62098732	62102256	MajorDMR-10-55413	52
chr20	62104413	62106927	MajorDMR-10-55414	28
chr20	62111627	62111638	MajorDMR-10-55415	3
chr20	62113028	62113364	MajorDMR-10-55416	2
chr20	62114193	62114948	MajorDMR-10-55417	22
chr20	62115549	62116495	MajorDMR-10-55418	13
chr20	62117065	62117373	MajorDMR-10-55419	5
chr20	62119296	62122670	MajorDMR-10-55420	56
chr20	62125930	62126278	MajorDMR-10-55421	11
chr20	62128017	62129169	MajorDMR-10-55422	11
chr20	62131120	62131395	MajorDMR-10-55423	6
chr20	62132171	62133177	MajorDMR-10-55424	8
chr20	62135440	62135534	MajorDMR-10-55425	3
chr20	62137644	62137716	MajorDMR-10-55426	2
chr20	62141257	62141274	MajorDMR-10-55427	2
chr20	62153646	62153841	MajorDMR-10-55428	2
chr20	62156425	62156522	MajorDMR-10-55429	2
chr20	62157236	62157449	MajorDMR-10-55430	3
chr20	62159330	62159887	MajorDMR-10-55431	7
chr20	62163045	62163404	MajorDMR-10-55432	7
chr20	62166043	62166488	MajorDMR-10-55433	16
chr20	62167569	62167979	MajorDMR-10-55434	3
chr20	62171802	62172237	MajorDMR-10-55435	30
chr20	62178922	62179183	MajorDMR-10-55436	8
chr20	62179922	62180652	MajorDMR-10-55437	18
chr20	62184169	62184608	MajorDMR-10-55438	4
chr20	62185534	62185589	MajorDMR-10-55439	6
chr20	62212227	62212261	MajorDMR-10-55440	5
chr20	62216807	62216950	MajorDMR-10-55441	2
chr20	62245793	62245810	MajorDMR-10-55442	2
chr20	62249902	62250226	MajorDMR-10-55443	4
chr20	62257280	62257287	MajorDMR-10-55444	2
chr20	62259450	62260149	MajorDMR-10-55445	5
chr20	62268499	62268870	MajorDMR-10-55446	4
chr20	62270209	62270308	MajorDMR-10-55447	2
chr20	62272734	62273168	MajorDMR-10-55448	19
chr20	62273830	62274086	MajorDMR-10-55449	4
chr20	62276868	62277010	MajorDMR-10-55450	4
chr20	62280905	62281672	MajorDMR-10-55451	8
chr20	62282680	62283418	MajorDMR-10-55452	10
chr20	62290605	62290664	MajorDMR-10-55453	5
chr20	62295855	62296140	MajorDMR-10-55454	4
chr20	62311438	62311511	MajorDMR-10-55455	3
chr20	62313548	62313990	MajorDMR-10-55456	3
chr20	62328710	62328948	MajorDMR-10-55457	4
chr20	62329479	62330600	MajorDMR-10-55458	26
chr20	62362176	62362347	MajorDMR-10-55459	3
chr20	62363857	62363869	MajorDMR-10-55460	2
chr20	62367107	62367999	MajorDMR-10-55461	19
chr20	62368618	62369709	MajorDMR-10-55462	15
chr20	62370343	62370843	MajorDMR-10-55463	18
chr20	62371859	62372751	MajorDMR-10-55464	31
chr20	62376477	62377057	MajorDMR-10-55465	7
chr20	62378842	62379154	MajorDMR-10-55466	3
chr20	62382459	62382595	MajorDMR-10-55467	2
chr20	62405148	62406336	MajorDMR-10-55468	25
chr20	62407133	62407281	MajorDMR-10-55469	3
chr20	62413433	62413821	MajorDMR-10-55470	3
chr20	62417079	62418076	MajorDMR-10-55471	10
chr20	62418833	62418930	MajorDMR-10-55472	2
chr20	62447584	62448056	MajorDMR-10-55473	4
chr20	62457549	62457935	MajorDMR-10-55474	5
chr20	62463561	62464029	MajorDMR-10-55475	12
chr20	62466275	62467011	MajorDMR-10-55476	14
chr20	62485837	62486104	MajorDMR-10-55477	3
chr20	62487138	62487397	MajorDMR-10-55478	2
chr20	62490316	62490485	MajorDMR-10-55479	2
chr20	62515737	62516125	MajorDMR-10-55480	4
chr20	62525337	62525750	MajorDMR-10-55481	6
chr20	62528035	62528263	MajorDMR-10-55482	4
chr20	62532680	62533108	MajorDMR-10-55483	6
chr20	62539664	62539682	MajorDMR-10-55484	2
chr20	62541011	62541272	MajorDMR-10-55485	8
chr20	62542869	62542935	MajorDMR-10-55486	4
chr20	62550414	62550880	MajorDMR-10-55487	6
chr20	62555175	62555717	MajorDMR-10-55488	3
chr20	62565056	62566179	MajorDMR-10-55489	20
chr20	62569316	62569367	MajorDMR-10-55490	2
chr20	62570403	62570460	MajorDMR-10-55491	2
chr20	62571334	62571398	MajorDMR-10-55492	2
chr20	62574606	62575064	MajorDMR-10-55493	6
chr20	62578714	62578775	MajorDMR-10-55494	2
chr20	62580790	62581654	MajorDMR-10-55495	23
chr20	62582473	62582704	MajorDMR-10-55496	7
chr20	62585719	62586621	MajorDMR-10-55497	6
chr20	62589245	62589313	MajorDMR-10-55498	2
chr20	62599712	62600119	MajorDMR-10-55499	4
chr20	62602829	62602929	MajorDMR-10-55500	3
chr20	62605713	62606559	MajorDMR-10-55501	12
chr20	62609296	62610016	MajorDMR-10-55502	9
chr20	62611748	62611837	MajorDMR-10-55503	2
chr20	62632970	62633441	MajorDMR-10-55504	6
chr20	62668922	62672045	MajorDMR-10-55505	73
chr20	62672817	62672977	MajorDMR-10-55506	4
chr20	62679056	62679573	MajorDMR-10-55507	12
chr20	62681236	62681244	MajorDMR-10-55508	2
chr20	62687314	62687555	MajorDMR-10-55509	5
chr20	62688098	62688153	MajorDMR-10-55510	2
chr20	62688661	62689919	MajorDMR-10-55511	21
chr20	62692210	62692246	MajorDMR-10-55512	3
chr20	62695540	62696670	MajorDMR-10-55513	5
chr20	62699384	62699452	MajorDMR-10-55514	2
chr20	62705806	62706164	MajorDMR-10-55515	8
chr20	62706818	62707257	MajorDMR-10-55516	4
chr20	62711819	62712494	MajorDMR-10-55517	14
chr20	62713476	62714669	MajorDMR-10-55518	12
chr20	62715755	62716350	MajorDMR-10-55519	15
chr20	62722866	62723121	MajorDMR-10-55520	12
chr20	62724090	62725114	MajorDMR-10-55521	11
chr20	62726606	62726929	MajorDMR-10-55522	2
chr20	62730455	62731915	MajorDMR-10-55523	13
chr20	62733463	62734726	MajorDMR-10-55524	56
chr20	62738885	62739008	MajorDMR-10-55525	4
chr20	62740974	62741626	MajorDMR-10-55526	4
chr20	62747068	62747687	MajorDMR-10-55527	16
chr20	62762846	62762872	MajorDMR-10-55528	2
chr20	62773911	62774205	MajorDMR-10-55529	8
chr20	62790060	62790356	MajorDMR-10-55530	2
chr20	62792352	62793761	MajorDMR-10-55531	38
chr20	62794706	62795288	MajorDMR-10-55532	5
chr20	62795967	62796651	MajorDMR-10-55533	12
chr20	62834788	62834829	MajorDMR-10-55534	2
chr20	62843370	62843609	MajorDMR-10-55535	4
chr20	62854180	62854566	MajorDMR-10-55536	3
chr20	62856271	62856344	MajorDMR-10-55537	3
chr20	62888793	62889100	MajorDMR-10-55538	3
chr20	62890291	62890295	MajorDMR-10-55539	2
chr20	62892591	62892770	MajorDMR-10-55540	2
chr20	62904667	62905049	MajorDMR-10-55541	5
chr20	62916493	62917328	MajorDMR-10-55542	6
chr20	62919133	62919294	MajorDMR-10-55543	3
chr21	9483975	9484620	MajorDMR-10-55544	5
chr21	9514387	9514394	MajorDMR-10-55545	2
chr21	9695766	9695951	MajorDMR-10-55546	2
chr21	9880972	9881139	MajorDMR-10-55547	2
chr21	9920762	9921100	MajorDMR-10-55548	3
chr21	10703859	10704004	MajorDMR-10-55549	2
chr21	10713091	10713451	MajorDMR-10-55550	2
chr21	10723744	10724034	MajorDMR-10-55551	2
chr21	10742521	10742876	MajorDMR-10-55552	2
chr21	14348697	14349087	MajorDMR-10-55553	2
chr21	14682120	14682282	MajorDMR-10-55554	2
chr21	14691365	14691426	MajorDMR-10-55555	2
chr21	14709749	14709888	MajorDMR-10-55556	3
chr21	14734998	14735080	MajorDMR-10-55557	2
chr21	14777558	14777789	MajorDMR-10-55558	3
chr21	14830126	14830617	MajorDMR-10-55559	2
chr21	14849385	14849512	MajorDMR-10-55560	4
chr21	14912610	14913063	MajorDMR-10-55561	2
chr21	14930303	14930394	MajorDMR-10-55562	2
chr21	14936760	14937214	MajorDMR-10-55563	2
chr21	14947058	14947350	MajorDMR-10-55564	2
chr21	14949793	14950193	MajorDMR-10-55565	2
chr21	15015762	15015803	MajorDMR-10-55566	2
chr21	15122040	15122124	MajorDMR-10-55567	2
chr21	15152435	15152454	MajorDMR-10-55568	2
chr21	15192550	15192612	MajorDMR-10-55569	2
chr21	15199630	15199775	MajorDMR-10-55570	3
chr21	15226572	15227063	MajorDMR-10-55571	2
chr21	15243228	15243312	MajorDMR-10-55572	2
chr21	15314631	15314904	MajorDMR-10-55573	2
chr21	15327750	15328215	MajorDMR-10-55574	2
chr21	15400532	15400771	MajorDMR-10-55575	2
chr21	15514063	15514185	MajorDMR-10-55576	2
chr21	15529843	15530209	MajorDMR-10-55577	3
chr21	15632136	15632218	MajorDMR-10-55578	2
chr21	15646235	15646569	MajorDMR-10-55579	9
chr21	15653691	15653994	MajorDMR-10-55580	6
chr21	15782490	15782602	MajorDMR-10-55581	2
chr21	16146217	16146371	MajorDMR-10-55582	2
chr21	16286125	16286254	MajorDMR-10-55583	2
chr21	16288580	16288810	MajorDMR-10-55584	2
chr21	16511055	16511147	MajorDMR-10-55585	5
chr21	16622305	16622835	MajorDMR-10-55586	3
chr21	16624317	16624585	MajorDMR-10-55587	9
chr21	16651789	16651819	MajorDMR-10-55588	2
chr21	16681019	16681040	MajorDMR-10-55589	2
chr21	16682284	16682733	MajorDMR-10-55590	4
chr21	16855412	16855747	MajorDMR-10-55591	2
chr21	16900815	16900951	MajorDMR-10-55592	2
chr21	16907052	16907123	MajorDMR-10-55593	2
chr21	16965099	16965112	MajorDMR-10-55594	2
chr21	17079055	17079135	MajorDMR-10-55595	2
chr21	17085597	17085756	MajorDMR-10-55596	4
chr21	17101056	17101423	MajorDMR-10-55597	3
chr21	17104671	17104742	MajorDMR-10-55598	2
chr21	17112492	17113248	MajorDMR-10-55599	3
chr21	17198320	17198638	MajorDMR-10-55600	3
chr21	17199233	17200085	MajorDMR-10-55601	10
chr21	17301408	17301594	MajorDMR-10-55602	2
chr21	17445638	17445774	MajorDMR-10-55603	5
chr21	17446621	17447071	MajorDMR-10-55604	6
chr21	17447614	17448422	MajorDMR-10-55605	9
chr21	17457405	17458831	MajorDMR-10-55606	11
chr21	17489739	17490877	MajorDMR-10-55607	12
chr21	17517973	17518248	MajorDMR-10-55608	3
chr21	17566716	17566797	MajorDMR-10-55609	4
chr21	17595621	17595857	MajorDMR-10-55610	2
chr21	17652418	17652848	MajorDMR-10-55611	7
chr21	17657942	17658358	MajorDMR-10-55612	3
chr21	17675084	17675408	MajorDMR-10-55613	3
chr21	17677768	17678865	MajorDMR-10-55614	10
chr21	17680185	17682836	MajorDMR-10-55615	29
chr21	17702946	17703330	MajorDMR-10-55616	3
chr21	17790641	17792623	MajorDMR-10-55617	23
chr21	17793406	17793943	MajorDMR-10-55618	3
chr21	17794493	17794611	MajorDMR-10-55619	2
chr21	17795280	17797351	MajorDMR-10-55620	16
chr21	17798814	17800170	MajorDMR-10-55621	5
chr21	17830089	17830098	MajorDMR-10-55622	2
chr21	17860286	17860967	MajorDMR-10-55623	6
chr21	17905071	17908434	MajorDMR-10-55624	34
chr21	17908951	17911192	MajorDMR-10-55625	23
chr21	17942676	17942891	MajorDMR-10-55626	2
chr21	17951422	17952139	MajorDMR-10-55627	6
chr21	17962636	17963758	MajorDMR-10-55628	8
chr21	17964391	17964940	MajorDMR-10-55629	5
chr21	17978276	17978735	MajorDMR-10-55630	2
chr21	18021578	18021927	MajorDMR-10-55631	3
chr21	18080408	18080943	MajorDMR-10-55632	3
chr21	18114471	18115013	MajorDMR-10-55633	3
chr21	18147517	18148094	MajorDMR-10-55634	6
chr21	18149628	18150040	MajorDMR-10-55635	2
chr21	18169836	18170364	MajorDMR-10-55636	4
chr21	18210521	18210964	MajorDMR-10-55637	4
chr21	18374923	18375038	MajorDMR-10-55638	2
chr21	18375886	18376384	MajorDMR-10-55639	2
chr21	18461568	18461844	MajorDMR-10-55640	2
chr21	18552748	18552853	MajorDMR-10-55641	2
chr21	18706837	18706945	MajorDMR-10-55642	2
chr21	18758802	18759376	MajorDMR-10-55643	3
chr21	18775462	18775683	MajorDMR-10-55644	2
chr21	18799821	18800052	MajorDMR-10-55645	2
chr21	18811026	18811331	MajorDMR-10-55646	5
chr21	18823642	18824123	MajorDMR-10-55647	3
chr21	18833274	18833495	MajorDMR-10-55648	5
chr21	18835892	18836088	MajorDMR-10-55649	4
chr21	18882638	18882680	MajorDMR-10-55650	3
chr21	18884412	18884416	MajorDMR-10-55651	2
chr21	18887011	18887170	MajorDMR-10-55652	4
chr21	18912438	18913094	MajorDMR-10-55653	4
chr21	18915010	18915090	MajorDMR-10-55654	2
chr21	18923532	18924297	MajorDMR-10-55655	7
chr21	18926876	18927257	MajorDMR-10-55656	5
chr21	18979161	18979489	MajorDMR-10-55657	2
chr21	18983367	18983478	MajorDMR-10-55658	5
chr21	18985695	18985883	MajorDMR-10-55659	7
chr21	19003538	19003717	MajorDMR-10-55660	3
chr21	19032855	19033505	MajorDMR-10-55661	8
chr21	19061343	19061851	MajorDMR-10-55662	6
chr21	19156853	19157196	MajorDMR-10-55663	5
chr21	19190628	19190949	MajorDMR-10-55664	3
chr21	19192137	19192274	MajorDMR-10-55665	2
chr21	19225960	19226391	MajorDMR-10-55666	3
chr21	19252146	19252297	MajorDMR-10-55667	2
chr21	19275239	19275443	MajorDMR-10-55668	2
chr21	19353545	19353700	MajorDMR-10-55669	2
chr21	19742944	19743165	MajorDMR-10-55670	4
chr21	19784163	19784279	MajorDMR-10-55671	4
chr21	19796683	19796844	MajorDMR-10-55672	2
chr21	19894498	19894904	MajorDMR-10-55673	3
chr21	19901484	19902130	MajorDMR-10-55674	3
chr21	19981218	19981376	MajorDMR-10-55675	2
chr21	20250305	20250390	MajorDMR-10-55676	3
chr21	20358695	20359076	MajorDMR-10-55677	6
chr21	21220846	21220929	MajorDMR-10-55678	2
chr21	21376574	21376935	MajorDMR-10-55679	2
chr21	21713925	21714299	MajorDMR-10-55680	2
chr21	21791549	21791930	MajorDMR-10-55681	2
chr21	21887898	21888092	MajorDMR-10-55682	2
chr21	22132251	22132638	MajorDMR-10-55683	3
chr21	22155939	22156480	MajorDMR-10-55684	7
chr21	22175135	22175523	MajorDMR-10-55685	4
chr21	22194596	22194862	MajorDMR-10-55686	2
chr21	22272310	22272322	MajorDMR-10-55687	3
chr21	22314423	22314487	MajorDMR-10-55688	3
chr21	22316234	22316275	MajorDMR-10-55689	2
chr21	22340572	22341686	MajorDMR-10-55690	7
chr21	22343845	22343853	MajorDMR-10-55691	2
chr21	22346029	22346174	MajorDMR-10-55692	2
chr21	22369504	22369526	MajorDMR-10-55693	2
chr21	22371846	22372232	MajorDMR-10-55694	2
chr21	22372872	22374874	MajorDMR-10-55695	13
chr21	22412410	22412617	MajorDMR-10-55696	2
chr21	22448868	22449051	MajorDMR-10-55697	3
chr21	22484494	22484640	MajorDMR-10-55698	2
chr21	22494035	22494125	MajorDMR-10-55699	3
chr21	22518223	22518359	MajorDMR-10-55700	2
chr21	22535783	22536017	MajorDMR-10-55701	2
chr21	22609216	22609485	MajorDMR-10-55702	3
chr21	22612798	22612895	MajorDMR-10-55703	2
chr21	22640545	22640773	MajorDMR-10-55704	2
chr21	22702960	22703072	MajorDMR-10-55705	2
chr21	22737525	22737848	MajorDMR-10-55706	2
chr21	22757969	22757976	MajorDMR-10-55707	2
chr21	22894686	22894792	MajorDMR-10-55708	2
chr21	23085255	23086116	MajorDMR-10-55709	5
chr21	23325078	23325175	MajorDMR-10-55710	2
chr21	23392423	23392807	MajorDMR-10-55711	2
chr21	23626258	23626348	MajorDMR-10-55712	2
chr21	23763532	23763605	MajorDMR-10-55713	2
chr21	23828737	23828881	MajorDMR-10-55714	2
chr21	23848834	23849554	MajorDMR-10-55715	3
chr21	23947448	23947798	MajorDMR-10-55716	5
chr21	24333616	24333720	MajorDMR-10-55717	3
chr21	24414347	24414358	MajorDMR-10-55718	2
chr21	24492150	24492350	MajorDMR-10-55719	2
chr21	24695197	24695583	MajorDMR-10-55720	2
chr21	24990327	24990670	MajorDMR-10-55721	3
chr21	25009459	25009507	MajorDMR-10-55722	2
chr21	25062742	25063276	MajorDMR-10-55723	3
chr21	25090879	25091530	MajorDMR-10-55724	6
chr21	25397215	25397511	MajorDMR-10-55725	5
chr21	25671057	25671136	MajorDMR-10-55726	2
chr21	25835217	25835370	MajorDMR-10-55727	2
chr21	25962644	25962764	MajorDMR-10-55728	3
chr21	26311261	26311354	MajorDMR-10-55729	2
chr21	26311944	26312024	MajorDMR-10-55730	3
chr21	26367773	26367854	MajorDMR-10-55731	2
chr21	26412418	26412574	MajorDMR-10-55732	5
chr21	26503711	26503833	MajorDMR-10-55733	2
chr21	26532500	26532806	MajorDMR-10-55734	2
chr21	26686011	26686503	MajorDMR-10-55735	4
chr21	26723229	26723365	MajorDMR-10-55736	3
chr21	26934090	26934508	MajorDMR-10-55737	3
chr21	26988438	26989265	MajorDMR-10-55738	10
chr21	27010680	27011107	MajorDMR-10-55739	5
chr21	27013227	27013968	MajorDMR-10-55740	9
chr21	27015863	27015982	MajorDMR-10-55741	2
chr21	27034261	27034585	MajorDMR-10-55742	3
chr21	27041774	27042012	MajorDMR-10-55743	4
chr21	27054944	27055042	MajorDMR-10-55744	2
chr21	27058725	27059173	MajorDMR-10-55745	3
chr21	27061357	27061755	MajorDMR-10-55746	2
chr21	27081626	27082243	MajorDMR-10-55747	3
chr21	27095587	27095623	MajorDMR-10-55748	2
chr21	27104396	27104565	MajorDMR-10-55749	2
chr21	27173980	27174143	MajorDMR-10-55750	3
chr21	27195089	27195675	MajorDMR-10-55751	6
chr21	27209853	27210356	MajorDMR-10-55752	2
chr21	27211250	27211371	MajorDMR-10-55753	2
chr21	27215236	27215739	MajorDMR-10-55754	4
chr21	27242231	27242507	MajorDMR-10-55755	2
chr21	27249897	27250268	MajorDMR-10-55756	5
chr21	27253860	27254242	MajorDMR-10-55757	5
chr21	27267601	27269223	MajorDMR-10-55758	10
chr21	27274558	27274682	MajorDMR-10-55759	2
chr21	27276138	27276406	MajorDMR-10-55760	5
chr21	27277024	27278548	MajorDMR-10-55761	8
chr21	27280452	27281039	MajorDMR-10-55762	5
chr21	27284055	27284667	MajorDMR-10-55763	7
chr21	27288283	27288302	MajorDMR-10-55764	2
chr21	27297651	27298699	MajorDMR-10-55765	6
chr21	27316767	27317592	MajorDMR-10-55766	7
chr21	27335748	27336064	MajorDMR-10-55767	2
chr21	27343020	27343145	MajorDMR-10-55768	6
chr21	27352349	27352466	MajorDMR-10-55769	3
chr21	27367446	27367930	MajorDMR-10-55770	8
chr21	27381055	27381340	MajorDMR-10-55771	3
chr21	27407364	27408205	MajorDMR-10-55772	6
chr21	27430287	27430770	MajorDMR-10-55773	5
chr21	27432838	27433165	MajorDMR-10-55774	2
chr21	27433843	27434199	MajorDMR-10-55775	5
chr21	27440355	27440809	MajorDMR-10-55776	5
chr21	27444395	27444500	MajorDMR-10-55777	2
chr21	27449717	27450503	MajorDMR-10-55778	13
chr21	27451897	27451914	MajorDMR-10-55779	2
chr21	27455866	27456142	MajorDMR-10-55780	2
chr21	27475911	27476334	MajorDMR-10-55781	3
chr21	27477755	27477879	MajorDMR-10-55782	5
chr21	27484264	27484283	MajorDMR-10-55783	2
chr21	27484784	27484943	MajorDMR-10-55784	3
chr21	27485551	27485888	MajorDMR-10-55785	3
chr21	27488706	27489042	MajorDMR-10-55786	2
chr21	27490161	27490881	MajorDMR-10-55787	6
chr21	27497217	27498119	MajorDMR-10-55788	4
chr21	27500667	27501111	MajorDMR-10-55789	3
chr21	27512685	27513605	MajorDMR-10-55790	5
chr21	27519725	27520701	MajorDMR-10-55791	7
chr21	27531872	27532238	MajorDMR-10-55792	3
chr21	27536759	27536938	MajorDMR-10-55793	2
chr21	27543720	27543847	MajorDMR-10-55794	2
chr21	27665708	27665715	MajorDMR-10-55795	2
chr21	27692724	27693134	MajorDMR-10-55796	4
chr21	27762736	27762856	MajorDMR-10-55797	2
chr21	27817654	27818084	MajorDMR-10-55798	2
chr21	27843443	27843706	MajorDMR-10-55799	3
chr21	27875831	27876467	MajorDMR-10-55800	3
chr21	27944778	27945102	MajorDMR-10-55801	6
chr21	27972021	27972463	MajorDMR-10-55802	3
chr21	27989951	27990247	MajorDMR-10-55803	2
chr21	27991659	27992086	MajorDMR-10-55804	2
chr21	28082261	28082772	MajorDMR-10-55805	10
chr21	28089855	28089906	MajorDMR-10-55806	2
chr21	28092248	28092267	MajorDMR-10-55807	2
chr21	28105024	28105279	MajorDMR-10-55808	4
chr21	28142039	28142299	MajorDMR-10-55809	5
chr21	28168131	28168684	MajorDMR-10-55810	8
chr21	28173316	28173980	MajorDMR-10-55811	5
chr21	28175922	28176125	MajorDMR-10-55812	3
chr21	28213269	28213480	MajorDMR-10-55813	3
chr21	28214882	28216281	MajorDMR-10-55814	32
chr21	28219015	28219395	MajorDMR-10-55815	3
chr21	28323496	28324701	MajorDMR-10-55816	8
chr21	28327057	28327321	MajorDMR-10-55817	5
chr21	28334239	28334801	MajorDMR-10-55818	5
chr21	28337767	28337985	MajorDMR-10-55819	6
chr21	28340164	28340207	MajorDMR-10-55820	3
chr21	28398124	28398211	MajorDMR-10-55821	3
chr21	28779836	28779937	MajorDMR-10-55822	3
chr21	28821341	28821355	MajorDMR-10-55823	2
chr21	29175146	29175354	MajorDMR-10-55824	3
chr21	29186180	29186293	MajorDMR-10-55825	3
chr21	29253626	29253838	MajorDMR-10-55826	2
chr21	29327142	29327525	MajorDMR-10-55827	4
chr21	29368094	29368397	MajorDMR-10-55828	2
chr21	29471701	29471918	MajorDMR-10-55829	4
chr21	29499393	29499714	MajorDMR-10-55830	3
chr21	29579845	29579940	MajorDMR-10-55831	3
chr21	29827640	29827953	MajorDMR-10-55832	5
chr21	29853107	29853157	MajorDMR-10-55833	2
chr21	30004868	30005198	MajorDMR-10-55834	4
chr21	30077291	30077386	MajorDMR-10-55835	5
chr21	30126570	30126906	MajorDMR-10-55836	2
chr21	30258071	30258097	MajorDMR-10-55837	2
chr21	30425502	30425642	MajorDMR-10-55838	2
chr21	30433242	30433592	MajorDMR-10-55839	3
chr21	30462655	30462862	MajorDMR-10-55840	4
chr21	30517279	30517495	MajorDMR-10-55841	2
chr21	30518173	30518313	MajorDMR-10-55842	3
chr21	30520879	30520967	MajorDMR-10-55843	3
chr21	30527506	30528253	MajorDMR-10-55844	19
chr21	30568076	30568098	MajorDMR-10-55845	2
chr21	30568683	30568691	MajorDMR-10-55846	2
chr21	30605639	30605745	MajorDMR-10-55847	3
chr21	30628736	30629228	MajorDMR-10-55848	4
chr21	30670254	30670625	MajorDMR-10-55849	3
chr21	30680143	30680642	MajorDMR-10-55850	2
chr21	30738100	30738514	MajorDMR-10-55851	5
chr21	31109531	31110065	MajorDMR-10-55852	6
chr21	31364132	31364175	MajorDMR-10-55853	5
chr21	31376316	31376469	MajorDMR-10-55854	2
chr21	31579442	31579563	MajorDMR-10-55855	3
chr21	31760711	31761253	MajorDMR-10-55856	3
chr21	31781149	31781362	MajorDMR-10-55857	2
chr21	31806567	31806741	MajorDMR-10-55858	2
chr21	31814634	31814668	MajorDMR-10-55859	2
chr21	32305127	32305275	MajorDMR-10-55860	3
chr21	32444735	32444781	MajorDMR-10-55861	2
chr21	32464587	32465885	MajorDMR-10-55862	10
chr21	32471222	32471320	MajorDMR-10-55863	2
chr21	32490742	32490776	MajorDMR-10-55864	2
chr21	32492161	32492316	MajorDMR-10-55865	4
chr21	32497253	32497750	MajorDMR-10-55866	2
chr21	32507953	32509564	MajorDMR-10-55867	14
chr21	32514522	32515089	MajorDMR-10-55868	4
chr21	32531934	32532756	MajorDMR-10-55869	9
chr21	32533563	32534079	MajorDMR-10-55870	5
chr21	32546172	32546927	MajorDMR-10-55871	17
chr21	32593687	32594235	MajorDMR-10-55872	4
chr21	32630129	32630526	MajorDMR-10-55873	2
chr21	32635362	32635497	MajorDMR-10-55874	5
chr21	32637551	32637981	MajorDMR-10-55875	12
chr21	32638873	32639256	MajorDMR-10-55876	4
chr21	32647988	32648529	MajorDMR-10-55877	8
chr21	32667159	32667324	MajorDMR-10-55878	7
chr21	32670987	32671301	MajorDMR-10-55879	5
chr21	32688620	32688686	MajorDMR-10-55880	3
chr21	32708149	32709140	MajorDMR-10-55881	10
chr21	32712816	32713434	MajorDMR-10-55882	9
chr21	32721679	32721821	MajorDMR-10-55883	3
chr21	32812114	32812532	MajorDMR-10-55884	4
chr21	32827746	32828794	MajorDMR-10-55885	9
chr21	32855607	32855666	MajorDMR-10-55886	4
chr21	32955765	32956425	MajorDMR-10-55887	6
chr21	32965340	32965778	MajorDMR-10-55888	9
chr21	33031360	33031393	MajorDMR-10-55889	2
chr21	33033113	33033416	MajorDMR-10-55890	5
chr21	33035320	33035640	MajorDMR-10-55891	3
chr21	33037763	33038131	MajorDMR-10-55892	8
chr21	33042976	33043717	MajorDMR-10-55893	5
chr21	33058810	33058901	MajorDMR-10-55894	2
chr21	33171567	33171672	MajorDMR-10-55895	3
chr21	33172624	33173109	MajorDMR-10-55896	7
chr21	33210524	33210548	MajorDMR-10-55897	2
chr21	33211374	33211776	MajorDMR-10-55898	4
chr21	33238442	33238876	MajorDMR-10-55899	8
chr21	33259478	33260075	MajorDMR-10-55900	12
chr21	33282117	33282128	MajorDMR-10-55901	2
chr21	33373816	33373877	MajorDMR-10-55902	2
chr21	33375885	33376094	MajorDMR-10-55903	2
chr21	33387732	33388029	MajorDMR-10-55904	7
chr21	33388546	33388623	MajorDMR-10-55905	3
chr21	33393814	33394153	MajorDMR-10-55906	4
chr21	33417030	33417123	MajorDMR-10-55907	4
chr21	33427742	33428022	MajorDMR-10-55908	2
chr21	33472981	33472997	MajorDMR-10-55909	2
chr21	33506985	33507933	MajorDMR-10-55910	9
chr21	33508804	33509074	MajorDMR-10-55911	6
chr21	33570357	33570846	MajorDMR-10-55912	2
chr21	33693184	33693326	MajorDMR-10-55913	3
chr21	33701032	33701213	MajorDMR-10-55914	3
chr21	33701990	33702104	MajorDMR-10-55915	2
chr21	33707494	33707504	MajorDMR-10-55916	2
chr21	33823311	33823750	MajorDMR-10-55917	9
chr21	33829915	33829933	MajorDMR-10-55918	2
chr21	33941575	33942363	MajorDMR-10-55919	7
chr21	33981380	33981793	MajorDMR-10-55920	3
chr21	34074877	34075214	MajorDMR-10-55921	2
chr21	34110122	34110158	MajorDMR-10-55922	2
chr21	34120988	34121007	MajorDMR-10-55923	2
chr21	34179734	34179835	MajorDMR-10-55924	2
chr21	34205340	34205396	MajorDMR-10-55925	4
chr21	34207426	34207445	MajorDMR-10-55926	2
chr21	34241127	34241330	MajorDMR-10-55927	3
chr21	34312830	34313008	MajorDMR-10-55928	5
chr21	34326921	34328725	MajorDMR-10-55929	33
chr21	34392028	34397397	MajorDMR-10-55930	151
chr21	34401297	34403708	MajorDMR-10-55931	30
chr21	34404286	34406245	MajorDMR-10-55932	40
chr21	34436588	34437620	MajorDMR-10-55933	25
chr21	34444583	34445150	MajorDMR-10-55934	6
chr21	34481703	34482891	MajorDMR-10-55935	26
chr21	34484170	34484952	MajorDMR-10-55936	4
chr21	34499808	34500003	MajorDMR-10-55937	4
chr21	34524732	34524915	MajorDMR-10-55938	2
chr21	34545824	34546000	MajorDMR-10-55939	2
chr21	34569145	34569646	MajorDMR-10-55940	3
chr21	34584668	34584868	MajorDMR-10-55941	4
chr21	34620080	34620202	MajorDMR-10-55942	3
chr21	34689516	34689823	MajorDMR-10-55943	2
chr21	34732785	34733853	MajorDMR-10-55944	6
chr21	34738598	34738710	MajorDMR-10-55945	2
chr21	34752001	34752221	MajorDMR-10-55946	3
chr21	34752931	34753340	MajorDMR-10-55947	11
chr21	34774102	34774731	MajorDMR-10-55948	22
chr21	34776707	34777054	MajorDMR-10-55949	6
chr21	34783292	34783406	MajorDMR-10-55950	2
chr21	34799936	34800240	MajorDMR-10-55951	2
chr21	34883111	34883271	MajorDMR-10-55952	3
chr21	34943752	34943851	MajorDMR-10-55953	2
chr21	34949575	34950039	MajorDMR-10-55954	2
chr21	35040003	35040168	MajorDMR-10-55955	3
chr21	35050842	35050888	MajorDMR-10-55956	2
chr21	35055906	35056320	MajorDMR-10-55957	2
chr21	35122580	35122708	MajorDMR-10-55958	2
chr21	35126911	35127156	MajorDMR-10-55959	3
chr21	35159795	35159802	MajorDMR-10-55960	2
chr21	35216429	35216814	MajorDMR-10-55961	11
chr21	35256888	35257170	MajorDMR-10-55962	3
chr21	35267398	35267403	MajorDMR-10-55963	2
chr21	35271969	35272560	MajorDMR-10-55964	4
chr21	35275547	35276564	MajorDMR-10-55965	6
chr21	35287048	35287184	MajorDMR-10-55966	3
chr21	35296671	35296990	MajorDMR-10-55967	4
chr21	35321154	35321334	MajorDMR-10-55968	3
chr21	35330123	35330143	MajorDMR-10-55969	2
chr21	35341272	35341714	MajorDMR-10-55970	3
chr21	35364434	35364633	MajorDMR-10-55971	3
chr21	35445120	35445252	MajorDMR-10-55972	6
chr21	35497664	35497670	MajorDMR-10-55973	2
chr21	35520998	35521024	MajorDMR-10-55974	3
chr21	35553051	35553468	MajorDMR-10-55975	5
chr21	35563893	35564018	MajorDMR-10-55976	3
chr21	35573706	35573878	MajorDMR-10-55977	4
chr21	35574776	35575409	MajorDMR-10-55978	8
chr21	35576030	35576709	MajorDMR-10-55979	7
chr21	35577679	35577820	MajorDMR-10-55980	2
chr21	35588524	35589174	MajorDMR-10-55981	3
chr21	35638961	35640027	MajorDMR-10-55982	9
chr21	35720207	35720525	MajorDMR-10-55983	5
chr21	35724123	35724361	MajorDMR-10-55984	3
chr21	35748508	35748782	MajorDMR-10-55985	7
chr21	35756479	35756519	MajorDMR-10-55986	2
chr21	35762970	35763406	MajorDMR-10-55987	5
chr21	35787657	35787793	MajorDMR-10-55988	2
chr21	35810710	35811500	MajorDMR-10-55989	5
chr21	35851400	35851686	MajorDMR-10-55990	3
chr21	35917549	35917601	MajorDMR-10-55991	2
chr21	35948667	35948779	MajorDMR-10-55992	3
chr21	35956433	35956981	MajorDMR-10-55993	4
chr21	35964564	35965106	MajorDMR-10-55994	8
chr21	35975528	35975845	MajorDMR-10-55995	7
chr21	35985747	35986024	MajorDMR-10-55996	4
chr21	36002860	36003318	MajorDMR-10-55997	2
chr21	36117640	36118115	MajorDMR-10-55998	6
chr21	36154997	36155654	MajorDMR-10-55999	4
chr21	36277348	36277757	MajorDMR-10-56000	2
chr21	36286045	36286597	MajorDMR-10-56001	7
chr21	36291910	36291965	MajorDMR-10-56002	2
chr21	36308782	36308860	MajorDMR-10-56003	3
chr21	36445467	36445540	MajorDMR-10-56004	3
chr21	36519806	36519830	MajorDMR-10-56005	2
chr21	36577099	36578719	MajorDMR-10-56006	29
chr21	36581179	36581746	MajorDMR-10-56007	6
chr21	36628831	36629242	MajorDMR-10-56008	9
chr21	36629918	36630159	MajorDMR-10-56009	3
chr21	36656641	36656718	MajorDMR-10-56010	2
chr21	36755151	36755349	MajorDMR-10-56011	3
chr21	36772762	36772860	MajorDMR-10-56012	3
chr21	36800883	36801169	MajorDMR-10-56013	3
chr21	36876075	36876186	MajorDMR-10-56014	2
chr21	36878629	36878857	MajorDMR-10-56015	3
chr21	36916129	36916225	MajorDMR-10-56016	3
chr21	36988528	36988562	MajorDMR-10-56017	2
chr21	37069654	37069769	MajorDMR-10-56018	3
chr21	37092769	37093013	MajorDMR-10-56019	4
chr21	37222760	37222809	MajorDMR-10-56020	2
chr21	37304663	37305008	MajorDMR-10-56021	6
chr21	37312259	37312858	MajorDMR-10-56022	8
chr21	37361491	37361709	MajorDMR-10-56023	2
chr21	37400571	37400689	MajorDMR-10-56024	3
chr21	37403232	37403431	MajorDMR-10-56025	2
chr21	37410525	37410791	MajorDMR-10-56026	2
chr21	37411614	37411637	MajorDMR-10-56027	2
chr21	37412681	37412709	MajorDMR-10-56028	2
chr21	37530156	37530542	MajorDMR-10-56029	3
chr21	37536082	37536171	MajorDMR-10-56030	4
chr21	37560971	37561010	MajorDMR-10-56031	3
chr21	37605057	37605261	MajorDMR-10-56032	4
chr21	37749737	37749791	MajorDMR-10-56033	2
chr21	37751535	37752474	MajorDMR-10-56034	8
chr21	37761043	37761501	MajorDMR-10-56035	13
chr21	37889559	37889857	MajorDMR-10-56036	2
chr21	37914666	37915057	MajorDMR-10-56037	3
chr21	37961805	37961888	MajorDMR-10-56038	2
chr21	38102979	38103123	MajorDMR-10-56039	2
chr21	38108365	38108421	MajorDMR-10-56040	2
chr21	38110960	38111389	MajorDMR-10-56041	2
chr21	38116948	38117839	MajorDMR-10-56042	26
chr21	38119431	38120836	MajorDMR-10-56043	101
chr21	38145649	38145846	MajorDMR-10-56044	3
chr21	38149702	38149728	MajorDMR-10-56045	2
chr21	38162911	38164807	MajorDMR-10-56046	13
chr21	38193288	38193299	MajorDMR-10-56047	2
chr21	38219386	38219678	MajorDMR-10-56048	2
chr21	38253694	38253923	MajorDMR-10-56049	4
chr21	38283488	38283593	MajorDMR-10-56050	3
chr21	38290011	38290099	MajorDMR-10-56051	2
chr21	38340374	38340867	MajorDMR-10-56052	2
chr21	38349446	38350070	MajorDMR-10-56053	4
chr21	38352549	38353724	MajorDMR-10-56054	24
chr21	38362713	38362908	MajorDMR-10-56055	7
chr21	38381978	38382516	MajorDMR-10-56056	13
chr21	38461873	38461939	MajorDMR-10-56057	5
chr21	38497301	38497609	MajorDMR-10-56058	4
chr21	38512181	38512452	MajorDMR-10-56059	2
chr21	38526600	38526664	MajorDMR-10-56060	2
chr21	38527506	38527707	MajorDMR-10-56061	2
chr21	38531827	38532171	MajorDMR-10-56062	3
chr21	38544908	38545176	MajorDMR-10-56063	2
chr21	38548323	38548371	MajorDMR-10-56064	2
chr21	38567304	38567538	MajorDMR-10-56065	3
chr21	38579851	38581253	MajorDMR-10-56066	16
chr21	38593843	38594006	MajorDMR-10-56067	5
chr21	38629629	38629776	MajorDMR-10-56068	9
chr21	38742645	38743750	MajorDMR-10-56069	6
chr21	38752246	38753645	MajorDMR-10-56070	8
chr21	38759335	38759458	MajorDMR-10-56071	2
chr21	38759973	38760217	MajorDMR-10-56072	2
chr21	38762642	38762964	MajorDMR-10-56073	4
chr21	38764102	38764159	MajorDMR-10-56074	2
chr21	38777766	38778113	MajorDMR-10-56075	2
chr21	38780203	38780685	MajorDMR-10-56076	3
chr21	38782292	38782436	MajorDMR-10-56077	2
chr21	38819967	38820478	MajorDMR-10-56078	3
chr21	38825283	38826570	MajorDMR-10-56079	7
chr21	38828053	38828814	MajorDMR-10-56080	4
chr21	38830753	38831422	MajorDMR-10-56081	5
chr21	38833435	38833943	MajorDMR-10-56082	3
chr21	38835846	38836638	MajorDMR-10-56083	7
chr21	38845797	38846271	MajorDMR-10-56084	4
chr21	38893543	38893714	MajorDMR-10-56085	2
chr21	38895642	38895690	MajorDMR-10-56086	2
chr21	38903786	38904237	MajorDMR-10-56087	4
chr21	38905784	38906116	MajorDMR-10-56088	4
chr21	38923659	38924227	MajorDMR-10-56089	18
chr21	38925347	38925814	MajorDMR-10-56090	8
chr21	38928246	38928422	MajorDMR-10-56091	2
chr21	38988426	38988436	MajorDMR-10-56092	2
chr21	39016852	39016872	MajorDMR-10-56093	2
chr21	39030538	39031579	MajorDMR-10-56094	10
chr21	39055093	39055290	MajorDMR-10-56095	5
chr21	39055827	39056256	MajorDMR-10-56096	3
chr21	39059538	39059701	MajorDMR-10-56097	5
chr21	39082855	39082971	MajorDMR-10-56098	2
chr21	39102851	39103091	MajorDMR-10-56099	2
chr21	39104391	39105535	MajorDMR-10-56100	7
chr21	39190239	39190913	MajorDMR-10-56101	4
chr21	39269093	39269340	MajorDMR-10-56102	4
chr21	39271548	39271713	MajorDMR-10-56103	4
chr21	39277298	39277356	MajorDMR-10-56104	4
chr21	39312907	39313235	MajorDMR-10-56105	2
chr21	39330508	39331009	MajorDMR-10-56106	2
chr21	39395351	39395878	MajorDMR-10-56107	8
chr21	39420953	39421191	MajorDMR-10-56108	2
chr21	39504536	39504632	MajorDMR-10-56109	2
chr21	39538025	39538506	MajorDMR-10-56110	8
chr21	39542484	39542578	MajorDMR-10-56111	2
chr21	39591177	39591222	MajorDMR-10-56112	3
chr21	39800370	39800406	MajorDMR-10-56113	2
chr21	39815024	39815214	MajorDMR-10-56114	4
chr21	39816769	39816900	MajorDMR-10-56115	3
chr21	39820682	39821078	MajorDMR-10-56116	3
chr21	39825184	39826342	MajorDMR-10-56117	7
chr21	39827427	39827734	MajorDMR-10-56118	5
chr21	39877574	39877606	MajorDMR-10-56119	2
chr21	39878238	39879148	MajorDMR-10-56120	9
chr21	39939358	39939895	MajorDMR-10-56121	7
chr21	39964866	39964959	MajorDMR-10-56122	2
chr21	39970476	39970540	MajorDMR-10-56123	2
chr21	39976703	39977348	MajorDMR-10-56124	3
chr21	40003205	40003482	MajorDMR-10-56125	5
chr21	40020123	40020394	MajorDMR-10-56126	2
chr21	40106376	40106855	MajorDMR-10-56127	4
chr21	40139286	40139466	MajorDMR-10-56128	2
chr21	40176505	40176951	MajorDMR-10-56129	12
chr21	40179372	40180213	MajorDMR-10-56130	6
chr21	40183404	40183523	MajorDMR-10-56131	2
chr21	40188339	40188910	MajorDMR-10-56132	8
chr21	40192913	40192998	MajorDMR-10-56133	2
chr21	40194999	40195139	MajorDMR-10-56134	2
chr21	40195753	40196428	MajorDMR-10-56135	6
chr21	40275800	40276021	MajorDMR-10-56136	2
chr21	40284971	40285633	MajorDMR-10-56137	31
chr21	40286458	40287067	MajorDMR-10-56138	3
chr21	40289557	40290054	MajorDMR-10-56139	2
chr21	40292834	40293290	MajorDMR-10-56140	5
chr21	40297636	40298249	MajorDMR-10-56141	11
chr21	40309826	40310655	MajorDMR-10-56142	8
chr21	40328772	40329420	MajorDMR-10-56143	9
chr21	40336791	40337392	MajorDMR-10-56144	6
chr21	40357021	40357860	MajorDMR-10-56145	12
chr21	40361753	40362481	MajorDMR-10-56146	6
chr21	40376382	40376476	MajorDMR-10-56147	2
chr21	40378731	40378880	MajorDMR-10-56148	2
chr21	40445083	40445170	MajorDMR-10-56149	3
chr21	40451747	40451788	MajorDMR-10-56150	2
chr21	40454788	40454796	MajorDMR-10-56151	2
chr21	40460631	40460903	MajorDMR-10-56152	4
chr21	40477339	40477494	MajorDMR-10-56153	2
chr21	40496774	40497200	MajorDMR-10-56154	6
chr21	40497920	40498011	MajorDMR-10-56155	3
chr21	40513624	40513756	MajorDMR-10-56156	3
chr21	40531258	40531579	MajorDMR-10-56157	5
chr21	40554320	40554566	MajorDMR-10-56158	4
chr21	40559089	40559163	MajorDMR-10-56159	3
chr21	40573921	40574192	MajorDMR-10-56160	2
chr21	40580256	40580271	MajorDMR-10-56161	2
chr21	40622040	40622197	MajorDMR-10-56162	2
chr21	40718773	40719507	MajorDMR-10-56163	3
chr21	40758274	40758420	MajorDMR-10-56164	4
chr21	40760969	40760976	MajorDMR-10-56165	2
chr21	40761993	40762224	MajorDMR-10-56166	3
chr21	40813471	40813792	MajorDMR-10-56167	5
chr21	40890251	40890883	MajorDMR-10-56168	3
chr21	40973625	40973803	MajorDMR-10-56169	3
chr21	40983608	40983872	MajorDMR-10-56170	6
chr21	40985230	40985693	MajorDMR-10-56171	8
chr21	41002166	41002448	MajorDMR-10-56172	6
chr21	41160265	41160765	MajorDMR-10-56173	10
chr21	41171172	41171610	MajorDMR-10-56174	6
chr21	41206130	41206266	MajorDMR-10-56175	2
chr21	41212712	41212910	MajorDMR-10-56176	9
chr21	41239395	41240099	MajorDMR-10-56177	7
chr21	41242073	41242522	MajorDMR-10-56178	3
chr21	41375475	41375841	MajorDMR-10-56179	5
chr21	41388410	41388572	MajorDMR-10-56180	3
chr21	41415069	41415562	MajorDMR-10-56181	2
chr21	41424715	41425343	MajorDMR-10-56182	13
chr21	41429594	41429637	MajorDMR-10-56183	2
chr21	41439466	41439738	MajorDMR-10-56184	2
chr21	41441908	41442007	MajorDMR-10-56185	2
chr21	41492896	41493072	MajorDMR-10-56186	2
chr21	41511952	41511968	MajorDMR-10-56187	2
chr21	41513996	41514109	MajorDMR-10-56188	4
chr21	41516286	41516321	MajorDMR-10-56189	2
chr21	41524574	41524893	MajorDMR-10-56190	4
chr21	41537410	41537887	MajorDMR-10-56191	3
chr21	41550866	41551318	MajorDMR-10-56192	11
chr21	41553676	41553810	MajorDMR-10-56193	3
chr21	41558238	41558279	MajorDMR-10-56194	2
chr21	41565281	41565413	MajorDMR-10-56195	2
chr21	41585145	41585523	MajorDMR-10-56196	2
chr21	41610208	41610520	MajorDMR-10-56197	2
chr21	41616853	41617280	MajorDMR-10-56198	4
chr21	41626299	41627850	MajorDMR-10-56199	15
chr21	41641867	41642290	MajorDMR-10-56200	5
chr21	41702882	41703481	MajorDMR-10-56201	10
chr21	41704341	41704505	MajorDMR-10-56202	2
chr21	41744349	41744463	MajorDMR-10-56203	2
chr21	41744971	41745270	MajorDMR-10-56204	2
chr21	41747532	41748145	MajorDMR-10-56205	4
chr21	41752302	41752549	MajorDMR-10-56206	2
chr21	41758328	41758563	MajorDMR-10-56207	5
chr21	41776458	41776980	MajorDMR-10-56208	3
chr21	41808635	41808665	MajorDMR-10-56209	2
chr21	41838005	41838129	MajorDMR-10-56210	2
chr21	41848822	41849403	MajorDMR-10-56211	3
chr21	41853586	41854282	MajorDMR-10-56212	12
chr21	41919737	41920249	MajorDMR-10-56213	4
chr21	41927501	41927552	MajorDMR-10-56214	2
chr21	41937963	41938428	MajorDMR-10-56215	4
chr21	41982419	41982444	MajorDMR-10-56216	2
chr21	41989843	41989847	MajorDMR-10-56217	2
chr21	41992663	41992726	MajorDMR-10-56218	2
chr21	42006211	42006471	MajorDMR-10-56219	5
chr21	42007118	42008673	MajorDMR-10-56220	16
chr21	42012652	42012782	MajorDMR-10-56221	2
chr21	42019958	42020327	MajorDMR-10-56222	2
chr21	42028194	42028482	MajorDMR-10-56223	2
chr21	42056861	42057256	MajorDMR-10-56224	2
chr21	42063822	42064020	MajorDMR-10-56225	4
chr21	42137704	42138053	MajorDMR-10-56226	9
chr21	42190465	42191315	MajorDMR-10-56227	6
chr21	42195860	42196719	MajorDMR-10-56228	3
chr21	42198210	42198610	MajorDMR-10-56229	3
chr21	42204884	42205181	MajorDMR-10-56230	7
chr21	42207164	42207711	MajorDMR-10-56231	3
chr21	42209507	42209520	MajorDMR-10-56232	2
chr21	42212362	42213396	MajorDMR-10-56233	20
chr21	42213998	42215643	MajorDMR-10-56234	31
chr21	42216885	42218438	MajorDMR-10-56235	16
chr21	42219319	42220178	MajorDMR-10-56236	17
chr21	42232150	42232621	MajorDMR-10-56237	4
chr21	42383240	42384133	MajorDMR-10-56238	14
chr21	42396678	42397030	MajorDMR-10-56239	4
chr21	42443461	42443572	MajorDMR-10-56240	2
chr21	42496522	42497274	MajorDMR-10-56241	15
chr21	42513673	42514431	MajorDMR-10-56242	12
chr21	42535159	42535469	MajorDMR-10-56243	10
chr21	42538679	42538895	MajorDMR-10-56244	3
chr21	42622730	42623106	MajorDMR-10-56245	3
chr21	42721093	42721165	MajorDMR-10-56246	2
chr21	42739554	42739657	MajorDMR-10-56247	2
chr21	42832635	42832818	MajorDMR-10-56248	6
chr21	42839382	42839435	MajorDMR-10-56249	2
chr21	43032666	43033473	MajorDMR-10-56250	19
chr21	43035741	43036612	MajorDMR-10-56251	4
chr21	43061747	43062374	MajorDMR-10-56252	7
chr21	43071672	43071700	MajorDMR-10-56253	2
chr21	43112274	43112713	MajorDMR-10-56254	9
chr21	43127769	43128011	MajorDMR-10-56255	4
chr21	43129255	43129443	MajorDMR-10-56256	3
chr21	43198336	43198343	MajorDMR-10-56257	2
chr21	43222806	43223360	MajorDMR-10-56258	18
chr21	43237270	43238052	MajorDMR-10-56259	6
chr21	43254409	43254426	MajorDMR-10-56260	2
chr21	43283502	43283511	MajorDMR-10-56261	2
chr21	43367920	43368392	MajorDMR-10-56262	7
chr21	43373139	43373357	MajorDMR-10-56263	8
chr21	43377790	43378529	MajorDMR-10-56264	14
chr21	43404516	43404829	MajorDMR-10-56265	3
chr21	43423320	43423722	MajorDMR-10-56266	3
chr21	43431441	43431467	MajorDMR-10-56267	3
chr21	43447723	43448716	MajorDMR-10-56268	19
chr21	43490016	43490265	MajorDMR-10-56269	3
chr21	43513982	43514493	MajorDMR-10-56270	17
chr21	43516619	43517061	MajorDMR-10-56271	8
chr21	43517871	43518264	MajorDMR-10-56272	4
chr21	43527529	43528601	MajorDMR-10-56273	11
chr21	43534339	43534436	MajorDMR-10-56274	2
chr21	43577225	43577335	MajorDMR-10-56275	5
chr21	43612562	43612648	MajorDMR-10-56276	2
chr21	43638705	43638753	MajorDMR-10-56277	2
chr21	43641972	43642193	MajorDMR-10-56278	3
chr21	43653066	43654528	MajorDMR-10-56279	12
chr21	43655274	43655465	MajorDMR-10-56280	12
chr21	43658575	43658674	MajorDMR-10-56281	2
chr21	43663554	43663602	MajorDMR-10-56282	2
chr21	43674015	43675311	MajorDMR-10-56283	10
chr21	43719929	43720066	MajorDMR-10-56284	9
chr21	43725233	43725336	MajorDMR-10-56285	2
chr21	43729602	43729749	MajorDMR-10-56286	4
chr21	43756538	43756569	MajorDMR-10-56287	2
chr21	43758063	43758578	MajorDMR-10-56288	6
chr21	43781549	43781841	MajorDMR-10-56289	5
chr21	43795139	43795504	MajorDMR-10-56290	4
chr21	43821336	43821556	MajorDMR-10-56291	2
chr21	43884101	43884129	MajorDMR-10-56292	2
chr21	43933331	43933596	MajorDMR-10-56293	13
chr21	43934896	43935646	MajorDMR-10-56294	6
chr21	43944515	43945713	MajorDMR-10-56295	19
chr21	43947934	43948061	MajorDMR-10-56296	3
chr21	43949867	43950492	MajorDMR-10-56297	6
chr21	43951016	43952438	MajorDMR-10-56298	22
chr21	43957290	43957761	MajorDMR-10-56299	2
chr21	43974529	43974715	MajorDMR-10-56300	3
chr21	43991188	43991193	MajorDMR-10-56301	2
chr21	44001892	44002347	MajorDMR-10-56302	3
chr21	44013244	44013396	MajorDMR-10-56303	6
chr21	44016193	44016420	MajorDMR-10-56304	4
chr21	44042012	44042166	MajorDMR-10-56305	3
chr21	44047939	44048199	MajorDMR-10-56306	3
chr21	44058400	44058898	MajorDMR-10-56307	4
chr21	44060832	44061404	MajorDMR-10-56308	8
chr21	44061919	44062002	MajorDMR-10-56309	2
chr21	44070316	44070405	MajorDMR-10-56310	4
chr21	44071702	44073385	MajorDMR-10-56311	40
chr21	44074926	44075977	MajorDMR-10-56312	18
chr21	44076682	44076742	MajorDMR-10-56313	3
chr21	44088670	44089951	MajorDMR-10-56314	15
chr21	44094733	44094746	MajorDMR-10-56315	2
chr21	44098190	44098771	MajorDMR-10-56316	10
chr21	44104618	44105350	MajorDMR-10-56317	15
chr21	44115322	44115989	MajorDMR-10-56318	4
chr21	44161773	44162183	MajorDMR-10-56319	6
chr21	44167444	44167608	MajorDMR-10-56320	2
chr21	44168571	44168595	MajorDMR-10-56321	2
chr21	44201835	44201938	MajorDMR-10-56322	4
chr21	44238031	44238228	MajorDMR-10-56323	2
chr21	44251191	44251983	MajorDMR-10-56324	8
chr21	44252997	44253792	MajorDMR-10-56325	9
chr21	44269472	44269593	MajorDMR-10-56326	3
chr21	44282088	44282189	MajorDMR-10-56327	2
chr21	44284774	44285142	MajorDMR-10-56328	4
chr21	44335452	44335669	MajorDMR-10-56329	2
chr21	44343900	44344455	MajorDMR-10-56330	12
chr21	44358231	44358585	MajorDMR-10-56331	8
chr21	44384029	44384849	MajorDMR-10-56332	13
chr21	44417052	44417468	MajorDMR-10-56333	8
chr21	44421232	44421963	MajorDMR-10-56334	13
chr21	44444922	44445096	MajorDMR-10-56335	3
chr21	44465126	44466935	MajorDMR-10-56336	30
chr21	44484428	44484949	MajorDMR-10-56337	11
chr21	44492833	44493426	MajorDMR-10-56338	5
chr21	44496903	44497432	MajorDMR-10-56339	23
chr21	44500373	44500708	MajorDMR-10-56340	2
chr21	44512417	44512712	MajorDMR-10-56341	3
chr21	44524731	44525035	MajorDMR-10-56342	2
chr21	44529109	44529314	MajorDMR-10-56343	2
chr21	44537476	44537535	MajorDMR-10-56344	2
chr21	44550485	44550576	MajorDMR-10-56345	2
chr21	44559401	44559444	MajorDMR-10-56346	2
chr21	44561754	44561765	MajorDMR-10-56347	2
chr21	44579541	44579875	MajorDMR-10-56348	2
chr21	44582527	44583370	MajorDMR-10-56349	16
chr21	44584151	44584515	MajorDMR-10-56350	3
chr21	44593260	44593800	MajorDMR-10-56351	5
chr21	44595563	44595709	MajorDMR-10-56352	2
chr21	44597134	44597569	MajorDMR-10-56353	15
chr21	44599208	44599358	MajorDMR-10-56354	2
chr21	44608916	44609418	MajorDMR-10-56355	15
chr21	44611778	44612793	MajorDMR-10-56356	13
chr21	44631916	44631982	MajorDMR-10-56357	4
chr21	44690661	44690692	MajorDMR-10-56358	2
chr21	44695165	44695577	MajorDMR-10-56359	6
chr21	44698790	44699004	MajorDMR-10-56360	8
chr21	44701060	44701202	MajorDMR-10-56361	2
chr21	44714153	44714225	MajorDMR-10-56362	4
chr21	44752054	44753728	MajorDMR-10-56363	34
chr21	44781782	44782796	MajorDMR-10-56364	47
chr21	44785759	44786544	MajorDMR-10-56365	21
chr21	44787355	44787988	MajorDMR-10-56366	4
chr21	44789026	44790586	MajorDMR-10-56367	47
chr21	44802887	44803055	MajorDMR-10-56368	2
chr21	44803606	44803779	MajorDMR-10-56369	8
chr21	44807373	44808057	MajorDMR-10-56370	19
chr21	44821093	44821313	MajorDMR-10-56371	7
chr21	44834572	44835074	MajorDMR-10-56372	3
chr21	44845759	44845772	MajorDMR-10-56373	2
chr21	44847819	44848316	MajorDMR-10-56374	23
chr21	44850940	44850956	MajorDMR-10-56375	3
chr21	44864089	44864589	MajorDMR-10-56376	26
chr21	44869700	44871514	MajorDMR-10-56377	23
chr21	44875038	44875745	MajorDMR-10-56378	3
chr21	44876629	44876940	MajorDMR-10-56379	15
chr21	44883076	44883813	MajorDMR-10-56380	21
chr21	44914374	44914852	MajorDMR-10-56381	10
chr21	44927973	44928103	MajorDMR-10-56382	3
chr21	45064198	45064669	MajorDMR-10-56383	5
chr21	45066406	45066519	MajorDMR-10-56384	3
chr21	45078791	45079169	MajorDMR-10-56385	20
chr21	45109949	45110129	MajorDMR-10-56386	3
chr21	45119944	45121047	MajorDMR-10-56387	22
chr21	45122402	45123078	MajorDMR-10-56388	35
chr21	45140585	45140848	MajorDMR-10-56389	4
chr21	45145151	45146177	MajorDMR-10-56390	16
chr21	45146924	45148295	MajorDMR-10-56391	20
chr21	45149093	45150343	MajorDMR-10-56392	15
chr21	45151558	45152016	MajorDMR-10-56393	10
chr21	45152663	45155254	MajorDMR-10-56394	45
chr21	45156368	45156477	MajorDMR-10-56395	2
chr21	45161397	45161495	MajorDMR-10-56396	4
chr21	45163202	45163255	MajorDMR-10-56397	2
chr21	45174901	45175318	MajorDMR-10-56398	7
chr21	45177257	45178411	MajorDMR-10-56399	26
chr21	45185028	45185155	MajorDMR-10-56400	2
chr21	45188426	45188956	MajorDMR-10-56401	4
chr21	45195289	45195351	MajorDMR-10-56402	2
chr21	45215591	45215623	MajorDMR-10-56403	2
chr21	45228976	45229258	MajorDMR-10-56404	13
chr21	45229945	45231024	MajorDMR-10-56405	10
chr21	45234983	45235352	MajorDMR-10-56406	6
chr21	45244201	45244721	MajorDMR-10-56407	10
chr21	45246979	45247358	MajorDMR-10-56408	14
chr21	45283637	45283786	MajorDMR-10-56409	2
chr21	45300091	45300097	MajorDMR-10-56410	2
chr21	45300625	45300751	MajorDMR-10-56411	2
chr21	45304753	45305184	MajorDMR-10-56412	10
chr21	45327847	45328194	MajorDMR-10-56413	3
chr21	45337304	45337399	MajorDMR-10-56414	2
chr21	45342025	45342284	MajorDMR-10-56415	7
chr21	45342876	45343306	MajorDMR-10-56416	2
chr21	45355832	45356747	MajorDMR-10-56417	16
chr21	45364011	45364042	MajorDMR-10-56418	2
chr21	45371056	45371137	MajorDMR-10-56419	4
chr21	45377369	45377901	MajorDMR-10-56420	16
chr21	45394721	45394811	MajorDMR-10-56421	2
chr21	45395430	45395824	MajorDMR-10-56422	11
chr21	45441135	45441972	MajorDMR-10-56423	5
chr21	45474875	45475101	MajorDMR-10-56424	5
chr21	45505780	45505978	MajorDMR-10-56425	2
chr21	45513962	45514023	MajorDMR-10-56426	2
chr21	45515737	45516534	MajorDMR-10-56427	9
chr21	45517349	45517381	MajorDMR-10-56428	2
chr21	45518831	45519034	MajorDMR-10-56429	2
chr21	45532001	45532312	MajorDMR-10-56430	7
chr21	45541058	45541256	MajorDMR-10-56431	2
chr21	45546565	45546578	MajorDMR-10-56432	2
chr21	45550669	45550684	MajorDMR-10-56433	2
chr21	45551646	45552583	MajorDMR-10-56434	8
chr21	45555769	45556261	MajorDMR-10-56435	2
chr21	45557640	45558514	MajorDMR-10-56436	16
chr21	45560136	45560571	MajorDMR-10-56437	12
chr21	45561194	45561288	MajorDMR-10-56438	3
chr21	45563347	45566175	MajorDMR-10-56439	32
chr21	45566728	45567122	MajorDMR-10-56440	4
chr21	45568528	45568611	MajorDMR-10-56441	4
chr21	45573345	45573374	MajorDMR-10-56442	2
chr21	45592847	45592956	MajorDMR-10-56443	2
chr21	45601663	45601785	MajorDMR-10-56444	3
chr21	45603847	45604194	MajorDMR-10-56445	3
chr21	45605072	45605084	MajorDMR-10-56446	2
chr21	45624177	45624216	MajorDMR-10-56447	2
chr21	45666530	45666990	MajorDMR-10-56448	2
chr21	45667930	45668095	MajorDMR-10-56449	2
chr21	45683453	45683467	MajorDMR-10-56450	2
chr21	45698164	45698378	MajorDMR-10-56451	3
chr21	45714491	45714712	MajorDMR-10-56452	9
chr21	45718833	45719202	MajorDMR-10-56453	3
chr21	45722067	45722168	MajorDMR-10-56454	3
chr21	45723900	45724723	MajorDMR-10-56455	16
chr21	45725361	45725484	MajorDMR-10-56456	2
chr21	45746534	45746913	MajorDMR-10-56457	3
chr21	45751176	45752055	MajorDMR-10-56458	12
chr21	45757757	45758131	MajorDMR-10-56459	3
chr21	45771046	45771095	MajorDMR-10-56460	3
chr21	45776295	45776438	MajorDMR-10-56461	2
chr21	45788715	45790402	MajorDMR-10-56462	57
chr21	45811692	45811799	MajorDMR-10-56463	4
chr21	45822274	45822321	MajorDMR-10-56464	2
chr21	45827091	45827520	MajorDMR-10-56465	4
chr21	45842220	45843738	MajorDMR-10-56466	21
chr21	45858529	45858551	MajorDMR-10-56467	2
chr21	45869028	45869361	MajorDMR-10-56468	4
chr21	45883589	45884075	MajorDMR-10-56469	33
chr21	45899451	45900029	MajorDMR-10-56470	7
chr21	45904014	45904104	MajorDMR-10-56471	2
chr21	45916547	45917778	MajorDMR-10-56472	23
chr21	45929190	45929728	MajorDMR-10-56473	12
chr21	45930742	45931089	MajorDMR-10-56474	6
chr21	45945738	45945748	MajorDMR-10-56475	2
chr21	45959339	45959880	MajorDMR-10-56476	4
chr21	45968824	45969065	MajorDMR-10-56477	6
chr21	45970629	45971522	MajorDMR-10-56478	19
chr21	45978216	45978591	MajorDMR-10-56479	2
chr21	45993194	45993244	MajorDMR-10-56480	2
chr21	45993851	45994848	MajorDMR-10-56481	19
chr21	45999884	46000247	MajorDMR-10-56482	9
chr21	46011248	46012501	MajorDMR-10-56483	23
chr21	46020871	46021278	MajorDMR-10-56484	5
chr21	46047810	46048218	MajorDMR-10-56485	3
chr21	46057366	46058044	MajorDMR-10-56486	5
chr21	46066941	46067226	MajorDMR-10-56487	3
chr21	46077453	46077605	MajorDMR-10-56488	2
chr21	46086631	46086856	MajorDMR-10-56489	9
chr21	46101908	46101958	MajorDMR-10-56490	5
chr21	46117363	46117732	MajorDMR-10-56491	3
chr21	46183311	46183373	MajorDMR-10-56492	3
chr21	46213049	46213585	MajorDMR-10-56493	12
chr21	46234862	46234931	MajorDMR-10-56494	2
chr21	46235895	46236370	MajorDMR-10-56495	3
chr21	46237081	46237096	MajorDMR-10-56496	2
chr21	46256454	46256934	MajorDMR-10-56497	16
chr21	46265441	46265704	MajorDMR-10-56498	4
chr21	46266766	46266905	MajorDMR-10-56499	6
chr21	46286020	46287067	MajorDMR-10-56500	8
chr21	46294481	46295636	MajorDMR-10-56501	17
chr21	46317912	46318303	MajorDMR-10-56502	2
chr21	46331329	46331607	MajorDMR-10-56503	6
chr21	46344802	46345225	MajorDMR-10-56504	3
chr21	46350871	46351119	MajorDMR-10-56505	3
chr21	46353163	46353398	MajorDMR-10-56506	5
chr21	46367254	46367367	MajorDMR-10-56507	2
chr21	46372238	46372816	MajorDMR-10-56508	12
chr21	46375076	46375696	MajorDMR-10-56509	15
chr21	46378809	46379054	MajorDMR-10-56510	4
chr21	46386852	46386933	MajorDMR-10-56511	4
chr21	46402774	46402987	MajorDMR-10-56512	5
chr21	46404383	46404826	MajorDMR-10-56513	4
chr21	46414117	46414214	MajorDMR-10-56514	4
chr21	46436696	46436899	MajorDMR-10-56515	2
chr21	46437999	46438227	MajorDMR-10-56516	6
chr21	46439123	46439300	MajorDMR-10-56517	20
chr21	46440592	46440628	MajorDMR-10-56518	3
chr21	46441522	46441557	MajorDMR-10-56519	3
chr21	46451602	46452045	MajorDMR-10-56520	12
chr21	46453513	46453574	MajorDMR-10-56521	2
chr21	46465575	46465673	MajorDMR-10-56522	3
chr21	46468217	46468297	MajorDMR-10-56523	3
chr21	46475500	46476775	MajorDMR-10-56524	36
chr21	46495637	46495784	MajorDMR-10-56525	3
chr21	46511724	46511750	MajorDMR-10-56526	3
chr21	46529314	46530352	MajorDMR-10-56527	17
chr21	46548555	46548814	MajorDMR-10-56528	3
chr21	46557312	46557504	MajorDMR-10-56529	2
chr21	46560411	46560580	MajorDMR-10-56530	4
chr21	46562599	46562648	MajorDMR-10-56531	3
chr21	46579072	46579297	MajorDMR-10-56532	2
chr21	46580771	46581342	MajorDMR-10-56533	8
chr21	46584059	46584106	MajorDMR-10-56534	4
chr21	46653150	46653404	MajorDMR-10-56535	2
chr21	46655196	46655652	MajorDMR-10-56536	3
chr21	46668708	46669226	MajorDMR-10-56537	15
chr21	46671213	46671224	MajorDMR-10-56538	2
chr21	46677813	46678009	MajorDMR-10-56539	9
chr21	46679498	46679524	MajorDMR-10-56540	2
chr21	46710898	46710904	MajorDMR-10-56541	2
chr21	46712860	46713209	MajorDMR-10-56542	4
chr21	46714357	46714733	MajorDMR-10-56543	5
chr21	46726927	46727367	MajorDMR-10-56544	18
chr21	46729102	46729121	MajorDMR-10-56545	2
chr21	46739964	46740365	MajorDMR-10-56546	4
chr21	46742576	46743572	MajorDMR-10-56547	9
chr21	46751620	46752115	MajorDMR-10-56548	3
chr21	46759982	46760287	MajorDMR-10-56549	3
chr21	46761024	46761791	MajorDMR-10-56550	5
chr21	46767061	46767565	MajorDMR-10-56551	16
chr21	46783972	46785083	MajorDMR-10-56552	11
chr21	46806929	46807147	MajorDMR-10-56553	5
chr21	46824549	46824553	MajorDMR-10-56554	2
chr21	46826003	46826234	MajorDMR-10-56555	6
chr21	46829705	46830530	MajorDMR-10-56556	12
chr21	46839826	46840745	MajorDMR-10-56557	35
chr21	46851390	46851755	MajorDMR-10-56558	3
chr21	46874016	46874041	MajorDMR-10-56559	2
chr21	46874891	46876213	MajorDMR-10-56560	42
chr21	46878176	46878337	MajorDMR-10-56561	7
chr21	46890869	46891505	MajorDMR-10-56562	20
chr21	46897890	46898544	MajorDMR-10-56563	14
chr21	46909712	46910149	MajorDMR-10-56564	8
chr21	46952314	46952852	MajorDMR-10-56565	4
chr21	46954615	46954809	MajorDMR-10-56566	6
chr21	46956848	46957982	MajorDMR-10-56567	10
chr21	46960860	46961502	MajorDMR-10-56568	5
chr21	46963586	46964284	MajorDMR-10-56569	5
chr21	46970666	46970891	MajorDMR-10-56570	2
chr21	46998585	46998740	MajorDMR-10-56571	2
chr21	47031948	47032446	MajorDMR-10-56572	16
chr21	47054549	47054883	MajorDMR-10-56573	9
chr21	47056798	47057233	MajorDMR-10-56574	6
chr21	47058868	47059018	MajorDMR-10-56575	5
chr21	47061812	47062265	MajorDMR-10-56576	5
chr21	47075200	47075222	MajorDMR-10-56577	2
chr21	47144229	47144602	MajorDMR-10-56578	9
chr21	47167775	47167992	MajorDMR-10-56579	10
chr21	47168650	47168709	MajorDMR-10-56580	2
chr21	47183041	47183684	MajorDMR-10-56581	5
chr21	47187932	47188244	MajorDMR-10-56582	4
chr21	47238918	47239041	MajorDMR-10-56583	2
chr21	47239704	47239753	MajorDMR-10-56584	3
chr21	47240292	47240926	MajorDMR-10-56585	9
chr21	47300194	47300428	MajorDMR-10-56586	2
chr21	47306491	47307759	MajorDMR-10-56587	15
chr21	47314482	47314766	MajorDMR-10-56588	10
chr21	47329700	47330692	MajorDMR-10-56589	14
chr21	47342785	47343484	MajorDMR-10-56590	10
chr21	47369189	47371158	MajorDMR-10-56591	31
chr21	47390561	47390917	MajorDMR-10-56592	7
chr21	47392127	47392649	MajorDMR-10-56593	3
chr21	47394444	47395714	MajorDMR-10-56594	11
chr21	47401661	47402950	MajorDMR-10-56595	24
chr21	47420541	47420560	MajorDMR-10-56596	2
chr21	47469242	47469568	MajorDMR-10-56597	12
chr21	47474430	47474997	MajorDMR-10-56598	4
chr21	47476433	47476737	MajorDMR-10-56599	13
chr21	47480915	47480931	MajorDMR-10-56600	2
chr21	47489210	47489515	MajorDMR-10-56601	2
chr21	47499402	47499496	MajorDMR-10-56602	3
chr21	47500483	47500704	MajorDMR-10-56603	7
chr21	47512861	47512873	MajorDMR-10-56604	2
chr21	47519102	47519411	MajorDMR-10-56605	2
chr21	47563304	47564235	MajorDMR-10-56606	14
chr21	47572783	47573793	MajorDMR-10-56607	29
chr21	47581557	47581624	MajorDMR-10-56608	3
chr21	47595750	47595809	MajorDMR-10-56609	2
chr21	47597531	47597551	MajorDMR-10-56610	2
chr21	47600336	47600392	MajorDMR-10-56611	3
chr21	47603429	47603467	MajorDMR-10-56612	2
chr21	47608221	47608523	MajorDMR-10-56613	5
chr21	47639966	47639997	MajorDMR-10-56614	3
chr21	47644921	47645423	MajorDMR-10-56615	9
chr21	47646782	47647077	MajorDMR-10-56616	2
chr21	47649732	47650089	MajorDMR-10-56617	3
chr21	47652596	47652737	MajorDMR-10-56618	2
chr21	47715086	47716121	MajorDMR-10-56619	7
chr21	47717257	47717314	MajorDMR-10-56620	4
chr21	47760318	47761386	MajorDMR-10-56621	4
chr21	47767256	47767299	MajorDMR-10-56622	2
chr21	47782070	47782363	MajorDMR-10-56623	6
chr21	47808877	47809197	MajorDMR-10-56624	18
chr21	47813040	47814253	MajorDMR-10-56625	6
chr21	47823143	47823156	MajorDMR-10-56626	2
chr21	47863024	47863080	MajorDMR-10-56627	4
chr21	47865223	47865523	MajorDMR-10-56628	6
chr21	47875688	47875766	MajorDMR-10-56629	2
chr21	47920570	47920636	MajorDMR-10-56630	2
chr21	47924068	47924832	MajorDMR-10-56631	8
chr21	47935082	47935326	MajorDMR-10-56632	2
chr21	47974933	47974987	MajorDMR-10-56633	2
chr21	47987606	47987952	MajorDMR-10-56634	6
chr21	48042807	48042870	MajorDMR-10-56635	2
chr21	48043990	48044180	MajorDMR-10-56636	6
chr21	48082003	48082032	MajorDMR-10-56637	2
chr21	48117630	48118235	MajorDMR-10-56638	5
chr22	16081627	16081702	MajorDMR-10-56639	2
chr22	16170812	16171252	MajorDMR-10-56640	2
chr22	16467728	16467935	MajorDMR-10-56641	2
chr22	16859544	16859562	MajorDMR-10-56642	2
chr22	17084872	17084882	MajorDMR-10-56643	2
chr22	17086734	17087124	MajorDMR-10-56644	2
chr22	17176340	17176373	MajorDMR-10-56645	2
chr22	17539152	17539230	MajorDMR-10-56646	2
chr22	17556106	17556703	MajorDMR-10-56647	4
chr22	17565454	17565695	MajorDMR-10-56648	16
chr22	17566651	17566990	MajorDMR-10-56649	5
chr22	17572908	17572941	MajorDMR-10-56650	2
chr22	17593694	17593798	MajorDMR-10-56651	4
chr22	17595264	17601151	MajorDMR-10-56652	75
chr22	17612111	17612215	MajorDMR-10-56653	5
chr22	17613415	17613669	MajorDMR-10-56654	2
chr22	17618521	17619268	MajorDMR-10-56655	9
chr22	17637696	17639104	MajorDMR-10-56656	10
chr22	17652996	17653603	MajorDMR-10-56657	10
chr22	17654390	17654727	MajorDMR-10-56658	2
chr22	17679737	17680576	MajorDMR-10-56659	5
chr22	17682278	17682493	MajorDMR-10-56660	4
chr22	17695040	17695077	MajorDMR-10-56661	3
chr22	17700000	17700285	MajorDMR-10-56662	2
chr22	17747654	17747830	MajorDMR-10-56663	3
chr22	17848265	17849329	MajorDMR-10-56664	6
chr22	17850910	17851140	MajorDMR-10-56665	8
chr22	17956389	17956862	MajorDMR-10-56666	5
chr22	17992902	17993215	MajorDMR-10-56667	3
chr22	18015828	18016433	MajorDMR-10-56668	10
chr22	18042136	18043884	MajorDMR-10-56669	30
chr22	18049262	18050211	MajorDMR-10-56670	6
chr22	18051013	18051416	MajorDMR-10-56671	13
chr22	18075366	18075487	MajorDMR-10-56672	2
chr22	18076274	18076883	MajorDMR-10-56673	8
chr22	18089439	18089554	MajorDMR-10-56674	3
chr22	18110788	18110814	MajorDMR-10-56675	2
chr22	18148631	18148767	MajorDMR-10-56676	2
chr22	18155741	18156395	MajorDMR-10-56677	7
chr22	18167552	18167624	MajorDMR-10-56678	2
chr22	18189350	18189620	MajorDMR-10-56679	5
chr22	18199456	18199555	MajorDMR-10-56680	2
chr22	18225576	18225634	MajorDMR-10-56681	4
chr22	18226628	18227435	MajorDMR-10-56682	6
chr22	18231722	18231978	MajorDMR-10-56683	4
chr22	18254275	18254633	MajorDMR-10-56684	5
chr22	18255284	18255308	MajorDMR-10-56685	4
chr22	18264101	18264291	MajorDMR-10-56686	4
chr22	18266077	18266402	MajorDMR-10-56687	9
chr22	18268206	18268504	MajorDMR-10-56688	4
chr22	18269274	18270319	MajorDMR-10-56689	20
chr22	18272021	18272654	MajorDMR-10-56690	4
chr22	18276813	18276925	MajorDMR-10-56691	2
chr22	18279156	18279273	MajorDMR-10-56692	2
chr22	18306349	18306610	MajorDMR-10-56693	2
chr22	18307387	18307470	MajorDMR-10-56694	2
chr22	18312564	18312876	MajorDMR-10-56695	4
chr22	18314319	18314867	MajorDMR-10-56696	4
chr22	18319801	18319867	MajorDMR-10-56697	2
chr22	18325284	18325298	MajorDMR-10-56698	2
chr22	18326556	18326636	MajorDMR-10-56699	2
chr22	18328142	18329746	MajorDMR-10-56700	11
chr22	18335966	18336153	MajorDMR-10-56701	4
chr22	18341262	18342352	MajorDMR-10-56702	7
chr22	18343013	18343799	MajorDMR-10-56703	23
chr22	18348744	18349127	MajorDMR-10-56704	4
chr22	18350124	18350458	MajorDMR-10-56705	2
chr22	18351849	18352778	MajorDMR-10-56706	9
chr22	18354692	18355298	MajorDMR-10-56707	18
chr22	18371428	18371801	MajorDMR-10-56708	8
chr22	18374326	18375191	MajorDMR-10-56709	11
chr22	18379533	18379858	MajorDMR-10-56710	9
chr22	18393044	18393296	MajorDMR-10-56711	6
chr22	18396838	18397950	MajorDMR-10-56712	15
chr22	18401571	18401755	MajorDMR-10-56713	6
chr22	18402482	18403342	MajorDMR-10-56714	11
chr22	18404761	18404840	MajorDMR-10-56715	2
chr22	18410680	18410712	MajorDMR-10-56716	2
chr22	18414233	18414335	MajorDMR-10-56717	2
chr22	18426998	18428803	MajorDMR-10-56718	20
chr22	18429845	18429964	MajorDMR-10-56719	2
chr22	18438249	18438908	MajorDMR-10-56720	6
chr22	18440143	18440510	MajorDMR-10-56721	2
chr22	18441094	18441117	MajorDMR-10-56722	2
chr22	18457834	18458005	MajorDMR-10-56723	2
chr22	18470799	18471244	MajorDMR-10-56724	3
chr22	18472806	18472826	MajorDMR-10-56725	2
chr22	18524266	18524315	MajorDMR-10-56726	2
chr22	18558410	18558693	MajorDMR-10-56727	3
chr22	18575092	18575215	MajorDMR-10-56728	4
chr22	18577990	18578283	MajorDMR-10-56729	4
chr22	18592886	18592959	MajorDMR-10-56730	3
chr22	18593979	18595364	MajorDMR-10-56731	23
chr22	18596870	18597557	MajorDMR-10-56732	6
chr22	18632262	18632477	MajorDMR-10-56733	6
chr22	18640306	18640404	MajorDMR-10-56734	6
chr22	18769670	18769813	MajorDMR-10-56735	5
chr22	18799749	18800091	MajorDMR-10-56736	7
chr22	18802112	18802480	MajorDMR-10-56737	3
chr22	18841770	18841900	MajorDMR-10-56738	2
chr22	18868949	18868980	MajorDMR-10-56739	2
chr22	18893132	18893142	MajorDMR-10-56740	2
chr22	18895504	18895609	MajorDMR-10-56741	2
chr22	18912296	18912341	MajorDMR-10-56742	2
chr22	18919255	18919279	MajorDMR-10-56743	2
chr22	18923356	18923403	MajorDMR-10-56744	3
chr22	18923985	18924042	MajorDMR-10-56745	2
chr22	18927199	18927205	MajorDMR-10-56746	2
chr22	18941605	18941801	MajorDMR-10-56747	4
chr22	18944696	18946054	MajorDMR-10-56748	13
chr22	18950837	18951445	MajorDMR-10-56749	5
chr22	18952067	18952640	MajorDMR-10-56750	5
chr22	18953367	18954664	MajorDMR-10-56751	12
chr22	18955187	18955805	MajorDMR-10-56752	8
chr22	18957345	18957445	MajorDMR-10-56753	7
chr22	18959233	18959386	MajorDMR-10-56754	3
chr22	18960420	18962456	MajorDMR-10-56755	36
chr22	18975456	18975541	MajorDMR-10-56756	4
chr22	18979419	18980012	MajorDMR-10-56757	13
chr22	18980789	18981055	MajorDMR-10-56758	2
chr22	18983825	18984214	MajorDMR-10-56759	7
chr22	18985428	18985564	MajorDMR-10-56760	2
chr22	18986646	18987047	MajorDMR-10-56761	2
chr22	19013753	19013843	MajorDMR-10-56762	5
chr22	19014825	19015144	MajorDMR-10-56763	4
chr22	19015650	19015774	MajorDMR-10-56764	2
chr22	19016717	19016727	MajorDMR-10-56765	2
chr22	19017767	19018100	MajorDMR-10-56766	2
chr22	19019522	19019541	MajorDMR-10-56767	3
chr22	19022380	19022455	MajorDMR-10-56768	2
chr22	19022972	19023436	MajorDMR-10-56769	5
chr22	19031203	19031255	MajorDMR-10-56770	2
chr22	19044964	19045648	MajorDMR-10-56771	9
chr22	19085558	19085945	MajorDMR-10-56772	3
chr22	19107140	19108098	MajorDMR-10-56773	3
chr22	19110645	19110675	MajorDMR-10-56774	2
chr22	19126130	19126545	MajorDMR-10-56775	7
chr22	19157474	19157516	MajorDMR-10-56776	2
chr22	19161934	19162357	MajorDMR-10-56777	6
chr22	19163532	19163578	MajorDMR-10-56778	2
chr22	19165061	19165285	MajorDMR-10-56779	3
chr22	19167181	19167475	MajorDMR-10-56780	3
chr22	19184654	19184733	MajorDMR-10-56781	2
chr22	19205571	19205706	MajorDMR-10-56782	3
chr22	19209024	19209044	MajorDMR-10-56783	2
chr22	19274871	19275014	MajorDMR-10-56784	2
chr22	19287706	19287789	MajorDMR-10-56785	2
chr22	19378164	19378421	MajorDMR-10-56786	2
chr22	19385888	19385963	MajorDMR-10-56787	2
chr22	19394705	19395173	MajorDMR-10-56788	5
chr22	19398720	19398978	MajorDMR-10-56789	3
chr22	19410727	19411146	MajorDMR-10-56790	2
chr22	19417983	19418017	MajorDMR-10-56791	2
chr22	19424824	19424920	MajorDMR-10-56792	2
chr22	19425852	19426253	MajorDMR-10-56793	6
chr22	19433975	19434161	MajorDMR-10-56794	3
chr22	19453832	19453922	MajorDMR-10-56795	3
chr22	19510871	19511033	MajorDMR-10-56796	7
chr22	19572609	19573020	MajorDMR-10-56797	2
chr22	19588265	19588385	MajorDMR-10-56798	2
chr22	19606882	19606984	MajorDMR-10-56799	3
chr22	19617748	19617918	MajorDMR-10-56800	2
chr22	19619744	19619900	MajorDMR-10-56801	6
chr22	19629003	19629225	MajorDMR-10-56802	5
chr22	19650575	19651900	MajorDMR-10-56803	16
chr22	19679486	19679818	MajorDMR-10-56804	4
chr22	19703906	19704197	MajorDMR-10-56805	2
chr22	19704875	19705318	MajorDMR-10-56806	4
chr22	19706849	19707025	MajorDMR-10-56807	5
chr22	19709096	19710456	MajorDMR-10-56808	13
chr22	19710983	19715505	MajorDMR-10-56809	90
chr22	19726429	19727145	MajorDMR-10-56810	9
chr22	19730350	19730403	MajorDMR-10-56811	2
chr22	19738134	19738388	MajorDMR-10-56812	4
chr22	19742680	19744595	MajorDMR-10-56813	24
chr22	19746193	19747959	MajorDMR-10-56814	13
chr22	19749076	19749104	MajorDMR-10-56815	2
chr22	19752610	19752707	MajorDMR-10-56816	2
chr22	19764238	19764243	MajorDMR-10-56817	2
chr22	19767336	19767407	MajorDMR-10-56818	4
chr22	19794095	19794323	MajorDMR-10-56819	3
chr22	19799809	19799934	MajorDMR-10-56820	9
chr22	19805019	19805040	MajorDMR-10-56821	2
chr22	19831763	19831895	MajorDMR-10-56822	5
chr22	19837772	19837984	MajorDMR-10-56823	2
chr22	19840589	19840868	MajorDMR-10-56824	2
chr22	19843275	19843699	MajorDMR-10-56825	6
chr22	19878314	19878577	MajorDMR-10-56826	6
chr22	19879584	19879910	MajorDMR-10-56827	7
chr22	19928433	19928894	MajorDMR-10-56828	3
chr22	19931078	19931288	MajorDMR-10-56829	2
chr22	19935250	19935720	MajorDMR-10-56830	2
chr22	19949872	19950257	MajorDMR-10-56831	2
chr22	19957535	19958322	MajorDMR-10-56832	9
chr22	19971388	19971890	MajorDMR-10-56833	3
chr22	19974983	19975031	MajorDMR-10-56834	3
chr22	19987874	19988366	MajorDMR-10-56835	3
chr22	20000958	20001269	MajorDMR-10-56836	6
chr22	20009274	20009642	MajorDMR-10-56837	3
chr22	20011859	20012065	MajorDMR-10-56838	7
chr22	20016522	20017660	MajorDMR-10-56839	17
chr22	20025827	20025875	MajorDMR-10-56840	2
chr22	20080819	20081355	MajorDMR-10-56841	10
chr22	20094191	20094357	MajorDMR-10-56842	3
chr22	20098294	20098886	MajorDMR-10-56843	4
chr22	20103456	20103542	MajorDMR-10-56844	3
chr22	20110103	20110552	MajorDMR-10-56845	2
chr22	20113565	20114165	MajorDMR-10-56846	4
chr22	20116671	20117175	MajorDMR-10-56847	12
chr22	20120330	20120730	MajorDMR-10-56848	5
chr22	20121383	20121455	MajorDMR-10-56849	3
chr22	20122949	20123052	MajorDMR-10-56850	2
chr22	20124730	20125248	MajorDMR-10-56851	9
chr22	20125774	20126058	MajorDMR-10-56852	8
chr22	20131519	20131529	MajorDMR-10-56853	3
chr22	20133685	20134530	MajorDMR-10-56854	4
chr22	20136382	20137493	MajorDMR-10-56855	4
chr22	20141478	20141709	MajorDMR-10-56856	3
chr22	20142510	20143282	MajorDMR-10-56857	40
chr22	20144930	20145178	MajorDMR-10-56858	3
chr22	20147239	20147358	MajorDMR-10-56859	5
chr22	20169092	20169392	MajorDMR-10-56860	2
chr22	20174497	20174534	MajorDMR-10-56861	2
chr22	20199531	20202199	MajorDMR-10-56862	53
chr22	20217338	20217904	MajorDMR-10-56863	10
chr22	20222576	20222936	MajorDMR-10-56864	5
chr22	20225057	20227136	MajorDMR-10-56865	42
chr22	20227687	20228970	MajorDMR-10-56866	29
chr22	20229525	20229540	MajorDMR-10-56867	2
chr22	20230299	20235082	MajorDMR-10-56868	76
chr22	20236155	20238068	MajorDMR-10-56869	27
chr22	20242216	20243656	MajorDMR-10-56870	21
chr22	20244162	20244716	MajorDMR-10-56871	5
chr22	20245275	20245725	MajorDMR-10-56872	3
chr22	20249716	20249859	MajorDMR-10-56873	2
chr22	20251085	20253604	MajorDMR-10-56874	38
chr22	20254238	20254704	MajorDMR-10-56875	16
chr22	20256128	20256184	MajorDMR-10-56876	3
chr22	20257927	20258598	MajorDMR-10-56877	7
chr22	20259378	20260509	MajorDMR-10-56878	4
chr22	20261268	20261921	MajorDMR-10-56879	11
chr22	20262829	20263181	MajorDMR-10-56880	5
chr22	20267260	20268954	MajorDMR-10-56881	18
chr22	20279157	20279203	MajorDMR-10-56882	2
chr22	20286006	20286379	MajorDMR-10-56883	5
chr22	20301506	20301762	MajorDMR-10-56884	2
chr22	20306474	20306781	MajorDMR-10-56885	2
chr22	20308662	20309082	MajorDMR-10-56886	3
chr22	20361280	20361754	MajorDMR-10-56887	3
chr22	20362358	20362449	MajorDMR-10-56888	2
chr22	20363489	20363510	MajorDMR-10-56889	2
chr22	20380276	20380301	MajorDMR-10-56890	2
chr22	20394502	20394594	MajorDMR-10-56891	2
chr22	20399511	20399541	MajorDMR-10-56892	3
chr22	20404359	20404441	MajorDMR-10-56893	5
chr22	20424819	20424902	MajorDMR-10-56894	2
chr22	20480488	20480572	MajorDMR-10-56895	3
chr22	20484702	20484769	MajorDMR-10-56896	2
chr22	20708651	20710254	MajorDMR-10-56897	50
chr22	20715650	20716296	MajorDMR-10-56898	35
chr22	20776733	20778568	MajorDMR-10-56899	15
chr22	20779199	20780801	MajorDMR-10-56900	12
chr22	20785972	20786426	MajorDMR-10-56901	18
chr22	20790481	20790554	MajorDMR-10-56902	2
chr22	20791299	20791671	MajorDMR-10-56903	5
chr22	20792384	20792821	MajorDMR-10-56904	13
chr22	20823534	20823674	MajorDMR-10-56905	2
chr22	20830567	20830725	MajorDMR-10-56906	3
chr22	20861313	20861430	MajorDMR-10-56907	3
chr22	20874532	20874704	MajorDMR-10-56908	2
chr22	20876832	20876841	MajorDMR-10-56909	2
chr22	20877853	20878267	MajorDMR-10-56910	5
chr22	20886032	20886449	MajorDMR-10-56911	8
chr22	20887272	20887332	MajorDMR-10-56912	2
chr22	20888345	20888485	MajorDMR-10-56913	2
chr22	20900415	20901161	MajorDMR-10-56914	7
chr22	20903929	20904073	MajorDMR-10-56915	5
chr22	20905179	20907074	MajorDMR-10-56916	36
chr22	20918622	20918813	MajorDMR-10-56917	5
chr22	20932708	20932795	MajorDMR-10-56918	4
chr22	20933489	20933931	MajorDMR-10-56919	9
chr22	20939571	20939860	MajorDMR-10-56920	3
chr22	20940539	20940819	MajorDMR-10-56921	2
chr22	20946266	20946457	MajorDMR-10-56922	4
chr22	20958256	20958270	MajorDMR-10-56923	3
chr22	20967309	20967323	MajorDMR-10-56924	3
chr22	21005303	21006120	MajorDMR-10-56925	3
chr22	21012221	21012506	MajorDMR-10-56926	3
chr22	21024917	21025584	MajorDMR-10-56927	20
chr22	21049874	21050167	MajorDMR-10-56928	2
chr22	21051626	21052337	MajorDMR-10-56929	5
chr22	21053321	21053349	MajorDMR-10-56930	2
chr22	21072046	21072385	MajorDMR-10-56931	5
chr22	21080361	21080493	MajorDMR-10-56932	4
chr22	21081657	21082279	MajorDMR-10-56933	5
chr22	21083264	21083783	MajorDMR-10-56934	15
chr22	21089659	21089749	MajorDMR-10-56935	2
chr22	21095824	21096571	MajorDMR-10-56936	4
chr22	21098823	21099330	MajorDMR-10-56937	4
chr22	21103375	21103972	MajorDMR-10-56938	4
chr22	21104581	21105411	MajorDMR-10-56939	7
chr22	21126534	21126877	MajorDMR-10-56940	4
chr22	21129710	21129840	MajorDMR-10-56941	3
chr22	21142957	21143317	MajorDMR-10-56942	3
chr22	21206906	21207395	MajorDMR-10-56943	6
chr22	21219017	21219044	MajorDMR-10-56944	2
chr22	21220587	21220618	MajorDMR-10-56945	2
chr22	21221808	21222163	MajorDMR-10-56946	3
chr22	21223017	21223103	MajorDMR-10-56947	2
chr22	21239831	21240056	MajorDMR-10-56948	3
chr22	21259611	21259678	MajorDMR-10-56949	2
chr22	21277365	21277604	MajorDMR-10-56950	3
chr22	21286202	21286394	MajorDMR-10-56951	2
chr22	21290657	21291330	MajorDMR-10-56952	8
chr22	21296114	21296132	MajorDMR-10-56953	2
chr22	21297291	21297591	MajorDMR-10-56954	3
chr22	21298691	21299073	MajorDMR-10-56955	2
chr22	21302531	21302697	MajorDMR-10-56956	2
chr22	21304263	21304320	MajorDMR-10-56957	2
chr22	21305416	21305749	MajorDMR-10-56958	3
chr22	21307946	21308187	MajorDMR-10-56959	2
chr22	21310063	21310069	MajorDMR-10-56960	2
chr22	21310812	21311423	MajorDMR-10-56961	8
chr22	21312274	21312617	MajorDMR-10-56962	11
chr22	21322029	21322404	MajorDMR-10-56963	5
chr22	21323368	21323439	MajorDMR-10-56964	3
chr22	21326216	21326460	MajorDMR-10-56965	6
chr22	21328362	21328689	MajorDMR-10-56966	4
chr22	21334387	21334404	MajorDMR-10-56967	2
chr22	21335618	21335829	MajorDMR-10-56968	3
chr22	21344018	21344288	MajorDMR-10-56969	4
chr22	21347379	21347416	MajorDMR-10-56970	2
chr22	21353874	21354367	MajorDMR-10-56971	2
chr22	21355150	21355222	MajorDMR-10-56972	2
chr22	21369102	21369544	MajorDMR-10-56973	6
chr22	21370769	21370827	MajorDMR-10-56974	2
chr22	21374459	21374603	MajorDMR-10-56975	3
chr22	21381817	21381889	MajorDMR-10-56976	2
chr22	21383805	21383911	MajorDMR-10-56977	3
chr22	21398739	21399712	MajorDMR-10-56978	11
chr22	21457086	21457446	MajorDMR-10-56979	14
chr22	21559479	21559500	MajorDMR-10-56980	2
chr22	21570782	21570947	MajorDMR-10-56981	3
chr22	21600592	21601093	MajorDMR-10-56982	4
chr22	21603612	21603696	MajorDMR-10-56983	2
chr22	21715118	21715700	MajorDMR-10-56984	3
chr22	21753846	21753904	MajorDMR-10-56985	2
chr22	21770772	21770925	MajorDMR-10-56986	3
chr22	21774634	21774715	MajorDMR-10-56987	3
chr22	21790630	21790819	MajorDMR-10-56988	5
chr22	21804661	21804677	MajorDMR-10-56989	2
chr22	21824009	21824032	MajorDMR-10-56990	2
chr22	21837570	21837613	MajorDMR-10-56991	2
chr22	21928980	21928984	MajorDMR-10-56992	2
chr22	21934007	21934102	MajorDMR-10-56993	2
chr22	21936362	21936837	MajorDMR-10-56994	6
chr22	21937614	21938034	MajorDMR-10-56995	2
chr22	21942222	21942635	MajorDMR-10-56996	3
chr22	21945760	21946169	MajorDMR-10-56997	8
chr22	21947851	21948082	MajorDMR-10-56998	4
chr22	21965856	21965909	MajorDMR-10-56999	2
chr22	21976295	21976928	MajorDMR-10-57000	6
chr22	21977477	21978798	MajorDMR-10-57001	28
chr22	21980851	21981877	MajorDMR-10-57002	5
chr22	21983280	21983355	MajorDMR-10-57003	5
chr22	22011209	22011358	MajorDMR-10-57004	3
chr22	22012555	22012715	MajorDMR-10-57005	3
chr22	22036530	22036629	MajorDMR-10-57006	2
chr22	22060374	22060673	MajorDMR-10-57007	2
chr22	22068134	22068530	MajorDMR-10-57008	3
chr22	22081100	22081926	MajorDMR-10-57009	7
chr22	22090815	22090888	MajorDMR-10-57010	2
chr22	22098171	22098337	MajorDMR-10-57011	3
chr22	22108175	22108188	MajorDMR-10-57012	2
chr22	22108710	22109149	MajorDMR-10-57013	11
chr22	22109724	22110359	MajorDMR-10-57014	11
chr22	22116835	22117768	MajorDMR-10-57015	12
chr22	22127428	22127451	MajorDMR-10-57016	2
chr22	22151288	22151413	MajorDMR-10-57017	3
chr22	22158230	22158277	MajorDMR-10-57018	2
chr22	22161968	22161984	MajorDMR-10-57019	2
chr22	22187052	22187350	MajorDMR-10-57020	2
chr22	22189697	22189879	MajorDMR-10-57021	2
chr22	22192046	22192365	MajorDMR-10-57022	5
chr22	22203179	22204067	MajorDMR-10-57023	5
chr22	22208949	22208976	MajorDMR-10-57024	2
chr22	22209782	22210333	MajorDMR-10-57025	5
chr22	22212611	22212843	MajorDMR-10-57026	2
chr22	22219352	22219529	MajorDMR-10-57027	2
chr22	22231028	22231403	MajorDMR-10-57028	4
chr22	22271495	22272243	MajorDMR-10-57029	9
chr22	22276009	22276313	MajorDMR-10-57030	5
chr22	22279968	22280192	MajorDMR-10-57031	2
chr22	22281242	22281711	MajorDMR-10-57032	7
chr22	22288507	22288709	MajorDMR-10-57033	2
chr22	22290692	22291118	MajorDMR-10-57034	3
chr22	22291743	22292345	MajorDMR-10-57035	18
chr22	22293927	22294016	MajorDMR-10-57036	2
chr22	22297579	22297670	MajorDMR-10-57037	2
chr22	22301537	22302099	MajorDMR-10-57038	7
chr22	22302774	22303005	MajorDMR-10-57039	3
chr22	22315316	22315604	MajorDMR-10-57040	4
chr22	22326734	22326835	MajorDMR-10-57041	2
chr22	22337622	22337654	MajorDMR-10-57042	2
chr22	22415133	22416141	MajorDMR-10-57043	8
chr22	22431397	22431533	MajorDMR-10-57044	2
chr22	22432152	22432680	MajorDMR-10-57045	6
chr22	22434653	22435054	MajorDMR-10-57046	3
chr22	22511329	22511345	MajorDMR-10-57047	2
chr22	22557529	22557627	MajorDMR-10-57048	6
chr22	22773251	22773393	MajorDMR-10-57049	2
chr22	22777155	22777167	MajorDMR-10-57050	2
chr22	22868932	22868974	MajorDMR-10-57051	2
chr22	22874072	22874560	MajorDMR-10-57052	2
chr22	22900640	22900657	MajorDMR-10-57053	2
chr22	22901625	22901858	MajorDMR-10-57054	2
chr22	22934333	22934554	MajorDMR-10-57055	3
chr22	22978860	22979177	MajorDMR-10-57056	3
chr22	22980997	22981025	MajorDMR-10-57057	4
chr22	22990696	22990767	MajorDMR-10-57058	6
chr22	22994145	22994992	MajorDMR-10-57059	6
chr22	22996616	22996629	MajorDMR-10-57060	2
chr22	23027671	23027934	MajorDMR-10-57061	2
chr22	23063025	23063030	MajorDMR-10-57062	2
chr22	23088256	23088307	MajorDMR-10-57063	3
chr22	23096198	23096645	MajorDMR-10-57064	2
chr22	23197192	23197442	MajorDMR-10-57065	2
chr22	23296875	23297153	MajorDMR-10-57066	10
chr22	23388351	23388439	MajorDMR-10-57067	3
chr22	23408743	23409067	MajorDMR-10-57068	8
chr22	23415791	23416036	MajorDMR-10-57069	7
chr22	23420297	23420684	MajorDMR-10-57070	6
chr22	23425651	23425897	MajorDMR-10-57071	5
chr22	23435040	23435614	MajorDMR-10-57072	5
chr22	23437316	23437748	MajorDMR-10-57073	16
chr22	23440852	23441537	MajorDMR-10-57074	28
chr22	23445216	23446213	MajorDMR-10-57075	4
chr22	23448619	23448878	MajorDMR-10-57076	2
chr22	23451840	23451856	MajorDMR-10-57077	2
chr22	23452577	23453496	MajorDMR-10-57078	12
chr22	23455418	23455594	MajorDMR-10-57079	3
chr22	23456685	23456859	MajorDMR-10-57080	2
chr22	23460441	23460678	MajorDMR-10-57081	5
chr22	23466275	23466428	MajorDMR-10-57082	3
chr22	23466990	23468452	MajorDMR-10-57083	12
chr22	23470484	23471104	MajorDMR-10-57084	5
chr22	23489928	23490045	MajorDMR-10-57085	4
chr22	23498615	23498859	MajorDMR-10-57086	3
chr22	23505802	23506403	MajorDMR-10-57087	3
chr22	23520826	23521162	MajorDMR-10-57088	3
chr22	23521741	23521938	MajorDMR-10-57089	4
chr22	23523941	23524370	MajorDMR-10-57090	4
chr22	23526208	23527178	MajorDMR-10-57091	5
chr22	23527743	23527985	MajorDMR-10-57092	5
chr22	23528699	23528834	MajorDMR-10-57093	2
chr22	23529544	23529658	MajorDMR-10-57094	3
chr22	23530298	23530379	MajorDMR-10-57095	2
chr22	23532896	23532911	MajorDMR-10-57096	2
chr22	23535748	23536295	MajorDMR-10-57097	6
chr22	23545589	23548384	MajorDMR-10-57098	35
chr22	23550300	23550337	MajorDMR-10-57099	2
chr22	23550854	23551037	MajorDMR-10-57100	2
chr22	23558246	23558928	MajorDMR-10-57101	10
chr22	23560683	23561444	MajorDMR-10-57102	13
chr22	23562121	23562286	MajorDMR-10-57103	5
chr22	23562907	23563131	MajorDMR-10-57104	3
chr22	23567666	23568429	MajorDMR-10-57105	6
chr22	23574953	23576256	MajorDMR-10-57106	16
chr22	23578870	23579951	MajorDMR-10-57107	17
chr22	23585316	23585454	MajorDMR-10-57108	2
chr22	23587557	23587738	MajorDMR-10-57109	2
chr22	23599231	23599566	MajorDMR-10-57110	3
chr22	23605305	23606392	MajorDMR-10-57111	8
chr22	23607201	23607296	MajorDMR-10-57112	3
chr22	23610521	23610801	MajorDMR-10-57113	2
chr22	23611847	23611963	MajorDMR-10-57114	2
chr22	23612485	23612833	MajorDMR-10-57115	6
chr22	23620058	23620446	MajorDMR-10-57116	6
chr22	23621091	23621820	MajorDMR-10-57117	9
chr22	23624413	23624790	MajorDMR-10-57118	13
chr22	23632034	23632992	MajorDMR-10-57119	7
chr22	23634821	23635344	MajorDMR-10-57120	3
chr22	23651301	23651555	MajorDMR-10-57121	3
chr22	23657764	23658254	MajorDMR-10-57122	4
chr22	23659974	23660195	MajorDMR-10-57123	2
chr22	23725539	23726772	MajorDMR-10-57124	14
chr22	23732035	23732042	MajorDMR-10-57125	2
chr22	23747870	23747964	MajorDMR-10-57126	2
chr22	23775884	23776141	MajorDMR-10-57127	3
chr22	23791432	23792139	MajorDMR-10-57128	14
chr22	23806949	23807190	MajorDMR-10-57129	4
chr22	23843344	23843549	MajorDMR-10-57130	6
chr22	23846720	23846873	MajorDMR-10-57131	3
chr22	23851762	23852246	MajorDMR-10-57132	8
chr22	23862852	23863650	MajorDMR-10-57133	19
chr22	23864601	23865258	MajorDMR-10-57134	8
chr22	23881783	23882109	MajorDMR-10-57135	6
chr22	23883284	23884783	MajorDMR-10-57136	8
chr22	23907758	23908026	MajorDMR-10-57137	3
chr22	23908964	23909064	MajorDMR-10-57138	3
chr22	24000095	24000158	MajorDMR-10-57139	3
chr22	24018009	24018094	MajorDMR-10-57140	3
chr22	24026272	24026415	MajorDMR-10-57141	2
chr22	24058460	24058467	MajorDMR-10-57142	2
chr22	24092141	24092644	MajorDMR-10-57143	10
chr22	24097659	24098257	MajorDMR-10-57144	7
chr22	24105019	24106006	MajorDMR-10-57145	18
chr22	24107999	24108861	MajorDMR-10-57146	4
chr22	24110909	24111021	MajorDMR-10-57147	6
chr22	24128596	24128776	MajorDMR-10-57148	5
chr22	24133290	24133667	MajorDMR-10-57149	2
chr22	24157901	24158900	MajorDMR-10-57150	8
chr22	24164746	24165888	MajorDMR-10-57151	15
chr22	24176296	24176520	MajorDMR-10-57152	6
chr22	24177040	24177124	MajorDMR-10-57153	2
chr22	24182292	24182373	MajorDMR-10-57154	2
chr22	24188689	24189119	MajorDMR-10-57155	11
chr22	24192115	24192151	MajorDMR-10-57156	4
chr22	24224650	24224792	MajorDMR-10-57157	4
chr22	24359669	24360578	MajorDMR-10-57158	11
chr22	24464970	24465072	MajorDMR-10-57159	2
chr22	24498216	24498299	MajorDMR-10-57160	2
chr22	24500919	24501324	MajorDMR-10-57161	4
chr22	24503503	24504113	MajorDMR-10-57162	11
chr22	24515138	24516705	MajorDMR-10-57163	21
chr22	24529847	24529889	MajorDMR-10-57164	3
chr22	24530442	24530729	MajorDMR-10-57165	5
chr22	24533586	24533772	MajorDMR-10-57166	2
chr22	24535526	24536790	MajorDMR-10-57167	8
chr22	24542315	24543788	MajorDMR-10-57168	11
chr22	24551596	24551945	MajorDMR-10-57169	11
chr22	24553110	24554167	MajorDMR-10-57170	21
chr22	24557713	24558898	MajorDMR-10-57171	6
chr22	24565854	24566384	MajorDMR-10-57172	3
chr22	24570613	24571502	MajorDMR-10-57173	8
chr22	24572919	24572936	MajorDMR-10-57174	2
chr22	24577537	24577551	MajorDMR-10-57175	3
chr22	24627230	24627458	MajorDMR-10-57176	4
chr22	24640601	24641315	MajorDMR-10-57177	10
chr22	24643608	24643890	MajorDMR-10-57178	10
chr22	24653397	24653405	MajorDMR-10-57179	2
chr22	24654987	24655984	MajorDMR-10-57180	8
chr22	24665338	24665446	MajorDMR-10-57181	2
chr22	24685132	24685877	MajorDMR-10-57182	4
chr22	24699169	24699600	MajorDMR-10-57183	4
chr22	24796231	24796497	MajorDMR-10-57184	2
chr22	24798626	24798637	MajorDMR-10-57185	2
chr22	24799161	24799313	MajorDMR-10-57186	3
chr22	24816240	24816248	MajorDMR-10-57187	2
chr22	24816849	24817612	MajorDMR-10-57188	7
chr22	24819395	24819461	MajorDMR-10-57189	2
chr22	24820597	24820759	MajorDMR-10-57190	4
chr22	24890526	24891142	MajorDMR-10-57191	10
chr22	24903954	24904105	MajorDMR-10-57192	3
chr22	24912140	24912341	MajorDMR-10-57193	4
chr22	24921402	24921617	MajorDMR-10-57194	2
chr22	24941184	24941697	MajorDMR-10-57195	6
chr22	24979850	24979965	MajorDMR-10-57196	2
chr22	24984457	24984678	MajorDMR-10-57197	3
chr22	24989475	24989521	MajorDMR-10-57198	2
chr22	24999935	25000190	MajorDMR-10-57199	7
chr22	25028720	25029399	MajorDMR-10-57200	9
chr22	25081914	25082153	MajorDMR-10-57201	11
chr22	25115797	25116278	MajorDMR-10-57202	5
chr22	25164956	25165050	MajorDMR-10-57203	3
chr22	25203027	25204112	MajorDMR-10-57204	9
chr22	25205116	25205474	MajorDMR-10-57205	3
chr22	25206009	25206372	MajorDMR-10-57206	6
chr22	25208766	25209717	MajorDMR-10-57207	9
chr22	25213015	25213245	MajorDMR-10-57208	4
chr22	25215846	25216417	MajorDMR-10-57209	11
chr22	25223735	25223785	MajorDMR-10-57210	2
chr22	25231568	25231675	MajorDMR-10-57211	2
chr22	25335047	25335226	MajorDMR-10-57212	2
chr22	25346190	25346755	MajorDMR-10-57213	6
chr22	25349682	25350337	MajorDMR-10-57214	10
chr22	25354925	25354943	MajorDMR-10-57215	2
chr22	25371778	25373148	MajorDMR-10-57216	20
chr22	25380980	25382203	MajorDMR-10-57217	33
chr22	25440407	25440482	MajorDMR-10-57218	3
chr22	25456588	25457069	MajorDMR-10-57219	7
chr22	25458299	25458805	MajorDMR-10-57220	3
chr22	25460973	25461191	MajorDMR-10-57221	8
chr22	25477509	25477530	MajorDMR-10-57222	2
chr22	25480870	25481814	MajorDMR-10-57223	8
chr22	25482396	25482871	MajorDMR-10-57224	3
chr22	25487763	25487992	MajorDMR-10-57225	2
chr22	25494823	25495218	MajorDMR-10-57226	3
chr22	25497042	25497747	MajorDMR-10-57227	6
chr22	25501312	25501585	MajorDMR-10-57228	5
chr22	25506679	25506865	MajorDMR-10-57229	3
chr22	25508206	25509679	MajorDMR-10-57230	38
chr22	25510725	25511370	MajorDMR-10-57231	10
chr22	25513375	25513470	MajorDMR-10-57232	4
chr22	25516156	25517408	MajorDMR-10-57233	11
chr22	25522200	25522458	MajorDMR-10-57234	4
chr22	25523157	25523812	MajorDMR-10-57235	8
chr22	25524838	25525224	MajorDMR-10-57236	7
chr22	25526378	25526613	MajorDMR-10-57237	5
chr22	25530179	25530565	MajorDMR-10-57238	2
chr22	25535427	25535845	MajorDMR-10-57239	2
chr22	25538163	25539059	MajorDMR-10-57240	8
chr22	25541119	25541272	MajorDMR-10-57241	3
chr22	25544529	25544933	MajorDMR-10-57242	5
chr22	25546152	25546949	MajorDMR-10-57243	4
chr22	25547995	25548108	MajorDMR-10-57244	3
chr22	25550221	25550876	MajorDMR-10-57245	5
chr22	25552898	25553852	MajorDMR-10-57246	9
chr22	25555065	25555385	MajorDMR-10-57247	8
chr22	25560911	25561012	MajorDMR-10-57248	3
chr22	25568304	25568386	MajorDMR-10-57249	2
chr22	25575213	25575560	MajorDMR-10-57250	6
chr22	25578453	25579615	MajorDMR-10-57251	6
chr22	25588545	25588855	MajorDMR-10-57252	3
chr22	25589908	25589949	MajorDMR-10-57253	2
chr22	25595835	25596311	MajorDMR-10-57254	6
chr22	25616204	25616220	MajorDMR-10-57255	2
chr22	25679422	25679539	MajorDMR-10-57256	5
chr22	25691168	25691198	MajorDMR-10-57257	2
chr22	25730216	25730332	MajorDMR-10-57258	2
chr22	25758212	25758456	MajorDMR-10-57259	2
chr22	25799069	25799561	MajorDMR-10-57260	9
chr22	25810672	25811138	MajorDMR-10-57261	2
chr22	25817878	25818204	MajorDMR-10-57262	2
chr22	25858209	25858422	MajorDMR-10-57263	6
chr22	25871627	25871955	MajorDMR-10-57264	7
chr22	25879576	25879766	MajorDMR-10-57265	2
chr22	25888903	25890080	MajorDMR-10-57266	20
chr22	25893409	25893658	MajorDMR-10-57267	2
chr22	25959454	25959713	MajorDMR-10-57268	6
chr22	25962986	25963532	MajorDMR-10-57269	3
chr22	25970648	25971030	MajorDMR-10-57270	4
chr22	25979220	25979311	MajorDMR-10-57271	2
chr22	26000266	26000349	MajorDMR-10-57272	3
chr22	26002339	26002791	MajorDMR-10-57273	2
chr22	26004368	26004567	MajorDMR-10-57274	2
chr22	26013115	26013441	MajorDMR-10-57275	3
chr22	26016311	26016395	MajorDMR-10-57276	3
chr22	26023482	26023583	MajorDMR-10-57277	2
chr22	26026553	26027236	MajorDMR-10-57278	4
chr22	26033285	26033769	MajorDMR-10-57279	2
chr22	26040253	26040290	MajorDMR-10-57280	2
chr22	26054692	26054844	MajorDMR-10-57281	4
chr22	26056940	26057595	MajorDMR-10-57282	4
chr22	26073767	26073818	MajorDMR-10-57283	2
chr22	26081720	26082659	MajorDMR-10-57284	5
chr22	26088461	26089213	MajorDMR-10-57285	13
chr22	26090052	26091902	MajorDMR-10-57286	14
chr22	26092609	26093600	MajorDMR-10-57287	8
chr22	26096365	26096382	MajorDMR-10-57288	2
chr22	26114387	26114713	MajorDMR-10-57289	2
chr22	26119445	26120418	MajorDMR-10-57290	11
chr22	26122074	26122880	MajorDMR-10-57291	3
chr22	26127496	26127987	MajorDMR-10-57292	2
chr22	26143275	26143436	MajorDMR-10-57293	2
chr22	26170560	26170628	MajorDMR-10-57294	2
chr22	26173961	26174125	MajorDMR-10-57295	5
chr22	26183153	26183879	MajorDMR-10-57296	5
chr22	26212183	26212294	MajorDMR-10-57297	2
chr22	26221046	26221204	MajorDMR-10-57298	2
chr22	26249503	26250062	MajorDMR-10-57299	4
chr22	26319987	26320110	MajorDMR-10-57300	3
chr22	26337980	26338316	MajorDMR-10-57301	3
chr22	26367079	26367131	MajorDMR-10-57302	2
chr22	26422053	26422149	MajorDMR-10-57303	2
chr22	26462661	26463227	MajorDMR-10-57304	10
chr22	26511638	26511824	MajorDMR-10-57305	2
chr22	26527441	26527715	MajorDMR-10-57306	2
chr22	26563924	26565182	MajorDMR-10-57307	15
chr22	26566566	26568571	MajorDMR-10-57308	32
chr22	26570087	26570381	MajorDMR-10-57309	6
chr22	26579607	26579628	MajorDMR-10-57310	2
chr22	26583313	26583334	MajorDMR-10-57311	2
chr22	26592811	26592925	MajorDMR-10-57312	2
chr22	26606406	26606758	MajorDMR-10-57313	9
chr22	26613888	26614007	MajorDMR-10-57314	2
chr22	26618075	26618120	MajorDMR-10-57315	2
chr22	26622953	26623302	MajorDMR-10-57316	7
chr22	26625784	26626059	MajorDMR-10-57317	5
chr22	26630065	26630477	MajorDMR-10-57318	8
chr22	26633073	26633226	MajorDMR-10-57319	2
chr22	26633891	26634725	MajorDMR-10-57320	4
chr22	26641251	26641329	MajorDMR-10-57321	3
chr22	26661456	26661581	MajorDMR-10-57322	3
chr22	26663007	26663292	MajorDMR-10-57323	2
chr22	26665528	26665757	MajorDMR-10-57324	4
chr22	26669142	26669489	MajorDMR-10-57325	4
chr22	26672708	26672895	MajorDMR-10-57326	2
chr22	26675248	26675916	MajorDMR-10-57327	5
chr22	26678024	26678136	MajorDMR-10-57328	2
chr22	26716251	26717983	MajorDMR-10-57329	27
chr22	26722749	26723029	MajorDMR-10-57330	3
chr22	26726656	26727324	MajorDMR-10-57331	7
chr22	26741344	26741401	MajorDMR-10-57332	3
chr22	26752782	26752860	MajorDMR-10-57333	3
chr22	26760414	26760765	MajorDMR-10-57334	5
chr22	26763739	26764300	MajorDMR-10-57335	4
chr22	26773491	26773703	MajorDMR-10-57336	2
chr22	26781543	26781664	MajorDMR-10-57337	2
chr22	26800548	26801251	MajorDMR-10-57338	6
chr22	26812930	26813166	MajorDMR-10-57339	6
chr22	26832845	26832976	MajorDMR-10-57340	2
chr22	26843183	26844044	MajorDMR-10-57341	4
chr22	26847733	26849503	MajorDMR-10-57342	15
chr22	26857081	26857166	MajorDMR-10-57343	2
chr22	26862039	26862218	MajorDMR-10-57344	4
chr22	26875038	26875273	MajorDMR-10-57345	3
chr22	26875857	26876076	MajorDMR-10-57346	2
chr22	26877419	26878793	MajorDMR-10-57347	7
chr22	26896197	26896285	MajorDMR-10-57348	2
chr22	26922073	26922399	MajorDMR-10-57349	5
chr22	26923736	26924715	MajorDMR-10-57350	8
chr22	26951444	26951788	MajorDMR-10-57351	2
chr22	26953074	26953203	MajorDMR-10-57352	2
chr22	26956867	26958342	MajorDMR-10-57353	9
chr22	26963570	26963798	MajorDMR-10-57354	3
chr22	26966128	26967012	MajorDMR-10-57355	13
chr22	26972153	26972828	MajorDMR-10-57356	4
chr22	26975655	26975948	MajorDMR-10-57357	3
chr22	26980879	26981900	MajorDMR-10-57358	12
chr22	26982592	26982931	MajorDMR-10-57359	3
chr22	26986691	26986915	MajorDMR-10-57360	4
chr22	27006331	27006643	MajorDMR-10-57361	10
chr22	27039024	27039065	MajorDMR-10-57362	2
chr22	27040929	27040971	MajorDMR-10-57363	3
chr22	27042362	27042373	MajorDMR-10-57364	2
chr22	27043826	27044414	MajorDMR-10-57365	16
chr22	27049414	27049483	MajorDMR-10-57366	2
chr22	27052831	27052847	MajorDMR-10-57367	2
chr22	27056078	27057597	MajorDMR-10-57368	16
chr22	27059045	27060521	MajorDMR-10-57369	11
chr22	27061028	27063285	MajorDMR-10-57370	13
chr22	27067352	27067956	MajorDMR-10-57371	8
chr22	27070118	27070682	MajorDMR-10-57372	3
chr22	27071886	27072287	MajorDMR-10-57373	3
chr22	27074346	27074486	MajorDMR-10-57374	2
chr22	27147216	27147484	MajorDMR-10-57375	5
chr22	27153014	27153150	MajorDMR-10-57376	5
chr22	27163740	27163776	MajorDMR-10-57377	2
chr22	27196958	27197121	MajorDMR-10-57378	2
chr22	27241175	27241784	MajorDMR-10-57379	12
chr22	27288540	27288962	MajorDMR-10-57380	15
chr22	27295049	27295368	MajorDMR-10-57381	6
chr22	27296522	27297207	MajorDMR-10-57382	6
chr22	27299608	27299995	MajorDMR-10-57383	7
chr22	27327679	27327925	MajorDMR-10-57384	4
chr22	27382238	27382271	MajorDMR-10-57385	3
chr22	27418832	27418846	MajorDMR-10-57386	3
chr22	27428278	27428725	MajorDMR-10-57387	25
chr22	27486525	27486712	MajorDMR-10-57388	3
chr22	27496474	27497094	MajorDMR-10-57389	9
chr22	27504195	27505062	MajorDMR-10-57390	14
chr22	27506993	27507357	MajorDMR-10-57391	3
chr22	27509334	27509458	MajorDMR-10-57392	3
chr22	27520242	27520844	MajorDMR-10-57393	17
chr22	27524052	27525123	MajorDMR-10-57394	11
chr22	27546301	27547027	MajorDMR-10-57395	11
chr22	27553898	27554032	MajorDMR-10-57396	2
chr22	27583166	27583227	MajorDMR-10-57397	2
chr22	27591118	27591434	MajorDMR-10-57398	19
chr22	27598730	27598965	MajorDMR-10-57399	7
chr22	27608778	27608782	MajorDMR-10-57400	2
chr22	27641241	27641338	MajorDMR-10-57401	3
chr22	27674648	27674668	MajorDMR-10-57402	2
chr22	27690828	27691176	MajorDMR-10-57403	4
chr22	27714033	27714550	MajorDMR-10-57404	13
chr22	27718889	27720089	MajorDMR-10-57405	27
chr22	27727630	27728046	MajorDMR-10-57406	5
chr22	27794231	27794296	MajorDMR-10-57407	3
chr22	27802071	27802088	MajorDMR-10-57408	2
chr22	27812430	27813249	MajorDMR-10-57409	8
chr22	27816906	27817170	MajorDMR-10-57410	7
chr22	27834325	27834630	MajorDMR-10-57411	17
chr22	27856462	27856722	MajorDMR-10-57412	5
chr22	27858307	27858554	MajorDMR-10-57413	6
chr22	27915254	27915280	MajorDMR-10-57414	2
chr22	27922934	27923095	MajorDMR-10-57415	2
chr22	27933688	27933698	MajorDMR-10-57416	2
chr22	27948270	27948715	MajorDMR-10-57417	3
chr22	27954083	27954555	MajorDMR-10-57418	5
chr22	27969189	27969613	MajorDMR-10-57419	8
chr22	27977524	27978070	MajorDMR-10-57420	8
chr22	27999671	28000084	MajorDMR-10-57421	3
chr22	28005520	28006020	MajorDMR-10-57422	5
chr22	28010025	28010787	MajorDMR-10-57423	14
chr22	28059911	28060204	MajorDMR-10-57424	2
chr22	28066289	28066327	MajorDMR-10-57425	2
chr22	28066855	28066905	MajorDMR-10-57426	4
chr22	28101489	28101849	MajorDMR-10-57427	3
chr22	28110925	28111603	MajorDMR-10-57428	9
chr22	28153427	28153624	MajorDMR-10-57429	8
chr22	28173672	28175054	MajorDMR-10-57430	15
chr22	28180989	28181321	MajorDMR-10-57431	3
chr22	28181831	28182398	MajorDMR-10-57432	4
chr22	28190901	28191457	MajorDMR-10-57433	4
chr22	28192125	28192974	MajorDMR-10-57434	10
chr22	28194449	28194628	MajorDMR-10-57435	2
chr22	28195316	28196112	MajorDMR-10-57436	13
chr22	28198403	28199042	MajorDMR-10-57437	17
chr22	28200069	28200567	MajorDMR-10-57438	5
chr22	28206294	28206642	MajorDMR-10-57439	2
chr22	28269302	28269644	MajorDMR-10-57440	3
chr22	28276672	28276889	MajorDMR-10-57441	4
chr22	28277449	28277560	MajorDMR-10-57442	2
chr22	28371529	28371702	MajorDMR-10-57443	4
chr22	28384748	28384909	MajorDMR-10-57444	4
chr22	28405299	28405589	MajorDMR-10-57445	3
chr22	28416103	28417347	MajorDMR-10-57446	10
chr22	28431314	28431720	MajorDMR-10-57447	6
chr22	28447587	28447839	MajorDMR-10-57448	2
chr22	28448872	28448932	MajorDMR-10-57449	4
chr22	28465223	28465228	MajorDMR-10-57450	2
chr22	28471298	28471335	MajorDMR-10-57451	2
chr22	28508649	28508916	MajorDMR-10-57452	5
chr22	28537728	28538472	MajorDMR-10-57453	3
chr22	28664877	28665157	MajorDMR-10-57454	2
chr22	28744161	28744251	MajorDMR-10-57455	2
chr22	28754215	28754375	MajorDMR-10-57456	2
chr22	28804790	28805031	MajorDMR-10-57457	2
chr22	28836673	28838023	MajorDMR-10-57458	12
chr22	28876489	28876532	MajorDMR-10-57459	2
chr22	28979085	28979397	MajorDMR-10-57460	3
chr22	29194721	29194798	MajorDMR-10-57461	3
chr22	29278496	29278731	MajorDMR-10-57462	3
chr22	29280706	29281300	MajorDMR-10-57463	18
chr22	29290522	29290624	MajorDMR-10-57464	2
chr22	29303461	29303951	MajorDMR-10-57465	5
chr22	29308105	29309137	MajorDMR-10-57466	6
chr22	29312840	29313293	MajorDMR-10-57467	7
chr22	29313810	29315031	MajorDMR-10-57468	10
chr22	29319411	29320092	MajorDMR-10-57469	23
chr22	29373149	29373665	MajorDMR-10-57470	5
chr22	29374381	29374436	MajorDMR-10-57471	2
chr22	29385458	29385672	MajorDMR-10-57472	2
chr22	29388924	29389260	MajorDMR-10-57473	2
chr22	29427007	29427380	MajorDMR-10-57474	3
chr22	29440381	29441141	MajorDMR-10-57475	9
chr22	29467890	29468017	MajorDMR-10-57476	2
chr22	29468587	29468658	MajorDMR-10-57477	2
chr22	29469912	29470233	MajorDMR-10-57478	19
chr22	29549940	29550806	MajorDMR-10-57479	19
chr22	29602376	29602823	MajorDMR-10-57480	7
chr22	29608712	29609590	MajorDMR-10-57481	11
chr22	29621553	29621771	MajorDMR-10-57482	2
chr22	29658733	29658789	MajorDMR-10-57483	2
chr22	29673292	29673672	MajorDMR-10-57484	2
chr22	29676903	29677671	MajorDMR-10-57485	6
chr22	29681649	29682175	MajorDMR-10-57486	5
chr22	29684698	29684727	MajorDMR-10-57487	2
chr22	29686942	29687565	MajorDMR-10-57488	7
chr22	29694846	29694858	MajorDMR-10-57489	2
chr22	29698414	29699820	MajorDMR-10-57490	13
chr22	29704304	29705549	MajorDMR-10-57491	7
chr22	29706280	29710844	MajorDMR-10-57492	115
chr22	29712034	29712492	MajorDMR-10-57493	6
chr22	29720788	29721958	MajorDMR-10-57494	13
chr22	29723201	29725354	MajorDMR-10-57495	32
chr22	29726796	29727448	MajorDMR-10-57496	8
chr22	29731082	29731266	MajorDMR-10-57497	2
chr22	29733772	29733975	MajorDMR-10-57498	5
chr22	29735875	29735890	MajorDMR-10-57499	2
chr22	29742528	29743362	MajorDMR-10-57500	7
chr22	29748922	29749410	MajorDMR-10-57501	5
chr22	29755689	29755831	MajorDMR-10-57502	6
chr22	29757289	29757380	MajorDMR-10-57503	2
chr22	29765292	29765776	MajorDMR-10-57504	4
chr22	29774157	29774537	MajorDMR-10-57505	2
chr22	29781995	29782032	MajorDMR-10-57506	2
chr22	29866177	29866753	MajorDMR-10-57507	10
chr22	29868747	29869222	MajorDMR-10-57508	5
chr22	29872224	29872294	MajorDMR-10-57509	2
chr22	29872937	29872985	MajorDMR-10-57510	2
chr22	29913291	29913456	MajorDMR-10-57511	3
chr22	29918272	29918281	MajorDMR-10-57512	2
chr22	29921720	29921799	MajorDMR-10-57513	3
chr22	29951381	29951877	MajorDMR-10-57514	2
chr22	29966547	29966748	MajorDMR-10-57515	3
chr22	29975247	29975355	MajorDMR-10-57516	3
chr22	29977507	29977994	MajorDMR-10-57517	9
chr22	29985960	29986138	MajorDMR-10-57518	3
chr22	30021632	30022119	MajorDMR-10-57519	3
chr22	30031750	30032095	MajorDMR-10-57520	3
chr22	30088480	30088506	MajorDMR-10-57521	2
chr22	30089280	30090187	MajorDMR-10-57522	10
chr22	30091230	30091487	MajorDMR-10-57523	17
chr22	30096150	30097133	MajorDMR-10-57524	22
chr22	30099043	30099207	MajorDMR-10-57525	2
chr22	30100459	30101195	MajorDMR-10-57526	9
chr22	30102069	30102574	MajorDMR-10-57527	4
chr22	30107090	30107165	MajorDMR-10-57528	3
chr22	30115153	30115712	MajorDMR-10-57529	4
chr22	30117095	30117241	MajorDMR-10-57530	7
chr22	30122703	30123401	MajorDMR-10-57531	19
chr22	30168125	30168350	MajorDMR-10-57532	3
chr22	30177484	30177725	MajorDMR-10-57533	3
chr22	30178252	30178298	MajorDMR-10-57534	2
chr22	30180727	30181130	MajorDMR-10-57535	4
chr22	30181985	30182164	MajorDMR-10-57536	2
chr22	30200231	30200347	MajorDMR-10-57537	3
chr22	30206321	30206595	MajorDMR-10-57538	2
chr22	30211769	30212846	MajorDMR-10-57539	10
chr22	30217399	30217637	MajorDMR-10-57540	4
chr22	30278619	30278648	MajorDMR-10-57541	2
chr22	30375404	30375438	MajorDMR-10-57542	2
chr22	30376084	30376457	MajorDMR-10-57543	3
chr22	30400699	30400764	MajorDMR-10-57544	3
chr22	30474550	30475093	MajorDMR-10-57545	5
chr22	30485401	30485636	MajorDMR-10-57546	5
chr22	30601597	30602041	MajorDMR-10-57547	15
chr22	30628965	30629033	MajorDMR-10-57548	4
chr22	30643041	30643100	MajorDMR-10-57549	2
chr22	30651955	30652573	MajorDMR-10-57550	5
chr22	30673562	30673660	MajorDMR-10-57551	3
chr22	30675541	30675658	MajorDMR-10-57552	5
chr22	30683864	30684576	MajorDMR-10-57553	4
chr22	30686057	30686143	MajorDMR-10-57554	2
chr22	30736948	30737625	MajorDMR-10-57555	11
chr22	30753800	30754038	MajorDMR-10-57556	2
chr22	30770756	30770893	MajorDMR-10-57557	2
chr22	30787120	30787408	MajorDMR-10-57558	2
chr22	30792019	30792346	MajorDMR-10-57559	2
chr22	30793786	30795705	MajorDMR-10-57560	21
chr22	30797699	30798461	MajorDMR-10-57561	4
chr22	30807461	30807727	MajorDMR-10-57562	3
chr22	30809669	30811001	MajorDMR-10-57563	7
chr22	30816770	30817097	MajorDMR-10-57564	4
chr22	30817726	30818773	MajorDMR-10-57565	7
chr22	30820736	30821411	MajorDMR-10-57566	7
chr22	30822509	30822799	MajorDMR-10-57567	8
chr22	30841254	30841469	MajorDMR-10-57568	7
chr22	30881347	30881599	MajorDMR-10-57569	8
chr22	30901242	30901531	MajorDMR-10-57570	7
chr22	30938028	30938949	MajorDMR-10-57571	20
chr22	30960813	30960858	MajorDMR-10-57572	2
chr22	30969102	30969155	MajorDMR-10-57573	4
chr22	30970306	30970684	MajorDMR-10-57574	3
chr22	31001765	31002200	MajorDMR-10-57575	3
chr22	31006154	31006672	MajorDMR-10-57576	8
chr22	31030369	31031227	MajorDMR-10-57577	11
chr22	31032275	31032686	MajorDMR-10-57578	3
chr22	31039589	31039733	MajorDMR-10-57579	3
chr22	31089907	31090072	MajorDMR-10-57580	3
chr22	31091450	31094003	MajorDMR-10-57581	25
chr22	31095082	31095129	MajorDMR-10-57582	2
chr22	31100009	31100543	MajorDMR-10-57583	8
chr22	31102104	31102972	MajorDMR-10-57584	10
chr22	31117429	31117741	MajorDMR-10-57585	6
chr22	31159796	31160060	MajorDMR-10-57586	3
chr22	31173811	31174469	MajorDMR-10-57587	6
chr22	31185218	31185263	MajorDMR-10-57588	2
chr22	31198231	31198271	MajorDMR-10-57589	3
chr22	31199690	31200896	MajorDMR-10-57590	11
chr22	31201512	31201977	MajorDMR-10-57591	2
chr22	31202828	31202860	MajorDMR-10-57592	2
chr22	31203530	31203861	MajorDMR-10-57593	2
chr22	31212449	31212642	MajorDMR-10-57594	3
chr22	31217462	31217854	MajorDMR-10-57595	4
chr22	31219361	31220658	MajorDMR-10-57596	9
chr22	31221781	31222365	MajorDMR-10-57597	6
chr22	31224168	31224598	MajorDMR-10-57598	4
chr22	31225179	31225668	MajorDMR-10-57599	4
chr22	31226770	31227427	MajorDMR-10-57600	12
chr22	31228977	31229555	MajorDMR-10-57601	3
chr22	31233405	31234658	MajorDMR-10-57602	7
chr22	31238497	31239549	MajorDMR-10-57603	9
chr22	31252574	31253118	MajorDMR-10-57604	4
chr22	31256772	31257128	MajorDMR-10-57605	5
chr22	31258933	31259749	MajorDMR-10-57606	18
chr22	31264722	31265684	MajorDMR-10-57607	12
chr22	31270201	31270314	MajorDMR-10-57608	2
chr22	31271877	31272775	MajorDMR-10-57609	7
chr22	31273397	31273588	MajorDMR-10-57610	5
chr22	31274237	31275808	MajorDMR-10-57611	18
chr22	31280655	31281820	MajorDMR-10-57612	15
chr22	31282505	31282545	MajorDMR-10-57613	2
chr22	31285678	31285926	MajorDMR-10-57614	2
chr22	31286643	31286872	MajorDMR-10-57615	2
chr22	31287475	31287857	MajorDMR-10-57616	6
chr22	31299038	31299727	MajorDMR-10-57617	7
chr22	31302611	31302894	MajorDMR-10-57618	5
chr22	31317610	31317961	MajorDMR-10-57619	2
chr22	31342912	31344027	MajorDMR-10-57620	6
chr22	31432756	31433236	MajorDMR-10-57621	17
chr22	31440718	31440762	MajorDMR-10-57622	2
chr22	31451456	31451665	MajorDMR-10-57623	2
chr22	31477557	31477659	MajorDMR-10-57624	5
chr22	31480569	31480668	MajorDMR-10-57625	2
chr22	31487091	31487232	MajorDMR-10-57626	2
chr22	31494422	31494664	MajorDMR-10-57627	3
chr22	31496233	31496243	MajorDMR-10-57628	2
chr22	31500523	31501239	MajorDMR-10-57629	14
chr22	31502873	31502905	MajorDMR-10-57630	3
chr22	31504270	31504354	MajorDMR-10-57631	3
chr22	31519433	31519512	MajorDMR-10-57632	3
chr22	31545236	31545351	MajorDMR-10-57633	2
chr22	31558630	31558876	MajorDMR-10-57634	2
chr22	31709713	31709725	MajorDMR-10-57635	2
chr22	31727951	31728012	MajorDMR-10-57636	3
chr22	31730118	31730167	MajorDMR-10-57637	2
chr22	31736975	31736986	MajorDMR-10-57638	2
chr22	31738540	31739243	MajorDMR-10-57639	11
chr22	31739980	31740382	MajorDMR-10-57640	4
chr22	31740943	31741176	MajorDMR-10-57641	6
chr22	31750542	31750617	MajorDMR-10-57642	3
chr22	31794769	31794905	MajorDMR-10-57643	3
chr22	31808795	31809152	MajorDMR-10-57644	4
chr22	31891503	31891585	MajorDMR-10-57645	4
chr22	31952630	31952946	MajorDMR-10-57646	3
chr22	31973835	31974462	MajorDMR-10-57647	6
chr22	32007223	32007252	MajorDMR-10-57648	2
chr22	32014107	32015306	MajorDMR-10-57649	16
chr22	32020001	32020865	MajorDMR-10-57650	14
chr22	32022216	32022713	MajorDMR-10-57651	8
chr22	32025511	32026118	MajorDMR-10-57652	9
chr22	32027064	32027648	MajorDMR-10-57653	11
chr22	32029339	32030438	MajorDMR-10-57654	9
chr22	32061636	32061982	MajorDMR-10-57655	2
chr22	32066316	32066501	MajorDMR-10-57656	2
chr22	32067571	32067801	MajorDMR-10-57657	2
chr22	32073345	32073519	MajorDMR-10-57658	2
chr22	32076924	32077104	MajorDMR-10-57659	4
chr22	32143693	32144017	MajorDMR-10-57660	2
chr22	32148781	32149297	MajorDMR-10-57661	4
chr22	32150646	32151291	MajorDMR-10-57662	11
chr22	32231832	32232540	MajorDMR-10-57663	7
chr22	32249664	32249957	MajorDMR-10-57664	4
chr22	32261705	32262071	MajorDMR-10-57665	3
chr22	32280078	32280389	MajorDMR-10-57666	5
chr22	32293913	32293957	MajorDMR-10-57667	2
chr22	32294569	32294580	MajorDMR-10-57668	2
chr22	32314416	32315199	MajorDMR-10-57669	5
chr22	32331757	32332695	MajorDMR-10-57670	6
chr22	32334202	32334652	MajorDMR-10-57671	10
chr22	32335405	32335607	MajorDMR-10-57672	3
chr22	32345026	32345220	MajorDMR-10-57673	4
chr22	32346368	32346649	MajorDMR-10-57674	2
chr22	32347789	32348249	MajorDMR-10-57675	4
chr22	32350356	32351500	MajorDMR-10-57676	11
chr22	32352161	32352208	MajorDMR-10-57677	2
chr22	32354715	32354732	MajorDMR-10-57678	3
chr22	32358903	32359038	MajorDMR-10-57679	2
chr22	32366950	32367324	MajorDMR-10-57680	7
chr22	32373383	32373471	MajorDMR-10-57681	2
chr22	32560046	32560352	MajorDMR-10-57682	3
chr22	32572473	32572518	MajorDMR-10-57683	3
chr22	32576263	32576352	MajorDMR-10-57684	2
chr22	32598438	32598662	MajorDMR-10-57685	5
chr22	32599946	32600129	MajorDMR-10-57686	2
chr22	32601939	32602143	MajorDMR-10-57687	2
chr22	32602748	32603154	MajorDMR-10-57688	5
chr22	32654653	32654745	MajorDMR-10-57689	2
chr22	32662247	32662647	MajorDMR-10-57690	4
chr22	32676805	32677413	MajorDMR-10-57691	5
chr22	32725374	32725403	MajorDMR-10-57692	2
chr22	32807088	32807339	MajorDMR-10-57693	2
chr22	32864435	32866201	MajorDMR-10-57694	17
chr22	32873098	32873233	MajorDMR-10-57695	2
chr22	32925044	32925565	MajorDMR-10-57696	5
chr22	32998774	32998792	MajorDMR-10-57697	2
chr22	33160530	33160922	MajorDMR-10-57698	2
chr22	33192978	33193105	MajorDMR-10-57699	3
chr22	33198259	33198650	MajorDMR-10-57700	8
chr22	33199358	33200173	MajorDMR-10-57701	4
chr22	33200766	33201330	MajorDMR-10-57702	5
chr22	33224391	33225810	MajorDMR-10-57703	5
chr22	33235885	33237171	MajorDMR-10-57704	22
chr22	33242849	33243453	MajorDMR-10-57705	14
chr22	33301086	33301792	MajorDMR-10-57706	5
chr22	33305544	33306177	MajorDMR-10-57707	12
chr22	33307557	33307862	MajorDMR-10-57708	9
chr22	33381982	33383385	MajorDMR-10-57709	12
chr22	33396872	33397206	MajorDMR-10-57710	6
chr22	33423437	33424498	MajorDMR-10-57711	7
chr22	33431328	33431711	MajorDMR-10-57712	6
chr22	33433620	33435143	MajorDMR-10-57713	13
chr22	33440217	33440341	MajorDMR-10-57714	3
chr22	33445190	33445683	MajorDMR-10-57715	5
chr22	33447785	33448726	MajorDMR-10-57716	14
chr22	33449717	33450681	MajorDMR-10-57717	14
chr22	33451222	33451409	MajorDMR-10-57718	5
chr22	33452162	33453897	MajorDMR-10-57719	15
chr22	33466441	33466931	MajorDMR-10-57720	6
chr22	33501414	33501427	MajorDMR-10-57721	2
chr22	33538758	33538927	MajorDMR-10-57722	2
chr22	33576396	33576941	MajorDMR-10-57723	5
chr22	33606125	33606383	MajorDMR-10-57724	7
chr22	33628149	33628298	MajorDMR-10-57725	4
chr22	33657982	33658011	MajorDMR-10-57726	2
chr22	33667750	33667803	MajorDMR-10-57727	2
chr22	33698437	33699410	MajorDMR-10-57728	10
chr22	33715818	33715969	MajorDMR-10-57729	2
chr22	33721163	33721397	MajorDMR-10-57730	2
chr22	33723021	33723088	MajorDMR-10-57731	4
chr22	33777694	33778068	MajorDMR-10-57732	6
chr22	33796124	33797402	MajorDMR-10-57733	11
chr22	33801399	33801413	MajorDMR-10-57734	2
chr22	33811198	33811986	MajorDMR-10-57735	3
chr22	33834298	33834562	MajorDMR-10-57736	2
chr22	33836925	33836948	MajorDMR-10-57737	3
chr22	33839759	33839900	MajorDMR-10-57738	6
chr22	33845699	33845888	MajorDMR-10-57739	2
chr22	33861157	33861804	MajorDMR-10-57740	7
chr22	33872877	33872952	MajorDMR-10-57741	3
chr22	33879692	33879704	MajorDMR-10-57742	2
chr22	33882983	33883011	MajorDMR-10-57743	2
chr22	33891006	33891050	MajorDMR-10-57744	2
chr22	33901354	33901451	MajorDMR-10-57745	2
chr22	33902399	33902525	MajorDMR-10-57746	3
chr22	33911534	33911971	MajorDMR-10-57747	4
chr22	33925484	33926385	MajorDMR-10-57748	9
chr22	33936211	33936344	MajorDMR-10-57749	4
chr22	33959500	33959673	MajorDMR-10-57750	6
chr22	33965605	33965844	MajorDMR-10-57751	2
chr22	34035679	34036574	MajorDMR-10-57752	8
chr22	34053282	34053740	MajorDMR-10-57753	3
chr22	34062440	34062506	MajorDMR-10-57754	2
chr22	34073310	34073686	MajorDMR-10-57755	2
chr22	34082844	34083406	MajorDMR-10-57756	5
chr22	34100992	34101234	MajorDMR-10-57757	2
chr22	34106004	34106091	MajorDMR-10-57758	3
chr22	34119233	34119293	MajorDMR-10-57759	2
chr22	34119825	34120158	MajorDMR-10-57760	8
chr22	34133567	34134100	MajorDMR-10-57761	3
chr22	34153781	34153816	MajorDMR-10-57762	2
chr22	34167053	34167297	MajorDMR-10-57763	4
chr22	34177379	34178117	MajorDMR-10-57764	7
chr22	34180123	34180130	MajorDMR-10-57765	2
chr22	34189003	34189541	MajorDMR-10-57766	3
chr22	34249880	34250115	MajorDMR-10-57767	5
chr22	34256738	34257340	MajorDMR-10-57768	7
chr22	34261034	34261591	MajorDMR-10-57769	5
chr22	34262694	34262731	MajorDMR-10-57770	3
chr22	34263492	34264136	MajorDMR-10-57771	8
chr22	34265444	34265848	MajorDMR-10-57772	3
chr22	34268061	34268213	MajorDMR-10-57773	2
chr22	34269177	34269533	MajorDMR-10-57774	13
chr22	34270474	34272026	MajorDMR-10-57775	10
chr22	34277095	34277102	MajorDMR-10-57776	2
chr22	34280220	34280552	MajorDMR-10-57777	3
chr22	34285125	34285442	MajorDMR-10-57778	6
chr22	34289077	34289116	MajorDMR-10-57779	2
chr22	34292365	34293037	MajorDMR-10-57780	4
chr22	34293637	34294259	MajorDMR-10-57781	6
chr22	34297797	34298230	MajorDMR-10-57782	2
chr22	34307074	34307117	MajorDMR-10-57783	2
chr22	34311614	34311797	MajorDMR-10-57784	3
chr22	34313941	34314970	MajorDMR-10-57785	13
chr22	34319997	34320003	MajorDMR-10-57786	2
chr22	34349255	34349554	MajorDMR-10-57787	3
chr22	34461962	34461980	MajorDMR-10-57788	3
chr22	34468716	34468763	MajorDMR-10-57789	2
chr22	34469291	34469582	MajorDMR-10-57790	2
chr22	34475069	34475165	MajorDMR-10-57791	2
chr22	34501460	34502105	MajorDMR-10-57792	8
chr22	34507387	34507565	MajorDMR-10-57793	4
chr22	34603516	34603865	MajorDMR-10-57794	2
chr22	34621206	34621506	MajorDMR-10-57795	2
chr22	34629547	34629668	MajorDMR-10-57796	3
chr22	34681985	34682098	MajorDMR-10-57797	2
chr22	34811785	34812618	MajorDMR-10-57798	8
chr22	34983778	34983849	MajorDMR-10-57799	3
chr22	35036145	35036319	MajorDMR-10-57800	3
chr22	35135177	35135289	MajorDMR-10-57801	2
chr22	35195981	35196545	MajorDMR-10-57802	12
chr22	35262837	35263032	MajorDMR-10-57803	3
chr22	35292160	35292336	MajorDMR-10-57804	3
chr22	35328308	35328461	MajorDMR-10-57805	2
chr22	35330293	35330954	MajorDMR-10-57806	6
chr22	35380154	35380460	MajorDMR-10-57807	3
chr22	35406242	35406264	MajorDMR-10-57808	2
chr22	35420431	35420728	MajorDMR-10-57809	2
chr22	35432934	35433270	MajorDMR-10-57810	2
chr22	35546430	35546790	MajorDMR-10-57811	7
chr22	35550907	35551315	MajorDMR-10-57812	11
chr22	35554457	35554570	MajorDMR-10-57813	4
chr22	35568303	35568633	MajorDMR-10-57814	2
chr22	35627515	35627731	MajorDMR-10-57815	2
chr22	35709971	35710307	MajorDMR-10-57816	3
chr22	35726252	35726354	MajorDMR-10-57817	3
chr22	35745584	35746816	MajorDMR-10-57818	11
chr22	35747723	35748281	MajorDMR-10-57819	4
chr22	35767502	35767565	MajorDMR-10-57820	2
chr22	35768225	35768233	MajorDMR-10-57821	2
chr22	35773113	35773243	MajorDMR-10-57822	2
chr22	35777325	35777588	MajorDMR-10-57823	5
chr22	35796648	35796742	MajorDMR-10-57824	3
chr22	35826820	35827454	MajorDMR-10-57825	9
chr22	35831469	35831587	MajorDMR-10-57826	4
chr22	35842186	35842207	MajorDMR-10-57827	2
chr22	35847331	35847416	MajorDMR-10-57828	6
chr22	35876264	35877352	MajorDMR-10-57829	13
chr22	35880861	35880886	MajorDMR-10-57830	2
chr22	35894071	35894992	MajorDMR-10-57831	11
chr22	35914437	35915233	MajorDMR-10-57832	5
chr22	35917816	35918600	MajorDMR-10-57833	14
chr22	35921370	35921893	MajorDMR-10-57834	10
chr22	35935890	35935983	MajorDMR-10-57835	2
chr22	35938103	35938987	MajorDMR-10-57836	11
chr22	35940075	35940248	MajorDMR-10-57837	3
chr22	35944715	35945151	MajorDMR-10-57838	3
chr22	35945748	35945780	MajorDMR-10-57839	2
chr22	35950337	35951084	MajorDMR-10-57840	11
chr22	35952185	35952241	MajorDMR-10-57841	2
chr22	35961656	35962007	MajorDMR-10-57842	6
chr22	35963724	35964075	MajorDMR-10-57843	8
chr22	35971449	35971776	MajorDMR-10-57844	9
chr22	35979154	35979435	MajorDMR-10-57845	2
chr22	35987056	35987215	MajorDMR-10-57846	2
chr22	36017048	36017090	MajorDMR-10-57847	2
chr22	36023345	36024177	MajorDMR-10-57848	20
chr22	36044690	36044711	MajorDMR-10-57849	2
chr22	36117805	36118195	MajorDMR-10-57850	4
chr22	36122264	36122785	MajorDMR-10-57851	7
chr22	36134522	36135046	MajorDMR-10-57852	4
chr22	36135945	36135995	MajorDMR-10-57853	2
chr22	36155307	36155929	MajorDMR-10-57854	7
chr22	36173760	36174148	MajorDMR-10-57855	3
chr22	36175714	36175793	MajorDMR-10-57856	2
chr22	36177707	36178418	MajorDMR-10-57857	5
chr22	36208840	36208928	MajorDMR-10-57858	2
chr22	36234483	36234624	MajorDMR-10-57859	2
chr22	36246054	36247019	MajorDMR-10-57860	8
chr22	36259457	36259487	MajorDMR-10-57861	2
chr22	36266235	36266284	MajorDMR-10-57862	2
chr22	36272852	36273004	MajorDMR-10-57863	2
chr22	36273571	36274127	MajorDMR-10-57864	3
chr22	36287893	36288466	MajorDMR-10-57865	7
chr22	36289812	36291117	MajorDMR-10-57866	9
chr22	36314803	36314811	MajorDMR-10-57867	2
chr22	36332451	36332482	MajorDMR-10-57868	2
chr22	36340848	36340922	MajorDMR-10-57869	6
chr22	36354725	36354781	MajorDMR-10-57870	2
chr22	36356093	36356234	MajorDMR-10-57871	2
chr22	36369904	36370403	MajorDMR-10-57872	8
chr22	36379893	36379934	MajorDMR-10-57873	2
chr22	36380780	36380945	MajorDMR-10-57874	2
chr22	36382125	36382531	MajorDMR-10-57875	2
chr22	36391497	36391666	MajorDMR-10-57876	2
chr22	36401843	36402117	MajorDMR-10-57877	3
chr22	36406342	36406534	MajorDMR-10-57878	3
chr22	36419806	36419969	MajorDMR-10-57879	3
chr22	36451541	36452271	MajorDMR-10-57880	17
chr22	36461576	36461680	MajorDMR-10-57881	4
chr22	36462541	36462553	MajorDMR-10-57882	2
chr22	36506459	36506644	MajorDMR-10-57883	5
chr22	36530426	36530471	MajorDMR-10-57884	2
chr22	36541354	36541987	MajorDMR-10-57885	8
chr22	36580323	36581388	MajorDMR-10-57886	12
chr22	36587604	36587800	MajorDMR-10-57887	7
chr22	36590981	36591322	MajorDMR-10-57888	4
chr22	36597915	36598091	MajorDMR-10-57889	4
chr22	36617953	36618139	MajorDMR-10-57890	6
chr22	36630926	36631200	MajorDMR-10-57891	4
chr22	36633742	36634209	MajorDMR-10-57892	4
chr22	36634752	36635345	MajorDMR-10-57893	8
chr22	36659611	36659664	MajorDMR-10-57894	2
chr22	36673405	36673934	MajorDMR-10-57895	4
chr22	36676513	36676599	MajorDMR-10-57896	2
chr22	36677626	36677693	MajorDMR-10-57897	2
chr22	36678292	36678571	MajorDMR-10-57898	4
chr22	36681161	36681744	MajorDMR-10-57899	4
chr22	36682842	36683021	MajorDMR-10-57900	3
chr22	36697685	36697744	MajorDMR-10-57901	2
chr22	36713803	36713872	MajorDMR-10-57902	3
chr22	36719509	36721612	MajorDMR-10-57903	26
chr22	36724153	36725936	MajorDMR-10-57904	26
chr22	36726769	36729331	MajorDMR-10-57905	29
chr22	36730999	36731920	MajorDMR-10-57906	7
chr22	36732478	36732532	MajorDMR-10-57907	2
chr22	36733034	36733726	MajorDMR-10-57908	5
chr22	36735553	36735937	MajorDMR-10-57909	3
chr22	36736693	36737036	MajorDMR-10-57910	3
chr22	36751178	36751649	MajorDMR-10-57911	10
chr22	36761142	36761252	MajorDMR-10-57912	2
chr22	36765323	36765473	MajorDMR-10-57913	4
chr22	36766574	36767395	MajorDMR-10-57914	11
chr22	36774664	36775197	MajorDMR-10-57915	5
chr22	36780869	36783005	MajorDMR-10-57916	38
chr22	36850605	36850668	MajorDMR-10-57917	3
chr22	36862876	36863652	MajorDMR-10-57918	8
chr22	36865281	36865683	MajorDMR-10-57919	4
chr22	36894447	36894577	MajorDMR-10-57920	2
chr22	36901441	36901544	MajorDMR-10-57921	3
chr22	36923475	36923565	MajorDMR-10-57922	3
chr22	36937975	36938553	MajorDMR-10-57923	9
chr22	36942672	36942837	MajorDMR-10-57924	5
chr22	36955145	36955323	MajorDMR-10-57925	3
chr22	36960343	36960555	MajorDMR-10-57926	6
chr22	36966231	36966242	MajorDMR-10-57927	2
chr22	36972922	36973662	MajorDMR-10-57928	9
chr22	36984484	36984759	MajorDMR-10-57929	2
chr22	36986673	36987153	MajorDMR-10-57930	4
chr22	36987871	36988685	MajorDMR-10-57931	7
chr22	36992180	36992487	MajorDMR-10-57932	7
chr22	37010285	37010462	MajorDMR-10-57933	2
chr22	37055020	37056801	MajorDMR-10-57934	15
chr22	37064399	37064528	MajorDMR-10-57935	3
chr22	37067561	37067699	MajorDMR-10-57936	5
chr22	37071546	37071604	MajorDMR-10-57937	2
chr22	37080825	37081577	MajorDMR-10-57938	7
chr22	37092153	37092337	MajorDMR-10-57939	4
chr22	37110629	37111622	MajorDMR-10-57940	7
chr22	37130236	37130829	MajorDMR-10-57941	6
chr22	37133616	37133980	MajorDMR-10-57942	4
chr22	37152073	37152291	MajorDMR-10-57943	2
chr22	37153719	37153992	MajorDMR-10-57944	3
chr22	37158805	37158995	MajorDMR-10-57945	3
chr22	37162130	37162273	MajorDMR-10-57946	4
chr22	37166707	37166806	MajorDMR-10-57947	2
chr22	37170446	37170978	MajorDMR-10-57948	3
chr22	37178172	37178580	MajorDMR-10-57949	3
chr22	37182478	37182682	MajorDMR-10-57950	3
chr22	37203148	37203201	MajorDMR-10-57951	2
chr22	37211103	37211113	MajorDMR-10-57952	2
chr22	37212334	37212792	MajorDMR-10-57953	15
chr22	37213371	37213696	MajorDMR-10-57954	12
chr22	37215247	37215381	MajorDMR-10-57955	2
chr22	37244908	37244916	MajorDMR-10-57956	2
chr22	37252150	37252355	MajorDMR-10-57957	4
chr22	37373391	37373772	MajorDMR-10-57958	6
chr22	37376956	37377501	MajorDMR-10-57959	6
chr22	37397425	37399154	MajorDMR-10-57960	21
chr22	37412965	37413080	MajorDMR-10-57961	2
chr22	37416303	37416523	MajorDMR-10-57962	5
chr22	37442130	37442188	MajorDMR-10-57963	2
chr22	37448561	37449888	MajorDMR-10-57964	20
chr22	37450766	37450840	MajorDMR-10-57965	2
chr22	37457001	37457550	MajorDMR-10-57966	4
chr22	37458463	37458719	MajorDMR-10-57967	6
chr22	37459613	37459644	MajorDMR-10-57968	2
chr22	37464838	37465483	MajorDMR-10-57969	28
chr22	37473954	37474069	MajorDMR-10-57970	5
chr22	37501199	37501412	MajorDMR-10-57971	3
chr22	37541420	37541647	MajorDMR-10-57972	3
chr22	37562269	37563380	MajorDMR-10-57973	22
chr22	37564150	37564460	MajorDMR-10-57974	6
chr22	37568797	37568822	MajorDMR-10-57975	2
chr22	37572705	37572836	MajorDMR-10-57976	2
chr22	37593271	37593858	MajorDMR-10-57977	4
chr22	37599063	37599461	MajorDMR-10-57978	3
chr22	37607600	37609413	MajorDMR-10-57979	27
chr22	37615186	37615204	MajorDMR-10-57980	2
chr22	37622984	37623440	MajorDMR-10-57981	5
chr22	37640346	37640352	MajorDMR-10-57982	2
chr22	37655613	37655715	MajorDMR-10-57983	4
chr22	37657051	37657125	MajorDMR-10-57984	4
chr22	37660523	37660846	MajorDMR-10-57985	2
chr22	37662732	37663055	MajorDMR-10-57986	5
chr22	37669424	37669689	MajorDMR-10-57987	3
chr22	37679553	37680127	MajorDMR-10-57988	3
chr22	37680836	37681385	MajorDMR-10-57989	12
chr22	37713104	37713422	MajorDMR-10-57990	8
chr22	37714808	37715356	MajorDMR-10-57991	9
chr22	37720531	37720724	MajorDMR-10-57992	4
chr22	37727204	37727378	MajorDMR-10-57993	5
chr22	37730256	37730553	MajorDMR-10-57994	9
chr22	37736452	37737603	MajorDMR-10-57995	11
chr22	37738505	37739761	MajorDMR-10-57996	17
chr22	37740461	37740621	MajorDMR-10-57997	3
chr22	37741786	37742567	MajorDMR-10-57998	11
chr22	37746897	37747483	MajorDMR-10-57999	3
chr22	37747996	37748045	MajorDMR-10-58000	3
chr22	37749859	37750255	MajorDMR-10-58001	13
chr22	37755132	37755245	MajorDMR-10-58002	3
chr22	37761816	37761891	MajorDMR-10-58003	3
chr22	37767066	37767990	MajorDMR-10-58004	10
chr22	37774720	37775163	MajorDMR-10-58005	10
chr22	37775975	37776708	MajorDMR-10-58006	12
chr22	37777973	37777991	MajorDMR-10-58007	2
chr22	37779217	37780300	MajorDMR-10-58008	11
chr22	37782717	37782782	MajorDMR-10-58009	3
chr22	37783902	37784291	MajorDMR-10-58010	7
chr22	37790068	37790726	MajorDMR-10-58011	6
chr22	37792148	37792413	MajorDMR-10-58012	5
chr22	37793410	37793570	MajorDMR-10-58013	6
chr22	37794255	37794262	MajorDMR-10-58014	2
chr22	37798284	37798371	MajorDMR-10-58015	2
chr22	37799027	37800423	MajorDMR-10-58016	32
chr22	37805872	37806962	MajorDMR-10-58017	22
chr22	37808310	37808738	MajorDMR-10-58018	3
chr22	37812379	37812686	MajorDMR-10-58019	3
chr22	37813392	37813884	MajorDMR-10-58020	4
chr22	37814593	37815537	MajorDMR-10-58021	28
chr22	37816866	37817468	MajorDMR-10-58022	12
chr22	37818353	37818473	MajorDMR-10-58023	2
chr22	37820034	37821714	MajorDMR-10-58024	19
chr22	37823925	37825314	MajorDMR-10-58025	20
chr22	37830376	37830477	MajorDMR-10-58026	2
chr22	37858197	37858202	MajorDMR-10-58027	2
chr22	37863745	37863790	MajorDMR-10-58028	3
chr22	37882431	37883257	MajorDMR-10-58029	13
chr22	37888961	37889137	MajorDMR-10-58030	4
chr22	37894591	37894645	MajorDMR-10-58031	2
chr22	37897290	37897523	MajorDMR-10-58032	2
chr22	37908526	37908865	MajorDMR-10-58033	3
chr22	37910822	37911041	MajorDMR-10-58034	3
chr22	37914654	37915088	MajorDMR-10-58035	23
chr22	37915979	37917154	MajorDMR-10-58036	14
chr22	37930188	37930249	MajorDMR-10-58037	3
chr22	37934648	37935630	MajorDMR-10-58038	15
chr22	37941761	37942114	MajorDMR-10-58039	8
chr22	37956196	37956430	MajorDMR-10-58040	9
chr22	37957444	37957947	MajorDMR-10-58041	6
chr22	37962537	37962558	MajorDMR-10-58042	2
chr22	37963548	37963591	MajorDMR-10-58043	3
chr22	37975974	37976193	MajorDMR-10-58044	4
chr22	37977688	37977700	MajorDMR-10-58045	2
chr22	37988563	37989051	MajorDMR-10-58046	6
chr22	37992848	37993280	MajorDMR-10-58047	9
chr22	38008728	38008736	MajorDMR-10-58048	2
chr22	38009418	38009808	MajorDMR-10-58049	7
chr22	38019458	38019873	MajorDMR-10-58050	3
chr22	38023161	38023779	MajorDMR-10-58051	10
chr22	38029477	38030744	MajorDMR-10-58052	34
chr22	38034914	38036967	MajorDMR-10-58053	28
chr22	38038982	38039424	MajorDMR-10-58054	6
chr22	38061005	38061016	MajorDMR-10-58055	2
chr22	38070988	38071086	MajorDMR-10-58056	6
chr22	38077605	38077944	MajorDMR-10-58057	2
chr22	38085431	38085477	MajorDMR-10-58058	2
chr22	38141463	38141540	MajorDMR-10-58059	5
chr22	38148476	38149108	MajorDMR-10-58060	12
chr22	38187892	38188119	MajorDMR-10-58061	5
chr22	38199596	38199863	MajorDMR-10-58062	6
chr22	38214156	38215728	MajorDMR-10-58063	37
chr22	38220511	38221507	MajorDMR-10-58064	20
chr22	38222928	38223755	MajorDMR-10-58065	10
chr22	38251210	38251240	MajorDMR-10-58066	2
chr22	38266369	38266378	MajorDMR-10-58067	2
chr22	38288657	38288766	MajorDMR-10-58068	2
chr22	38306109	38306373	MajorDMR-10-58069	3
chr22	38312482	38312667	MajorDMR-10-58070	2
chr22	38330064	38330190	MajorDMR-10-58071	4
chr22	38364195	38364314	MajorDMR-10-58072	2
chr22	38367753	38367925	MajorDMR-10-58073	2
chr22	38379149	38380270	MajorDMR-10-58074	39
chr22	38381783	38381890	MajorDMR-10-58075	2
chr22	38412373	38412987	MajorDMR-10-58076	20
chr22	38416774	38417090	MajorDMR-10-58077	2
chr22	38422784	38422988	MajorDMR-10-58078	2
chr22	38423530	38423774	MajorDMR-10-58079	8
chr22	38425983	38426596	MajorDMR-10-58080	7
chr22	38429772	38430858	MajorDMR-10-58081	10
chr22	38435120	38435375	MajorDMR-10-58082	12
chr22	38448322	38448705	MajorDMR-10-58083	2
chr22	38452842	38452920	MajorDMR-10-58084	2
chr22	38462590	38463186	MajorDMR-10-58085	10
chr22	38464799	38465061	MajorDMR-10-58086	4
chr22	38466153	38467266	MajorDMR-10-58087	10
chr22	38468040	38469027	MajorDMR-10-58088	5
chr22	38470115	38470484	MajorDMR-10-58089	16
chr22	38472031	38472083	MajorDMR-10-58090	2
chr22	38476856	38477140	MajorDMR-10-58091	17
chr22	38477801	38477937	MajorDMR-10-58092	2
chr22	38478723	38478875	MajorDMR-10-58093	6
chr22	38480072	38481002	MajorDMR-10-58094	5
chr22	38484289	38485881	MajorDMR-10-58095	80
chr22	38493196	38494156	MajorDMR-10-58096	15
chr22	38494660	38494908	MajorDMR-10-58097	4
chr22	38509965	38510842	MajorDMR-10-58098	15
chr22	38521819	38522382	MajorDMR-10-58099	11
chr22	38568261	38568370	MajorDMR-10-58100	3
chr22	38568890	38569084	MajorDMR-10-58101	6
chr22	38590537	38591257	MajorDMR-10-58102	12
chr22	38597312	38597642	MajorDMR-10-58103	6
chr22	38598942	38599660	MajorDMR-10-58104	11
chr22	38601219	38601626	MajorDMR-10-58105	6
chr22	38614631	38616456	MajorDMR-10-58106	20
chr22	38617318	38617761	MajorDMR-10-58107	2
chr22	38623784	38623817	MajorDMR-10-58108	2
chr22	38626183	38626847	MajorDMR-10-58109	5
chr22	38634450	38635774	MajorDMR-10-58110	18
chr22	38638375	38638513	MajorDMR-10-58111	2
chr22	38639047	38639549	MajorDMR-10-58112	16
chr22	38642069	38643643	MajorDMR-10-58113	21
chr22	38645489	38647455	MajorDMR-10-58114	36
chr22	38650497	38650951	MajorDMR-10-58115	3
chr22	38652931	38653731	MajorDMR-10-58116	18
chr22	38654374	38656074	MajorDMR-10-58117	25
chr22	38656667	38658433	MajorDMR-10-58118	23
chr22	38660687	38660810	MajorDMR-10-58119	2
chr22	38662034	38662513	MajorDMR-10-58120	4
chr22	38664560	38665654	MajorDMR-10-58121	6
chr22	38666448	38667800	MajorDMR-10-58122	11
chr22	38669653	38670206	MajorDMR-10-58123	5
chr22	38687377	38687851	MajorDMR-10-58124	13
chr22	38689096	38689400	MajorDMR-10-58125	3
chr22	38692554	38692777	MajorDMR-10-58126	2
chr22	38695947	38696199	MajorDMR-10-58127	3
chr22	38698889	38699177	MajorDMR-10-58128	2
chr22	38701898	38702476	MajorDMR-10-58129	8
chr22	38704436	38704691	MajorDMR-10-58130	3
chr22	38705283	38707632	MajorDMR-10-58131	19
chr22	38708831	38709637	MajorDMR-10-58132	6
chr22	38710554	38710589	MajorDMR-10-58133	3
chr22	38714134	38714629	MajorDMR-10-58134	12
chr22	38731811	38731955	MajorDMR-10-58135	4
chr22	38793348	38793425	MajorDMR-10-58136	3
chr22	38796610	38797021	MajorDMR-10-58137	4
chr22	38808591	38809610	MajorDMR-10-58138	6
chr22	38818554	38819307	MajorDMR-10-58139	19
chr22	38820213	38820376	MajorDMR-10-58140	2
chr22	38823011	38823019	MajorDMR-10-58141	2
chr22	38825319	38825462	MajorDMR-10-58142	2
chr22	38830159	38830312	MajorDMR-10-58143	2
chr22	38837744	38838484	MajorDMR-10-58144	11
chr22	38839216	38840366	MajorDMR-10-58145	13
chr22	38842177	38842607	MajorDMR-10-58146	6
chr22	38845105	38847563	MajorDMR-10-58147	43
chr22	38848413	38848430	MajorDMR-10-58148	2
chr22	38849480	38850522	MajorDMR-10-58149	9
chr22	38852305	38852979	MajorDMR-10-58150	9
chr22	38856527	38857205	MajorDMR-10-58151	4
chr22	38857935	38858075	MajorDMR-10-58152	5
chr22	38861634	38861895	MajorDMR-10-58153	4
chr22	38863593	38863651	MajorDMR-10-58154	5
chr22	38876649	38876707	MajorDMR-10-58155	2
chr22	38885271	38885279	MajorDMR-10-58156	2
chr22	38888950	38889195	MajorDMR-10-58157	3
chr22	38890713	38890735	MajorDMR-10-58158	2
chr22	38897225	38897337	MajorDMR-10-58159	2
chr22	38898112	38898138	MajorDMR-10-58160	2
chr22	38962606	38962739	MajorDMR-10-58161	2
chr22	38963336	38964167	MajorDMR-10-58162	6
chr22	38965700	38965752	MajorDMR-10-58163	2
chr22	38967237	38967437	MajorDMR-10-58164	2
chr22	38968372	38968643	MajorDMR-10-58165	5
chr22	39004835	39005668	MajorDMR-10-58166	7
chr22	39070822	39071116	MajorDMR-10-58167	4
chr22	39077264	39077450	MajorDMR-10-58168	4
chr22	39093616	39093813	MajorDMR-10-58169	4
chr22	39100911	39101114	MajorDMR-10-58170	6
chr22	39128042	39128734	MajorDMR-10-58171	8
chr22	39129295	39130392	MajorDMR-10-58172	8
chr22	39131890	39132202	MajorDMR-10-58173	3
chr22	39135415	39137050	MajorDMR-10-58174	25
chr22	39146868	39146913	MajorDMR-10-58175	2
chr22	39147457	39147872	MajorDMR-10-58176	8
chr22	39150194	39150630	MajorDMR-10-58177	6
chr22	39152708	39153003	MajorDMR-10-58178	9
chr22	39160085	39160516	MajorDMR-10-58179	12
chr22	39162248	39162315	MajorDMR-10-58180	4
chr22	39170696	39171054	MajorDMR-10-58181	8
chr22	39171809	39172299	MajorDMR-10-58182	2
chr22	39173048	39173563	MajorDMR-10-58183	27
chr22	39176932	39177420	MajorDMR-10-58184	13
chr22	39178635	39179894	MajorDMR-10-58185	22
chr22	39181701	39182035	MajorDMR-10-58186	2
chr22	39182974	39183066	MajorDMR-10-58187	2
chr22	39184032	39184210	MajorDMR-10-58188	3
chr22	39184870	39184973	MajorDMR-10-58189	4
chr22	39198504	39199429	MajorDMR-10-58190	14
chr22	39201356	39201442	MajorDMR-10-58191	2
chr22	39207678	39207789	MajorDMR-10-58192	3
chr22	39215634	39216337	MajorDMR-10-58193	12
chr22	39222509	39223288	MajorDMR-10-58194	7
chr22	39224197	39224748	MajorDMR-10-58195	9
chr22	39226261	39230692	MajorDMR-10-58196	60
chr22	39231897	39232859	MajorDMR-10-58197	33
chr22	39233506	39233538	MajorDMR-10-58198	2
chr22	39234196	39238900	MajorDMR-10-58199	38
chr22	39240510	39241478	MajorDMR-10-58200	13
chr22	39242169	39243068	MajorDMR-10-58201	5
chr22	39256341	39256629	MajorDMR-10-58202	5
chr22	39257173	39258788	MajorDMR-10-58203	16
chr22	39259995	39264334	MajorDMR-10-58204	56
chr22	39277422	39277590	MajorDMR-10-58205	2
chr22	39319494	39320623	MajorDMR-10-58206	16
chr22	39366839	39366844	MajorDMR-10-58207	2
chr22	39369769	39369828	MajorDMR-10-58208	4
chr22	39377095	39378383	MajorDMR-10-58209	25
chr22	39416596	39417094	MajorDMR-10-58210	6
chr22	39436355	39436493	MajorDMR-10-58211	2
chr22	39472803	39472925	MajorDMR-10-58212	2
chr22	39497548	39497794	MajorDMR-10-58213	2
chr22	39520155	39520462	MajorDMR-10-58214	6
chr22	39527582	39527814	MajorDMR-10-58215	2
chr22	39531096	39531241	MajorDMR-10-58216	3
chr22	39534316	39534687	MajorDMR-10-58217	2
chr22	39542294	39542308	MajorDMR-10-58218	2
chr22	39544523	39544675	MajorDMR-10-58219	3
chr22	39549664	39550068	MajorDMR-10-58220	4
chr22	39553001	39553007	MajorDMR-10-58221	2
chr22	39570562	39571141	MajorDMR-10-58222	6
chr22	39576113	39576152	MajorDMR-10-58223	2
chr22	39577065	39577286	MajorDMR-10-58224	2
chr22	39603347	39603423	MajorDMR-10-58225	3
chr22	39632521	39632585	MajorDMR-10-58226	2
chr22	39635186	39635399	MajorDMR-10-58227	5
chr22	39637384	39637850	MajorDMR-10-58228	11
chr22	39641126	39641220	MajorDMR-10-58229	5
chr22	39641871	39641909	MajorDMR-10-58230	2
chr22	39644271	39644542	MajorDMR-10-58231	4
chr22	39646235	39646698	MajorDMR-10-58232	5
chr22	39648497	39649334	MajorDMR-10-58233	11
chr22	39649837	39651053	MajorDMR-10-58234	14
chr22	39652278	39652611	MajorDMR-10-58235	11
chr22	39688156	39688225	MajorDMR-10-58236	4
chr22	39704787	39704805	MajorDMR-10-58237	2
chr22	39707335	39707415	MajorDMR-10-58238	4
chr22	39708519	39708584	MajorDMR-10-58239	2
chr22	39709574	39709854	MajorDMR-10-58240	2
chr22	39712955	39713087	MajorDMR-10-58241	3
chr22	39714270	39714580	MajorDMR-10-58242	3
chr22	39722517	39722766	MajorDMR-10-58243	2
chr22	39739507	39739539	MajorDMR-10-58244	3
chr22	39747189	39748704	MajorDMR-10-58245	22
chr22	39749635	39749689	MajorDMR-10-58246	4
chr22	39752219	39753667	MajorDMR-10-58247	13
chr22	39754251	39754438	MajorDMR-10-58248	7
chr22	39755772	39756882	MajorDMR-10-58249	17
chr22	39758351	39760330	MajorDMR-10-58250	21
chr22	39760909	39761559	MajorDMR-10-58251	4
chr22	39762957	39763159	MajorDMR-10-58252	2
chr22	39764543	39764903	MajorDMR-10-58253	5
chr22	39780407	39780430	MajorDMR-10-58254	2
chr22	39780979	39781064	MajorDMR-10-58255	3
chr22	39782655	39783033	MajorDMR-10-58256	6
chr22	39784118	39784164	MajorDMR-10-58257	2
chr22	39800916	39800993	MajorDMR-10-58258	2
chr22	39807483	39807608	MajorDMR-10-58259	4
chr22	39828059	39828388	MajorDMR-10-58260	2
chr22	39833283	39834527	MajorDMR-10-58261	19
chr22	39848058	39848081	MajorDMR-10-58262	2
chr22	39854740	39854866	MajorDMR-10-58263	2
chr22	39856903	39857220	MajorDMR-10-58264	7
chr22	39857749	39858054	MajorDMR-10-58265	3
chr22	39858586	39858889	MajorDMR-10-58266	4
chr22	39860109	39860468	MajorDMR-10-58267	6
chr22	39863669	39863804	MajorDMR-10-58268	2
chr22	39865847	39866457	MajorDMR-10-58269	4
chr22	39867077	39867250	MajorDMR-10-58270	2
chr22	39867752	39868184	MajorDMR-10-58271	2
chr22	39870423	39871047	MajorDMR-10-58272	5
chr22	39871614	39872102	MajorDMR-10-58273	4
chr22	39872705	39872972	MajorDMR-10-58274	2
chr22	39874428	39874512	MajorDMR-10-58275	2
chr22	39877253	39877281	MajorDMR-10-58276	4
chr22	39890454	39890971	MajorDMR-10-58277	4
chr22	39892232	39892375	MajorDMR-10-58278	2
chr22	39896980	39896992	MajorDMR-10-58279	2
chr22	39897496	39897755	MajorDMR-10-58280	6
chr22	39914383	39915268	MajorDMR-10-58281	5
chr22	39917832	39919238	MajorDMR-10-58282	9
chr22	39919841	39920109	MajorDMR-10-58283	8
chr22	39924101	39925039	MajorDMR-10-58284	14
chr22	39925605	39926558	MajorDMR-10-58285	6
chr22	39928062	39928076	MajorDMR-10-58286	2
chr22	39930497	39930699	MajorDMR-10-58287	3
chr22	39931361	39931545	MajorDMR-10-58288	6
chr22	39933926	39934072	MajorDMR-10-58289	2
chr22	39939269	39939610	MajorDMR-10-58290	8
chr22	39942076	39942919	MajorDMR-10-58291	4
chr22	39944223	39944605	MajorDMR-10-58292	7
chr22	39954561	39955294	MajorDMR-10-58293	20
chr22	39955815	39956378	MajorDMR-10-58294	9
chr22	39956902	39957206	MajorDMR-10-58295	3
chr22	39957888	39958230	MajorDMR-10-58296	5
chr22	39959114	39959119	MajorDMR-10-58297	2
chr22	39972443	39972794	MajorDMR-10-58298	7
chr22	39982656	39983058	MajorDMR-10-58299	2
chr22	39985433	39986143	MajorDMR-10-58300	16
chr22	39987930	39989234	MajorDMR-10-58301	25
chr22	39989941	39990594	MajorDMR-10-58302	5
chr22	39992309	39992471	MajorDMR-10-58303	2
chr22	39994346	39994387	MajorDMR-10-58304	2
chr22	39996969	39997366	MajorDMR-10-58305	3
chr22	40003340	40003514	MajorDMR-10-58306	3
chr22	40005945	40006484	MajorDMR-10-58307	4
chr22	40009434	40009473	MajorDMR-10-58308	4
chr22	40010822	40011260	MajorDMR-10-58309	5
chr22	40011987	40012369	MajorDMR-10-58310	3
chr22	40013141	40013736	MajorDMR-10-58311	7
chr22	40014534	40014936	MajorDMR-10-58312	3
chr22	40018405	40019083	MajorDMR-10-58313	6
chr22	40019993	40020693	MajorDMR-10-58314	5
chr22	40021948	40022202	MajorDMR-10-58315	4
chr22	40028024	40028324	MajorDMR-10-58316	3
chr22	40031013	40031139	MajorDMR-10-58317	4
chr22	40033718	40033903	MajorDMR-10-58318	2
chr22	40041717	40041805	MajorDMR-10-58319	2
chr22	40042810	40042953	MajorDMR-10-58320	7
chr22	40044176	40044532	MajorDMR-10-58321	4
chr22	40047166	40047679	MajorDMR-10-58322	4
chr22	40049370	40049494	MajorDMR-10-58323	9
chr22	40051193	40052320	MajorDMR-10-58324	22
chr22	40059929	40061031	MajorDMR-10-58325	6
chr22	40072110	40072352	MajorDMR-10-58326	4
chr22	40077487	40077493	MajorDMR-10-58327	2
chr22	40081047	40082428	MajorDMR-10-58328	22
chr22	40082989	40083002	MajorDMR-10-58329	2
chr22	40085392	40086659	MajorDMR-10-58330	24
chr22	40087275	40087482	MajorDMR-10-58331	2
chr22	40117113	40117615	MajorDMR-10-58332	7
chr22	40161800	40161915	MajorDMR-10-58333	2
chr22	40216366	40216546	MajorDMR-10-58334	3
chr22	40224566	40224614	MajorDMR-10-58335	2
chr22	40226646	40226792	MajorDMR-10-58336	2
chr22	40295080	40296040	MajorDMR-10-58337	5
chr22	40314148	40314468	MajorDMR-10-58338	8
chr22	40319848	40319978	MajorDMR-10-58339	2
chr22	40322357	40323163	MajorDMR-10-58340	9
chr22	40324415	40324488	MajorDMR-10-58341	2
chr22	40336887	40336940	MajorDMR-10-58342	3
chr22	40355407	40356082	MajorDMR-10-58343	15
chr22	40369350	40369847	MajorDMR-10-58344	2
chr22	40405733	40405954	MajorDMR-10-58345	2
chr22	40419042	40419738	MajorDMR-10-58346	8
chr22	40420331	40421010	MajorDMR-10-58347	6
chr22	40424720	40424820	MajorDMR-10-58348	3
chr22	40435644	40436281	MajorDMR-10-58349	7
chr22	40437033	40437265	MajorDMR-10-58350	2
chr22	40439214	40439537	MajorDMR-10-58351	4
chr22	40503478	40504305	MajorDMR-10-58352	6
chr22	40507215	40507654	MajorDMR-10-58353	2
chr22	40573053	40573120	MajorDMR-10-58354	3
chr22	40576532	40577167	MajorDMR-10-58355	6
chr22	40578994	40579460	MajorDMR-10-58356	8
chr22	40580355	40580593	MajorDMR-10-58357	3
chr22	40584622	40585103	MajorDMR-10-58358	3
chr22	40588435	40590347	MajorDMR-10-58359	10
chr22	40592490	40592700	MajorDMR-10-58360	2
chr22	40597043	40597140	MajorDMR-10-58361	4
chr22	40598773	40598818	MajorDMR-10-58362	2
chr22	40604843	40604883	MajorDMR-10-58363	2
chr22	40605680	40605807	MajorDMR-10-58364	2
chr22	40607210	40608352	MajorDMR-10-58365	6
chr22	40609496	40609950	MajorDMR-10-58366	4
chr22	40611214	40611452	MajorDMR-10-58367	3
chr22	40612008	40612171	MajorDMR-10-58368	4
chr22	40614625	40614865	MajorDMR-10-58369	2
chr22	40616032	40616175	MajorDMR-10-58370	4
chr22	40616702	40617488	MajorDMR-10-58371	10
chr22	40621724	40622213	MajorDMR-10-58372	3
chr22	40628078	40628815	MajorDMR-10-58373	5
chr22	40633486	40633874	MajorDMR-10-58374	5
chr22	40634875	40635318	MajorDMR-10-58375	8
chr22	40652500	40652547	MajorDMR-10-58376	2
chr22	40657871	40658040	MajorDMR-10-58377	3
chr22	40660026	40660168	MajorDMR-10-58378	3
chr22	40666753	40667091	MajorDMR-10-58379	2
chr22	40669447	40669467	MajorDMR-10-58380	2
chr22	40672688	40673185	MajorDMR-10-58381	4
chr22	40677775	40678136	MajorDMR-10-58382	3
chr22	40683900	40684227	MajorDMR-10-58383	4
chr22	40686050	40686641	MajorDMR-10-58384	5
chr22	40688658	40688862	MajorDMR-10-58385	2
chr22	40697012	40697130	MajorDMR-10-58386	6
chr22	40702716	40703091	MajorDMR-10-58387	2
chr22	40706476	40706964	MajorDMR-10-58388	2
chr22	40718118	40718517	MajorDMR-10-58389	3
chr22	40720024	40720665	MajorDMR-10-58390	4
chr22	40723352	40723415	MajorDMR-10-58391	2
chr22	40738545	40738637	MajorDMR-10-58392	3
chr22	40741664	40741674	MajorDMR-10-58393	2
chr22	40743328	40743981	MajorDMR-10-58394	4
chr22	40748942	40749073	MajorDMR-10-58395	2
chr22	40750277	40750295	MajorDMR-10-58396	2
chr22	40767526	40767770	MajorDMR-10-58397	4
chr22	40768575	40768653	MajorDMR-10-58398	3
chr22	40793051	40793621	MajorDMR-10-58399	4
chr22	40800875	40800984	MajorDMR-10-58400	4
chr22	40804038	40804151	MajorDMR-10-58401	3
chr22	40809851	40810666	MajorDMR-10-58402	9
chr22	40814544	40815138	MajorDMR-10-58403	31
chr22	40821777	40823323	MajorDMR-10-58404	12
chr22	40832370	40833319	MajorDMR-10-58405	10
chr22	40844848	40845584	MajorDMR-10-58406	22
chr22	40846902	40847383	MajorDMR-10-58407	3
chr22	40848836	40848893	MajorDMR-10-58408	3
chr22	40855273	40855771	MajorDMR-10-58409	5
chr22	40880944	40881070	MajorDMR-10-58410	4
chr22	40882304	40882802	MajorDMR-10-58411	5
chr22	40883362	40883960	MajorDMR-10-58412	3
chr22	40887985	40888214	MajorDMR-10-58413	5
chr22	40894996	40895165	MajorDMR-10-58414	2
chr22	40905468	40905940	MajorDMR-10-58415	4
chr22	40906774	40906910	MajorDMR-10-58416	3
chr22	40929360	40929811	MajorDMR-10-58417	2
chr22	40930493	40931209	MajorDMR-10-58418	4
chr22	40993299	40993969	MajorDMR-10-58419	6
chr22	40999150	40999598	MajorDMR-10-58420	3
chr22	41030562	41031418	MajorDMR-10-58421	11
chr22	41033850	41033875	MajorDMR-10-58422	2
chr22	41042251	41042715	MajorDMR-10-58423	12
chr22	41048403	41048665	MajorDMR-10-58424	3
chr22	41050403	41050899	MajorDMR-10-58425	6
chr22	41060929	41062859	MajorDMR-10-58426	15
chr22	41065010	41065185	MajorDMR-10-58427	3
chr22	41074681	41075030	MajorDMR-10-58428	5
chr22	41076412	41076867	MajorDMR-10-58429	4
chr22	41078088	41078742	MajorDMR-10-58430	6
chr22	41090495	41090915	MajorDMR-10-58431	7
chr22	41099877	41099965	MajorDMR-10-58432	2
chr22	41110165	41110427	MajorDMR-10-58433	3
chr22	41111022	41111199	MajorDMR-10-58434	2
chr22	41117246	41117442	MajorDMR-10-58435	4
chr22	41130673	41130797	MajorDMR-10-58436	3
chr22	41212449	41212637	MajorDMR-10-58437	3
chr22	41214367	41214667	MajorDMR-10-58438	11
chr22	41223519	41223575	MajorDMR-10-58439	2
chr22	41234066	41234183	MajorDMR-10-58440	2
chr22	41250229	41250898	MajorDMR-10-58441	6
chr22	41316767	41316819	MajorDMR-10-58442	2
chr22	41375728	41375827	MajorDMR-10-58443	2
chr22	41378656	41379115	MajorDMR-10-58444	9
chr22	41418882	41419197	MajorDMR-10-58445	9
chr22	41433100	41433303	MajorDMR-10-58446	2
chr22	41445003	41445263	MajorDMR-10-58447	12
chr22	41474787	41475383	MajorDMR-10-58448	6
chr22	41486674	41486872	MajorDMR-10-58449	3
chr22	41495090	41495229	MajorDMR-10-58450	2
chr22	41507078	41507344	MajorDMR-10-58451	4
chr22	41536192	41537116	MajorDMR-10-58452	14
chr22	41542449	41542803	MajorDMR-10-58453	3
chr22	41549847	41550223	MajorDMR-10-58454	2
chr22	41566687	41566827	MajorDMR-10-58455	4
chr22	41568303	41568563	MajorDMR-10-58456	2
chr22	41573311	41573319	MajorDMR-10-58457	2
chr22	41574267	41574888	MajorDMR-10-58458	3
chr22	41592583	41593004	MajorDMR-10-58459	4
chr22	41624850	41624926	MajorDMR-10-58460	2
chr22	41625947	41626250	MajorDMR-10-58461	3
chr22	41628437	41628538	MajorDMR-10-58462	5
chr22	41633631	41633691	MajorDMR-10-58463	4
chr22	41634239	41634410	MajorDMR-10-58464	5
chr22	41636712	41637154	MajorDMR-10-58465	4
chr22	41638522	41638712	MajorDMR-10-58466	2
chr22	41660448	41661536	MajorDMR-10-58467	12
chr22	41670958	41671095	MajorDMR-10-58468	3
chr22	41681152	41681338	MajorDMR-10-58469	2
chr22	41684375	41684536	MajorDMR-10-58470	2
chr22	41740143	41740219	MajorDMR-10-58471	2
chr22	41741197	41741237	MajorDMR-10-58472	2
chr22	41743607	41743690	MajorDMR-10-58473	2
chr22	41756315	41756424	MajorDMR-10-58474	4
chr22	41762480	41762500	MajorDMR-10-58475	2
chr22	41763646	41764118	MajorDMR-10-58476	11
chr22	41764658	41765633	MajorDMR-10-58477	10
chr22	41773835	41774298	MajorDMR-10-58478	4
chr22	41776747	41777354	MajorDMR-10-58479	5
chr22	41780645	41780774	MajorDMR-10-58480	2
chr22	41797871	41798005	MajorDMR-10-58481	4
chr22	41799136	41799182	MajorDMR-10-58482	2
chr22	41799697	41800302	MajorDMR-10-58483	8
chr22	41806450	41806809	MajorDMR-10-58484	3
chr22	41807664	41808272	MajorDMR-10-58485	5
chr22	41808897	41809128	MajorDMR-10-58486	4
chr22	41830445	41830546	MajorDMR-10-58487	2
chr22	41832696	41832727	MajorDMR-10-58488	2
chr22	41838949	41840067	MajorDMR-10-58489	4
chr22	41856036	41856431	MajorDMR-10-58490	7
chr22	41874426	41875289	MajorDMR-10-58491	8
chr22	41877263	41878072	MajorDMR-10-58492	7
chr22	41884183	41884333	MajorDMR-10-58493	2
chr22	41900111	41900999	MajorDMR-10-58494	9
chr22	41904700	41905432	MajorDMR-10-58495	13
chr22	41908617	41909865	MajorDMR-10-58496	12
chr22	41913465	41914127	MajorDMR-10-58497	6
chr22	41917241	41917305	MajorDMR-10-58498	2
chr22	41920358	41921016	MajorDMR-10-58499	11
chr22	41921756	41923708	MajorDMR-10-58500	32
chr22	41924550	41925620	MajorDMR-10-58501	11
chr22	41926643	41927888	MajorDMR-10-58502	12
chr22	41929123	41929540	MajorDMR-10-58503	2
chr22	41934159	41934701	MajorDMR-10-58504	3
chr22	41941088	41941106	MajorDMR-10-58505	2
chr22	41949998	41950260	MajorDMR-10-58506	5
chr22	41952786	41952890	MajorDMR-10-58507	5
chr22	41958452	41959444	MajorDMR-10-58508	8
chr22	41962822	41963953	MajorDMR-10-58509	9
chr22	41964902	41965697	MajorDMR-10-58510	8
chr22	41971183	41971565	MajorDMR-10-58511	9
chr22	41972961	41973436	MajorDMR-10-58512	6
chr22	41974811	41974873	MajorDMR-10-58513	2
chr22	41984156	41984263	MajorDMR-10-58514	2
chr22	41993424	41993542	MajorDMR-10-58515	3
chr22	42015775	42015804	MajorDMR-10-58516	2
chr22	42032527	42032756	MajorDMR-10-58517	4
chr22	42070665	42070919	MajorDMR-10-58518	2
chr22	42073844	42074231	MajorDMR-10-58519	2
chr22	42086046	42086192	MajorDMR-10-58520	2
chr22	42235477	42235794	MajorDMR-10-58521	2
chr22	42253721	42253819	MajorDMR-10-58522	3
chr22	42258287	42258958	MajorDMR-10-58523	8
chr22	42266986	42267021	MajorDMR-10-58524	3
chr22	42271943	42271986	MajorDMR-10-58525	3
chr22	42280106	42280285	MajorDMR-10-58526	2
chr22	42294105	42295315	MajorDMR-10-58527	6
chr22	42299012	42299155	MajorDMR-10-58528	7
chr22	42305034	42307224	MajorDMR-10-58529	73
chr22	42309397	42310070	MajorDMR-10-58530	7
chr22	42311293	42311789	MajorDMR-10-58531	11
chr22	42315335	42316258	MajorDMR-10-58532	18
chr22	42321907	42322165	MajorDMR-10-58533	14
chr22	42334871	42335205	MajorDMR-10-58534	5
chr22	42337206	42337577	MajorDMR-10-58535	2
chr22	42349050	42349300	MajorDMR-10-58536	2
chr22	42353153	42353958	MajorDMR-10-58537	8
chr22	42357716	42358507	MajorDMR-10-58538	11
chr22	42359951	42360407	MajorDMR-10-58539	6
chr22	42362823	42363516	MajorDMR-10-58540	9
chr22	42364792	42365336	MajorDMR-10-58541	3
chr22	42370911	42371901	MajorDMR-10-58542	5
chr22	42374154	42374534	MajorDMR-10-58543	3
chr22	42375632	42375875	MajorDMR-10-58544	3
chr22	42391390	42391553	MajorDMR-10-58545	2
chr22	42403943	42403981	MajorDMR-10-58546	2
chr22	42433041	42433653	MajorDMR-10-58547	5
chr22	42465786	42465829	MajorDMR-10-58548	3
chr22	42470039	42470107	MajorDMR-10-58549	2
chr22	42474749	42474993	MajorDMR-10-58550	5
chr22	42476977	42476995	MajorDMR-10-58551	3
chr22	42481894	42482164	MajorDMR-10-58552	2
chr22	42508686	42509014	MajorDMR-10-58553	5
chr22	42516957	42517064	MajorDMR-10-58554	2
chr22	42517787	42517990	MajorDMR-10-58555	2
chr22	42524898	42525535	MajorDMR-10-58556	6
chr22	42548581	42549011	MajorDMR-10-58557	7
chr22	42552803	42552869	MajorDMR-10-58558	2
chr22	42565205	42565325	MajorDMR-10-58559	3
chr22	42567499	42567885	MajorDMR-10-58560	4
chr22	42575800	42576073	MajorDMR-10-58561	5
chr22	42576715	42576726	MajorDMR-10-58562	2
chr22	42667045	42667716	MajorDMR-10-58563	7
chr22	42692422	42692847	MajorDMR-10-58564	15
chr22	42701913	42702333	MajorDMR-10-58565	16
chr22	42710022	42710880	MajorDMR-10-58566	21
chr22	42712916	42713029	MajorDMR-10-58567	4
chr22	42713644	42714064	MajorDMR-10-58568	8
chr22	42721019	42721422	MajorDMR-10-58569	7
chr22	42722873	42723101	MajorDMR-10-58570	7
chr22	42724198	42724213	MajorDMR-10-58571	2
chr22	42731371	42732181	MajorDMR-10-58572	8
chr22	42734466	42734526	MajorDMR-10-58573	2
chr22	42738839	42739161	MajorDMR-10-58574	2
chr22	42740304	42741382	MajorDMR-10-58575	35
chr22	42743293	42743820	MajorDMR-10-58576	25
chr22	42750218	42750337	MajorDMR-10-58577	3
chr22	42762397	42762651	MajorDMR-10-58578	5
chr22	42792886	42793123	MajorDMR-10-58579	4
chr22	42795867	42796010	MajorDMR-10-58580	2
chr22	42808651	42809237	MajorDMR-10-58581	16
chr22	42829156	42830097	MajorDMR-10-58582	6
chr22	42833178	42833472	MajorDMR-10-58583	2
chr22	42834231	42834474	MajorDMR-10-58584	3
chr22	42835356	42836060	MajorDMR-10-58585	12
chr22	42839046	42839298	MajorDMR-10-58586	3
chr22	42841259	42841326	MajorDMR-10-58587	3
chr22	42894782	42895285	MajorDMR-10-58588	8
chr22	42896887	42897062	MajorDMR-10-58589	5
chr22	42908390	42908586	MajorDMR-10-58590	3
chr22	42929062	42929140	MajorDMR-10-58591	5
chr22	42948000	42948270	MajorDMR-10-58592	3
chr22	42950279	42950597	MajorDMR-10-58593	9
chr22	43004606	43004698	MajorDMR-10-58594	7
chr22	43005364	43005449	MajorDMR-10-58595	3
chr22	43011873	43012496	MajorDMR-10-58596	10
chr22	43013512	43013884	MajorDMR-10-58597	3
chr22	43016863	43017043	MajorDMR-10-58598	4
chr22	43020160	43020435	MajorDMR-10-58599	5
chr22	43040657	43041526	MajorDMR-10-58600	8
chr22	43042717	43043352	MajorDMR-10-58601	7
chr22	43043919	43044145	MajorDMR-10-58602	2
chr22	43058653	43058994	MajorDMR-10-58603	7
chr22	43084441	43084899	MajorDMR-10-58604	12
chr22	43100855	43101262	MajorDMR-10-58605	2
chr22	43115807	43116187	MajorDMR-10-58606	12
chr22	43153718	43153752	MajorDMR-10-58607	2
chr22	43186936	43187161	MajorDMR-10-58608	3
chr22	43187774	43188182	MajorDMR-10-58609	11
chr22	43199461	43199829	MajorDMR-10-58610	3
chr22	43253662	43253752	MajorDMR-10-58611	2
chr22	43265133	43266061	MajorDMR-10-58612	11
chr22	43297904	43298129	MajorDMR-10-58613	5
chr22	43303951	43304005	MajorDMR-10-58614	2
chr22	43305884	43305985	MajorDMR-10-58615	2
chr22	43322963	43323315	MajorDMR-10-58616	2
chr22	43335152	43335598	MajorDMR-10-58617	4
chr22	43374399	43374698	MajorDMR-10-58618	5
chr22	43386199	43386247	MajorDMR-10-58619	2
chr22	43390970	43391450	MajorDMR-10-58620	6
chr22	43396382	43397818	MajorDMR-10-58621	8
chr22	43411721	43412042	MajorDMR-10-58622	4
chr22	43430150	43430211	MajorDMR-10-58623	2
chr22	43473335	43473809	MajorDMR-10-58624	3
chr22	43481930	43481990	MajorDMR-10-58625	3
chr22	43486084	43486352	MajorDMR-10-58626	2
chr22	43505953	43506159	MajorDMR-10-58627	4
chr22	43507386	43507578	MajorDMR-10-58628	2
chr22	43524225	43524260	MajorDMR-10-58629	2
chr22	43525102	43525500	MajorDMR-10-58630	3
chr22	43547873	43549017	MajorDMR-10-58631	34
chr22	43560346	43561195	MajorDMR-10-58632	22
chr22	43602081	43602417	MajorDMR-10-58633	2
chr22	43627147	43627719	MajorDMR-10-58634	5
chr22	43633478	43633783	MajorDMR-10-58635	6
chr22	43635628	43635638	MajorDMR-10-58636	2
chr22	43665336	43665935	MajorDMR-10-58637	13
chr22	43669116	43669613	MajorDMR-10-58638	5
chr22	43701916	43702103	MajorDMR-10-58639	3
chr22	43705928	43706314	MajorDMR-10-58640	2
chr22	43738060	43739084	MajorDMR-10-58641	22
chr22	43740016	43740185	MajorDMR-10-58642	4
chr22	43765505	43765769	MajorDMR-10-58643	2
chr22	43773387	43774199	MajorDMR-10-58644	6
chr22	43781585	43781644	MajorDMR-10-58645	3
chr22	43784742	43784971	MajorDMR-10-58646	3
chr22	43791353	43791628	MajorDMR-10-58647	3
chr22	43796376	43796845	MajorDMR-10-58648	16
chr22	43820982	43821428	MajorDMR-10-58649	3
chr22	43823938	43823955	MajorDMR-10-58650	2
chr22	43827845	43828089	MajorDMR-10-58651	4
chr22	43830328	43830594	MajorDMR-10-58652	6
chr22	43831946	43832673	MajorDMR-10-58653	17
chr22	43833869	43833892	MajorDMR-10-58654	2
chr22	43842867	43842967	MajorDMR-10-58655	2
chr22	43846655	43847987	MajorDMR-10-58656	28
chr22	43848597	43848718	MajorDMR-10-58657	4
chr22	43863169	43863226	MajorDMR-10-58658	2
chr22	43866981	43867938	MajorDMR-10-58659	3
chr22	43868898	43869009	MajorDMR-10-58660	3
chr22	43873277	43873345	MajorDMR-10-58661	4
chr22	43874891	43875325	MajorDMR-10-58662	6
chr22	43884059	43884073	MajorDMR-10-58663	2
chr22	43897367	43898205	MajorDMR-10-58664	8
chr22	43898710	43898753	MajorDMR-10-58665	2
chr22	43901738	43901814	MajorDMR-10-58666	2
chr22	43903258	43903355	MajorDMR-10-58667	2
chr22	43911978	43912317	MajorDMR-10-58668	3
chr22	43926163	43928863	MajorDMR-10-58669	33
chr22	43957184	43958014	MajorDMR-10-58670	23
chr22	43963686	43964102	MajorDMR-10-58671	6
chr22	44054816	44055041	MajorDMR-10-58672	2
chr22	44062257	44063848	MajorDMR-10-58673	17
chr22	44077949	44078135	MajorDMR-10-58674	3
chr22	44118324	44118566	MajorDMR-10-58675	5
chr22	44127641	44128379	MajorDMR-10-58676	7
chr22	44131209	44131257	MajorDMR-10-58677	2
chr22	44135870	44137168	MajorDMR-10-58678	22
chr22	44138207	44138391	MajorDMR-10-58679	2
chr22	44141179	44141933	MajorDMR-10-58680	13
chr22	44185440	44185642	MajorDMR-10-58681	4
chr22	44192155	44192195	MajorDMR-10-58682	2
chr22	44215298	44217217	MajorDMR-10-58683	32
chr22	44217863	44218228	MajorDMR-10-58684	4
chr22	44219079	44219621	MajorDMR-10-58685	7
chr22	44220301	44220844	MajorDMR-10-58686	16
chr22	44222828	44223133	MajorDMR-10-58687	2
chr22	44223891	44224063	MajorDMR-10-58688	2
chr22	44224617	44227182	MajorDMR-10-58689	46
chr22	44229204	44231758	MajorDMR-10-58690	55
chr22	44233130	44233801	MajorDMR-10-58691	3
chr22	44239625	44240237	MajorDMR-10-58692	5
chr22	44241010	44241938	MajorDMR-10-58693	7
chr22	44243094	44243832	MajorDMR-10-58694	5
chr22	44244475	44247252	MajorDMR-10-58695	25
chr22	44247780	44249633	MajorDMR-10-58696	17
chr22	44254425	44254736	MajorDMR-10-58697	3
chr22	44255370	44257166	MajorDMR-10-58698	25
chr22	44274449	44274520	MajorDMR-10-58699	2
chr22	44278992	44279230	MajorDMR-10-58700	4
chr22	44280881	44281228	MajorDMR-10-58701	13
chr22	44285811	44285859	MajorDMR-10-58702	2
chr22	44286855	44287267	MajorDMR-10-58703	19
chr22	44300362	44300971	MajorDMR-10-58704	10
chr22	44320316	44320846	MajorDMR-10-58705	13
chr22	44341781	44342001	MajorDMR-10-58706	5
chr22	44392142	44392160	MajorDMR-10-58707	2
chr22	44397578	44397654	MajorDMR-10-58708	2
chr22	44398616	44398637	MajorDMR-10-58709	2
chr22	44419745	44419855	MajorDMR-10-58710	3
chr22	44420560	44420883	MajorDMR-10-58711	6
chr22	44433562	44433685	MajorDMR-10-58712	3
chr22	44445303	44445422	MajorDMR-10-58713	4
chr22	44467912	44467986	MajorDMR-10-58714	5
chr22	44477635	44477961	MajorDMR-10-58715	6
chr22	44484726	44485504	MajorDMR-10-58716	6
chr22	44554836	44555368	MajorDMR-10-58717	5
chr22	44592000	44592531	MajorDMR-10-58718	5
chr22	44607654	44608456	MajorDMR-10-58719	12
chr22	44662637	44663070	MajorDMR-10-58720	14
chr22	44683652	44683821	MajorDMR-10-58721	5
chr22	44687811	44688091	MajorDMR-10-58722	5
chr22	44689823	44690754	MajorDMR-10-58723	7
chr22	44693569	44693835	MajorDMR-10-58724	3
chr22	44733394	44733958	MajorDMR-10-58725	5
chr22	44747043	44748483	MajorDMR-10-58726	14
chr22	44751330	44751569	MajorDMR-10-58727	3
chr22	44753904	44754213	MajorDMR-10-58728	15
chr22	44783141	44783440	MajorDMR-10-58729	7
chr22	44789385	44789482	MajorDMR-10-58730	2
chr22	44829003	44829290	MajorDMR-10-58731	2
chr22	44843859	44844339	MajorDMR-10-58732	4
chr22	44894546	44894911	MajorDMR-10-58733	6
chr22	44915958	44916384	MajorDMR-10-58734	3
chr22	44938587	44938740	MajorDMR-10-58735	4
chr22	44946909	44947193	MajorDMR-10-58736	9
chr22	44952043	44952089	MajorDMR-10-58737	2
chr22	44982401	44983391	MajorDMR-10-58738	28
chr22	44991867	44992023	MajorDMR-10-58739	3
chr22	45001659	45001807	MajorDMR-10-58740	2
chr22	45015950	45016670	MajorDMR-10-58741	17
chr22	45019566	45019779	MajorDMR-10-58742	8
chr22	45034559	45034607	MajorDMR-10-58743	2
chr22	45056990	45057265	MajorDMR-10-58744	12
chr22	45066214	45066831	MajorDMR-10-58745	9
chr22	45080638	45081260	MajorDMR-10-58746	10
chr22	45088051	45088336	MajorDMR-10-58747	3
chr22	45093304	45093607	MajorDMR-10-58748	9
chr22	45098572	45099424	MajorDMR-10-58749	32
chr22	45107806	45107844	MajorDMR-10-58750	2
chr22	45125308	45126133	MajorDMR-10-58751	29
chr22	45136448	45136452	MajorDMR-10-58752	2
chr22	45138268	45138286	MajorDMR-10-58753	2
chr22	45148657	45149796	MajorDMR-10-58754	20
chr22	45154347	45154530	MajorDMR-10-58755	5
chr22	45156405	45156759	MajorDMR-10-58756	4
chr22	45192830	45193773	MajorDMR-10-58757	11
chr22	45196280	45196826	MajorDMR-10-58758	7
chr22	45201698	45201883	MajorDMR-10-58759	4
chr22	45211436	45212121	MajorDMR-10-58760	4
chr22	45216630	45216886	MajorDMR-10-58761	4
chr22	45320804	45321032	MajorDMR-10-58762	3
chr22	45331701	45332677	MajorDMR-10-58763	19
chr22	45334901	45335405	MajorDMR-10-58764	12
chr22	45368169	45368539	MajorDMR-10-58765	19
chr22	45371614	45371823	MajorDMR-10-58766	5
chr22	45390538	45392218	MajorDMR-10-58767	24
chr22	45401873	45402777	MajorDMR-10-58768	18
chr22	45432005	45432526	MajorDMR-10-58769	17
chr22	45460508	45460668	MajorDMR-10-58770	5
chr22	45467817	45468376	MajorDMR-10-58771	3
chr22	45473195	45473972	MajorDMR-10-58772	16
chr22	45479739	45480070	MajorDMR-10-58773	3
chr22	45520806	45520916	MajorDMR-10-58774	3
chr22	45525610	45525932	MajorDMR-10-58775	7
chr22	45561272	45561327	MajorDMR-10-58776	3
chr22	45572270	45572371	MajorDMR-10-58777	2
chr22	45582166	45582752	MajorDMR-10-58778	3
chr22	45583570	45583975	MajorDMR-10-58779	4
chr22	45589145	45589169	MajorDMR-10-58780	2
chr22	45593994	45594109	MajorDMR-10-58781	2
chr22	45596541	45597106	MajorDMR-10-58782	3
chr22	45600639	45601056	MajorDMR-10-58783	3
chr22	45604239	45608024	MajorDMR-10-58784	40
chr22	45609890	45610232	MajorDMR-10-58785	2
chr22	45620185	45621437	MajorDMR-10-58786	23
chr22	45621958	45622103	MajorDMR-10-58787	5
chr22	45622616	45623781	MajorDMR-10-58788	17
chr22	45624637	45624946	MajorDMR-10-58789	3
chr22	45631470	45631608	MajorDMR-10-58790	5
chr22	45634422	45634881	MajorDMR-10-58791	7
chr22	45667960	45668013	MajorDMR-10-58792	2
chr22	45680305	45681381	MajorDMR-10-58793	14
chr22	45686579	45686823	MajorDMR-10-58794	14
chr22	45704901	45705266	MajorDMR-10-58795	5
chr22	45713470	45713988	MajorDMR-10-58796	5
chr22	45724732	45725797	MajorDMR-10-58797	16
chr22	45730540	45731540	MajorDMR-10-58798	23
chr22	45732882	45733423	MajorDMR-10-58799	19
chr22	45810042	45810101	MajorDMR-10-58800	4
chr22	45828574	45828713	MajorDMR-10-58801	2
chr22	45831880	45831905	MajorDMR-10-58802	3
chr22	45836876	45837383	MajorDMR-10-58803	5
chr22	45850589	45850788	MajorDMR-10-58804	3
chr22	45864897	45865359	MajorDMR-10-58805	3
chr22	45889197	45889556	MajorDMR-10-58806	3
chr22	45891947	45892437	MajorDMR-10-58807	5
chr22	45898109	45898428	MajorDMR-10-58808	5
chr22	45899227	45899904	MajorDMR-10-58809	8
chr22	45901043	45901106	MajorDMR-10-58810	2
chr22	45924102	45924116	MajorDMR-10-58811	2
chr22	45933219	45934470	MajorDMR-10-58812	15
chr22	45947392	45947657	MajorDMR-10-58813	5
chr22	45949368	45950035	MajorDMR-10-58814	14
chr22	45973727	45973765	MajorDMR-10-58815	3
chr22	45974319	45974358	MajorDMR-10-58816	2
chr22	45980046	45980298	MajorDMR-10-58817	8
chr22	46009108	46009178	MajorDMR-10-58818	2
chr22	46028760	46028928	MajorDMR-10-58819	2
chr22	46041428	46041853	MajorDMR-10-58820	3
chr22	46043807	46043885	MajorDMR-10-58821	4
chr22	46059949	46060285	MajorDMR-10-58822	2
chr22	46068719	46068828	MajorDMR-10-58823	2
chr22	46082905	46082909	MajorDMR-10-58824	2
chr22	46092130	46092583	MajorDMR-10-58825	4
chr22	46105467	46105758	MajorDMR-10-58826	3
chr22	46127141	46127172	MajorDMR-10-58827	2
chr22	46148018	46148148	MajorDMR-10-58828	2
chr22	46152835	46153148	MajorDMR-10-58829	8
chr22	46165548	46166171	MajorDMR-10-58830	5
chr22	46238183	46238251	MajorDMR-10-58831	2
chr22	46259821	46260106	MajorDMR-10-58832	7
chr22	46262335	46263851	MajorDMR-10-58833	80
chr22	46274145	46274542	MajorDMR-10-58834	5
chr22	46275069	46275106	MajorDMR-10-58835	2
chr22	46276365	46277340	MajorDMR-10-58836	28
chr22	46285369	46286243	MajorDMR-10-58837	46
chr22	46299332	46299661	MajorDMR-10-58838	12
chr22	46307890	46308016	MajorDMR-10-58839	3
chr22	46330704	46331169	MajorDMR-10-58840	8
chr22	46342868	46343124	MajorDMR-10-58841	2
chr22	46345883	46345935	MajorDMR-10-58842	4
chr22	46362417	46362981	MajorDMR-10-58843	12
chr22	46366288	46366574	MajorDMR-10-58844	5
chr22	46368544	46368839	MajorDMR-10-58845	10
chr22	46390692	46391720	MajorDMR-10-58846	6
chr22	46393279	46393676	MajorDMR-10-58847	6
chr22	46401871	46402131	MajorDMR-10-58848	4
chr22	46402633	46404298	MajorDMR-10-58849	37
chr22	46408910	46409005	MajorDMR-10-58850	2
chr22	46427942	46427967	MajorDMR-10-58851	2
chr22	46431073	46431184	MajorDMR-10-58852	3
chr22	46434631	46435135	MajorDMR-10-58853	9
chr22	46440221	46440252	MajorDMR-10-58854	2
chr22	46450988	46452780	MajorDMR-10-58855	38
chr22	46453659	46455188	MajorDMR-10-58856	15
chr22	46457878	46458429	MajorDMR-10-58857	5
chr22	46459127	46461424	MajorDMR-10-58858	30
chr22	46462377	46463942	MajorDMR-10-58859	29
chr22	46464545	46464931	MajorDMR-10-58860	4
chr22	46473119	46475961	MajorDMR-10-58861	35
chr22	46477283	46477528	MajorDMR-10-58862	6
chr22	46478145	46478198	MajorDMR-10-58863	2
chr22	46479224	46485431	MajorDMR-10-58864	150
chr22	46485958	46487001	MajorDMR-10-58865	12
chr22	46488004	46488856	MajorDMR-10-58866	22
chr22	46489372	46489399	MajorDMR-10-58867	2
chr22	46495051	46495314	MajorDMR-10-58868	10
chr22	46500373	46500452	MajorDMR-10-58869	3
chr22	46501261	46501511	MajorDMR-10-58870	4
chr22	46502034	46504341	MajorDMR-10-58871	46
chr22	46505096	46505296	MajorDMR-10-58872	3
chr22	46506928	46508524	MajorDMR-10-58873	21
chr22	46510289	46510631	MajorDMR-10-58874	2
chr22	46511717	46512947	MajorDMR-10-58875	15
chr22	46515941	46516204	MajorDMR-10-58876	10
chr22	46545346	46545495	MajorDMR-10-58877	3
chr22	46547410	46547561	MajorDMR-10-58878	5
chr22	46597473	46597579	MajorDMR-10-58879	2
chr22	46626504	46626612	MajorDMR-10-58880	2
chr22	46629160	46629471	MajorDMR-10-58881	9
chr22	46647619	46647687	MajorDMR-10-58882	2
chr22	46658397	46658494	MajorDMR-10-58883	2
chr22	46745715	46746866	MajorDMR-10-58884	10
chr22	46748913	46749306	MajorDMR-10-58885	8
chr22	46750454	46750710	MajorDMR-10-58886	5
chr22	46757783	46757819	MajorDMR-10-58887	2
chr22	46763735	46763823	MajorDMR-10-58888	3
chr22	46786370	46786977	MajorDMR-10-58889	6
chr22	46813938	46813947	MajorDMR-10-58890	2
chr22	46814912	46815495	MajorDMR-10-58891	4
chr22	46825418	46825424	MajorDMR-10-58892	2
chr22	46843486	46843559	MajorDMR-10-58893	2
chr22	46856906	46857115	MajorDMR-10-58894	3
chr22	46880670	46881754	MajorDMR-10-58895	19
chr22	46886435	46886523	MajorDMR-10-58896	2
chr22	46896267	46896331	MajorDMR-10-58897	3
chr22	46903415	46904833	MajorDMR-10-58898	36
chr22	46906028	46906495	MajorDMR-10-58899	11
chr22	46926769	46926777	MajorDMR-10-58900	2
chr22	46934980	46935096	MajorDMR-10-58901	3
chr22	46937886	46938847	MajorDMR-10-58902	9
chr22	46959374	46959832	MajorDMR-10-58903	11
chr22	46973955	46976128	MajorDMR-10-58904	30
chr22	46977504	46977645	MajorDMR-10-58905	2
chr22	46980265	46980806	MajorDMR-10-58906	25
chr22	46983292	46985188	MajorDMR-10-58907	18
chr22	46987366	46989379	MajorDMR-10-58908	26
chr22	46990704	46991086	MajorDMR-10-58909	2
chr22	46991721	46992367	MajorDMR-10-58910	6
chr22	46996308	46996421	MajorDMR-10-58911	2
chr22	46999924	47000615	MajorDMR-10-58912	16
chr22	47006477	47006711	MajorDMR-10-58913	4
chr22	47009007	47009066	MajorDMR-10-58914	3
chr22	47009638	47010776	MajorDMR-10-58915	18
chr22	47013534	47014124	MajorDMR-10-58916	11
chr22	47014911	47016353	MajorDMR-10-58917	17
chr22	47023127	47023352	MajorDMR-10-58918	7
chr22	47025557	47025754	MajorDMR-10-58919	3
chr22	47028742	47029009	MajorDMR-10-58920	3
chr22	47031445	47031678	MajorDMR-10-58921	3
chr22	47034233	47035551	MajorDMR-10-58922	17
chr22	47036070	47036828	MajorDMR-10-58923	8
chr22	47040834	47042134	MajorDMR-10-58924	12
chr22	47045207	47046642	MajorDMR-10-58925	37
chr22	47048180	47049094	MajorDMR-10-58926	28
chr22	47049856	47049938	MajorDMR-10-58927	2
chr22	47056606	47057392	MajorDMR-10-58928	16
chr22	47065306	47065318	MajorDMR-10-58929	2
chr22	47066187	47066196	MajorDMR-10-58930	2
chr22	47067468	47067548	MajorDMR-10-58931	5
chr22	47068786	47068877	MajorDMR-10-58932	4
chr22	47070284	47070454	MajorDMR-10-58933	3
chr22	47074065	47074817	MajorDMR-10-58934	20
chr22	47079824	47080328	MajorDMR-10-58935	5
chr22	47081389	47082137	MajorDMR-10-58936	5
chr22	47082760	47083625	MajorDMR-10-58937	12
chr22	47084170	47085166	MajorDMR-10-58938	12
chr22	47085682	47086777	MajorDMR-10-58939	26
chr22	47122209	47122262	MajorDMR-10-58940	4
chr22	47126986	47127596	MajorDMR-10-58941	9
chr22	47187213	47187588	MajorDMR-10-58942	4
chr22	47192350	47192477	MajorDMR-10-58943	2
chr22	47193398	47193625	MajorDMR-10-58944	3
chr22	47199358	47199540	MajorDMR-10-58945	5
chr22	47212007	47212185	MajorDMR-10-58946	5
chr22	47226219	47226504	MajorDMR-10-58947	2
chr22	47229303	47229497	MajorDMR-10-58948	2
chr22	47240408	47240421	MajorDMR-10-58949	2
chr22	47241155	47242048	MajorDMR-10-58950	20
chr22	47289681	47289793	MajorDMR-10-58951	2
chr22	47343514	47343654	MajorDMR-10-58952	3
chr22	47367314	47367680	MajorDMR-10-58953	7
chr22	47389802	47389840	MajorDMR-10-58954	2
chr22	47455507	47456030	MajorDMR-10-58955	11
chr22	47512057	47512496	MajorDMR-10-58956	2
chr22	47536269	47536279	MajorDMR-10-58957	2
chr22	47543884	47545372	MajorDMR-10-58958	30
chr22	47549989	47551257	MajorDMR-10-58959	42
chr22	47552808	47552864	MajorDMR-10-58960	2
chr22	47628350	47628660	MajorDMR-10-58961	6
chr22	47653863	47653921	MajorDMR-10-58962	2
chr22	47703690	47703755	MajorDMR-10-58963	2
chr22	47774997	47775280	MajorDMR-10-58964	2
chr22	47784870	47785041	MajorDMR-10-58965	3
chr22	47846702	47847473	MajorDMR-10-58966	10
chr22	47855155	47855306	MajorDMR-10-58967	2
chr22	47930076	47930520	MajorDMR-10-58968	6
chr22	47996456	47996816	MajorDMR-10-58969	4
chr22	48013916	48014538	MajorDMR-10-58970	17
chr22	48023430	48023665	MajorDMR-10-58971	6
chr22	48028529	48028743	MajorDMR-10-58972	5
chr22	48036416	48036466	MajorDMR-10-58973	2
chr22	48050736	48051279	MajorDMR-10-58974	6
chr22	48076700	48077027	MajorDMR-10-58975	2
chr22	48171410	48171682	MajorDMR-10-58976	5
chr22	48175353	48175628	MajorDMR-10-58977	3
chr22	48177271	48177534	MajorDMR-10-58978	6
chr22	48184499	48185505	MajorDMR-10-58979	7
chr22	48242972	48243138	MajorDMR-10-58980	2
chr22	48245449	48245635	MajorDMR-10-58981	3
chr22	48350101	48350129	MajorDMR-10-58982	2
chr22	48386344	48386769	MajorDMR-10-58983	4
chr22	48440552	48440795	MajorDMR-10-58984	8
chr22	48449374	48449408	MajorDMR-10-58985	2
chr22	48457609	48457640	MajorDMR-10-58986	3
chr22	48463980	48464541	MajorDMR-10-58987	14
chr22	48472542	48472613	MajorDMR-10-58988	3
chr22	48485984	48486282	MajorDMR-10-58989	11
chr22	48500434	48501457	MajorDMR-10-58990	26
chr22	48569042	48569626	MajorDMR-10-58991	10
chr22	48581743	48581872	MajorDMR-10-58992	3
chr22	48619837	48620161	MajorDMR-10-58993	5
chr22	48649655	48650464	MajorDMR-10-58994	7
chr22	48703868	48703982	MajorDMR-10-58995	6
chr22	48705679	48705944	MajorDMR-10-58996	6
chr22	48711762	48711771	MajorDMR-10-58997	2
chr22	48717179	48717484	MajorDMR-10-58998	4
chr22	48736953	48737462	MajorDMR-10-58999	20
chr22	48739516	48739770	MajorDMR-10-59000	5
chr22	48742656	48743182	MajorDMR-10-59001	3
chr22	48744136	48744364	MajorDMR-10-59002	7
chr22	48746057	48746551	MajorDMR-10-59003	13
chr22	48758603	48758650	MajorDMR-10-59004	2
chr22	48775348	48775372	MajorDMR-10-59005	2
chr22	48787082	48787386	MajorDMR-10-59006	5
chr22	48788904	48789228	MajorDMR-10-59007	12
chr22	48799965	48800135	MajorDMR-10-59008	6
chr22	48877242	48877300	MajorDMR-10-59009	4
chr22	48881088	48881185	MajorDMR-10-59010	2
chr22	48883695	48885014	MajorDMR-10-59011	12
chr22	48887272	48888171	MajorDMR-10-59012	17
chr22	48888726	48889127	MajorDMR-10-59013	3
chr22	48890103	48891119	MajorDMR-10-59014	14
chr22	48907106	48907506	MajorDMR-10-59015	8
chr22	48913553	48913749	MajorDMR-10-59016	5
chr22	48916761	48917297	MajorDMR-10-59017	8
chr22	48927253	48928093	MajorDMR-10-59018	14
chr22	48931842	48933152	MajorDMR-10-59019	64
chr22	48940256	48940364	MajorDMR-10-59020	3
chr22	48942609	48943112	MajorDMR-10-59021	12
chr22	48949143	48949150	MajorDMR-10-59022	2
chr22	48963073	48963317	MajorDMR-10-59023	9
chr22	48970693	48970987	MajorDMR-10-59024	11
chr22	48972933	48973498	MajorDMR-10-59025	16
chr22	48974083	48974377	MajorDMR-10-59026	2
chr22	48974883	48977178	MajorDMR-10-59027	63
chr22	48987629	48988864	MajorDMR-10-59028	6
chr22	48990104	48990816	MajorDMR-10-59029	15
chr22	48991393	48991449	MajorDMR-10-59030	3
chr22	48992394	48992468	MajorDMR-10-59031	2
chr22	48997632	48997745	MajorDMR-10-59032	2
chr22	48998691	48999908	MajorDMR-10-59033	11
chr22	49003899	49004556	MajorDMR-10-59034	10
chr22	49007467	49007631	MajorDMR-10-59035	2
chr22	49008475	49008926	MajorDMR-10-59036	4
chr22	49015647	49015839	MajorDMR-10-59037	2
chr22	49018193	49018873	MajorDMR-10-59038	4
chr22	49021473	49023668	MajorDMR-10-59039	43
chr22	49024949	49025337	MajorDMR-10-59040	3
chr22	49025885	49026082	MajorDMR-10-59041	7
chr22	49026851	49027517	MajorDMR-10-59042	6
chr22	49029076	49029727	MajorDMR-10-59043	10
chr22	49031718	49031894	MajorDMR-10-59044	5
chr22	49035022	49035300	MajorDMR-10-59045	3
chr22	49035939	49036408	MajorDMR-10-59046	12
chr22	49037147	49038342	MajorDMR-10-59047	26
chr22	49039776	49040069	MajorDMR-10-59048	16
chr22	49041756	49042113	MajorDMR-10-59049	8
chr22	49048865	49049534	MajorDMR-10-59050	9
chr22	49055323	49055368	MajorDMR-10-59051	2
chr22	49060499	49060798	MajorDMR-10-59052	12
chr22	49061349	49061818	MajorDMR-10-59053	3
chr22	49062659	49062943	MajorDMR-10-59054	2
chr22	49090632	49091569	MajorDMR-10-59055	13
chr22	49095560	49096787	MajorDMR-10-59056	11
chr22	49101007	49101209	MajorDMR-10-59057	3
chr22	49104380	49104520	MajorDMR-10-59058	5
chr22	49108699	49108750	MajorDMR-10-59059	2
chr22	49109276	49109337	MajorDMR-10-59060	3
chr22	49112943	49113479	MajorDMR-10-59061	9
chr22	49179065	49179128	MajorDMR-10-59062	2
chr22	49220687	49221482	MajorDMR-10-59063	21
chr22	49223124	49224213	MajorDMR-10-59064	6
chr22	49291942	49292013	MajorDMR-10-59065	2
chr22	49339259	49339817	MajorDMR-10-59066	12
chr22	49340575	49340739	MajorDMR-10-59067	3
chr22	49408371	49409237	MajorDMR-10-59068	16
chr22	49417907	49418305	MajorDMR-10-59069	5
chr22	49422770	49423145	MajorDMR-10-59070	6
chr22	49442478	49442781	MajorDMR-10-59071	3
chr22	49582953	49583035	MajorDMR-10-59072	2
chr22	49593411	49594202	MajorDMR-10-59073	21
chr22	49599414	49599548	MajorDMR-10-59074	4
chr22	49605833	49606155	MajorDMR-10-59075	10
chr22	49621782	49622237	MajorDMR-10-59076	4
chr22	49623440	49624277	MajorDMR-10-59077	8
chr22	49654230	49654833	MajorDMR-10-59078	7
chr22	49662495	49662743	MajorDMR-10-59079	2
chr22	49665817	49666184	MajorDMR-10-59080	2
chr22	49700778	49701438	MajorDMR-10-59081	15
chr22	49703106	49703163	MajorDMR-10-59082	2
chr22	49730635	49730759	MajorDMR-10-59083	3
chr22	49746779	49746919	MajorDMR-10-59084	2
chr22	49756066	49756078	MajorDMR-10-59085	2
chr22	49817841	49818106	MajorDMR-10-59086	2
chr22	49818863	49819244	MajorDMR-10-59087	3
chr22	49819894	49820237	MajorDMR-10-59088	3
chr22	49843606	49843755	MajorDMR-10-59089	4
chr22	49850426	49850963	MajorDMR-10-59090	3
chr22	49853787	49854049	MajorDMR-10-59091	3
chr22	49854550	49855064	MajorDMR-10-59092	8
chr22	49855912	49856223	MajorDMR-10-59093	10
chr22	49860615	49860899	MajorDMR-10-59094	6
chr22	49875568	49875983	MajorDMR-10-59095	13
chr22	49943418	49943437	MajorDMR-10-59096	3
chr22	49975956	49976176	MajorDMR-10-59097	3
chr22	50007178	50007672	MajorDMR-10-59098	12
chr22	50022013	50022284	MajorDMR-10-59099	5
chr22	50026550	50026965	MajorDMR-10-59100	6
chr22	50058160	50058875	MajorDMR-10-59101	26
chr22	50114258	50114295	MajorDMR-10-59102	2
chr22	50162264	50162668	MajorDMR-10-59103	4
chr22	50165077	50165690	MajorDMR-10-59104	9
chr22	50170754	50170937	MajorDMR-10-59105	3
chr22	50172743	50174699	MajorDMR-10-59106	27
chr22	50177858	50178180	MajorDMR-10-59107	9
chr22	50179747	50180138	MajorDMR-10-59108	16
chr22	50181134	50181232	MajorDMR-10-59109	2
chr22	50182191	50182414	MajorDMR-10-59110	3
chr22	50186849	50187673	MajorDMR-10-59111	11
chr22	50189323	50189682	MajorDMR-10-59112	2
chr22	50194026	50194823	MajorDMR-10-59113	10
chr22	50209499	50209709	MajorDMR-10-59114	5
chr22	50214601	50216353	MajorDMR-10-59115	11
chr22	50232893	50232975	MajorDMR-10-59116	2
chr22	50241578	50241845	MajorDMR-10-59117	6
chr22	50243670	50243880	MajorDMR-10-59118	4
chr22	50246301	50246338	MajorDMR-10-59119	2
chr22	50248556	50248811	MajorDMR-10-59120	3
chr22	50249342	50249489	MajorDMR-10-59121	2
chr22	50282316	50282979	MajorDMR-10-59122	7
chr22	50286051	50286112	MajorDMR-10-59123	2
chr22	50320585	50320784	MajorDMR-10-59124	4
chr22	50322383	50322793	MajorDMR-10-59125	7
chr22	50323748	50323971	MajorDMR-10-59126	3
chr22	50325345	50325768	MajorDMR-10-59127	2
chr22	50328473	50328743	MajorDMR-10-59128	4
chr22	50330349	50331120	MajorDMR-10-59129	18
chr22	50337157	50337498	MajorDMR-10-59130	2
chr22	50356368	50358253	MajorDMR-10-59131	21
chr22	50361358	50361696	MajorDMR-10-59132	5
chr22	50364366	50364533	MajorDMR-10-59133	5
chr22	50414913	50415509	MajorDMR-10-59134	7
chr22	50418325	50418442	MajorDMR-10-59135	4
chr22	50431383	50431990	MajorDMR-10-59136	4
chr22	50443431	50443872	MajorDMR-10-59137	4
chr22	50449031	50450492	MajorDMR-10-59138	16
chr22	50451729	50451772	MajorDMR-10-59139	2
chr22	50466159	50466742	MajorDMR-10-59140	21
chr22	50467984	50468122	MajorDMR-10-59141	4
chr22	50496534	50496611	MajorDMR-10-59142	3
chr22	50497739	50498171	MajorDMR-10-59143	6
chr22	50513228	50513246	MajorDMR-10-59144	2
chr22	50521976	50522248	MajorDMR-10-59145	2
chr22	50524234	50524411	MajorDMR-10-59146	9
chr22	50528147	50528622	MajorDMR-10-59147	5
chr22	50575338	50575418	MajorDMR-10-59148	3
chr22	50610593	50610804	MajorDMR-10-59149	4
chr22	50616619	50617093	MajorDMR-10-59150	5
chr22	50619546	50619556	MajorDMR-10-59151	2
chr22	50621410	50621494	MajorDMR-10-59152	2
chr22	50622626	50623516	MajorDMR-10-59153	11
chr22	50625176	50625446	MajorDMR-10-59154	5
chr22	50628557	50629249	MajorDMR-10-59155	6
chr22	50637424	50638121	MajorDMR-10-59156	11
chr22	50640913	50640931	MajorDMR-10-59157	3
chr22	50643686	50644257	MajorDMR-10-59158	7
chr22	50645112	50645242	MajorDMR-10-59159	2
chr22	50652470	50652574	MajorDMR-10-59160	2
chr22	50653294	50654413	MajorDMR-10-59161	13
chr22	50655183	50655495	MajorDMR-10-59162	2
chr22	50656508	50658750	MajorDMR-10-59163	46
chr22	50663420	50664042	MajorDMR-10-59164	7
chr22	50671332	50671497	MajorDMR-10-59165	13
chr22	50679395	50679610	MajorDMR-10-59166	2
chr22	50680265	50680690	MajorDMR-10-59167	4
chr22	50681332	50681645	MajorDMR-10-59168	6
chr22	50682308	50682631	MajorDMR-10-59169	3
chr22	50690189	50690780	MajorDMR-10-59170	5
chr22	50692323	50692403	MajorDMR-10-59171	2
chr22	50696485	50697884	MajorDMR-10-59172	11
chr22	50701359	50702375	MajorDMR-10-59173	9
chr22	50704570	50704655	MajorDMR-10-59174	2
chr22	50706176	50706182	MajorDMR-10-59175	2
chr22	50706865	50707523	MajorDMR-10-59176	7
chr22	50708150	50708328	MajorDMR-10-59177	8
chr22	50710555	50712720	MajorDMR-10-59178	23
chr22	50713405	50714563	MajorDMR-10-59179	19
chr22	50715585	50715791	MajorDMR-10-59180	2
chr22	50720538	50720614	MajorDMR-10-59181	4
chr22	50727676	50727803	MajorDMR-10-59182	6
chr22	50731718	50732866	MajorDMR-10-59183	18
chr22	50739627	50741505	MajorDMR-10-59184	36
chr22	50742673	50744386	MajorDMR-10-59185	28
chr22	50746382	50747913	MajorDMR-10-59186	10
chr22	50750220	50750482	MajorDMR-10-59187	3
chr22	50765991	50766017	MajorDMR-10-59188	2
chr22	50780571	50780598	MajorDMR-10-59189	2
chr22	50785124	50785987	MajorDMR-10-59190	9
chr22	50800884	50800929	MajorDMR-10-59191	2
chr22	50801593	50802481	MajorDMR-10-59192	10
chr22	50804636	50805537	MajorDMR-10-59193	6
chr22	50838185	50838575	MajorDMR-10-59194	5
chr22	50841028	50841066	MajorDMR-10-59195	3
chr22	50842358	50842366	MajorDMR-10-59196	3
chr22	50850365	50850423	MajorDMR-10-59197	2
chr22	50874457	50874468	MajorDMR-10-59198	2
chr22	50878593	50878645	MajorDMR-10-59199	2
chr22	50882543	50882940	MajorDMR-10-59200	3
chr22	50883615	50884005	MajorDMR-10-59201	10
chr22	50884729	50885535	MajorDMR-10-59202	6
chr22	50888191	50888311	MajorDMR-10-59203	3
chr22	50904002	50904024	MajorDMR-10-59204	2
chr22	50906113	50906320	MajorDMR-10-59205	3
chr22	50906925	50907032	MajorDMR-10-59206	2
chr22	50908271	50908660	MajorDMR-10-59207	9
chr22	50909580	50910060	MajorDMR-10-59208	17
chr22	50912276	50912349	MajorDMR-10-59209	4
chr22	50920340	50921010	MajorDMR-10-59210	8
chr22	50936968	50937243	MajorDMR-10-59211	4
chr22	50941392	50941447	MajorDMR-10-59212	2
chr22	50945372	50945377	MajorDMR-10-59213	2
chr22	50962422	50963295	MajorDMR-10-59214	4
chr22	50965202	50965330	MajorDMR-10-59215	3
chr22	50967825	50968018	MajorDMR-10-59216	10
chr22	50972752	50972764	MajorDMR-10-59217	2
chr22	50982463	50982582	MajorDMR-10-59218	2
chr22	50985215	50987438	MajorDMR-10-59219	73
chr22	51002382	51002660	MajorDMR-10-59220	9
chr22	51014362	51014788	MajorDMR-10-59221	3
chr22	51016279	51017167	MajorDMR-10-59222	31
chr22	51040967	51042589	MajorDMR-10-59223	15
chr22	51044307	51044895	MajorDMR-10-59224	5
chr22	51051211	51051503	MajorDMR-10-59225	2
chr22	51052195	51052394	MajorDMR-10-59226	12
chr22	51060292	51061953	MajorDMR-10-59227	22
chr22	51063171	51063241	MajorDMR-10-59228	2
chr22	51065910	51066143	MajorDMR-10-59229	3
chr22	51080248	51080577	MajorDMR-10-59230	11
chr22	51081827	51081926	MajorDMR-10-59231	2
chr22	51110267	51110380	MajorDMR-10-59232	4
chr22	51111433	51111614	MajorDMR-10-59233	3
chr22	51113855	51114450	MajorDMR-10-59234	5
chr22	51129554	51130159	MajorDMR-10-59235	4
chr22	51134223	51134416	MajorDMR-10-59236	3
chr22	51136645	51137635	MajorDMR-10-59237	19
chr22	51140953	51141067	MajorDMR-10-59238	3
chr22	51152264	51152538	MajorDMR-10-59239	2
chr22	51156599	51157484	MajorDMR-10-59240	6
chr22	51158494	51159913	MajorDMR-10-59241	57
chr22	51163130	51163204	MajorDMR-10-59242	2
chr22	51168167	51171729	MajorDMR-10-59243	30
chr22	51172429	51172439	MajorDMR-10-59244	2
chr22	51198627	51198641	MajorDMR-10-59245	2
chr22	51213660	51213830	MajorDMR-10-59246	5
chr3	104995	105427	MajorDMR-10-59247	3
chr3	236077	236131	MajorDMR-10-59248	4
chr3	248533	248689	MajorDMR-10-59249	5
chr3	285003	285573	MajorDMR-10-59250	4
chr3	313227	313342	MajorDMR-10-59251	3
chr3	320172	320756	MajorDMR-10-59252	6
chr3	353998	355161	MajorDMR-10-59253	5
chr3	418268	418317	MajorDMR-10-59254	2
chr3	419011	419050	MajorDMR-10-59255	2
chr3	452625	452782	MajorDMR-10-59256	4
chr3	496778	496862	MajorDMR-10-59257	2
chr3	500757	501353	MajorDMR-10-59258	3
chr3	504658	506086	MajorDMR-10-59259	9
chr3	525282	525305	MajorDMR-10-59260	2
chr3	529308	529666	MajorDMR-10-59261	2
chr3	577799	577930	MajorDMR-10-59262	4
chr3	721265	722080	MajorDMR-10-59263	4
chr3	754823	755147	MajorDMR-10-59264	3
chr3	765977	766067	MajorDMR-10-59265	2
chr3	950507	950512	MajorDMR-10-59266	2
chr3	1098316	1098361	MajorDMR-10-59267	2
chr3	1375629	1375833	MajorDMR-10-59268	3
chr3	1557755	1557794	MajorDMR-10-59269	3
chr3	1738390	1738543	MajorDMR-10-59270	3
chr3	1880039	1880205	MajorDMR-10-59271	2
chr3	1995266	1995384	MajorDMR-10-59272	3
chr3	2083622	2084057	MajorDMR-10-59273	4
chr3	2137488	2138304	MajorDMR-10-59274	10
chr3	2138821	2139166	MajorDMR-10-59275	2
chr3	2141936	2142974	MajorDMR-10-59276	8
chr3	2158246	2158366	MajorDMR-10-59277	2
chr3	2242774	2242822	MajorDMR-10-59278	2
chr3	2370045	2370053	MajorDMR-10-59279	2
chr3	2396449	2396893	MajorDMR-10-59280	3
chr3	2494360	2494466	MajorDMR-10-59281	2
chr3	2496525	2496619	MajorDMR-10-59282	2
chr3	2504228	2504579	MajorDMR-10-59283	2
chr3	2547518	2548934	MajorDMR-10-59284	15
chr3	2620988	2621146	MajorDMR-10-59285	4
chr3	2694441	2694563	MajorDMR-10-59286	3
chr3	2838152	2838412	MajorDMR-10-59287	3
chr3	2848469	2848499	MajorDMR-10-59288	3
chr3	2864647	2865034	MajorDMR-10-59289	5
chr3	2890265	2890623	MajorDMR-10-59290	4
chr3	2897957	2898339	MajorDMR-10-59291	3
chr3	2918266	2918332	MajorDMR-10-59292	2
chr3	3046617	3047226	MajorDMR-10-59293	6
chr3	3108380	3108416	MajorDMR-10-59294	2
chr3	3115056	3115060	MajorDMR-10-59295	2
chr3	3129751	3130111	MajorDMR-10-59296	2
chr3	3175303	3175602	MajorDMR-10-59297	3
chr3	3177084	3177091	MajorDMR-10-59298	2
chr3	3193164	3193204	MajorDMR-10-59299	2
chr3	3212781	3212785	MajorDMR-10-59300	2
chr3	3242185	3242376	MajorDMR-10-59301	2
chr3	3282918	3283168	MajorDMR-10-59302	4
chr3	3344796	3345289	MajorDMR-10-59303	3
chr3	3425820	3425853	MajorDMR-10-59304	2
chr3	3488160	3488238	MajorDMR-10-59305	2
chr3	3551351	3552172	MajorDMR-10-59306	5
chr3	3597932	3597965	MajorDMR-10-59307	2
chr3	3646613	3647222	MajorDMR-10-59308	5
chr3	3712769	3712780	MajorDMR-10-59309	2
chr3	3771130	3771598	MajorDMR-10-59310	3
chr3	3840069	3840363	MajorDMR-10-59311	8
chr3	3842926	3846315	MajorDMR-10-59312	31
chr3	3849215	3849225	MajorDMR-10-59313	2
chr3	3859464	3860315	MajorDMR-10-59314	8
chr3	3863620	3863873	MajorDMR-10-59315	5
chr3	3866751	3866982	MajorDMR-10-59316	2
chr3	4040001	4040069	MajorDMR-10-59317	3
chr3	4260273	4260703	MajorDMR-10-59318	6
chr3	4274645	4275457	MajorDMR-10-59319	3
chr3	4313760	4314026	MajorDMR-10-59320	4
chr3	4336483	4337344	MajorDMR-10-59321	10
chr3	4392997	4393064	MajorDMR-10-59322	2
chr3	4451152	4451310	MajorDMR-10-59323	2
chr3	4458461	4458863	MajorDMR-10-59324	6
chr3	4477680	4477787	MajorDMR-10-59325	2
chr3	4546235	4546773	MajorDMR-10-59326	6
chr3	4565493	4566053	MajorDMR-10-59327	4
chr3	4575482	4576824	MajorDMR-10-59328	15
chr3	4578654	4578805	MajorDMR-10-59329	2
chr3	4618661	4619124	MajorDMR-10-59330	2
chr3	4622223	4623156	MajorDMR-10-59331	5
chr3	4624534	4625359	MajorDMR-10-59332	7
chr3	4626072	4626465	MajorDMR-10-59333	4
chr3	4628857	4629051	MajorDMR-10-59334	2
chr3	4630233	4630242	MajorDMR-10-59335	2
chr3	4630985	4631037	MajorDMR-10-59336	2
chr3	4697566	4698396	MajorDMR-10-59337	4
chr3	4752880	4753133	MajorDMR-10-59338	2
chr3	4761832	4762844	MajorDMR-10-59339	8
chr3	4772440	4772596	MajorDMR-10-59340	5
chr3	4813906	4814028	MajorDMR-10-59341	2
chr3	4854298	4854864	MajorDMR-10-59342	9
chr3	4908876	4909870	MajorDMR-10-59343	27
chr3	4910687	4910732	MajorDMR-10-59344	2
chr3	4998663	4998739	MajorDMR-10-59345	2
chr3	5018909	5019570	MajorDMR-10-59346	17
chr3	5022277	5023873	MajorDMR-10-59347	15
chr3	5025252	5026574	MajorDMR-10-59348	20
chr3	5027438	5029018	MajorDMR-10-59349	18
chr3	5068890	5069036	MajorDMR-10-59350	8
chr3	5083947	5084147	MajorDMR-10-59351	2
chr3	5099167	5099499	MajorDMR-10-59352	2
chr3	5135424	5135766	MajorDMR-10-59353	2
chr3	5137407	5138196	MajorDMR-10-59354	27
chr3	5157867	5158384	MajorDMR-10-59355	4
chr3	5175597	5175923	MajorDMR-10-59356	4
chr3	5243990	5244026	MajorDMR-10-59357	2
chr3	5247559	5247595	MajorDMR-10-59358	4
chr3	5260229	5260629	MajorDMR-10-59359	3
chr3	5261987	5262216	MajorDMR-10-59360	2
chr3	5280801	5280809	MajorDMR-10-59361	2
chr3	5347276	5347960	MajorDMR-10-59362	4
chr3	5430486	5430533	MajorDMR-10-59363	5
chr3	5432057	5432069	MajorDMR-10-59364	2
chr3	5479578	5479770	MajorDMR-10-59365	3
chr3	6121189	6121508	MajorDMR-10-59366	3
chr3	6128787	6128880	MajorDMR-10-59367	3
chr3	6130671	6131148	MajorDMR-10-59368	6
chr3	6139454	6139630	MajorDMR-10-59369	2
chr3	6141559	6141833	MajorDMR-10-59370	4
chr3	6215056	6215161	MajorDMR-10-59371	2
chr3	6329002	6329466	MajorDMR-10-59372	2
chr3	6366714	6366893	MajorDMR-10-59373	2
chr3	6397626	6398196	MajorDMR-10-59374	4
chr3	6438440	6438817	MajorDMR-10-59375	2
chr3	6675525	6675632	MajorDMR-10-59376	2
chr3	6723776	6723958	MajorDMR-10-59377	2
chr3	6811617	6812035	MajorDMR-10-59378	9
chr3	6812947	6813007	MajorDMR-10-59379	2
chr3	6845290	6845719	MajorDMR-10-59380	2
chr3	6849785	6849947	MajorDMR-10-59381	3
chr3	6850806	6851163	MajorDMR-10-59382	2
chr3	6901729	6902017	MajorDMR-10-59383	3
chr3	6904977	6906214	MajorDMR-10-59384	6
chr3	6907276	6907756	MajorDMR-10-59385	2
chr3	6908490	6909090	MajorDMR-10-59386	3
chr3	6923073	6923137	MajorDMR-10-59387	2
chr3	6953581	6954251	MajorDMR-10-59388	6
chr3	6962756	6963197	MajorDMR-10-59389	7
chr3	7024631	7024946	MajorDMR-10-59390	2
chr3	7031437	7031544	MajorDMR-10-59391	2
chr3	7033734	7033800	MajorDMR-10-59392	2
chr3	7068949	7069407	MajorDMR-10-59393	3
chr3	7081825	7081883	MajorDMR-10-59394	2
chr3	7199494	7199629	MajorDMR-10-59395	4
chr3	7213684	7213711	MajorDMR-10-59396	3
chr3	7232025	7232272	MajorDMR-10-59397	3
chr3	7246447	7247445	MajorDMR-10-59398	7
chr3	7249585	7249638	MajorDMR-10-59399	2
chr3	7253613	7253621	MajorDMR-10-59400	2
chr3	7257539	7257618	MajorDMR-10-59401	3
chr3	7276648	7276877	MajorDMR-10-59402	3
chr3	7297159	7297452	MajorDMR-10-59403	2
chr3	7348978	7349445	MajorDMR-10-59404	3
chr3	7351274	7351748	MajorDMR-10-59405	5
chr3	7541043	7541501	MajorDMR-10-59406	2
chr3	7559655	7559942	MajorDMR-10-59407	3
chr3	7579510	7579819	MajorDMR-10-59408	3
chr3	7585182	7585203	MajorDMR-10-59409	2
chr3	7588093	7588497	MajorDMR-10-59410	2
chr3	7615140	7615300	MajorDMR-10-59411	2
chr3	7668002	7668137	MajorDMR-10-59412	3
chr3	7671397	7671756	MajorDMR-10-59413	4
chr3	7672584	7672995	MajorDMR-10-59414	2
chr3	7729674	7729752	MajorDMR-10-59415	2
chr3	7742035	7742149	MajorDMR-10-59416	2
chr3	7796423	7797292	MajorDMR-10-59417	4
chr3	7904718	7905067	MajorDMR-10-59418	3
chr3	7931093	7931472	MajorDMR-10-59419	2
chr3	8080055	8080652	MajorDMR-10-59420	5
chr3	8091960	8092436	MajorDMR-10-59421	4
chr3	8152553	8152696	MajorDMR-10-59422	2
chr3	8257516	8257874	MajorDMR-10-59423	2
chr3	8384430	8384481	MajorDMR-10-59424	2
chr3	8440419	8440555	MajorDMR-10-59425	2
chr3	8459142	8459605	MajorDMR-10-59426	4
chr3	8483910	8483921	MajorDMR-10-59427	2
chr3	8485924	8486310	MajorDMR-10-59428	7
chr3	8522983	8523029	MajorDMR-10-59429	2
chr3	8542314	8542786	MajorDMR-10-59430	7
chr3	8570595	8571256	MajorDMR-10-59431	13
chr3	8597013	8597399	MajorDMR-10-59432	4
chr3	8635222	8635738	MajorDMR-10-59433	5
chr3	8637401	8638064	MajorDMR-10-59434	15
chr3	8664486	8664974	MajorDMR-10-59435	3
chr3	8705221	8705253	MajorDMR-10-59436	2
chr3	8720270	8720520	MajorDMR-10-59437	3
chr3	8809134	8810467	MajorDMR-10-59438	33
chr3	9006321	9006738	MajorDMR-10-59439	3
chr3	9010762	9010811	MajorDMR-10-59440	2
chr3	9029301	9029543	MajorDMR-10-59441	4
chr3	9037957	9038601	MajorDMR-10-59442	5
chr3	9053608	9053786	MajorDMR-10-59443	2
chr3	9060963	9061580	MajorDMR-10-59444	5
chr3	9062448	9062475	MajorDMR-10-59445	2
chr3	9064091	9064849	MajorDMR-10-59446	7
chr3	9069908	9069968	MajorDMR-10-59447	4
chr3	9078378	9078909	MajorDMR-10-59448	7
chr3	9089392	9089612	MajorDMR-10-59449	2
chr3	9106698	9106718	MajorDMR-10-59450	3
chr3	9109098	9109341	MajorDMR-10-59451	4
chr3	9110200	9110240	MajorDMR-10-59452	2
chr3	9129953	9130811	MajorDMR-10-59453	9
chr3	9133457	9133882	MajorDMR-10-59454	4
chr3	9139213	9139941	MajorDMR-10-59455	8
chr3	9140444	9140792	MajorDMR-10-59456	8
chr3	9141437	9141760	MajorDMR-10-59457	7
chr3	9144240	9144658	MajorDMR-10-59458	2
chr3	9151044	9151253	MajorDMR-10-59459	7
chr3	9152015	9152177	MajorDMR-10-59460	3
chr3	9152881	9154168	MajorDMR-10-59461	11
chr3	9161218	9161418	MajorDMR-10-59462	2
chr3	9166789	9167186	MajorDMR-10-59463	5
chr3	9172303	9172919	MajorDMR-10-59464	7
chr3	9177414	9177833	MajorDMR-10-59465	6
chr3	9178765	9179003	MajorDMR-10-59466	6
chr3	9183640	9184341	MajorDMR-10-59467	6
chr3	9184970	9185098	MajorDMR-10-59468	2
chr3	9189384	9189807	MajorDMR-10-59469	3
chr3	9193005	9193201	MajorDMR-10-59470	5
chr3	9196859	9196962	MajorDMR-10-59471	2
chr3	9210072	9210342	MajorDMR-10-59472	3
chr3	9216745	9217414	MajorDMR-10-59473	4
chr3	9221717	9222682	MajorDMR-10-59474	9
chr3	9224630	9224952	MajorDMR-10-59475	4
chr3	9225923	9226336	MajorDMR-10-59476	3
chr3	9227736	9227969	MajorDMR-10-59477	2
chr3	9232177	9232352	MajorDMR-10-59478	5
chr3	9237672	9237982	MajorDMR-10-59479	3
chr3	9243684	9243726	MajorDMR-10-59480	2
chr3	9246402	9246750	MajorDMR-10-59481	12
chr3	9256150	9256544	MajorDMR-10-59482	3
chr3	9258473	9258804	MajorDMR-10-59483	5
chr3	9259654	9260079	MajorDMR-10-59484	3
chr3	9265618	9266061	MajorDMR-10-59485	3
chr3	9268116	9268131	MajorDMR-10-59486	2
chr3	9272156	9273588	MajorDMR-10-59487	9
chr3	9274635	9274772	MajorDMR-10-59488	2
chr3	9275724	9277164	MajorDMR-10-59489	9
chr3	9287435	9287666	MajorDMR-10-59490	2
chr3	9322709	9322761	MajorDMR-10-59491	2
chr3	9445387	9445549	MajorDMR-10-59492	2
chr3	9461590	9462052	MajorDMR-10-59493	2
chr3	9464435	9465488	MajorDMR-10-59494	7
chr3	9472376	9472458	MajorDMR-10-59495	2
chr3	9517335	9517376	MajorDMR-10-59496	2
chr3	9536714	9536880	MajorDMR-10-59497	3
chr3	9541102	9542578	MajorDMR-10-59498	13
chr3	9544746	9545204	MajorDMR-10-59499	3
chr3	9546735	9546749	MajorDMR-10-59500	2
chr3	9550453	9551218	MajorDMR-10-59501	23
chr3	9589291	9589355	MajorDMR-10-59502	3
chr3	9717834	9717896	MajorDMR-10-59503	2
chr3	9719906	9720434	MajorDMR-10-59504	5
chr3	9738345	9738600	MajorDMR-10-59505	3
chr3	9746974	9747195	MajorDMR-10-59506	5
chr3	9769056	9769070	MajorDMR-10-59507	2
chr3	9774366	9774730	MajorDMR-10-59508	7
chr3	9788108	9788132	MajorDMR-10-59509	2
chr3	9798204	9798262	MajorDMR-10-59510	2
chr3	9799446	9799514	MajorDMR-10-59511	4
chr3	9801993	9802380	MajorDMR-10-59512	4
chr3	9805940	9806002	MajorDMR-10-59513	2
chr3	9812235	9812545	MajorDMR-10-59514	9
chr3	9813865	9814729	MajorDMR-10-59515	5
chr3	9818133	9818601	MajorDMR-10-59516	3
chr3	9820191	9820570	MajorDMR-10-59517	2
chr3	9827460	9827692	MajorDMR-10-59518	2
chr3	9852740	9852786	MajorDMR-10-59519	2
chr3	9868939	9869156	MajorDMR-10-59520	5
chr3	9904129	9904733	MajorDMR-10-59521	5
chr3	9905929	9906505	MajorDMR-10-59522	3
chr3	9944481	9944492	MajorDMR-10-59523	2
chr3	9956505	9956708	MajorDMR-10-59524	2
chr3	9957809	9958921	MajorDMR-10-59525	14
chr3	9976240	9976271	MajorDMR-10-59526	2
chr3	9977047	9977198	MajorDMR-10-59527	3
chr3	9983846	9984239	MajorDMR-10-59528	3
chr3	9985765	9986140	MajorDMR-10-59529	3
chr3	9987109	9989616	MajorDMR-10-59530	129
chr3	9992208	9992960	MajorDMR-10-59531	4
chr3	10024899	10025249	MajorDMR-10-59532	2
chr3	10048587	10048603	MajorDMR-10-59533	2
chr3	10053346	10053557	MajorDMR-10-59534	2
chr3	10054784	10055119	MajorDMR-10-59535	3
chr3	10056913	10057771	MajorDMR-10-59536	15
chr3	10140809	10140965	MajorDMR-10-59537	2
chr3	10152237	10152422	MajorDMR-10-59538	2
chr3	10158165	10158269	MajorDMR-10-59539	2
chr3	10161365	10161454	MajorDMR-10-59540	2
chr3	10186769	10186989	MajorDMR-10-59541	2
chr3	10227801	10227861	MajorDMR-10-59542	3
chr3	10232926	10234108	MajorDMR-10-59543	6
chr3	10235605	10236674	MajorDMR-10-59544	13
chr3	10289463	10289639	MajorDMR-10-59545	7
chr3	10295819	10295862	MajorDMR-10-59546	2
chr3	10305673	10305699	MajorDMR-10-59547	4
chr3	10326390	10326974	MajorDMR-10-59548	6
chr3	10343320	10343388	MajorDMR-10-59549	3
chr3	10344991	10345119	MajorDMR-10-59550	2
chr3	10365700	10365849	MajorDMR-10-59551	3
chr3	10368029	10368258	MajorDMR-10-59552	2
chr3	10369401	10369771	MajorDMR-10-59553	4
chr3	10370355	10370710	MajorDMR-10-59554	5
chr3	10371332	10371759	MajorDMR-10-59555	11
chr3	10375696	10376933	MajorDMR-10-59556	23
chr3	10378942	10379208	MajorDMR-10-59557	3
chr3	10381676	10382025	MajorDMR-10-59558	3
chr3	10382952	10383215	MajorDMR-10-59559	3
chr3	10384353	10387242	MajorDMR-10-59560	15
chr3	10389244	10389741	MajorDMR-10-59561	2
chr3	10393090	10393689	MajorDMR-10-59562	3
chr3	10394337	10395118	MajorDMR-10-59563	5
chr3	10395934	10396611	MajorDMR-10-59564	14
chr3	10398059	10398745	MajorDMR-10-59565	4
chr3	10402644	10402709	MajorDMR-10-59566	2
chr3	10403217	10403607	MajorDMR-10-59567	4
chr3	10404676	10404892	MajorDMR-10-59568	3
chr3	10406582	10407049	MajorDMR-10-59569	5
chr3	10407652	10409076	MajorDMR-10-59570	16
chr3	10411473	10411551	MajorDMR-10-59571	2
chr3	10412085	10412211	MajorDMR-10-59572	4
chr3	10415508	10416470	MajorDMR-10-59573	17
chr3	10418192	10421397	MajorDMR-10-59574	42
chr3	10422551	10422815	MajorDMR-10-59575	4
chr3	10425793	10426510	MajorDMR-10-59576	5
chr3	10434961	10435333	MajorDMR-10-59577	2
chr3	10435941	10436407	MajorDMR-10-59578	4
chr3	10438987	10440654	MajorDMR-10-59579	14
chr3	10446200	10447147	MajorDMR-10-59580	6
chr3	10449014	10449153	MajorDMR-10-59581	4
chr3	10449821	10450850	MajorDMR-10-59582	12
chr3	10452119	10452679	MajorDMR-10-59583	4
chr3	10455342	10455584	MajorDMR-10-59584	2
chr3	10456916	10457021	MajorDMR-10-59585	4
chr3	10457919	10458748	MajorDMR-10-59586	5
chr3	10460460	10460567	MajorDMR-10-59587	2
chr3	10461624	10461802	MajorDMR-10-59588	4
chr3	10462363	10462410	MajorDMR-10-59589	2
chr3	10463965	10464316	MajorDMR-10-59590	3
chr3	10465376	10465774	MajorDMR-10-59591	2
chr3	10467227	10468774	MajorDMR-10-59592	15
chr3	10469520	10470530	MajorDMR-10-59593	5
chr3	10473567	10474826	MajorDMR-10-59594	18
chr3	10478099	10479233	MajorDMR-10-59595	6
chr3	10480062	10480501	MajorDMR-10-59596	9
chr3	10482276	10483017	MajorDMR-10-59597	6
chr3	10484442	10484563	MajorDMR-10-59598	2
chr3	10486092	10486698	MajorDMR-10-59599	13
chr3	10487300	10488104	MajorDMR-10-59600	9
chr3	10489332	10489968	MajorDMR-10-59601	7
chr3	10492798	10493021	MajorDMR-10-59602	8
chr3	10497827	10497915	MajorDMR-10-59603	2
chr3	10499513	10499550	MajorDMR-10-59604	2
chr3	10501345	10501936	MajorDMR-10-59605	4
chr3	10502486	10503377	MajorDMR-10-59606	5
chr3	10504839	10506884	MajorDMR-10-59607	15
chr3	10507994	10508066	MajorDMR-10-59608	2
chr3	10510000	10511845	MajorDMR-10-59609	27
chr3	10512390	10514304	MajorDMR-10-59610	36
chr3	10515899	10516349	MajorDMR-10-59611	4
chr3	10517807	10518370	MajorDMR-10-59612	4
chr3	10525132	10527617	MajorDMR-10-59613	37
chr3	10532076	10532127	MajorDMR-10-59614	2
chr3	10533240	10534637	MajorDMR-10-59615	20
chr3	10536845	10537258	MajorDMR-10-59616	3
chr3	10537968	10538832	MajorDMR-10-59617	8
chr3	10539839	10541361	MajorDMR-10-59618	23
chr3	10542440	10543193	MajorDMR-10-59619	5
chr3	10544277	10545718	MajorDMR-10-59620	17
chr3	10549208	10549338	MajorDMR-10-59621	3
chr3	10558893	10558977	MajorDMR-10-59622	3
chr3	10560362	10561052	MajorDMR-10-59623	4
chr3	10564315	10564359	MajorDMR-10-59624	2
chr3	10565042	10565892	MajorDMR-10-59625	4
chr3	10572542	10572765	MajorDMR-10-59626	3
chr3	10574373	10574411	MajorDMR-10-59627	2
chr3	10588481	10588857	MajorDMR-10-59628	12
chr3	10589931	10590124	MajorDMR-10-59629	2
chr3	10592330	10592841	MajorDMR-10-59630	13
chr3	10593624	10594178	MajorDMR-10-59631	18
chr3	10594823	10595757	MajorDMR-10-59632	8
chr3	10600815	10601151	MajorDMR-10-59633	4
chr3	10610328	10610740	MajorDMR-10-59634	7
chr3	10612025	10612085	MajorDMR-10-59635	2
chr3	10619261	10619489	MajorDMR-10-59636	6
chr3	10623140	10625702	MajorDMR-10-59637	26
chr3	10629483	10629727	MajorDMR-10-59638	2
chr3	10630256	10630707	MajorDMR-10-59639	10
chr3	10638098	10638106	MajorDMR-10-59640	2
chr3	10641307	10642370	MajorDMR-10-59641	12
chr3	10644932	10645533	MajorDMR-10-59642	13
chr3	10650692	10652116	MajorDMR-10-59643	20
chr3	10656027	10656477	MajorDMR-10-59644	2
chr3	10657944	10658141	MajorDMR-10-59645	2
chr3	10659749	10659811	MajorDMR-10-59646	2
chr3	10661331	10661909	MajorDMR-10-59647	9
chr3	10666609	10667213	MajorDMR-10-59648	3
chr3	10670422	10671810	MajorDMR-10-59649	21
chr3	10672601	10672726	MajorDMR-10-59650	3
chr3	10688131	10688805	MajorDMR-10-59651	10
chr3	10708409	10708578	MajorDMR-10-59652	5
chr3	10716620	10716671	MajorDMR-10-59653	3
chr3	10724517	10724704	MajorDMR-10-59654	2
chr3	10731368	10731502	MajorDMR-10-59655	6
chr3	10733239	10733264	MajorDMR-10-59656	2
chr3	10734007	10734180	MajorDMR-10-59657	5
chr3	10736844	10737231	MajorDMR-10-59658	3
chr3	10737735	10738218	MajorDMR-10-59659	8
chr3	10742748	10744970	MajorDMR-10-59660	20
chr3	10745667	10746210	MajorDMR-10-59661	5
chr3	10747031	10748880	MajorDMR-10-59662	14
chr3	10750106	10751021	MajorDMR-10-59663	7
chr3	10764647	10764675	MajorDMR-10-59664	2
chr3	10780313	10780369	MajorDMR-10-59665	2
chr3	10785822	10786014	MajorDMR-10-59666	5
chr3	10795818	10796149	MajorDMR-10-59667	4
chr3	10799696	10799999	MajorDMR-10-59668	2
chr3	10814553	10814697	MajorDMR-10-59669	2
chr3	10825279	10825305	MajorDMR-10-59670	2
chr3	10847904	10848068	MajorDMR-10-59671	2
chr3	10995098	10995518	MajorDMR-10-59672	7
chr3	10999771	10999906	MajorDMR-10-59673	3
chr3	11013934	11014951	MajorDMR-10-59674	11
chr3	11016532	11016602	MajorDMR-10-59675	2
chr3	11024675	11024974	MajorDMR-10-59676	3
chr3	11041509	11041958	MajorDMR-10-59677	2
chr3	11101878	11102861	MajorDMR-10-59678	13
chr3	11118526	11118590	MajorDMR-10-59679	2
chr3	11132765	11133073	MajorDMR-10-59680	4
chr3	11137696	11137801	MajorDMR-10-59681	2
chr3	11178797	11179011	MajorDMR-10-59682	5
chr3	11181773	11181821	MajorDMR-10-59683	2
chr3	11195341	11195827	MajorDMR-10-59684	7
chr3	11197421	11199272	MajorDMR-10-59685	11
chr3	11201453	11201518	MajorDMR-10-59686	2
chr3	11210930	11211471	MajorDMR-10-59687	7
chr3	11227458	11227610	MajorDMR-10-59688	5
chr3	11236804	11238082	MajorDMR-10-59689	11
chr3	11246552	11246942	MajorDMR-10-59690	9
chr3	11250435	11250470	MajorDMR-10-59691	2
chr3	11253280	11253671	MajorDMR-10-59692	3
chr3	11267071	11267210	MajorDMR-10-59693	3
chr3	11269789	11269941	MajorDMR-10-59694	2
chr3	11323515	11323561	MajorDMR-10-59695	2
chr3	11324808	11324844	MajorDMR-10-59696	2
chr3	11325565	11325605	MajorDMR-10-59697	3
chr3	11330539	11330997	MajorDMR-10-59698	3
chr3	11348396	11348550	MajorDMR-10-59699	4
chr3	11365322	11365663	MajorDMR-10-59700	3
chr3	11408278	11408684	MajorDMR-10-59701	4
chr3	11420399	11420683	MajorDMR-10-59702	2
chr3	11432903	11433277	MajorDMR-10-59703	5
chr3	11476160	11476226	MajorDMR-10-59704	2
chr3	11505940	11506128	MajorDMR-10-59705	3
chr3	11507533	11508063	MajorDMR-10-59706	8
chr3	11550341	11551012	MajorDMR-10-59707	6
chr3	11555200	11556770	MajorDMR-10-59708	9
chr3	11559264	11559737	MajorDMR-10-59709	3
chr3	11574610	11575780	MajorDMR-10-59710	4
chr3	11585939	11586008	MajorDMR-10-59711	2
chr3	11590247	11590523	MajorDMR-10-59712	5
chr3	11596840	11600360	MajorDMR-10-59713	42
chr3	11601285	11602041	MajorDMR-10-59714	8
chr3	11603076	11603497	MajorDMR-10-59715	9
chr3	11609603	11610699	MajorDMR-10-59716	37
chr3	11612290	11612807	MajorDMR-10-59717	8
chr3	11617444	11618167	MajorDMR-10-59718	6
chr3	11622897	11625330	MajorDMR-10-59719	30
chr3	11629403	11629629	MajorDMR-10-59720	3
chr3	11632009	11633050	MajorDMR-10-59721	7
chr3	11633949	11634324	MajorDMR-10-59722	3
chr3	11641641	11643849	MajorDMR-10-59723	21
chr3	11646516	11646693	MajorDMR-10-59724	2
chr3	11649793	11650123	MajorDMR-10-59725	2
chr3	11651708	11652035	MajorDMR-10-59726	4
chr3	11652598	11652674	MajorDMR-10-59727	3
chr3	11653821	11654182	MajorDMR-10-59728	2
chr3	11654921	11656096	MajorDMR-10-59729	31
chr3	11671248	11671482	MajorDMR-10-59730	3
chr3	11675893	11676176	MajorDMR-10-59731	3
chr3	11676685	11676702	MajorDMR-10-59732	2
chr3	11682871	11683768	MajorDMR-10-59733	15
chr3	11710721	11711024	MajorDMR-10-59734	3
chr3	11711633	11711791	MajorDMR-10-59735	3
chr3	11713232	11714327	MajorDMR-10-59736	7
chr3	11733978	11734062	MajorDMR-10-59737	2
chr3	11737403	11737541	MajorDMR-10-59738	2
chr3	11740551	11740679	MajorDMR-10-59739	2
chr3	11746419	11746480	MajorDMR-10-59740	3
chr3	11753485	11753589	MajorDMR-10-59741	2
chr3	11758689	11759944	MajorDMR-10-59742	10
chr3	11762371	11763068	MajorDMR-10-59743	7
chr3	11781069	11781427	MajorDMR-10-59744	4
chr3	11847669	11848005	MajorDMR-10-59745	3
chr3	11848861	11849374	MajorDMR-10-59746	4
chr3	11859803	11859847	MajorDMR-10-59747	2
chr3	11874958	11875185	MajorDMR-10-59748	2
chr3	11886445	11886933	MajorDMR-10-59749	5
chr3	11949905	11949972	MajorDMR-10-59750	3
chr3	11985704	11985708	MajorDMR-10-59751	2
chr3	11994604	11994630	MajorDMR-10-59752	2
chr3	11996184	11996276	MajorDMR-10-59753	6
chr3	11998167	11998482	MajorDMR-10-59754	3
chr3	12011280	12012537	MajorDMR-10-59755	9
chr3	12016206	12016409	MajorDMR-10-59756	5
chr3	12037982	12038062	MajorDMR-10-59757	2
chr3	12038567	12039141	MajorDMR-10-59758	3
chr3	12048977	12049085	MajorDMR-10-59759	2
chr3	12053990	12054188	MajorDMR-10-59760	2
chr3	12082681	12083577	MajorDMR-10-59761	7
chr3	12088139	12088211	MajorDMR-10-59762	2
chr3	12091416	12091520	MajorDMR-10-59763	3
chr3	12097332	12097505	MajorDMR-10-59764	2
chr3	12101832	12102024	MajorDMR-10-59765	3
chr3	12108599	12109022	MajorDMR-10-59766	3
chr3	12120775	12121753	MajorDMR-10-59767	4
chr3	12148041	12148909	MajorDMR-10-59768	4
chr3	12155529	12155697	MajorDMR-10-59769	2
chr3	12174083	12174510	MajorDMR-10-59770	2
chr3	12176376	12176738	MajorDMR-10-59771	5
chr3	12178038	12178086	MajorDMR-10-59772	2
chr3	12185404	12186036	MajorDMR-10-59773	7
chr3	12189716	12189868	MajorDMR-10-59774	2
chr3	12190581	12190759	MajorDMR-10-59775	2
chr3	12199626	12201164	MajorDMR-10-59776	21
chr3	12217275	12217528	MajorDMR-10-59777	3
chr3	12221935	12222036	MajorDMR-10-59778	3
chr3	12228985	12229407	MajorDMR-10-59779	5
chr3	12231473	12231514	MajorDMR-10-59780	2
chr3	12328876	12329071	MajorDMR-10-59781	9
chr3	12463155	12463251	MajorDMR-10-59782	5
chr3	12482580	12482618	MajorDMR-10-59783	3
chr3	12524861	12524879	MajorDMR-10-59784	2
chr3	12586849	12587042	MajorDMR-10-59785	2
chr3	12616303	12616463	MajorDMR-10-59786	4
chr3	12627098	12627540	MajorDMR-10-59787	2
chr3	12630515	12630713	MajorDMR-10-59788	2
chr3	12641595	12642062	MajorDMR-10-59789	2
chr3	12642858	12643479	MajorDMR-10-59790	4
chr3	12679808	12680032	MajorDMR-10-59791	2
chr3	12706408	12706496	MajorDMR-10-59792	2
chr3	12755049	12755228	MajorDMR-10-59793	2
chr3	12770683	12771048	MajorDMR-10-59794	6
chr3	12791886	12792284	MajorDMR-10-59795	4
chr3	12825721	12826264	MajorDMR-10-59796	3
chr3	12839498	12840666	MajorDMR-10-59797	13
chr3	12857412	12857483	MajorDMR-10-59798	2
chr3	12858496	12858514	MajorDMR-10-59799	3
chr3	12859075	12859491	MajorDMR-10-59800	7
chr3	12864333	12864687	MajorDMR-10-59801	3
chr3	12878734	12879151	MajorDMR-10-59802	2
chr3	12879777	12880267	MajorDMR-10-59803	3
chr3	12895165	12895568	MajorDMR-10-59804	2
chr3	12909931	12911092	MajorDMR-10-59805	34
chr3	12917333	12917992	MajorDMR-10-59806	31
chr3	12926040	12926205	MajorDMR-10-59807	6
chr3	12928387	12928396	MajorDMR-10-59808	2
chr3	12932731	12932761	MajorDMR-10-59809	2
chr3	12935223	12935972	MajorDMR-10-59810	5
chr3	12937953	12938358	MajorDMR-10-59811	3
chr3	12946593	12947249	MajorDMR-10-59812	7
chr3	12948131	12948365	MajorDMR-10-59813	4
chr3	12956948	12957073	MajorDMR-10-59814	4
chr3	12958996	12959206	MajorDMR-10-59815	6
chr3	12963728	12964211	MajorDMR-10-59816	13
chr3	12964879	12966255	MajorDMR-10-59817	27
chr3	12972926	12974858	MajorDMR-10-59818	30
chr3	12976028	12976416	MajorDMR-10-59819	3
chr3	12979841	12980037	MajorDMR-10-59820	2
chr3	12996832	12996968	MajorDMR-10-59821	6
chr3	12997784	12997860	MajorDMR-10-59822	2
chr3	12998372	12999161	MajorDMR-10-59823	12
chr3	13003990	13004282	MajorDMR-10-59824	2
chr3	13008428	13009192	MajorDMR-10-59825	14
chr3	13011176	13011201	MajorDMR-10-59826	2
chr3	13013692	13013730	MajorDMR-10-59827	2
chr3	13024822	13025463	MajorDMR-10-59828	3
chr3	13026969	13027151	MajorDMR-10-59829	2
chr3	13028241	13028574	MajorDMR-10-59830	3
chr3	13031591	13031616	MajorDMR-10-59831	2
chr3	13032218	13032990	MajorDMR-10-59832	14
chr3	13046416	13046519	MajorDMR-10-59833	3
chr3	13048099	13048222	MajorDMR-10-59834	3
chr3	13049875	13050248	MajorDMR-10-59835	2
chr3	13050958	13051339	MajorDMR-10-59836	5
chr3	13053131	13053281	MajorDMR-10-59837	4
chr3	13058972	13059715	MajorDMR-10-59838	11
chr3	13060436	13060916	MajorDMR-10-59839	7
chr3	13072463	13072645	MajorDMR-10-59840	3
chr3	13080800	13081040	MajorDMR-10-59841	3
chr3	13082806	13082870	MajorDMR-10-59842	2
chr3	13087666	13088172	MajorDMR-10-59843	13
chr3	13093818	13096556	MajorDMR-10-59844	30
chr3	13099750	13100247	MajorDMR-10-59845	2
chr3	13106653	13106683	MajorDMR-10-59846	2
chr3	13113092	13113739	MajorDMR-10-59847	10
chr3	13115523	13115683	MajorDMR-10-59848	2
chr3	13117753	13118030	MajorDMR-10-59849	5
chr3	13119473	13119656	MajorDMR-10-59850	3
chr3	13199825	13200023	MajorDMR-10-59851	2
chr3	13245645	13246212	MajorDMR-10-59852	44
chr3	13250166	13250341	MajorDMR-10-59853	3
chr3	13275605	13275752	MajorDMR-10-59854	2
chr3	13277571	13277586	MajorDMR-10-59855	3
chr3	13285301	13285476	MajorDMR-10-59856	2
chr3	13295250	13295420	MajorDMR-10-59857	4
chr3	13296166	13296179	MajorDMR-10-59858	2
chr3	13307985	13309188	MajorDMR-10-59859	11
chr3	13310175	13310831	MajorDMR-10-59860	8
chr3	13318827	13318912	MajorDMR-10-59861	3
chr3	13338224	13338446	MajorDMR-10-59862	6
chr3	13349836	13350167	MajorDMR-10-59863	5
chr3	13407171	13407371	MajorDMR-10-59864	2
chr3	13460735	13461077	MajorDMR-10-59865	12
chr3	13493868	13494642	MajorDMR-10-59866	7
chr3	13503163	13503508	MajorDMR-10-59867	4
chr3	13520762	13520938	MajorDMR-10-59868	3
chr3	13535783	13536231	MajorDMR-10-59869	5
chr3	13537833	13538710	MajorDMR-10-59870	7
chr3	13555098	13555156	MajorDMR-10-59871	5
chr3	13559848	13560307	MajorDMR-10-59872	17
chr3	13575096	13575175	MajorDMR-10-59873	2
chr3	13577457	13577776	MajorDMR-10-59874	9
chr3	13578558	13578684	MajorDMR-10-59875	5
chr3	13590870	13591137	MajorDMR-10-59876	4
chr3	13594191	13594260	MajorDMR-10-59877	2
chr3	13594861	13595113	MajorDMR-10-59878	7
chr3	13616409	13617290	MajorDMR-10-59879	14
chr3	13680382	13680606	MajorDMR-10-59880	3
chr3	13689284	13689520	MajorDMR-10-59881	7
chr3	13690431	13690446	MajorDMR-10-59882	2
chr3	13696186	13697015	MajorDMR-10-59883	18
chr3	13699214	13699290	MajorDMR-10-59884	4
chr3	13700336	13700666	MajorDMR-10-59885	4
chr3	13707215	13707362	MajorDMR-10-59886	4
chr3	13715875	13716140	MajorDMR-10-59887	7
chr3	13728268	13728621	MajorDMR-10-59888	4
chr3	13740139	13740166	MajorDMR-10-59889	2
chr3	13823856	13825220	MajorDMR-10-59890	24
chr3	13908232	13908293	MajorDMR-10-59891	2
chr3	13922425	13922922	MajorDMR-10-59892	3
chr3	13927093	13927692	MajorDMR-10-59893	4
chr3	13929183	13929481	MajorDMR-10-59894	5
chr3	13936149	13936563	MajorDMR-10-59895	4
chr3	13997590	13997600	MajorDMR-10-59896	2
chr3	14183588	14183670	MajorDMR-10-59897	5
chr3	14185079	14185571	MajorDMR-10-59898	3
chr3	14186791	14187086	MajorDMR-10-59899	4
chr3	14257744	14258620	MajorDMR-10-59900	18
chr3	14286674	14287307	MajorDMR-10-59901	6
chr3	14290484	14290580	MajorDMR-10-59902	2
chr3	14302907	14303149	MajorDMR-10-59903	5
chr3	14320994	14321262	MajorDMR-10-59904	3
chr3	14326881	14327502	MajorDMR-10-59905	9
chr3	14339190	14339566	MajorDMR-10-59906	30
chr3	14342328	14342879	MajorDMR-10-59907	6
chr3	14376320	14376413	MajorDMR-10-59908	2
chr3	14378519	14378864	MajorDMR-10-59909	4
chr3	14443325	14443474	MajorDMR-10-59910	2
chr3	14445909	14446210	MajorDMR-10-59911	4
chr3	14446959	14447679	MajorDMR-10-59912	6
chr3	14454428	14454632	MajorDMR-10-59913	3
chr3	14462466	14462785	MajorDMR-10-59914	3
chr3	14467095	14467220	MajorDMR-10-59915	2
chr3	14472861	14473971	MajorDMR-10-59916	10
chr3	14475834	14476992	MajorDMR-10-59917	7
chr3	14480398	14481331	MajorDMR-10-59918	17
chr3	14481857	14482478	MajorDMR-10-59919	10
chr3	14484575	14484838	MajorDMR-10-59920	5
chr3	14490860	14491038	MajorDMR-10-59921	3
chr3	14494135	14494868	MajorDMR-10-59922	25
chr3	14495505	14496378	MajorDMR-10-59923	7
chr3	14502244	14502492	MajorDMR-10-59924	2
chr3	14509649	14510004	MajorDMR-10-59925	3
chr3	14605786	14605800	MajorDMR-10-59926	2
chr3	14610580	14610681	MajorDMR-10-59927	2
chr3	14675522	14676303	MajorDMR-10-59928	3
chr3	14689767	14690445	MajorDMR-10-59929	6
chr3	14696771	14697079	MajorDMR-10-59930	3
chr3	14714956	14714960	MajorDMR-10-59931	2
chr3	14822443	14822628	MajorDMR-10-59932	3
chr3	14829230	14829350	MajorDMR-10-59933	2
chr3	14833015	14833152	MajorDMR-10-59934	3
chr3	14851665	14851791	MajorDMR-10-59935	8
chr3	14852805	14853269	MajorDMR-10-59936	20
chr3	14887908	14888093	MajorDMR-10-59937	4
chr3	14902649	14902745	MajorDMR-10-59938	5
chr3	14909567	14909742	MajorDMR-10-59939	4
chr3	14920771	14921257	MajorDMR-10-59940	5
chr3	14944088	14944461	MajorDMR-10-59941	8
chr3	15018486	15018656	MajorDMR-10-59942	2
chr3	15084260	15084501	MajorDMR-10-59943	6
chr3	15143472	15144941	MajorDMR-10-59944	11
chr3	15160872	15160882	MajorDMR-10-59945	2
chr3	15178477	15178539	MajorDMR-10-59946	3
chr3	15189279	15189520	MajorDMR-10-59947	3
chr3	15244192	15244270	MajorDMR-10-59948	3
chr3	15246887	15246989	MajorDMR-10-59949	2
chr3	15295713	15296372	MajorDMR-10-59950	5
chr3	15297338	15297757	MajorDMR-10-59951	5
chr3	15306142	15306600	MajorDMR-10-59952	2
chr3	15308403	15308502	MajorDMR-10-59953	2
chr3	15309512	15310005	MajorDMR-10-59954	2
chr3	15310921	15311359	MajorDMR-10-59955	22
chr3	15311977	15312039	MajorDMR-10-59956	2
chr3	15321563	15322147	MajorDMR-10-59957	7
chr3	15325976	15326032	MajorDMR-10-59958	2
chr3	15337101	15337163	MajorDMR-10-59959	2
chr3	15340657	15340940	MajorDMR-10-59960	2
chr3	15342324	15342709	MajorDMR-10-59961	2
chr3	15366098	15366216	MajorDMR-10-59962	3
chr3	15369524	15369682	MajorDMR-10-59963	2
chr3	15371068	15371360	MajorDMR-10-59964	3
chr3	15420073	15420660	MajorDMR-10-59965	8
chr3	15432666	15432764	MajorDMR-10-59966	2
chr3	15477926	15478047	MajorDMR-10-59967	6
chr3	15482579	15482648	MajorDMR-10-59968	3
chr3	15508913	15509023	MajorDMR-10-59969	3
chr3	15509587	15509714	MajorDMR-10-59970	3
chr3	15517886	15518204	MajorDMR-10-59971	3
chr3	15537382	15538107	MajorDMR-10-59972	3
chr3	15554865	15554870	MajorDMR-10-59973	2
chr3	15561896	15562025	MajorDMR-10-59974	2
chr3	15563226	15563230	MajorDMR-10-59975	2
chr3	15584258	15584779	MajorDMR-10-59976	7
chr3	15599278	15599420	MajorDMR-10-59977	3
chr3	15619988	15620970	MajorDMR-10-59978	5
chr3	15627118	15627275	MajorDMR-10-59979	3
chr3	15628295	15628582	MajorDMR-10-59980	2
chr3	15672328	15672693	MajorDMR-10-59981	3
chr3	15687494	15687951	MajorDMR-10-59982	10
chr3	15688680	15689674	MajorDMR-10-59983	11
chr3	15833706	15833759	MajorDMR-10-59984	2
chr3	15857130	15857570	MajorDMR-10-59985	3
chr3	15935700	15935739	MajorDMR-10-59986	4
chr3	15974702	15974723	MajorDMR-10-59987	2
chr3	15978234	15978341	MajorDMR-10-59988	2
chr3	16021088	16021483	MajorDMR-10-59989	3
chr3	16090264	16090493	MajorDMR-10-59990	4
chr3	16126561	16128176	MajorDMR-10-59991	17
chr3	16173924	16174942	MajorDMR-10-59992	11
chr3	16180229	16180240	MajorDMR-10-59993	2
chr3	16190378	16190475	MajorDMR-10-59994	3
chr3	16192670	16192971	MajorDMR-10-59995	4
chr3	16216044	16216360	MajorDMR-10-59996	9
chr3	16247109	16247226	MajorDMR-10-59997	3
chr3	16295284	16295455	MajorDMR-10-59998	4
chr3	16296660	16296760	MajorDMR-10-59999	3
chr3	16309010	16309284	MajorDMR-10-60000	2
chr3	16336941	16336988	MajorDMR-10-60001	2
chr3	16340119	16340521	MajorDMR-10-60002	5
chr3	16352547	16352827	MajorDMR-10-60003	2
chr3	16353499	16353630	MajorDMR-10-60004	2
chr3	16371082	16371843	MajorDMR-10-60005	14
chr3	16376278	16377068	MajorDMR-10-60006	3
chr3	16387102	16387347	MajorDMR-10-60007	5
chr3	16397471	16397626	MajorDMR-10-60008	4
chr3	16399364	16400009	MajorDMR-10-60009	5
chr3	16415830	16416168	MajorDMR-10-60010	2
chr3	16416720	16416831	MajorDMR-10-60011	2
chr3	16418874	16419702	MajorDMR-10-60012	18
chr3	16441165	16441212	MajorDMR-10-60013	3
chr3	16449239	16449711	MajorDMR-10-60014	2
chr3	16459764	16460077	MajorDMR-10-60015	3
chr3	16461297	16461673	MajorDMR-10-60016	4
chr3	16467471	16467679	MajorDMR-10-60017	2
chr3	16482728	16483280	MajorDMR-10-60018	4
chr3	16490234	16490906	MajorDMR-10-60019	8
chr3	16496757	16497492	MajorDMR-10-60020	7
chr3	16500083	16500403	MajorDMR-10-60021	3
chr3	16522806	16523400	MajorDMR-10-60022	4
chr3	16524095	16524388	MajorDMR-10-60023	3
chr3	16529227	16529632	MajorDMR-10-60024	3
chr3	16543376	16543440	MajorDMR-10-60025	2
chr3	16545581	16545659	MajorDMR-10-60026	2
chr3	16549789	16550822	MajorDMR-10-60027	10
chr3	16553580	16554216	MajorDMR-10-60028	13
chr3	16555596	16555906	MajorDMR-10-60029	2
chr3	16557511	16557834	MajorDMR-10-60030	5
chr3	16558377	16558534	MajorDMR-10-60031	4
chr3	16563261	16563327	MajorDMR-10-60032	3
chr3	16592036	16592043	MajorDMR-10-60033	2
chr3	16699556	16699680	MajorDMR-10-60034	2
chr3	16705422	16705741	MajorDMR-10-60035	3
chr3	16710907	16710924	MajorDMR-10-60036	2
chr3	16765887	16766556	MajorDMR-10-60037	6
chr3	16831020	16831143	MajorDMR-10-60038	2
chr3	16867503	16867549	MajorDMR-10-60039	2
chr3	16873522	16873662	MajorDMR-10-60040	5
chr3	16879576	16879644	MajorDMR-10-60041	2
chr3	16923822	16923969	MajorDMR-10-60042	2
chr3	16929504	16929720	MajorDMR-10-60043	2
chr3	16968167	16968249	MajorDMR-10-60044	2
chr3	16971760	16971806	MajorDMR-10-60045	3
chr3	16981259	16981333	MajorDMR-10-60046	4
chr3	17046833	17046866	MajorDMR-10-60047	2
chr3	17079808	17079961	MajorDMR-10-60048	2
chr3	17081705	17082646	MajorDMR-10-60049	8
chr3	17112162	17112358	MajorDMR-10-60050	3
chr3	17118657	17118837	MajorDMR-10-60051	2
chr3	17202879	17203098	MajorDMR-10-60052	3
chr3	17232099	17232505	MajorDMR-10-60053	3
chr3	17237487	17237687	MajorDMR-10-60054	5
chr3	17576676	17577206	MajorDMR-10-60055	4
chr3	17594737	17595087	MajorDMR-10-60056	2
chr3	17686918	17686971	MajorDMR-10-60057	3
chr3	17782843	17783272	MajorDMR-10-60058	3
chr3	17882416	17882880	MajorDMR-10-60059	3
chr3	18021027	18021543	MajorDMR-10-60060	3
chr3	18090745	18091077	MajorDMR-10-60061	5
chr3	18104132	18104578	MajorDMR-10-60062	6
chr3	18107892	18107921	MajorDMR-10-60063	2
chr3	18110243	18110495	MajorDMR-10-60064	2
chr3	18121467	18121604	MajorDMR-10-60065	2
chr3	18129628	18129757	MajorDMR-10-60066	2
chr3	18167007	18167126	MajorDMR-10-60067	2
chr3	18176487	18176643	MajorDMR-10-60068	3
chr3	18261922	18262425	MajorDMR-10-60069	4
chr3	18264322	18264359	MajorDMR-10-60070	2
chr3	18294189	18294743	MajorDMR-10-60071	6
chr3	18306023	18306192	MajorDMR-10-60072	2
chr3	18324100	18324273	MajorDMR-10-60073	2
chr3	18832604	18833515	MajorDMR-10-60074	12
chr3	19190959	19191045	MajorDMR-10-60075	3
chr3	19258360	19258365	MajorDMR-10-60076	2
chr3	19290900	19290941	MajorDMR-10-60077	2
chr3	19390520	19390648	MajorDMR-10-60078	2
chr3	19987645	19987666	MajorDMR-10-60079	2
chr3	20002274	20002516	MajorDMR-10-60080	2
chr3	20007826	20008045	MajorDMR-10-60081	2
chr3	20065087	20065211	MajorDMR-10-60082	3
chr3	20080258	20080893	MajorDMR-10-60083	8
chr3	20371582	20372035	MajorDMR-10-60084	7
chr3	20421617	20421949	MajorDMR-10-60085	2
chr3	20500944	20500965	MajorDMR-10-60086	2
chr3	20575049	20575281	MajorDMR-10-60087	2
chr3	20642901	20642910	MajorDMR-10-60088	2
chr3	20659864	20660168	MajorDMR-10-60089	6
chr3	20710887	20711031	MajorDMR-10-60090	2
chr3	20860959	20861300	MajorDMR-10-60091	3
chr3	20879010	20879745	MajorDMR-10-60092	3
chr3	20924724	20924907	MajorDMR-10-60093	2
chr3	21215874	21216522	MajorDMR-10-60094	5
chr3	21368051	21368833	MajorDMR-10-60095	4
chr3	21370309	21370391	MajorDMR-10-60096	2
chr3	21455803	21456440	MajorDMR-10-60097	7
chr3	21466413	21467011	MajorDMR-10-60098	6
chr3	21488707	21489131	MajorDMR-10-60099	3
chr3	21600339	21600368	MajorDMR-10-60100	2
chr3	21707012	21707613	MajorDMR-10-60101	6
chr3	21747282	21747523	MajorDMR-10-60102	3
chr3	21788195	21788316	MajorDMR-10-60103	2
chr3	21793532	21794288	MajorDMR-10-60104	4
chr3	21825349	21825567	MajorDMR-10-60105	4
chr3	21950573	21950672	MajorDMR-10-60106	2
chr3	22130902	22130972	MajorDMR-10-60107	3
chr3	22153207	22153474	MajorDMR-10-60108	2
chr3	22304061	22304123	MajorDMR-10-60109	2
chr3	22414450	22414663	MajorDMR-10-60110	4
chr3	22605619	22605910	MajorDMR-10-60111	6
chr3	22812782	22812979	MajorDMR-10-60112	2
chr3	22874972	22875021	MajorDMR-10-60113	2
chr3	22928070	22928134	MajorDMR-10-60114	2
chr3	23001714	23001897	MajorDMR-10-60115	4
chr3	23121573	23121813	MajorDMR-10-60116	3
chr3	23155073	23155127	MajorDMR-10-60117	2
chr3	23157742	23158124	MajorDMR-10-60118	3
chr3	23243615	23243943	MajorDMR-10-60119	7
chr3	23259245	23259625	MajorDMR-10-60120	3
chr3	23280955	23280962	MajorDMR-10-60121	2
chr3	23297448	23297655	MajorDMR-10-60122	2
chr3	23298479	23298492	MajorDMR-10-60123	2
chr3	23330300	23330409	MajorDMR-10-60124	2
chr3	23354226	23354711	MajorDMR-10-60125	4
chr3	23472668	23472879	MajorDMR-10-60126	2
chr3	23575650	23575838	MajorDMR-10-60127	2
chr3	23653395	23653772	MajorDMR-10-60128	3
chr3	23713188	23713822	MajorDMR-10-60129	23
chr3	23727513	23727572	MajorDMR-10-60130	2
chr3	23777707	23777802	MajorDMR-10-60131	2
chr3	23784693	23785065	MajorDMR-10-60132	8
chr3	23846800	23846980	MajorDMR-10-60133	2
chr3	23849125	23849158	MajorDMR-10-60134	2
chr3	23850968	23851565	MajorDMR-10-60135	5
chr3	23919034	23919074	MajorDMR-10-60136	2
chr3	23930397	23930978	MajorDMR-10-60137	3
chr3	23960861	23960893	MajorDMR-10-60138	3
chr3	23988412	23989220	MajorDMR-10-60139	7
chr3	23995795	23995983	MajorDMR-10-60140	3
chr3	24000740	24001268	MajorDMR-10-60141	3
chr3	24007363	24008243	MajorDMR-10-60142	3
chr3	24032631	24034018	MajorDMR-10-60143	14
chr3	24056936	24057070	MajorDMR-10-60144	4
chr3	24084542	24084580	MajorDMR-10-60145	3
chr3	24159604	24160036	MajorDMR-10-60146	2
chr3	24166825	24166991	MajorDMR-10-60147	2
chr3	24171137	24171340	MajorDMR-10-60148	3
chr3	24208756	24209453	MajorDMR-10-60149	6
chr3	24227534	24227634	MajorDMR-10-60150	2
chr3	24262398	24262678	MajorDMR-10-60151	4
chr3	24263981	24264558	MajorDMR-10-60152	7
chr3	24267187	24267502	MajorDMR-10-60153	2
chr3	24299560	24299722	MajorDMR-10-60154	3
chr3	24330087	24330170	MajorDMR-10-60155	2
chr3	24347362	24348055	MajorDMR-10-60156	4
chr3	24357332	24357448	MajorDMR-10-60157	2
chr3	24377785	24377792	MajorDMR-10-60158	2
chr3	24393406	24393916	MajorDMR-10-60159	3
chr3	24406870	24406970	MajorDMR-10-60160	2
chr3	24437854	24437867	MajorDMR-10-60161	2
chr3	24442592	24442661	MajorDMR-10-60162	2
chr3	24449926	24450012	MajorDMR-10-60163	2
chr3	24470154	24470172	MajorDMR-10-60164	2
chr3	24477276	24477535	MajorDMR-10-60165	6
chr3	24491808	24491969	MajorDMR-10-60166	2
chr3	24527525	24527937	MajorDMR-10-60167	4
chr3	24533477	24533910	MajorDMR-10-60168	3
chr3	24537791	24538437	MajorDMR-10-60169	10
chr3	24563622	24563880	MajorDMR-10-60170	8
chr3	24571626	24572084	MajorDMR-10-60171	3
chr3	24590021	24590050	MajorDMR-10-60172	2
chr3	24643222	24643252	MajorDMR-10-60173	2
chr3	24650403	24650618	MajorDMR-10-60174	3
chr3	24719642	24720110	MajorDMR-10-60175	3
chr3	24721861	24722202	MajorDMR-10-60176	7
chr3	24745195	24746143	MajorDMR-10-60177	4
chr3	24751395	24751480	MajorDMR-10-60178	2
chr3	24815626	24816007	MajorDMR-10-60179	2
chr3	24852566	24852667	MajorDMR-10-60180	2
chr3	24870530	24870612	MajorDMR-10-60181	3
chr3	24872276	24872915	MajorDMR-10-60182	8
chr3	24909201	24909406	MajorDMR-10-60183	2
chr3	24942272	24942294	MajorDMR-10-60184	2
chr3	24964949	24965655	MajorDMR-10-60185	4
chr3	24977157	24977177	MajorDMR-10-60186	2
chr3	24978677	24979149	MajorDMR-10-60187	3
chr3	24987105	24987132	MajorDMR-10-60188	2
chr3	24994762	24995073	MajorDMR-10-60189	2
chr3	25075067	25075306	MajorDMR-10-60190	2
chr3	25131825	25132093	MajorDMR-10-60191	2
chr3	25145069	25145184	MajorDMR-10-60192	2
chr3	25215321	25215537	MajorDMR-10-60193	2
chr3	25301504	25301639	MajorDMR-10-60194	3
chr3	25465456	25465461	MajorDMR-10-60195	2
chr3	25470585	25471694	MajorDMR-10-60196	12
chr3	25472989	25473624	MajorDMR-10-60197	7
chr3	25490685	25490701	MajorDMR-10-60198	3
chr3	25496142	25497573	MajorDMR-10-60199	9
chr3	25498281	25499345	MajorDMR-10-60200	7
chr3	25499847	25500003	MajorDMR-10-60201	3
chr3	25510645	25511081	MajorDMR-10-60202	3
chr3	25512735	25513179	MajorDMR-10-60203	6
chr3	25515135	25515529	MajorDMR-10-60204	5
chr3	25519938	25520526	MajorDMR-10-60205	4
chr3	25522766	25523037	MajorDMR-10-60206	2
chr3	25545284	25545471	MajorDMR-10-60207	3
chr3	25562730	25563392	MajorDMR-10-60208	7
chr3	25564897	25564943	MajorDMR-10-60209	3
chr3	25569646	25569717	MajorDMR-10-60210	2
chr3	25603926	25603942	MajorDMR-10-60211	2
chr3	25614629	25615647	MajorDMR-10-60212	7
chr3	25631323	25631964	MajorDMR-10-60213	4
chr3	25634256	25634391	MajorDMR-10-60214	2
chr3	25636096	25636380	MajorDMR-10-60215	2
chr3	25637306	25637569	MajorDMR-10-60216	3
chr3	25645760	25646268	MajorDMR-10-60217	3
chr3	25689773	25690041	MajorDMR-10-60218	2
chr3	25706935	25707510	MajorDMR-10-60219	4
chr3	25825760	25825786	MajorDMR-10-60220	2
chr3	25831948	25832242	MajorDMR-10-60221	2
chr3	25843324	25843644	MajorDMR-10-60222	3
chr3	25872291	25872468	MajorDMR-10-60223	3
chr3	25873052	25873477	MajorDMR-10-60224	5
chr3	25904820	25904940	MajorDMR-10-60225	3
chr3	25948272	25948923	MajorDMR-10-60226	4
chr3	26146428	26146917	MajorDMR-10-60227	4
chr3	26163156	26163772	MajorDMR-10-60228	3
chr3	26290719	26290938	MajorDMR-10-60229	2
chr3	26301572	26301942	MajorDMR-10-60230	2
chr3	26349451	26349502	MajorDMR-10-60231	3
chr3	26663311	26663442	MajorDMR-10-60232	4
chr3	26666292	26667703	MajorDMR-10-60233	19
chr3	26693520	26694104	MajorDMR-10-60234	8
chr3	26707616	26707704	MajorDMR-10-60235	2
chr3	26728981	26729211	MajorDMR-10-60236	4
chr3	26754278	26754596	MajorDMR-10-60237	2
chr3	26962176	26962687	MajorDMR-10-60238	4
chr3	27331488	27331887	MajorDMR-10-60239	2
chr3	27527692	27527709	MajorDMR-10-60240	2
chr3	27565296	27565323	MajorDMR-10-60241	2
chr3	27609756	27610150	MajorDMR-10-60242	7
chr3	27674752	27675069	MajorDMR-10-60243	4
chr3	27722515	27722548	MajorDMR-10-60244	2
chr3	27754571	27754977	MajorDMR-10-60245	2
chr3	27995643	27995885	MajorDMR-10-60246	3
chr3	28292424	28292755	MajorDMR-10-60247	3
chr3	28787087	28787892	MajorDMR-10-60248	5
chr3	28819464	28819551	MajorDMR-10-60249	3
chr3	28886346	28886423	MajorDMR-10-60250	2
chr3	28957489	28958403	MajorDMR-10-60251	9
chr3	29186510	29186589	MajorDMR-10-60252	4
chr3	29206319	29206800	MajorDMR-10-60253	4
chr3	29322818	29323318	MajorDMR-10-60254	11
chr3	29376894	29377173	MajorDMR-10-60255	5
chr3	29482021	29482249	MajorDMR-10-60256	3
chr3	29494927	29495097	MajorDMR-10-60257	2
chr3	29574193	29574202	MajorDMR-10-60258	2
chr3	29579841	29579957	MajorDMR-10-60259	3
chr3	29609934	29610060	MajorDMR-10-60260	2
chr3	29800642	29801349	MajorDMR-10-60261	5
chr3	30042862	30042873	MajorDMR-10-60262	2
chr3	30124477	30124728	MajorDMR-10-60263	2
chr3	30323941	30324430	MajorDMR-10-60264	2
chr3	30353467	30353533	MajorDMR-10-60265	2
chr3	30399444	30399471	MajorDMR-10-60266	2
chr3	30478410	30478954	MajorDMR-10-60267	4
chr3	30482465	30482597	MajorDMR-10-60268	2
chr3	30810284	30810378	MajorDMR-10-60269	3
chr3	30835417	30835480	MajorDMR-10-60270	2
chr3	30852780	30852959	MajorDMR-10-60271	2
chr3	30860574	30860625	MajorDMR-10-60272	2
chr3	30935638	30935781	MajorDMR-10-60273	2
chr3	31151001	31151422	MajorDMR-10-60274	2
chr3	31270657	31270690	MajorDMR-10-60275	3
chr3	31363947	31364082	MajorDMR-10-60276	2
chr3	31515213	31515616	MajorDMR-10-60277	2
chr3	31537753	31537863	MajorDMR-10-60278	2
chr3	31575863	31576092	MajorDMR-10-60279	2
chr3	31581591	31581662	MajorDMR-10-60280	2
chr3	31589633	31589851	MajorDMR-10-60281	2
chr3	31592230	31592274	MajorDMR-10-60282	2
chr3	31719748	31720488	MajorDMR-10-60283	10
chr3	31765215	31766753	MajorDMR-10-60284	11
chr3	31774468	31774884	MajorDMR-10-60285	3
chr3	31810139	31810663	MajorDMR-10-60286	6
chr3	31831624	31832034	MajorDMR-10-60287	4
chr3	31832711	31832859	MajorDMR-10-60288	2
chr3	31834322	31834842	MajorDMR-10-60289	5
chr3	31917585	31918201	MajorDMR-10-60290	8
chr3	31964260	31964527	MajorDMR-10-60291	3
chr3	32001802	32002147	MajorDMR-10-60292	3
chr3	32014576	32014740	MajorDMR-10-60293	4
chr3	32086859	32087237	MajorDMR-10-60294	5
chr3	32149965	32151060	MajorDMR-10-60295	7
chr3	32171624	32171654	MajorDMR-10-60296	2
chr3	32185694	32186104	MajorDMR-10-60297	4
chr3	32199139	32199257	MajorDMR-10-60298	3
chr3	32218782	32219209	MajorDMR-10-60299	2
chr3	32265549	32265568	MajorDMR-10-60300	2
chr3	32279423	32279555	MajorDMR-10-60301	6
chr3	32344521	32344605	MajorDMR-10-60302	2
chr3	32352047	32353416	MajorDMR-10-60303	18
chr3	32355329	32355559	MajorDMR-10-60304	3
chr3	32362600	32363183	MajorDMR-10-60305	6
chr3	32367669	32367675	MajorDMR-10-60306	2
chr3	32381607	32382634	MajorDMR-10-60307	8
chr3	32416477	32416766	MajorDMR-10-60308	3
chr3	32417818	32417974	MajorDMR-10-60309	2
chr3	32433940	32434351	MajorDMR-10-60310	8
chr3	32442771	32443697	MajorDMR-10-60311	49
chr3	32501675	32501963	MajorDMR-10-60312	2
chr3	32508880	32509332	MajorDMR-10-60313	13
chr3	32568308	32568353	MajorDMR-10-60314	2
chr3	32585762	32585990	MajorDMR-10-60315	2
chr3	32610556	32610586	MajorDMR-10-60316	2
chr3	32619050	32619411	MajorDMR-10-60317	6
chr3	32635569	32635953	MajorDMR-10-60318	3
chr3	32699400	32699483	MajorDMR-10-60319	2
chr3	32810198	32810349	MajorDMR-10-60320	4
chr3	32822276	32822423	MajorDMR-10-60321	5
chr3	32857316	32857567	MajorDMR-10-60322	3
chr3	32860262	32860695	MajorDMR-10-60323	6
chr3	32862003	32862578	MajorDMR-10-60324	3
chr3	32863247	32863320	MajorDMR-10-60325	5
chr3	32906893	32907022	MajorDMR-10-60326	4
chr3	32944209	32944328	MajorDMR-10-60327	4
chr3	33084100	33084716	MajorDMR-10-60328	4
chr3	33104512	33104651	MajorDMR-10-60329	6
chr3	33116016	33116112	MajorDMR-10-60330	2
chr3	33156273	33157279	MajorDMR-10-60331	17
chr3	33172992	33173008	MajorDMR-10-60332	2
chr3	33188337	33188527	MajorDMR-10-60333	2
chr3	33196909	33196976	MajorDMR-10-60334	2
chr3	33209388	33210178	MajorDMR-10-60335	4
chr3	33244324	33244609	MajorDMR-10-60336	3
chr3	33259059	33259713	MajorDMR-10-60337	12
chr3	33260781	33260975	MajorDMR-10-60338	4
chr3	33303595	33303663	MajorDMR-10-60339	2
chr3	33320252	33320494	MajorDMR-10-60340	2
chr3	33397311	33397374	MajorDMR-10-60341	3
chr3	33399515	33399820	MajorDMR-10-60342	2
chr3	33414348	33414713	MajorDMR-10-60343	2
chr3	33429509	33431032	MajorDMR-10-60344	8
chr3	33431580	33432091	MajorDMR-10-60345	6
chr3	33437587	33437600	MajorDMR-10-60346	2
chr3	33467130	33467473	MajorDMR-10-60347	3
chr3	33470096	33470820	MajorDMR-10-60348	6
chr3	33476863	33477223	MajorDMR-10-60349	2
chr3	33523796	33524473	MajorDMR-10-60350	3
chr3	33580285	33580448	MajorDMR-10-60351	3
chr3	33638652	33638922	MajorDMR-10-60352	2
chr3	33656902	33657089	MajorDMR-10-60353	2
chr3	33671554	33672261	MajorDMR-10-60354	5
chr3	33678112	33678240	MajorDMR-10-60355	2
chr3	33678973	33679658	MajorDMR-10-60356	6
chr3	33683048	33683317	MajorDMR-10-60357	2
chr3	33698107	33698593	MajorDMR-10-60358	2
chr3	33701728	33702168	MajorDMR-10-60359	2
chr3	33925567	33925919	MajorDMR-10-60360	10
chr3	33949889	33949926	MajorDMR-10-60361	2
chr3	33957332	33957940	MajorDMR-10-60362	7
chr3	33959768	33960008	MajorDMR-10-60363	3
chr3	33982486	33982584	MajorDMR-10-60364	3
chr3	34062573	34063230	MajorDMR-10-60365	7
chr3	34085471	34086126	MajorDMR-10-60366	3
chr3	34108763	34109570	MajorDMR-10-60367	8
chr3	34119208	34120062	MajorDMR-10-60368	14
chr3	34132496	34132721	MajorDMR-10-60369	4
chr3	34174013	34174307	MajorDMR-10-60370	3
chr3	34198435	34198502	MajorDMR-10-60371	3
chr3	34244926	34245216	MajorDMR-10-60372	4
chr3	34254299	34254369	MajorDMR-10-60373	3
chr3	34254946	34255206	MajorDMR-10-60374	2
chr3	34258353	34258491	MajorDMR-10-60375	2
chr3	34260490	34260538	MajorDMR-10-60376	2
chr3	34297504	34297957	MajorDMR-10-60377	3
chr3	34301428	34301911	MajorDMR-10-60378	3
chr3	34303747	34304333	MajorDMR-10-60379	4
chr3	34306163	34306360	MajorDMR-10-60380	3
chr3	34327417	34327533	MajorDMR-10-60381	2
chr3	34336571	34336848	MajorDMR-10-60382	2
chr3	34340810	34341218	MajorDMR-10-60383	5
chr3	34351449	34351761	MajorDMR-10-60384	2
chr3	34354364	34354389	MajorDMR-10-60385	2
chr3	34365303	34365614	MajorDMR-10-60386	2
chr3	34393414	34393810	MajorDMR-10-60387	4
chr3	34403414	34403565	MajorDMR-10-60388	4
chr3	34429028	34429642	MajorDMR-10-60389	8
chr3	34446902	34447088	MajorDMR-10-60390	3
chr3	34463155	34463576	MajorDMR-10-60391	3
chr3	34617593	34617809	MajorDMR-10-60392	2
chr3	34656413	34656628	MajorDMR-10-60393	2
chr3	34884325	34884494	MajorDMR-10-60394	3
chr3	34897807	34898417	MajorDMR-10-60395	6
chr3	35013441	35013706	MajorDMR-10-60396	4
chr3	35014406	35014862	MajorDMR-10-60397	3
chr3	35025349	35025426	MajorDMR-10-60398	2
chr3	35037558	35037635	MajorDMR-10-60399	2
chr3	35424857	35425980	MajorDMR-10-60400	7
chr3	35435492	35436122	MajorDMR-10-60401	5
chr3	35464804	35465052	MajorDMR-10-60402	3
chr3	35546713	35546851	MajorDMR-10-60403	3
chr3	35643889	35644685	MajorDMR-10-60404	8
chr3	35668662	35668738	MajorDMR-10-60405	2
chr3	35676769	35677661	MajorDMR-10-60406	5
chr3	35679401	35680730	MajorDMR-10-60407	20
chr3	35681860	35682352	MajorDMR-10-60408	9
chr3	35683088	35684218	MajorDMR-10-60409	9
chr3	35685028	35686923	MajorDMR-10-60410	10
chr3	35687516	35687889	MajorDMR-10-60411	5
chr3	35688418	35689169	MajorDMR-10-60412	5
chr3	35690062	35691665	MajorDMR-10-60413	9
chr3	35694354	35695206	MajorDMR-10-60414	5
chr3	35695842	35696964	MajorDMR-10-60415	9
chr3	35699779	35699995	MajorDMR-10-60416	3
chr3	35700541	35700706	MajorDMR-10-60417	3
chr3	35704545	35707308	MajorDMR-10-60418	39
chr3	35711941	35712448	MajorDMR-10-60419	9
chr3	35713140	35713193	MajorDMR-10-60420	2
chr3	35716338	35717234	MajorDMR-10-60421	4
chr3	35718125	35718583	MajorDMR-10-60422	2
chr3	35719312	35721792	MajorDMR-10-60423	23
chr3	35722555	35722636	MajorDMR-10-60424	3
chr3	35723939	35724503	MajorDMR-10-60425	4
chr3	35730508	35730994	MajorDMR-10-60426	5
chr3	35731788	35732413	MajorDMR-10-60427	6
chr3	35733146	35733521	MajorDMR-10-60428	2
chr3	35750493	35751592	MajorDMR-10-60429	6
chr3	35771329	35772828	MajorDMR-10-60430	5
chr3	35773607	35773951	MajorDMR-10-60431	2
chr3	35774879	35775653	MajorDMR-10-60432	11
chr3	35776180	35776318	MajorDMR-10-60433	3
chr3	35777011	35777485	MajorDMR-10-60434	3
chr3	35785734	35787040	MajorDMR-10-60435	8
chr3	35790470	35790892	MajorDMR-10-60436	2
chr3	35793447	35793823	MajorDMR-10-60437	3
chr3	35797155	35797531	MajorDMR-10-60438	3
chr3	35801284	35802048	MajorDMR-10-60439	9
chr3	35802663	35802824	MajorDMR-10-60440	4
chr3	35803389	35803447	MajorDMR-10-60441	2
chr3	35807613	35808101	MajorDMR-10-60442	3
chr3	35813693	35814875	MajorDMR-10-60443	5
chr3	35818552	35818585	MajorDMR-10-60444	2
chr3	35819395	35819925	MajorDMR-10-60445	4
chr3	35820690	35820878	MajorDMR-10-60446	2
chr3	35822344	35822559	MajorDMR-10-60447	2
chr3	35826703	35828001	MajorDMR-10-60448	7
chr3	35830495	35831206	MajorDMR-10-60449	5
chr3	35837014	35837076	MajorDMR-10-60450	2
chr3	35840753	35841186	MajorDMR-10-60451	2
chr3	35950057	35950346	MajorDMR-10-60452	2
chr3	35987678	35988303	MajorDMR-10-60453	4
chr3	36047224	36047298	MajorDMR-10-60454	2
chr3	36217456	36217638	MajorDMR-10-60455	2
chr3	36422256	36423114	MajorDMR-10-60456	15
chr3	36616889	36617036	MajorDMR-10-60457	2
chr3	36690228	36690294	MajorDMR-10-60458	2
chr3	36804784	36804981	MajorDMR-10-60459	3
chr3	36855612	36856359	MajorDMR-10-60460	5
chr3	36861566	36861853	MajorDMR-10-60461	2
chr3	36874041	36874173	MajorDMR-10-60462	5
chr3	36933054	36933484	MajorDMR-10-60463	5
chr3	37074413	37074807	MajorDMR-10-60464	7
chr3	37114116	37114459	MajorDMR-10-60465	2
chr3	37239889	37240103	MajorDMR-10-60466	2
chr3	37243686	37243859	MajorDMR-10-60467	3
chr3	37251918	37251964	MajorDMR-10-60468	2
chr3	37254775	37254976	MajorDMR-10-60469	2
chr3	37374515	37374548	MajorDMR-10-60470	2
chr3	37375366	37376022	MajorDMR-10-60471	3
chr3	37494402	37494442	MajorDMR-10-60472	6
chr3	37495474	37495655	MajorDMR-10-60473	6
chr3	37497488	37498162	MajorDMR-10-60474	14
chr3	37535358	37536057	MajorDMR-10-60475	14
chr3	37556485	37556935	MajorDMR-10-60476	3
chr3	37627883	37627987	MajorDMR-10-60477	2
chr3	37709975	37710108	MajorDMR-10-60478	2
chr3	37783286	37783299	MajorDMR-10-60479	2
chr3	37828756	37829399	MajorDMR-10-60480	9
chr3	37847613	37848224	MajorDMR-10-60481	7
chr3	37864732	37864768	MajorDMR-10-60482	2
chr3	37904886	37905957	MajorDMR-10-60483	9
chr3	37919885	37920252	MajorDMR-10-60484	3
chr3	37932918	37932955	MajorDMR-10-60485	2
chr3	37934585	37935027	MajorDMR-10-60486	2
chr3	37939274	37939423	MajorDMR-10-60487	4
chr3	37946179	37946981	MajorDMR-10-60488	4
chr3	37947853	37948619	MajorDMR-10-60489	7
chr3	37949141	37949726	MajorDMR-10-60490	8
chr3	37958612	37959108	MajorDMR-10-60491	6
chr3	37961899	37962148	MajorDMR-10-60492	2
chr3	37964534	37966273	MajorDMR-10-60493	20
chr3	37966886	37967306	MajorDMR-10-60494	3
chr3	37976316	37977233	MajorDMR-10-60495	5
chr3	37978038	37978067	MajorDMR-10-60496	2
chr3	37983745	37983775	MajorDMR-10-60497	2
chr3	37987439	37988051	MajorDMR-10-60498	3
chr3	37991472	37991522	MajorDMR-10-60499	2
chr3	38004564	38004686	MajorDMR-10-60500	4
chr3	38008845	38009356	MajorDMR-10-60501	4
chr3	38009910	38010839	MajorDMR-10-60502	7
chr3	38014906	38014993	MajorDMR-10-60503	2
chr3	38015528	38015904	MajorDMR-10-60504	5
chr3	38016722	38017056	MajorDMR-10-60505	5
chr3	38027094	38027357	MajorDMR-10-60506	5
chr3	38037840	38038002	MajorDMR-10-60507	2
chr3	38044901	38045360	MajorDMR-10-60508	7
chr3	38045925	38046034	MajorDMR-10-60509	2
chr3	38067349	38067450	MajorDMR-10-60510	2
chr3	38070485	38070900	MajorDMR-10-60511	10
chr3	38208665	38208674	MajorDMR-10-60512	2
chr3	38212186	38212219	MajorDMR-10-60513	2
chr3	38212963	38213076	MajorDMR-10-60514	2
chr3	38216317	38216355	MajorDMR-10-60515	2
chr3	38494514	38494698	MajorDMR-10-60516	2
chr3	38500785	38500928	MajorDMR-10-60517	5
chr3	38501436	38502720	MajorDMR-10-60518	9
chr3	38531460	38533001	MajorDMR-10-60519	11
chr3	38537044	38537440	MajorDMR-10-60520	2
chr3	38562287	38562561	MajorDMR-10-60521	2
chr3	38615037	38615328	MajorDMR-10-60522	4
chr3	38624644	38624843	MajorDMR-10-60523	6
chr3	38682373	38682531	MajorDMR-10-60524	3
chr3	38686177	38686197	MajorDMR-10-60525	2
chr3	38690436	38690533	MajorDMR-10-60526	5
chr3	38691579	38693024	MajorDMR-10-60527	11
chr3	38697303	38697509	MajorDMR-10-60528	3
chr3	38699377	38699984	MajorDMR-10-60529	4
chr3	38700539	38700701	MajorDMR-10-60530	6
chr3	38704178	38704211	MajorDMR-10-60531	2
chr3	38760664	38761042	MajorDMR-10-60532	2
chr3	38865510	38865601	MajorDMR-10-60533	3
chr3	38981973	38982103	MajorDMR-10-60534	2
chr3	39002627	39002693	MajorDMR-10-60535	3
chr3	39138409	39138497	MajorDMR-10-60536	3
chr3	39180537	39180954	MajorDMR-10-60537	5
chr3	39185108	39185266	MajorDMR-10-60538	5
chr3	39187610	39187756	MajorDMR-10-60539	5
chr3	39188640	39190382	MajorDMR-10-60540	18
chr3	39192207	39193895	MajorDMR-10-60541	21
chr3	39195455	39195817	MajorDMR-10-60542	7
chr3	39196649	39196880	MajorDMR-10-60543	3
chr3	39221869	39222221	MajorDMR-10-60544	2
chr3	39222753	39223009	MajorDMR-10-60545	2
chr3	39224435	39224944	MajorDMR-10-60546	3
chr3	39231448	39231533	MajorDMR-10-60547	2
chr3	39238180	39238234	MajorDMR-10-60548	2
chr3	39250115	39250202	MajorDMR-10-60549	4
chr3	39291412	39291852	MajorDMR-10-60550	3
chr3	39296175	39296278	MajorDMR-10-60551	3
chr3	39302534	39302720	MajorDMR-10-60552	5
chr3	39304437	39304818	MajorDMR-10-60553	4
chr3	39453178	39453312	MajorDMR-10-60554	3
chr3	39458670	39458996	MajorDMR-10-60555	2
chr3	39488022	39488422	MajorDMR-10-60556	2
chr3	39539943	39540358	MajorDMR-10-60557	4
chr3	39555573	39555707	MajorDMR-10-60558	2
chr3	39556694	39557693	MajorDMR-10-60559	7
chr3	39583757	39583983	MajorDMR-10-60560	3
chr3	39710034	39710180	MajorDMR-10-60561	4
chr3	39760047	39760689	MajorDMR-10-60562	4
chr3	39849938	39849973	MajorDMR-10-60563	2
chr3	39852582	39853469	MajorDMR-10-60564	9
chr3	39968911	39969091	MajorDMR-10-60565	2
chr3	39975926	39976231	MajorDMR-10-60566	2
chr3	40002472	40002977	MajorDMR-10-60567	3
chr3	40084916	40085020	MajorDMR-10-60568	2
chr3	40096316	40096331	MajorDMR-10-60569	3
chr3	40120135	40120517	MajorDMR-10-60570	4
chr3	40138086	40138671	MajorDMR-10-60571	8
chr3	40139173	40139203	MajorDMR-10-60572	2
chr3	40141085	40141741	MajorDMR-10-60573	7
chr3	40149457	40149713	MajorDMR-10-60574	2
chr3	40179156	40179177	MajorDMR-10-60575	2
chr3	40181933	40182232	MajorDMR-10-60576	2
chr3	40214838	40215176	MajorDMR-10-60577	6
chr3	40229522	40229578	MajorDMR-10-60578	3
chr3	40230342	40230381	MajorDMR-10-60579	2
chr3	40243450	40243545	MajorDMR-10-60580	2
chr3	40273898	40273944	MajorDMR-10-60581	2
chr3	40279816	40279994	MajorDMR-10-60582	2
chr3	40305144	40305191	MajorDMR-10-60583	2
chr3	40356023	40356241	MajorDMR-10-60584	4
chr3	40356910	40357143	MajorDMR-10-60585	2
chr3	40358394	40358546	MajorDMR-10-60586	3
chr3	40546793	40547190	MajorDMR-10-60587	4
chr3	40616202	40616382	MajorDMR-10-60588	5
chr3	40650385	40650623	MajorDMR-10-60589	3
chr3	40657562	40657946	MajorDMR-10-60590	7
chr3	40697232	40697309	MajorDMR-10-60591	2
chr3	40732394	40732657	MajorDMR-10-60592	3
chr3	40795444	40795737	MajorDMR-10-60593	3
chr3	40821784	40822861	MajorDMR-10-60594	14
chr3	40831893	40832068	MajorDMR-10-60595	3
chr3	40889053	40889411	MajorDMR-10-60596	4
chr3	40919540	40919983	MajorDMR-10-60597	9
chr3	41038149	41038177	MajorDMR-10-60598	2
chr3	41159069	41159256	MajorDMR-10-60599	3
chr3	41161691	41162689	MajorDMR-10-60600	17
chr3	41239503	41240184	MajorDMR-10-60601	6
chr3	41243440	41243830	MajorDMR-10-60602	4
chr3	41248433	41248601	MajorDMR-10-60603	3
chr3	41255181	41255320	MajorDMR-10-60604	2
chr3	41276179	41277112	MajorDMR-10-60605	6
chr3	41346270	41347065	MajorDMR-10-60606	18
chr3	41640180	41640327	MajorDMR-10-60607	2
chr3	41823884	41824086	MajorDMR-10-60608	4
chr3	41951184	41951577	MajorDMR-10-60609	2
chr3	42039257	42039813	MajorDMR-10-60610	5
chr3	42056499	42057103	MajorDMR-10-60611	6
chr3	42062515	42062681	MajorDMR-10-60612	2
chr3	42063859	42064056	MajorDMR-10-60613	2
chr3	42066277	42067917	MajorDMR-10-60614	14
chr3	42093751	42094865	MajorDMR-10-60615	12
chr3	42102781	42102843	MajorDMR-10-60616	2
chr3	42114546	42115329	MajorDMR-10-60617	4
chr3	42119039	42119515	MajorDMR-10-60618	7
chr3	42155761	42155914	MajorDMR-10-60619	2
chr3	42158764	42159194	MajorDMR-10-60620	8
chr3	42160523	42160691	MajorDMR-10-60621	2
chr3	42161370	42161491	MajorDMR-10-60622	2
chr3	42163926	42164040	MajorDMR-10-60623	2
chr3	42164670	42164978	MajorDMR-10-60624	3
chr3	42182010	42182098	MajorDMR-10-60625	2
chr3	42196867	42196886	MajorDMR-10-60626	2
chr3	42206827	42207045	MajorDMR-10-60627	3
chr3	42211470	42211476	MajorDMR-10-60628	2
chr3	42212809	42213539	MajorDMR-10-60629	5
chr3	42225112	42226792	MajorDMR-10-60630	9
chr3	42230524	42230614	MajorDMR-10-60631	2
chr3	42231311	42231497	MajorDMR-10-60632	3
chr3	42232328	42232916	MajorDMR-10-60633	3
chr3	42236318	42236541	MajorDMR-10-60634	2
chr3	42237129	42237461	MajorDMR-10-60635	4
chr3	42242086	42242204	MajorDMR-10-60636	2
chr3	42249727	42249876	MajorDMR-10-60637	2
chr3	42251494	42251736	MajorDMR-10-60638	5
chr3	42255456	42256598	MajorDMR-10-60639	9
chr3	42257305	42257570	MajorDMR-10-60640	4
chr3	42266260	42266879	MajorDMR-10-60641	5
chr3	42270116	42271171	MajorDMR-10-60642	6
chr3	42271768	42272012	MajorDMR-10-60643	2
chr3	42293504	42293556	MajorDMR-10-60644	3
chr3	42301607	42302428	MajorDMR-10-60645	7
chr3	42303780	42304956	MajorDMR-10-60646	13
chr3	42307798	42308016	MajorDMR-10-60647	3
chr3	42311043	42311218	MajorDMR-10-60648	2
chr3	42319022	42319490	MajorDMR-10-60649	9
chr3	42321027	42321203	MajorDMR-10-60650	3
chr3	42372205	42372330	MajorDMR-10-60651	3
chr3	42392766	42392787	MajorDMR-10-60652	2
chr3	42409899	42411543	MajorDMR-10-60653	11
chr3	42412994	42413611	MajorDMR-10-60654	4
chr3	42461063	42461543	MajorDMR-10-60655	2
chr3	42467535	42468160	MajorDMR-10-60656	5
chr3	42480325	42481321	MajorDMR-10-60657	11
chr3	42514848	42515303	MajorDMR-10-60658	8
chr3	42534500	42534545	MajorDMR-10-60659	2
chr3	42538116	42538310	MajorDMR-10-60660	2
chr3	42540574	42540965	MajorDMR-10-60661	9
chr3	42544455	42544609	MajorDMR-10-60662	3
chr3	42548770	42549638	MajorDMR-10-60663	7
chr3	42550286	42550728	MajorDMR-10-60664	2
chr3	42556553	42556642	MajorDMR-10-60665	4
chr3	42560480	42560553	MajorDMR-10-60666	2
chr3	42577957	42578134	MajorDMR-10-60667	3
chr3	42589181	42589190	MajorDMR-10-60668	2
chr3	42650276	42650434	MajorDMR-10-60669	2
chr3	42682115	42682459	MajorDMR-10-60670	3
chr3	42694230	42694871	MajorDMR-10-60671	4
chr3	42699655	42702611	MajorDMR-10-60672	33
chr3	42707625	42707940	MajorDMR-10-60673	3
chr3	42709349	42709625	MajorDMR-10-60674	4
chr3	42725519	42725824	MajorDMR-10-60675	3
chr3	42727172	42727901	MajorDMR-10-60676	22
chr3	42742876	42744359	MajorDMR-10-60677	28
chr3	42785772	42786252	MajorDMR-10-60678	12
chr3	42793210	42793217	MajorDMR-10-60679	2
chr3	42814047	42814275	MajorDMR-10-60680	3
chr3	42872609	42872880	MajorDMR-10-60681	2
chr3	42913424	42913810	MajorDMR-10-60682	5
chr3	43020595	43020629	MajorDMR-10-60683	3
chr3	43021333	43021476	MajorDMR-10-60684	2
chr3	43032800	43033201	MajorDMR-10-60685	5
chr3	43085520	43085801	MajorDMR-10-60686	3
chr3	43116468	43116500	MajorDMR-10-60687	3
chr3	43117949	43118594	MajorDMR-10-60688	3
chr3	43123108	43123505	MajorDMR-10-60689	2
chr3	43146229	43146800	MajorDMR-10-60690	4
chr3	43194365	43195631	MajorDMR-10-60691	20
chr3	43197352	43197510	MajorDMR-10-60692	7
chr3	43337973	43338336	MajorDMR-10-60693	2
chr3	43402660	43402802	MajorDMR-10-60694	3
chr3	43440654	43440798	MajorDMR-10-60695	3
chr3	43567890	43568002	MajorDMR-10-60696	4
chr3	43673963	43674499	MajorDMR-10-60697	4
chr3	43784492	43784582	MajorDMR-10-60698	2
chr3	43789912	43789947	MajorDMR-10-60699	2
chr3	43810843	43810848	MajorDMR-10-60700	2
chr3	43812304	43812504	MajorDMR-10-60701	4
chr3	43897397	43897566	MajorDMR-10-60702	2
chr3	43911894	43912079	MajorDMR-10-60703	2
chr3	43920894	43920937	MajorDMR-10-60704	2
chr3	43926913	43927909	MajorDMR-10-60705	6
chr3	43928443	43928634	MajorDMR-10-60706	2
chr3	43929890	43930151	MajorDMR-10-60707	2
chr3	43933613	43933811	MajorDMR-10-60708	4
chr3	43934355	43934531	MajorDMR-10-60709	3
chr3	43935159	43935490	MajorDMR-10-60710	2
chr3	43936298	43936359	MajorDMR-10-60711	3
chr3	43960639	43960719	MajorDMR-10-60712	3
chr3	43964748	43964781	MajorDMR-10-60713	2
chr3	43965301	43965685	MajorDMR-10-60714	2
chr3	44000031	44000119	MajorDMR-10-60715	3
chr3	44001143	44001175	MajorDMR-10-60716	2
chr3	44035993	44036317	MajorDMR-10-60717	9
chr3	44042115	44042446	MajorDMR-10-60718	3
chr3	44043192	44043665	MajorDMR-10-60719	2
chr3	44044992	44045502	MajorDMR-10-60720	3
chr3	44064647	44064808	MajorDMR-10-60721	4
chr3	44073179	44073471	MajorDMR-10-60722	6
chr3	44099792	44100756	MajorDMR-10-60723	18
chr3	44101959	44102274	MajorDMR-10-60724	2
chr3	44106759	44107367	MajorDMR-10-60725	8
chr3	44122108	44122806	MajorDMR-10-60726	9
chr3	44135212	44135257	MajorDMR-10-60727	2
chr3	44148959	44149171	MajorDMR-10-60728	2
chr3	44155763	44155843	MajorDMR-10-60729	3
chr3	44162769	44162806	MajorDMR-10-60730	2
chr3	44169648	44169938	MajorDMR-10-60731	4
chr3	44225848	44226550	MajorDMR-10-60732	16
chr3	44574309	44574649	MajorDMR-10-60733	3
chr3	44622651	44622860	MajorDMR-10-60734	3
chr3	44695743	44695793	MajorDMR-10-60735	3
chr3	44814862	44815127	MajorDMR-10-60736	2
chr3	44923087	44923256	MajorDMR-10-60737	2
chr3	44958069	44958157	MajorDMR-10-60738	3
chr3	45020071	45020079	MajorDMR-10-60739	2
chr3	45044355	45044400	MajorDMR-10-60740	2
chr3	45063139	45063235	MajorDMR-10-60741	2
chr3	45067542	45067565	MajorDMR-10-60742	2
chr3	45077082	45077255	MajorDMR-10-60743	6
chr3	45077919	45078015	MajorDMR-10-60744	2
chr3	45078742	45079046	MajorDMR-10-60745	4
chr3	45102219	45102372	MajorDMR-10-60746	2
chr3	45138109	45138321	MajorDMR-10-60747	3
chr3	45181710	45182104	MajorDMR-10-60748	2
chr3	45251976	45252134	MajorDMR-10-60749	2
chr3	45265132	45266325	MajorDMR-10-60750	12
chr3	45268107	45268421	MajorDMR-10-60751	7
chr3	45287891	45288191	MajorDMR-10-60752	4
chr3	45379505	45379945	MajorDMR-10-60753	6
chr3	45389277	45389422	MajorDMR-10-60754	3
chr3	45390582	45390879	MajorDMR-10-60755	5
chr3	45391777	45392384	MajorDMR-10-60756	4
chr3	45422826	45422931	MajorDMR-10-60757	3
chr3	45448325	45449312	MajorDMR-10-60758	9
chr3	45451552	45451678	MajorDMR-10-60759	2
chr3	45503511	45503894	MajorDMR-10-60760	2
chr3	45527238	45527883	MajorDMR-10-60761	5
chr3	45539784	45540259	MajorDMR-10-60762	2
chr3	45540927	45541087	MajorDMR-10-60763	2
chr3	45550658	45550783	MajorDMR-10-60764	4
chr3	45552947	45553356	MajorDMR-10-60765	2
chr3	45595859	45595991	MajorDMR-10-60766	3
chr3	45601877	45602082	MajorDMR-10-60767	8
chr3	45624588	45624754	MajorDMR-10-60768	2
chr3	45634732	45635092	MajorDMR-10-60769	2
chr3	45636054	45636093	MajorDMR-10-60770	3
chr3	45640730	45641506	MajorDMR-10-60771	8
chr3	45648785	45649399	MajorDMR-10-60772	7
chr3	45653390	45653562	MajorDMR-10-60773	3
chr3	45657807	45658076	MajorDMR-10-60774	3
chr3	45686463	45686474	MajorDMR-10-60775	2
chr3	45698286	45698308	MajorDMR-10-60776	2
chr3	45708476	45709192	MajorDMR-10-60777	9
chr3	45725410	45726333	MajorDMR-10-60778	10
chr3	45793317	45793342	MajorDMR-10-60779	2
chr3	45802485	45803106	MajorDMR-10-60780	6
chr3	45815542	45815616	MajorDMR-10-60781	2
chr3	45837016	45837497	MajorDMR-10-60782	6
chr3	45838313	45838459	MajorDMR-10-60783	3
chr3	45857973	45858682	MajorDMR-10-60784	9
chr3	45926115	45926863	MajorDMR-10-60785	6
chr3	45957236	45957644	MajorDMR-10-60786	4
chr3	45981160	45981216	MajorDMR-10-60787	3
chr3	46029037	46029286	MajorDMR-10-60788	4
chr3	46030108	46030152	MajorDMR-10-60789	2
chr3	46120621	46120649	MajorDMR-10-60790	2
chr3	46129520	46129661	MajorDMR-10-60791	3
chr3	46312861	46312954	MajorDMR-10-60792	2
chr3	46401278	46401959	MajorDMR-10-60793	11
chr3	46403187	46403251	MajorDMR-10-60794	3
chr3	46419893	46420150	MajorDMR-10-60795	2
chr3	46449393	46450191	MajorDMR-10-60796	9
chr3	46451805	46451820	MajorDMR-10-60797	2
chr3	46530253	46530535	MajorDMR-10-60798	3
chr3	46607222	46607435	MajorDMR-10-60799	4
chr3	46608273	46608349	MajorDMR-10-60800	3
chr3	46670552	46671790	MajorDMR-10-60801	17
chr3	46704359	46705175	MajorDMR-10-60802	17
chr3	46734475	46734526	MajorDMR-10-60803	3
chr3	46743932	46743956	MajorDMR-10-60804	2
chr3	46817283	46817533	MajorDMR-10-60805	3
chr3	46853960	46854505	MajorDMR-10-60806	5
chr3	46886595	46887238	MajorDMR-10-60807	19
chr3	46908340	46909212	MajorDMR-10-60808	4
chr3	46915962	46916208	MajorDMR-10-60809	2
chr3	46922880	46923069	MajorDMR-10-60810	3
chr3	46925041	46925336	MajorDMR-10-60811	8
chr3	46934243	46934871	MajorDMR-10-60812	6
chr3	46936853	46936886	MajorDMR-10-60813	3
chr3	46939673	46939881	MajorDMR-10-60814	2
chr3	46940438	46940664	MajorDMR-10-60815	11
chr3	46949699	46951447	MajorDMR-10-60816	13
chr3	46955327	46955340	MajorDMR-10-60817	2
chr3	46964918	46965248	MajorDMR-10-60818	9
chr3	46973720	46974008	MajorDMR-10-60819	4
chr3	46976127	46976248	MajorDMR-10-60820	4
chr3	47002093	47002304	MajorDMR-10-60821	6
chr3	47020420	47020452	MajorDMR-10-60822	3
chr3	47021704	47021853	MajorDMR-10-60823	3
chr3	47029397	47029661	MajorDMR-10-60824	2
chr3	47040213	47040250	MajorDMR-10-60825	3
chr3	47051459	47051790	MajorDMR-10-60826	4
chr3	47063732	47063813	MajorDMR-10-60827	2
chr3	47071339	47071377	MajorDMR-10-60828	3
chr3	47072405	47072679	MajorDMR-10-60829	3
chr3	47151541	47151690	MajorDMR-10-60830	2
chr3	47191319	47191589	MajorDMR-10-60831	5
chr3	47193850	47194175	MajorDMR-10-60832	3
chr3	47206915	47207122	MajorDMR-10-60833	2
chr3	47316027	47316525	MajorDMR-10-60834	3
chr3	47330913	47331234	MajorDMR-10-60835	2
chr3	47379232	47379567	MajorDMR-10-60836	3
chr3	47406725	47407560	MajorDMR-10-60837	10
chr3	47435786	47436375	MajorDMR-10-60838	5
chr3	47445948	47445991	MajorDMR-10-60839	2
chr3	47446542	47446770	MajorDMR-10-60840	4
chr3	47451900	47451981	MajorDMR-10-60841	2
chr3	47457800	47458005	MajorDMR-10-60842	6
chr3	47459256	47459335	MajorDMR-10-60843	3
chr3	47462092	47462141	MajorDMR-10-60844	2
chr3	47463159	47463548	MajorDMR-10-60845	3
chr3	47464388	47464436	MajorDMR-10-60846	2
chr3	47484807	47485068	MajorDMR-10-60847	2
chr3	47557646	47557678	MajorDMR-10-60848	2
chr3	47607787	47607859	MajorDMR-10-60849	3
chr3	47612978	47614497	MajorDMR-10-60850	15
chr3	47616321	47616585	MajorDMR-10-60851	4
chr3	47619112	47619298	MajorDMR-10-60852	5
chr3	47622615	47622955	MajorDMR-10-60853	2
chr3	47647735	47647887	MajorDMR-10-60854	4
chr3	47653212	47653381	MajorDMR-10-60855	2
chr3	47671573	47672037	MajorDMR-10-60856	3
chr3	47675147	47675732	MajorDMR-10-60857	4
chr3	47676628	47676877	MajorDMR-10-60858	5
chr3	47687920	47688150	MajorDMR-10-60859	3
chr3	47702837	47702934	MajorDMR-10-60860	3
chr3	47814514	47814610	MajorDMR-10-60861	2
chr3	47830232	47830271	MajorDMR-10-60862	3
chr3	47855138	47855541	MajorDMR-10-60863	2
chr3	47878938	47879710	MajorDMR-10-60864	8
chr3	47892690	47892733	MajorDMR-10-60865	2
chr3	47897924	47898605	MajorDMR-10-60866	9
chr3	47908882	47909045	MajorDMR-10-60867	4
chr3	47914775	47915099	MajorDMR-10-60868	3
chr3	47944111	47944143	MajorDMR-10-60869	2
chr3	48003479	48003687	MajorDMR-10-60870	2
chr3	48012703	48013049	MajorDMR-10-60871	2
chr3	48025733	48026048	MajorDMR-10-60872	2
chr3	48027265	48027445	MajorDMR-10-60873	2
chr3	48052667	48053380	MajorDMR-10-60874	3
chr3	48057535	48058000	MajorDMR-10-60875	2
chr3	48080150	48080320	MajorDMR-10-60876	2
chr3	48080881	48081066	MajorDMR-10-60877	2
chr3	48081780	48081828	MajorDMR-10-60878	2
chr3	48131124	48131234	MajorDMR-10-60879	2
chr3	48193142	48193303	MajorDMR-10-60880	4
chr3	48273843	48274878	MajorDMR-10-60881	6
chr3	48310172	48310281	MajorDMR-10-60882	3
chr3	48443683	48443912	MajorDMR-10-60883	8
chr3	48468046	48468227	MajorDMR-10-60884	4
chr3	48471447	48471468	MajorDMR-10-60885	2
chr3	48475296	48475481	MajorDMR-10-60886	4
chr3	48477237	48477344	MajorDMR-10-60887	4
chr3	48482608	48482873	MajorDMR-10-60888	4
chr3	48501623	48501735	MajorDMR-10-60889	3
chr3	48506800	48507166	MajorDMR-10-60890	7
chr3	48507735	48508395	MajorDMR-10-60891	11
chr3	48509280	48511194	MajorDMR-10-60892	21
chr3	48542115	48542423	MajorDMR-10-60893	5
chr3	48595330	48595701	MajorDMR-10-60894	5
chr3	48598320	48598657	MajorDMR-10-60895	2
chr3	48603374	48603682	MajorDMR-10-60896	3
chr3	48632211	48632363	MajorDMR-10-60897	2
chr3	48633244	48633479	MajorDMR-10-60898	2
chr3	48634557	48634583	MajorDMR-10-60899	2
chr3	48647906	48647932	MajorDMR-10-60900	3
chr3	48673431	48673652	MajorDMR-10-60901	2
chr3	48693222	48694197	MajorDMR-10-60902	32
chr3	48732545	48732896	MajorDMR-10-60903	9
chr3	48746475	48746956	MajorDMR-10-60904	6
chr3	48748202	48748502	MajorDMR-10-60905	2
chr3	48751750	48751929	MajorDMR-10-60906	7
chr3	48773091	48773147	MajorDMR-10-60907	2
chr3	48777437	48777617	MajorDMR-10-60908	2
chr3	48849162	48849623	MajorDMR-10-60909	3
chr3	48883671	48883688	MajorDMR-10-60910	2
chr3	48894138	48894177	MajorDMR-10-60911	2
chr3	48940767	48941046	MajorDMR-10-60912	4
chr3	49001021	49001074	MajorDMR-10-60913	2
chr3	49025253	49025293	MajorDMR-10-60914	3
chr3	49026480	49026522	MajorDMR-10-60915	4
chr3	49029759	49029896	MajorDMR-10-60916	3
chr3	49034638	49036155	MajorDMR-10-60917	15
chr3	49045792	49045903	MajorDMR-10-60918	2
chr3	49050302	49050409	MajorDMR-10-60919	2
chr3	49051298	49051722	MajorDMR-10-60920	2
chr3	49052451	49052953	MajorDMR-10-60921	4
chr3	49080985	49081261	MajorDMR-10-60922	2
chr3	49135537	49136060	MajorDMR-10-60923	3
chr3	49148194	49148221	MajorDMR-10-60924	2
chr3	49156706	49157051	MajorDMR-10-60925	2
chr3	49159155	49159197	MajorDMR-10-60926	2
chr3	49162439	49162901	MajorDMR-10-60927	8
chr3	49171645	49171773	MajorDMR-10-60928	2
chr3	49210220	49211732	MajorDMR-10-60929	15
chr3	49255363	49256272	MajorDMR-10-60930	8
chr3	49268651	49268729	MajorDMR-10-60931	2
chr3	49303935	49304748	MajorDMR-10-60932	5
chr3	49314146	49314153	MajorDMR-10-60933	2
chr3	49314896	49314987	MajorDMR-10-60934	3
chr3	49316209	49316277	MajorDMR-10-60935	2
chr3	49333135	49333147	MajorDMR-10-60936	6
chr3	49373318	49373336	MajorDMR-10-60937	2
chr3	49394156	49394732	MajorDMR-10-60938	3
chr3	49415650	49415962	MajorDMR-10-60939	8
chr3	49435179	49435360	MajorDMR-10-60940	2
chr3	49443164	49443279	MajorDMR-10-60941	2
chr3	49447432	49447513	MajorDMR-10-60942	2
chr3	49459142	49460178	MajorDMR-10-60943	19
chr3	49506317	49506592	MajorDMR-10-60944	3
chr3	49538242	49538621	MajorDMR-10-60945	5
chr3	49556865	49557077	MajorDMR-10-60946	6
chr3	49574807	49574913	MajorDMR-10-60947	2
chr3	49587644	49587691	MajorDMR-10-60948	2
chr3	49600693	49601426	MajorDMR-10-60949	5
chr3	49614133	49614607	MajorDMR-10-60950	4
chr3	49619487	49619526	MajorDMR-10-60951	2
chr3	49638923	49639329	MajorDMR-10-60952	3
chr3	49644918	49645364	MajorDMR-10-60953	4
chr3	49646934	49647392	MajorDMR-10-60954	6
chr3	49654012	49654238	MajorDMR-10-60955	6
chr3	49657217	49657395	MajorDMR-10-60956	3
chr3	49663692	49664066	MajorDMR-10-60957	7
chr3	49667093	49667523	MajorDMR-10-60958	5
chr3	49670648	49671229	MajorDMR-10-60959	5
chr3	49676341	49676367	MajorDMR-10-60960	2
chr3	49683346	49683859	MajorDMR-10-60961	3
chr3	49685215	49685375	MajorDMR-10-60962	2
chr3	49692433	49692660	MajorDMR-10-60963	5
chr3	49694039	49694615	MajorDMR-10-60964	19
chr3	49695451	49696575	MajorDMR-10-60965	8
chr3	49702875	49702979	MajorDMR-10-60966	3
chr3	49704074	49704351	MajorDMR-10-60967	4
chr3	49705512	49706185	MajorDMR-10-60968	4
chr3	49723272	49724618	MajorDMR-10-60969	5
chr3	49738941	49738974	MajorDMR-10-60970	3
chr3	49740981	49741630	MajorDMR-10-60971	3
chr3	49744562	49744719	MajorDMR-10-60972	4
chr3	49756396	49756498	MajorDMR-10-60973	2
chr3	49757475	49757854	MajorDMR-10-60974	9
chr3	49759197	49759933	MajorDMR-10-60975	12
chr3	49805715	49805756	MajorDMR-10-60976	2
chr3	49824443	49824648	MajorDMR-10-60977	4
chr3	49827495	49827698	MajorDMR-10-60978	2
chr3	49839644	49839900	MajorDMR-10-60979	6
chr3	49842701	49842783	MajorDMR-10-60980	2
chr3	49879321	49879458	MajorDMR-10-60981	2
chr3	49900348	49900422	MajorDMR-10-60982	3
chr3	49902992	49904001	MajorDMR-10-60983	8
chr3	49904734	49905819	MajorDMR-10-60984	10
chr3	49908705	49909586	MajorDMR-10-60985	13
chr3	49910482	49910588	MajorDMR-10-60986	3
chr3	49918283	49918634	MajorDMR-10-60987	3
chr3	49919729	49919881	MajorDMR-10-60988	4
chr3	49933742	49933997	MajorDMR-10-60989	4
chr3	49938393	49939415	MajorDMR-10-60990	8
chr3	49941292	49941579	MajorDMR-10-60991	5
chr3	49942930	49942940	MajorDMR-10-60992	2
chr3	49985354	49985420	MajorDMR-10-60993	2
chr3	50004688	50004931	MajorDMR-10-60994	2
chr3	50039168	50039245	MajorDMR-10-60995	2
chr3	50149306	50149408	MajorDMR-10-60996	2
chr3	50157176	50158132	MajorDMR-10-60997	4
chr3	50158927	50159515	MajorDMR-10-60998	3
chr3	50161698	50161864	MajorDMR-10-60999	7
chr3	50162566	50163099	MajorDMR-10-61000	3
chr3	50176162	50176562	MajorDMR-10-61001	4
chr3	50194096	50194799	MajorDMR-10-61002	11
chr3	50195457	50196176	MajorDMR-10-61003	9
chr3	50201623	50201791	MajorDMR-10-61004	5
chr3	50202817	50203507	MajorDMR-10-61005	8
chr3	50230943	50231121	MajorDMR-10-61006	4
chr3	50232054	50232550	MajorDMR-10-61007	2
chr3	50243250	50243633	MajorDMR-10-61008	16
chr3	50273030	50273069	MajorDMR-10-61009	4
chr3	50276248	50276527	MajorDMR-10-61010	8
chr3	50284069	50284298	MajorDMR-10-61011	6
chr3	50287678	50287910	MajorDMR-10-61012	5
chr3	50292889	50293024	MajorDMR-10-61013	2
chr3	50297440	50298002	MajorDMR-10-61014	4
chr3	50304929	50305067	MajorDMR-10-61015	11
chr3	50306559	50306705	MajorDMR-10-61016	3
chr3	50312420	50312537	MajorDMR-10-61017	2
chr3	50313997	50314010	MajorDMR-10-61018	2
chr3	50323259	50323269	MajorDMR-10-61019	2
chr3	50337929	50338108	MajorDMR-10-61020	5
chr3	50360036	50360668	MajorDMR-10-61021	6
chr3	50377931	50377956	MajorDMR-10-61022	2
chr3	50378491	50378665	MajorDMR-10-61023	2
chr3	50383358	50383531	MajorDMR-10-61024	3
chr3	50390431	50390810	MajorDMR-10-61025	3
chr3	50393215	50393930	MajorDMR-10-61026	5
chr3	50402113	50402942	MajorDMR-10-61027	53
chr3	50487791	50487929	MajorDMR-10-61028	2
chr3	50511223	50511247	MajorDMR-10-61029	2
chr3	50553472	50553593	MajorDMR-10-61030	3
chr3	50555553	50555997	MajorDMR-10-61031	3
chr3	50557071	50557088	MajorDMR-10-61032	3
chr3	50567885	50568066	MajorDMR-10-61033	3
chr3	50576988	50576997	MajorDMR-10-61034	2
chr3	50605448	50605609	MajorDMR-10-61035	2
chr3	50631798	50632167	MajorDMR-10-61036	2
chr3	50638377	50639473	MajorDMR-10-61037	22
chr3	50648762	50648947	MajorDMR-10-61038	2
chr3	50650051	50650122	MajorDMR-10-61039	2
chr3	50651344	50651698	MajorDMR-10-61040	2
chr3	50660611	50660858	MajorDMR-10-61041	5
chr3	50665238	50665334	MajorDMR-10-61042	2
chr3	50669653	50670082	MajorDMR-10-61043	2
chr3	50680907	50681048	MajorDMR-10-61044	2
chr3	50681582	50682472	MajorDMR-10-61045	9
chr3	50686176	50686873	MajorDMR-10-61046	3
chr3	50711662	50711890	MajorDMR-10-61047	3
chr3	50715523	50716013	MajorDMR-10-61048	4
chr3	50724532	50724724	MajorDMR-10-61049	2
chr3	50725342	50725487	MajorDMR-10-61050	2
chr3	50733203	50733456	MajorDMR-10-61051	2
chr3	50736393	50736947	MajorDMR-10-61052	3
chr3	50746372	50746697	MajorDMR-10-61053	5
chr3	50749151	50749337	MajorDMR-10-61054	2
chr3	50823473	50823917	MajorDMR-10-61055	2
chr3	50824527	50824578	MajorDMR-10-61056	2
chr3	50831579	50832077	MajorDMR-10-61057	3
chr3	50855435	50855907	MajorDMR-10-61058	2
chr3	50896183	50896541	MajorDMR-10-61059	2
chr3	50950908	50951179	MajorDMR-10-61060	3
chr3	50997459	50997848	MajorDMR-10-61061	2
chr3	51041684	51041779	MajorDMR-10-61062	2
chr3	51094550	51094686	MajorDMR-10-61063	2
chr3	51130893	51131399	MajorDMR-10-61064	4
chr3	51183845	51184042	MajorDMR-10-61065	2
chr3	51250338	51250379	MajorDMR-10-61066	2
chr3	51258770	51259091	MajorDMR-10-61067	2
chr3	51351182	51351187	MajorDMR-10-61068	2
chr3	51376040	51376290	MajorDMR-10-61069	2
chr3	51377294	51377718	MajorDMR-10-61070	3
chr3	51379152	51379224	MajorDMR-10-61071	2
chr3	51392323	51392445	MajorDMR-10-61072	7
chr3	51397113	51397123	MajorDMR-10-61073	2
chr3	51426995	51427194	MajorDMR-10-61074	4
chr3	51431484	51432038	MajorDMR-10-61075	3
chr3	51434788	51435104	MajorDMR-10-61076	5
chr3	51573911	51574043	MajorDMR-10-61077	2
chr3	51593458	51593850	MajorDMR-10-61078	3
chr3	51704556	51704803	MajorDMR-10-61079	4
chr3	51707492	51707842	MajorDMR-10-61080	3
chr3	51715610	51716109	MajorDMR-10-61081	4
chr3	51719290	51719487	MajorDMR-10-61082	4
chr3	51720674	51722090	MajorDMR-10-61083	21
chr3	51725140	51725253	MajorDMR-10-61084	2
chr3	51726095	51726131	MajorDMR-10-61085	2
chr3	51737228	51737953	MajorDMR-10-61086	12
chr3	51740740	51741758	MajorDMR-10-61087	27
chr3	51744842	51744926	MajorDMR-10-61088	2
chr3	51752709	51753453	MajorDMR-10-61089	11
chr3	51755519	51755646	MajorDMR-10-61090	2
chr3	51959810	51960755	MajorDMR-10-61091	7
chr3	51989368	51990800	MajorDMR-10-61092	97
chr3	52004024	52004872	MajorDMR-10-61093	6
chr3	52007492	52007520	MajorDMR-10-61094	2
chr3	52008394	52008696	MajorDMR-10-61095	10
chr3	52010250	52010489	MajorDMR-10-61096	11
chr3	52024046	52024323	MajorDMR-10-61097	2
chr3	52027353	52027797	MajorDMR-10-61098	3
chr3	52029071	52029087	MajorDMR-10-61099	2
chr3	52036018	52036800	MajorDMR-10-61100	7
chr3	52038111	52038588	MajorDMR-10-61101	9
chr3	52039468	52040487	MajorDMR-10-61102	22
chr3	52040988	52041796	MajorDMR-10-61103	11
chr3	52049975	52050286	MajorDMR-10-61104	4
chr3	52050890	52051923	MajorDMR-10-61105	18
chr3	52053744	52053985	MajorDMR-10-61106	6
chr3	52055752	52057024	MajorDMR-10-61107	24
chr3	52058047	52058150	MajorDMR-10-61108	2
chr3	52060175	52060451	MajorDMR-10-61109	3
chr3	52078160	52078220	MajorDMR-10-61110	3
chr3	52080746	52080779	MajorDMR-10-61111	2
chr3	52081380	52083651	MajorDMR-10-61112	32
chr3	52084271	52085585	MajorDMR-10-61113	12
chr3	52086101	52087318	MajorDMR-10-61114	12
chr3	52087826	52088651	MajorDMR-10-61115	23
chr3	52104772	52105124	MajorDMR-10-61116	10
chr3	52111854	52112226	MajorDMR-10-61117	2
chr3	52122800	52122940	MajorDMR-10-61118	2
chr3	52124176	52124685	MajorDMR-10-61119	8
chr3	52125789	52126138	MajorDMR-10-61120	3
chr3	52141664	52141962	MajorDMR-10-61121	2
chr3	52142985	52144146	MajorDMR-10-61122	7
chr3	52151724	52151909	MajorDMR-10-61123	2
chr3	52152615	52152687	MajorDMR-10-61124	3
chr3	52153203	52153487	MajorDMR-10-61125	5
chr3	52154032	52154115	MajorDMR-10-61126	4
chr3	52157163	52157528	MajorDMR-10-61127	4
chr3	52165029	52165092	MajorDMR-10-61128	3
chr3	52170765	52170869	MajorDMR-10-61129	4
chr3	52174067	52174455	MajorDMR-10-61130	10
chr3	52227337	52227349	MajorDMR-10-61131	2
chr3	52231666	52231756	MajorDMR-10-61132	3
chr3	52235913	52235960	MajorDMR-10-61133	2
chr3	52238529	52238558	MajorDMR-10-61134	2
chr3	52251125	52251345	MajorDMR-10-61135	5
chr3	52254714	52254775	MajorDMR-10-61136	2
chr3	52265607	52265748	MajorDMR-10-61137	5
chr3	52266362	52266366	MajorDMR-10-61138	2
chr3	52267021	52267048	MajorDMR-10-61139	2
chr3	52267845	52268195	MajorDMR-10-61140	6
chr3	52269735	52269786	MajorDMR-10-61141	3
chr3	52271330	52271962	MajorDMR-10-61142	8
chr3	52279442	52279505	MajorDMR-10-61143	2
chr3	52280199	52280473	MajorDMR-10-61144	3
chr3	52287522	52287759	MajorDMR-10-61145	6
chr3	52297137	52297174	MajorDMR-10-61146	2
chr3	52303958	52304729	MajorDMR-10-61147	3
chr3	52309622	52310442	MajorDMR-10-61148	8
chr3	52407215	52407370	MajorDMR-10-61149	15
chr3	52407887	52407953	MajorDMR-10-61150	3
chr3	52488851	52489166	MajorDMR-10-61151	8
chr3	52502510	52502666	MajorDMR-10-61152	2
chr3	52505565	52506270	MajorDMR-10-61153	9
chr3	52517907	52518082	MajorDMR-10-61154	6
chr3	52519691	52519818	MajorDMR-10-61155	3
chr3	52524975	52525065	MajorDMR-10-61156	4
chr3	52526810	52527082	MajorDMR-10-61157	5
chr3	52528438	52528462	MajorDMR-10-61158	2
chr3	52532322	52532530	MajorDMR-10-61159	4
chr3	52552685	52552931	MajorDMR-10-61160	19
chr3	52559132	52559168	MajorDMR-10-61161	2
chr3	52565014	52565117	MajorDMR-10-61162	2
chr3	52567045	52567197	MajorDMR-10-61163	6
chr3	52627376	52627660	MajorDMR-10-61164	2
chr3	52637648	52637690	MajorDMR-10-61165	2
chr3	52738424	52738463	MajorDMR-10-61166	2
chr3	52741064	52741102	MajorDMR-10-61167	2
chr3	52748679	52748858	MajorDMR-10-61168	5
chr3	52839925	52840067	MajorDMR-10-61169	4
chr3	52854949	52855121	MajorDMR-10-61170	3
chr3	52865636	52865977	MajorDMR-10-61171	9
chr3	52866553	52866623	MajorDMR-10-61172	2
chr3	52868648	52869267	MajorDMR-10-61173	3
chr3	52877308	52877496	MajorDMR-10-61174	4
chr3	52878102	52879743	MajorDMR-10-61175	19
chr3	52880516	52881115	MajorDMR-10-61176	9
chr3	52900070	52900447	MajorDMR-10-61177	14
chr3	52907957	52908253	MajorDMR-10-61178	6
chr3	52914571	52914610	MajorDMR-10-61179	2
chr3	52927113	52928156	MajorDMR-10-61180	11
chr3	52930386	52930629	MajorDMR-10-61181	2
chr3	52968530	52969327	MajorDMR-10-61182	8
chr3	53057642	53057741	MajorDMR-10-61183	3
chr3	53080942	53081278	MajorDMR-10-61184	7
chr3	53106922	53107980	MajorDMR-10-61185	16
chr3	53117661	53117734	MajorDMR-10-61186	2
chr3	53121933	53121946	MajorDMR-10-61187	2
chr3	53168912	53169070	MajorDMR-10-61188	3
chr3	53174117	53174532	MajorDMR-10-61189	2
chr3	53188137	53188288	MajorDMR-10-61190	3
chr3	53189889	53191031	MajorDMR-10-61191	29
chr3	53194506	53195030	MajorDMR-10-61192	15
chr3	53196007	53197715	MajorDMR-10-61193	28
chr3	53200458	53202144	MajorDMR-10-61194	16
chr3	53204863	53205297	MajorDMR-10-61195	7
chr3	53217002	53217063	MajorDMR-10-61196	3
chr3	53222238	53222536	MajorDMR-10-61197	2
chr3	53229826	53230204	MajorDMR-10-61198	16
chr3	53236870	53236928	MajorDMR-10-61199	2
chr3	53254029	53254153	MajorDMR-10-61200	3
chr3	53270301	53270732	MajorDMR-10-61201	3
chr3	53274692	53274746	MajorDMR-10-61202	2
chr3	53277394	53277581	MajorDMR-10-61203	2
chr3	53316739	53316820	MajorDMR-10-61204	2
chr3	53321177	53321355	MajorDMR-10-61205	3
chr3	53328145	53328174	MajorDMR-10-61206	2
chr3	53334041	53334055	MajorDMR-10-61207	2
chr3	53337731	53338728	MajorDMR-10-61208	4
chr3	53380145	53380315	MajorDMR-10-61209	2
chr3	53508869	53509108	MajorDMR-10-61210	3
chr3	53527264	53527619	MajorDMR-10-61211	9
chr3	53531281	53531672	MajorDMR-10-61212	6
chr3	53532723	53532986	MajorDMR-10-61213	3
chr3	53537256	53537857	MajorDMR-10-61214	6
chr3	53559731	53560204	MajorDMR-10-61215	3
chr3	53568394	53568918	MajorDMR-10-61216	4
chr3	53587088	53587371	MajorDMR-10-61217	4
chr3	53627814	53627949	MajorDMR-10-61218	3
chr3	53647442	53647565	MajorDMR-10-61219	3
chr3	53681173	53681201	MajorDMR-10-61220	2
chr3	53705796	53705821	MajorDMR-10-61221	2
chr3	53707354	53710566	MajorDMR-10-61222	31
chr3	53713792	53714456	MajorDMR-10-61223	8
chr3	53716951	53717052	MajorDMR-10-61224	2
chr3	53744303	53744482	MajorDMR-10-61225	2
chr3	53764380	53764927	MajorDMR-10-61226	14
chr3	53778503	53778588	MajorDMR-10-61227	2
chr3	53788288	53788293	MajorDMR-10-61228	2
chr3	53807253	53808129	MajorDMR-10-61229	11
chr3	53830084	53830475	MajorDMR-10-61230	9
chr3	53838459	53839053	MajorDMR-10-61231	6
chr3	53839913	53841403	MajorDMR-10-61232	13
chr3	53856049	53856416	MajorDMR-10-61233	2
chr3	53879645	53879898	MajorDMR-10-61234	14
chr3	53880732	53880854	MajorDMR-10-61235	3
chr3	53885110	53885117	MajorDMR-10-61236	2
chr3	53983485	53983940	MajorDMR-10-61237	2
chr3	54029228	54029247	MajorDMR-10-61238	2
chr3	54050026	54050359	MajorDMR-10-61239	3
chr3	54057214	54057343	MajorDMR-10-61240	3
chr3	54060490	54060997	MajorDMR-10-61241	4
chr3	54121702	54122219	MajorDMR-10-61242	30
chr3	54305189	54305314	MajorDMR-10-61243	3
chr3	54411240	54411455	MajorDMR-10-61244	2
chr3	54471268	54471616	MajorDMR-10-61245	3
chr3	54584685	54584766	MajorDMR-10-61246	3
chr3	54633827	54634170	MajorDMR-10-61247	12
chr3	54827262	54827432	MajorDMR-10-61248	4
chr3	54888203	54888351	MajorDMR-10-61249	3
chr3	54892666	54892725	MajorDMR-10-61250	2
chr3	55161684	55162789	MajorDMR-10-61251	7
chr3	55215184	55215246	MajorDMR-10-61252	3
chr3	55232733	55232817	MajorDMR-10-61253	2
chr3	55508368	55508650	MajorDMR-10-61254	10
chr3	55515775	55517293	MajorDMR-10-61255	71
chr3	55518797	55519010	MajorDMR-10-61256	4
chr3	55519729	55520254	MajorDMR-10-61257	12
chr3	55523098	55524130	MajorDMR-10-61258	29
chr3	55525396	55525578	MajorDMR-10-61259	3
chr3	55539997	55540071	MajorDMR-10-61260	2
chr3	55564351	55564483	MajorDMR-10-61261	3
chr3	55583539	55583949	MajorDMR-10-61262	2
chr3	55626175	55626267	MajorDMR-10-61263	3
chr3	55695358	55695845	MajorDMR-10-61264	3
chr3	55718078	55718151	MajorDMR-10-61265	2
chr3	55752729	55753108	MajorDMR-10-61266	3
chr3	55793381	55793472	MajorDMR-10-61267	2
chr3	55861101	55861162	MajorDMR-10-61268	2
chr3	55893749	55894103	MajorDMR-10-61269	2
chr3	55914137	55914255	MajorDMR-10-61270	2
chr3	55936411	55936707	MajorDMR-10-61271	4
chr3	55998799	55998834	MajorDMR-10-61272	2
chr3	56002378	56002584	MajorDMR-10-61273	3
chr3	56046396	56046667	MajorDMR-10-61274	5
chr3	56166155	56166652	MajorDMR-10-61275	4
chr3	56171331	56171604	MajorDMR-10-61276	2
chr3	56207537	56208069	MajorDMR-10-61277	9
chr3	56254284	56254443	MajorDMR-10-61278	2
chr3	56303984	56304003	MajorDMR-10-61279	2
chr3	56337828	56337899	MajorDMR-10-61280	2
chr3	56342769	56342817	MajorDMR-10-61281	2
chr3	56353033	56353289	MajorDMR-10-61282	3
chr3	56355228	56355711	MajorDMR-10-61283	2
chr3	56357816	56357912	MajorDMR-10-61284	2
chr3	56358417	56358500	MajorDMR-10-61285	2
chr3	56373928	56373953	MajorDMR-10-61286	3
chr3	56378035	56378456	MajorDMR-10-61287	5
chr3	56400191	56400858	MajorDMR-10-61288	7
chr3	56402897	56403160	MajorDMR-10-61289	3
chr3	56423282	56423436	MajorDMR-10-61290	2
chr3	56445374	56445453	MajorDMR-10-61291	3
chr3	56457384	56457911	MajorDMR-10-61292	5
chr3	56462941	56463062	MajorDMR-10-61293	3
chr3	56478783	56478820	MajorDMR-10-61294	2
chr3	56481217	56481510	MajorDMR-10-61295	10
chr3	56492670	56492937	MajorDMR-10-61296	3
chr3	56500467	56500642	MajorDMR-10-61297	2
chr3	56518290	56518971	MajorDMR-10-61298	4
chr3	56544372	56544519	MajorDMR-10-61299	3
chr3	56644966	56645020	MajorDMR-10-61300	2
chr3	56667502	56668541	MajorDMR-10-61301	5
chr3	56686104	56686110	MajorDMR-10-61302	2
chr3	56717605	56717617	MajorDMR-10-61303	2
chr3	56736911	56736966	MajorDMR-10-61304	2
chr3	56762248	56762403	MajorDMR-10-61305	2
chr3	56766291	56766410	MajorDMR-10-61306	5
chr3	56769203	56769674	MajorDMR-10-61307	3
chr3	56771045	56771308	MajorDMR-10-61308	6
chr3	56776154	56776717	MajorDMR-10-61309	3
chr3	56782336	56783357	MajorDMR-10-61310	6
chr3	56785091	56785437	MajorDMR-10-61311	4
chr3	56788025	56789017	MajorDMR-10-61312	6
chr3	56803257	56803516	MajorDMR-10-61313	6
chr3	56807237	56807469	MajorDMR-10-61314	3
chr3	56810907	56811615	MajorDMR-10-61315	3
chr3	56816467	56818357	MajorDMR-10-61316	11
chr3	56819304	56819647	MajorDMR-10-61317	2
chr3	56820152	56820666	MajorDMR-10-61318	4
chr3	56821573	56823253	MajorDMR-10-61319	9
chr3	56824670	56824872	MajorDMR-10-61320	2
chr3	56826617	56826693	MajorDMR-10-61321	2
chr3	56830094	56830579	MajorDMR-10-61322	6
chr3	56831393	56832025	MajorDMR-10-61323	4
chr3	56832703	56832818	MajorDMR-10-61324	2
chr3	56833994	56835466	MajorDMR-10-61325	17
chr3	56840422	56840541	MajorDMR-10-61326	5
chr3	56845476	56845589	MajorDMR-10-61327	2
chr3	56858038	56858053	MajorDMR-10-61328	2
chr3	56912070	56912386	MajorDMR-10-61329	7
chr3	56955936	56956149	MajorDMR-10-61330	2
chr3	56964304	56965370	MajorDMR-10-61331	8
chr3	56974406	56974819	MajorDMR-10-61332	4
chr3	57004548	57004891	MajorDMR-10-61333	7
chr3	57010945	57011588	MajorDMR-10-61334	6
chr3	57020622	57020737	MajorDMR-10-61335	2
chr3	57021457	57021758	MajorDMR-10-61336	2
chr3	57022848	57023829	MajorDMR-10-61337	5
chr3	57042077	57042566	MajorDMR-10-61338	8
chr3	57051328	57051721	MajorDMR-10-61339	2
chr3	57096388	57096489	MajorDMR-10-61340	6
chr3	57112351	57112469	MajorDMR-10-61341	4
chr3	57113658	57113842	MajorDMR-10-61342	4
chr3	57188818	57189289	MajorDMR-10-61343	5
chr3	57191832	57191896	MajorDMR-10-61344	2
chr3	57197839	57198697	MajorDMR-10-61345	17
chr3	57231258	57231305	MajorDMR-10-61346	2
chr3	57260645	57261143	MajorDMR-10-61347	4
chr3	57290996	57291067	MajorDMR-10-61348	3
chr3	57321952	57322323	MajorDMR-10-61349	2
chr3	57530605	57530714	MajorDMR-10-61350	3
chr3	57551778	57552084	MajorDMR-10-61351	2
chr3	57563086	57563481	MajorDMR-10-61352	2
chr3	57613872	57613954	MajorDMR-10-61353	2
chr3	57716320	57716999	MajorDMR-10-61354	4
chr3	57743598	57743863	MajorDMR-10-61355	2
chr3	57755935	57756266	MajorDMR-10-61356	2
chr3	57789516	57789655	MajorDMR-10-61357	3
chr3	57807078	57807084	MajorDMR-10-61358	2
chr3	57928643	57928982	MajorDMR-10-61359	4
chr3	57984381	57984565	MajorDMR-10-61360	7
chr3	57999987	58000238	MajorDMR-10-61361	7
chr3	58011728	58011761	MajorDMR-10-61362	2
chr3	58035418	58035472	MajorDMR-10-61363	2
chr3	58059850	58060385	MajorDMR-10-61364	3
chr3	58067779	58067991	MajorDMR-10-61365	6
chr3	58081410	58081491	MajorDMR-10-61366	2
chr3	58103716	58103989	MajorDMR-10-61367	11
chr3	58104762	58104949	MajorDMR-10-61368	2
chr3	58137155	58137916	MajorDMR-10-61369	6
chr3	58150310	58150348	MajorDMR-10-61370	2
chr3	58160931	58161462	MajorDMR-10-61371	4
chr3	58163996	58164040	MajorDMR-10-61372	3
chr3	58173439	58173538	MajorDMR-10-61373	2
chr3	58192176	58192389	MajorDMR-10-61374	4
chr3	58203046	58203447	MajorDMR-10-61375	8
chr3	58217342	58217632	MajorDMR-10-61376	2
chr3	58224552	58224808	MajorDMR-10-61377	3
chr3	58235284	58235534	MajorDMR-10-61378	4
chr3	58245718	58246694	MajorDMR-10-61379	5
chr3	58273765	58273920	MajorDMR-10-61380	2
chr3	58279061	58279499	MajorDMR-10-61381	3
chr3	58282270	58282494	MajorDMR-10-61382	2
chr3	58285057	58286174	MajorDMR-10-61383	5
chr3	58300734	58300996	MajorDMR-10-61384	3
chr3	58306800	58306834	MajorDMR-10-61385	2
chr3	58308125	58308294	MajorDMR-10-61386	2
chr3	58340889	58341193	MajorDMR-10-61387	5
chr3	58341840	58342400	MajorDMR-10-61388	6
chr3	58344723	58344788	MajorDMR-10-61389	2
chr3	58384840	58384929	MajorDMR-10-61390	4
chr3	58443980	58444016	MajorDMR-10-61391	9
chr3	58449397	58449719	MajorDMR-10-61392	9
chr3	58472944	58473813	MajorDMR-10-61393	9
chr3	58479018	58479232	MajorDMR-10-61394	3
chr3	58480048	58480322	MajorDMR-10-61395	4
chr3	58518653	58518839	MajorDMR-10-61396	2
chr3	58542428	58543399	MajorDMR-10-61397	13
chr3	58554387	58554645	MajorDMR-10-61398	2
chr3	58559365	58559738	MajorDMR-10-61399	3
chr3	58561252	58563694	MajorDMR-10-61400	27
chr3	58567184	58567503	MajorDMR-10-61401	7
chr3	58571495	58571913	MajorDMR-10-61402	6
chr3	58589733	58590064	MajorDMR-10-61403	5
chr3	58612597	58612820	MajorDMR-10-61404	2
chr3	58614418	58615194	MajorDMR-10-61405	7
chr3	58615844	58616211	MajorDMR-10-61406	5
chr3	58645293	58645404	MajorDMR-10-61407	2
chr3	59035424	59035444	MajorDMR-10-61408	2
chr3	59058527	59058724	MajorDMR-10-61409	4
chr3	59119253	59119374	MajorDMR-10-61410	2
chr3	59135531	59136044	MajorDMR-10-61411	6
chr3	59327348	59327402	MajorDMR-10-61412	3
chr3	59437222	59437568	MajorDMR-10-61413	4
chr3	59472480	59472549	MajorDMR-10-61414	2
chr3	59577290	59577327	MajorDMR-10-61415	2
chr3	59606410	59606886	MajorDMR-10-61416	7
chr3	59627286	59628029	MajorDMR-10-61417	8
chr3	59803102	59804650	MajorDMR-10-61418	23
chr3	59843359	59843660	MajorDMR-10-61419	5
chr3	59882615	59882949	MajorDMR-10-61420	3
chr3	60080910	60081488	MajorDMR-10-61421	7
chr3	60175940	60176038	MajorDMR-10-61422	2
chr3	60275189	60275739	MajorDMR-10-61423	6
chr3	60325258	60325544	MajorDMR-10-61424	6
chr3	60446640	60447302	MajorDMR-10-61425	6
chr3	60579940	60579946	MajorDMR-10-61426	2
chr3	60617503	60617547	MajorDMR-10-61427	2
chr3	61235845	61236157	MajorDMR-10-61428	3
chr3	61358933	61359183	MajorDMR-10-61429	4
chr3	61450601	61450981	MajorDMR-10-61430	6
chr3	61516210	61516485	MajorDMR-10-61431	2
chr3	61544805	61545652	MajorDMR-10-61432	6
chr3	61632818	61632882	MajorDMR-10-61433	2
chr3	61636058	61636227	MajorDMR-10-61434	6
chr3	61654072	61654207	MajorDMR-10-61435	3
chr3	61680383	61680655	MajorDMR-10-61436	3
chr3	61734878	61735140	MajorDMR-10-61437	2
chr3	61751514	61751624	MajorDMR-10-61438	2
chr3	61754158	61754401	MajorDMR-10-61439	3
chr3	61794300	61794465	MajorDMR-10-61440	4
chr3	61797405	61797775	MajorDMR-10-61441	3
chr3	61807945	61808044	MajorDMR-10-61442	3
chr3	61814973	61815966	MajorDMR-10-61443	4
chr3	61833298	61833945	MajorDMR-10-61444	5
chr3	61834653	61835494	MajorDMR-10-61445	5
chr3	61858059	61858210	MajorDMR-10-61446	2
chr3	61861048	61861365	MajorDMR-10-61447	5
chr3	61875218	61875723	MajorDMR-10-61448	4
chr3	61889563	61890166	MajorDMR-10-61449	5
chr3	61894820	61894933	MajorDMR-10-61450	2
chr3	61899919	61900255	MajorDMR-10-61451	6
chr3	61902613	61903677	MajorDMR-10-61452	17
chr3	61910145	61910221	MajorDMR-10-61453	2
chr3	61913232	61913297	MajorDMR-10-61454	2
chr3	61914629	61914671	MajorDMR-10-61455	2
chr3	61923406	61923697	MajorDMR-10-61456	3
chr3	61932518	61932820	MajorDMR-10-61457	2
chr3	62013278	62013834	MajorDMR-10-61458	7
chr3	62056543	62056738	MajorDMR-10-61459	3
chr3	62075902	62076031	MajorDMR-10-61460	2
chr3	62113793	62113962	MajorDMR-10-61461	5
chr3	62172743	62173046	MajorDMR-10-61462	4
chr3	62195868	62195988	MajorDMR-10-61463	3
chr3	62197283	62197731	MajorDMR-10-61464	4
chr3	62206243	62206256	MajorDMR-10-61465	2
chr3	62215043	62215814	MajorDMR-10-61466	8
chr3	62221450	62221887	MajorDMR-10-61467	2
chr3	62251549	62251972	MajorDMR-10-61468	2
chr3	62263280	62263316	MajorDMR-10-61469	2
chr3	62313249	62313498	MajorDMR-10-61470	2
chr3	62351721	62351977	MajorDMR-10-61471	2
chr3	62352935	62353774	MajorDMR-10-61472	10
chr3	62355102	62355163	MajorDMR-10-61473	2
chr3	62448613	62448714	MajorDMR-10-61474	2
chr3	62466384	62466544	MajorDMR-10-61475	3
chr3	62520085	62520339	MajorDMR-10-61476	3
chr3	62571748	62572021	MajorDMR-10-61477	4
chr3	62573236	62573392	MajorDMR-10-61478	4
chr3	62593022	62593322	MajorDMR-10-61479	5
chr3	62636466	62636752	MajorDMR-10-61480	5
chr3	62640984	62641425	MajorDMR-10-61481	3
chr3	62673405	62673827	MajorDMR-10-61482	2
chr3	62704431	62704507	MajorDMR-10-61483	2
chr3	62710230	62710310	MajorDMR-10-61484	2
chr3	62813925	62814160	MajorDMR-10-61485	2
chr3	62940718	62941064	MajorDMR-10-61486	3
chr3	62990378	62990525	MajorDMR-10-61487	2
chr3	63027928	63028248	MajorDMR-10-61488	3
chr3	63037564	63038186	MajorDMR-10-61489	7
chr3	63109811	63109943	MajorDMR-10-61490	2
chr3	63120430	63120510	MajorDMR-10-61491	2
chr3	63256894	63256935	MajorDMR-10-61492	2
chr3	63437830	63438101	MajorDMR-10-61493	3
chr3	63474773	63474790	MajorDMR-10-61494	2
chr3	63512613	63512638	MajorDMR-10-61495	2
chr3	63571136	63571143	MajorDMR-10-61496	2
chr3	63611059	63611134	MajorDMR-10-61497	2
chr3	63652840	63653326	MajorDMR-10-61498	2
chr3	63657884	63658012	MajorDMR-10-61499	2
chr3	63689940	63690379	MajorDMR-10-61500	2
chr3	63692514	63692632	MajorDMR-10-61501	3
chr3	63750333	63750479	MajorDMR-10-61502	3
chr3	63872428	63872838	MajorDMR-10-61503	4
chr3	63874343	63874811	MajorDMR-10-61504	11
chr3	63896995	63897077	MajorDMR-10-61505	2
chr3	63899196	63899284	MajorDMR-10-61506	4
chr3	63900041	63900344	MajorDMR-10-61507	3
chr3	63913207	63913850	MajorDMR-10-61508	7
chr3	63919792	63919930	MajorDMR-10-61509	2
chr3	63922789	63922869	MajorDMR-10-61510	2
chr3	63953720	63953895	MajorDMR-10-61511	3
chr3	63956437	63956686	MajorDMR-10-61512	3
chr3	63964900	63964947	MajorDMR-10-61513	2
chr3	63974297	63974419	MajorDMR-10-61514	3
chr3	63985078	63985225	MajorDMR-10-61515	5
chr3	63996605	63996694	MajorDMR-10-61516	2
chr3	64003435	64003718	MajorDMR-10-61517	2
chr3	64016757	64016846	MajorDMR-10-61518	2
chr3	64032829	64032958	MajorDMR-10-61519	2
chr3	64039752	64039840	MajorDMR-10-61520	2
chr3	64053113	64053868	MajorDMR-10-61521	10
chr3	64080669	64080962	MajorDMR-10-61522	3
chr3	64093032	64093189	MajorDMR-10-61523	3
chr3	64096121	64096593	MajorDMR-10-61524	4
chr3	64106078	64107531	MajorDMR-10-61525	13
chr3	64119013	64119021	MajorDMR-10-61526	2
chr3	64123180	64123414	MajorDMR-10-61527	3
chr3	64129605	64130701	MajorDMR-10-61528	8
chr3	64137908	64138087	MajorDMR-10-61529	2
chr3	64142856	64143319	MajorDMR-10-61530	3
chr3	64146212	64146237	MajorDMR-10-61531	2
chr3	64159259	64159517	MajorDMR-10-61532	2
chr3	64165040	64165060	MajorDMR-10-61533	2
chr3	64172366	64172813	MajorDMR-10-61534	3
chr3	64173505	64173585	MajorDMR-10-61535	3
chr3	64174809	64175786	MajorDMR-10-61536	7
chr3	64185188	64185725	MajorDMR-10-61537	4
chr3	64193268	64194143	MajorDMR-10-61538	7
chr3	64195843	64196220	MajorDMR-10-61539	8
chr3	64199517	64200573	MajorDMR-10-61540	16
chr3	64233688	64233848	MajorDMR-10-61541	2
chr3	64246308	64246375	MajorDMR-10-61542	3
chr3	64250138	64250703	MajorDMR-10-61543	4
chr3	64267527	64267889	MajorDMR-10-61544	4
chr3	64278928	64279013	MajorDMR-10-61545	4
chr3	64287247	64287319	MajorDMR-10-61546	2
chr3	64290818	64291024	MajorDMR-10-61547	4
chr3	64297140	64297962	MajorDMR-10-61548	5
chr3	64307278	64307411	MajorDMR-10-61549	2
chr3	64326525	64326821	MajorDMR-10-61550	2
chr3	64328424	64331852	MajorDMR-10-61551	19
chr3	64334979	64335176	MajorDMR-10-61552	2
chr3	64356078	64356288	MajorDMR-10-61553	5
chr3	64365076	64365233	MajorDMR-10-61554	2
chr3	64423263	64423569	MajorDMR-10-61555	2
chr3	64424481	64424936	MajorDMR-10-61556	8
chr3	64427306	64427790	MajorDMR-10-61557	4
chr3	64429025	64429114	MajorDMR-10-61558	3
chr3	64429748	64430396	MajorDMR-10-61559	6
chr3	64431379	64431640	MajorDMR-10-61560	5
chr3	64442659	64443051	MajorDMR-10-61561	2
chr3	64443615	64443956	MajorDMR-10-61562	6
chr3	64474839	64475334	MajorDMR-10-61563	2
chr3	64525199	64525405	MajorDMR-10-61564	3
chr3	64605056	64605151	MajorDMR-10-61565	3
chr3	64624637	64624859	MajorDMR-10-61566	3
chr3	64670413	64670753	MajorDMR-10-61567	7
chr3	64674305	64674711	MajorDMR-10-61568	5
chr3	64795029	64795112	MajorDMR-10-61569	2
chr3	64800261	64800833	MajorDMR-10-61570	4
chr3	64801585	64801880	MajorDMR-10-61571	5
chr3	64856726	64856809	MajorDMR-10-61572	2
chr3	64857426	64857581	MajorDMR-10-61573	2
chr3	64870056	64870763	MajorDMR-10-61574	7
chr3	64875926	64875939	MajorDMR-10-61575	2
chr3	64887155	64887781	MajorDMR-10-61576	3
chr3	64963124	64963169	MajorDMR-10-61577	2
chr3	64978039	64978223	MajorDMR-10-61578	3
chr3	64981561	64982033	MajorDMR-10-61579	4
chr3	65065240	65065259	MajorDMR-10-61580	2
chr3	65067311	65067475	MajorDMR-10-61581	2
chr3	65068955	65069156	MajorDMR-10-61582	4
chr3	65092556	65093104	MajorDMR-10-61583	6
chr3	65156385	65156719	MajorDMR-10-61584	5
chr3	65186178	65186356	MajorDMR-10-61585	2
chr3	65231434	65231626	MajorDMR-10-61586	5
chr3	65303828	65304116	MajorDMR-10-61587	2
chr3	65371528	65371726	MajorDMR-10-61588	3
chr3	65394158	65394417	MajorDMR-10-61589	3
chr3	65459292	65459797	MajorDMR-10-61590	3
chr3	65468843	65469186	MajorDMR-10-61591	3
chr3	65483594	65484131	MajorDMR-10-61592	10
chr3	65520550	65520562	MajorDMR-10-61593	2
chr3	65534448	65534595	MajorDMR-10-61594	4
chr3	65563498	65564361	MajorDMR-10-61595	12
chr3	65628312	65628677	MajorDMR-10-61596	2
chr3	65660225	65661090	MajorDMR-10-61597	4
chr3	65671564	65671749	MajorDMR-10-61598	2
chr3	65770720	65770728	MajorDMR-10-61599	2
chr3	65772964	65773222	MajorDMR-10-61600	4
chr3	65869512	65869574	MajorDMR-10-61601	3
chr3	65872050	65872306	MajorDMR-10-61602	4
chr3	65875080	65875253	MajorDMR-10-61603	3
chr3	65940034	65940306	MajorDMR-10-61604	7
chr3	65960520	65960881	MajorDMR-10-61605	3
chr3	65964696	65965134	MajorDMR-10-61606	7
chr3	65982161	65982606	MajorDMR-10-61607	9
chr3	65989790	65990186	MajorDMR-10-61608	3
chr3	66001607	66001912	MajorDMR-10-61609	3
chr3	66014234	66014435	MajorDMR-10-61610	4
chr3	66021228	66022934	MajorDMR-10-61611	15
chr3	66025192	66025587	MajorDMR-10-61612	11
chr3	66032806	66033430	MajorDMR-10-61613	7
chr3	66093742	66093819	MajorDMR-10-61614	3
chr3	66124421	66124680	MajorDMR-10-61615	5
chr3	66277549	66277826	MajorDMR-10-61616	2
chr3	66278584	66279079	MajorDMR-10-61617	2
chr3	66343556	66343643	MajorDMR-10-61618	2
chr3	66348372	66348450	MajorDMR-10-61619	2
chr3	66449314	66449348	MajorDMR-10-61620	3
chr3	66458384	66458476	MajorDMR-10-61621	2
chr3	66475927	66476211	MajorDMR-10-61622	5
chr3	66479215	66479435	MajorDMR-10-61623	3
chr3	66492955	66493758	MajorDMR-10-61624	10
chr3	66500702	66501095	MajorDMR-10-61625	6
chr3	66502659	66503565	MajorDMR-10-61626	10
chr3	66533580	66535061	MajorDMR-10-61627	13
chr3	66535774	66536403	MajorDMR-10-61628	7
chr3	66536985	66537479	MajorDMR-10-61629	9
chr3	66549009	66550208	MajorDMR-10-61630	12
chr3	66648714	66648766	MajorDMR-10-61631	2
chr3	66905249	66905392	MajorDMR-10-61632	2
chr3	67022801	67023242	MajorDMR-10-61633	10
chr3	67160106	67160863	MajorDMR-10-61634	5
chr3	67356098	67356351	MajorDMR-10-61635	2
chr3	67416915	67417027	MajorDMR-10-61636	3
chr3	67432250	67432351	MajorDMR-10-61637	2
chr3	67433932	67434063	MajorDMR-10-61638	2
chr3	67554819	67555021	MajorDMR-10-61639	2
chr3	67609054	67609081	MajorDMR-10-61640	2
chr3	67705284	67705445	MajorDMR-10-61641	5
chr3	67991355	67992225	MajorDMR-10-61642	4
chr3	68053272	68053685	MajorDMR-10-61643	8
chr3	68054610	68055752	MajorDMR-10-61644	8
chr3	68056442	68056510	MajorDMR-10-61645	2
chr3	68057365	68057658	MajorDMR-10-61646	3
chr3	68112238	68112400	MajorDMR-10-61647	3
chr3	68185747	68185854	MajorDMR-10-61648	2
chr3	68191648	68192051	MajorDMR-10-61649	2
chr3	68283212	68283547	MajorDMR-10-61650	5
chr3	68307691	68307754	MajorDMR-10-61651	2
chr3	68368647	68369288	MajorDMR-10-61652	3
chr3	68474329	68474395	MajorDMR-10-61653	2
chr3	68654505	68654532	MajorDMR-10-61654	2
chr3	68661568	68662234	MajorDMR-10-61655	4
chr3	68713792	68713994	MajorDMR-10-61656	2
chr3	68842225	68842638	MajorDMR-10-61657	3
chr3	68843573	68843858	MajorDMR-10-61658	5
chr3	68851755	68852263	MajorDMR-10-61659	6
chr3	68858812	68859136	MajorDMR-10-61660	2
chr3	68923538	68923560	MajorDMR-10-61661	2
chr3	68961214	68961804	MajorDMR-10-61662	14
chr3	68962545	68962654	MajorDMR-10-61663	2
chr3	69021835	69021859	MajorDMR-10-61664	2
chr3	69061275	69061938	MajorDMR-10-61665	5
chr3	69143888	69144095	MajorDMR-10-61666	2
chr3	69455297	69455773	MajorDMR-10-61667	5
chr3	69588450	69588494	MajorDMR-10-61668	2
chr3	69590223	69590905	MajorDMR-10-61669	20
chr3	69592320	69592468	MajorDMR-10-61670	3
chr3	69628719	69629078	MajorDMR-10-61671	2
chr3	69654463	69655237	MajorDMR-10-61672	4
chr3	69699058	69699137	MajorDMR-10-61673	2
chr3	69707947	69708179	MajorDMR-10-61674	4
chr3	69720684	69721101	MajorDMR-10-61675	5
chr3	69969378	69969406	MajorDMR-10-61676	3
chr3	70048024	70048471	MajorDMR-10-61677	5
chr3	70106552	70106761	MajorDMR-10-61678	2
chr3	70113874	70113878	MajorDMR-10-61679	2
chr3	70114498	70114851	MajorDMR-10-61680	3
chr3	70121596	70121603	MajorDMR-10-61681	2
chr3	70231365	70231733	MajorDMR-10-61682	13
chr3	70232324	70232615	MajorDMR-10-61683	3
chr3	70267423	70267969	MajorDMR-10-61684	3
chr3	70292648	70293251	MajorDMR-10-61685	5
chr3	70404826	70404985	MajorDMR-10-61686	2
chr3	70408159	70408409	MajorDMR-10-61687	2
chr3	70579746	70580411	MajorDMR-10-61688	4
chr3	70766152	70766269	MajorDMR-10-61689	3
chr3	70871931	70872299	MajorDMR-10-61690	4
chr3	70901439	70901800	MajorDMR-10-61691	2
chr3	71012631	71012842	MajorDMR-10-61692	4
chr3	71019996	71020490	MajorDMR-10-61693	4
chr3	71054860	71055356	MajorDMR-10-61694	4
chr3	71056054	71056197	MajorDMR-10-61695	2
chr3	71065439	71065730	MajorDMR-10-61696	2
chr3	71068161	71068291	MajorDMR-10-61697	3
chr3	71090166	71090796	MajorDMR-10-61698	3
chr3	71113079	71113310	MajorDMR-10-61699	7
chr3	71115045	71115073	MajorDMR-10-61700	3
chr3	71150933	71151691	MajorDMR-10-61701	7
chr3	71152619	71152673	MajorDMR-10-61702	3
chr3	71159616	71159938	MajorDMR-10-61703	2
chr3	71176271	71176644	MajorDMR-10-61704	3
chr3	71177699	71180933	MajorDMR-10-61705	43
chr3	71218128	71218320	MajorDMR-10-61706	2
chr3	71251146	71251602	MajorDMR-10-61707	2
chr3	71262742	71263236	MajorDMR-10-61708	2
chr3	71353333	71355162	MajorDMR-10-61709	22
chr3	71357792	71358004	MajorDMR-10-61710	2
chr3	71394971	71394987	MajorDMR-10-61711	2
chr3	71440780	71441065	MajorDMR-10-61712	4
chr3	71446415	71446529	MajorDMR-10-61713	3
chr3	71457012	71457323	MajorDMR-10-61714	6
chr3	71466971	71467378	MajorDMR-10-61715	7
chr3	71478052	71479404	MajorDMR-10-61716	19
chr3	71482753	71483117	MajorDMR-10-61717	2
chr3	71591428	71592785	MajorDMR-10-61718	30
chr3	71629193	71630551	MajorDMR-10-61719	9
chr3	71633888	71634345	MajorDMR-10-61720	7
chr3	71635234	71635389	MajorDMR-10-61721	2
chr3	71636222	71636350	MajorDMR-10-61722	3
chr3	71648136	71648275	MajorDMR-10-61723	2
chr3	71669331	71669500	MajorDMR-10-61724	6
chr3	71701987	71702826	MajorDMR-10-61725	6
chr3	71707147	71707590	MajorDMR-10-61726	5
chr3	71709383	71710411	MajorDMR-10-61727	14
chr3	71721101	71721424	MajorDMR-10-61728	6
chr3	71730473	71730807	MajorDMR-10-61729	6
chr3	71739790	71740054	MajorDMR-10-61730	6
chr3	71757952	71758158	MajorDMR-10-61731	4
chr3	71775149	71775351	MajorDMR-10-61732	4
chr3	71777627	71777729	MajorDMR-10-61733	7
chr3	71801737	71802019	MajorDMR-10-61734	4
chr3	71804004	71804882	MajorDMR-10-61735	10
chr3	71834950	71834981	MajorDMR-10-61736	2
chr3	71835633	71835905	MajorDMR-10-61737	3
chr3	71919602	71919652	MajorDMR-10-61738	2
chr3	71928301	71928468	MajorDMR-10-61739	3
chr3	71957259	71957900	MajorDMR-10-61740	11
chr3	71962546	71962654	MajorDMR-10-61741	2
chr3	72004999	72005471	MajorDMR-10-61742	2
chr3	72061827	72062459	MajorDMR-10-61743	14
chr3	72081819	72081983	MajorDMR-10-61744	3
chr3	72082971	72083308	MajorDMR-10-61745	3
chr3	72090468	72090481	MajorDMR-10-61746	2
chr3	72096404	72096613	MajorDMR-10-61747	7
chr3	72149368	72149991	MajorDMR-10-61748	17
chr3	72178833	72178956	MajorDMR-10-61749	3
chr3	72179473	72179496	MajorDMR-10-61750	2
chr3	72201712	72202472	MajorDMR-10-61751	21
chr3	72204681	72205098	MajorDMR-10-61752	10
chr3	72226391	72226756	MajorDMR-10-61753	9
chr3	72294296	72295076	MajorDMR-10-61754	11
chr3	72304600	72306513	MajorDMR-10-61755	18
chr3	72307540	72308373	MajorDMR-10-61756	18
chr3	72311181	72311243	MajorDMR-10-61757	3
chr3	72337977	72338797	MajorDMR-10-61758	22
chr3	72366776	72366837	MajorDMR-10-61759	3
chr3	72378461	72378976	MajorDMR-10-61760	12
chr3	72385928	72386626	MajorDMR-10-61761	22
chr3	72445303	72446388	MajorDMR-10-61762	10
chr3	72496802	72496852	MajorDMR-10-61763	3
chr3	72532190	72532208	MajorDMR-10-61764	2
chr3	72536607	72536704	MajorDMR-10-61765	2
chr3	72652853	72653299	MajorDMR-10-61766	2
chr3	72680669	72680775	MajorDMR-10-61767	2
chr3	72704602	72705102	MajorDMR-10-61768	8
chr3	72710418	72710535	MajorDMR-10-61769	2
chr3	72729109	72729334	MajorDMR-10-61770	3
chr3	72772794	72772848	MajorDMR-10-61771	2
chr3	72787539	72788502	MajorDMR-10-61772	19
chr3	72847156	72847424	MajorDMR-10-61773	3
chr3	72900732	72900935	MajorDMR-10-61774	3
chr3	72924721	72924828	MajorDMR-10-61775	5
chr3	72956324	72957450	MajorDMR-10-61776	8
chr3	73048403	73048592	MajorDMR-10-61777	3
chr3	73090391	73090919	MajorDMR-10-61778	4
chr3	73120490	73120673	MajorDMR-10-61779	2
chr3	73149818	73150062	MajorDMR-10-61780	4
chr3	73150675	73150728	MajorDMR-10-61781	2
chr3	73261828	73262307	MajorDMR-10-61782	4
chr3	73278357	73278456	MajorDMR-10-61783	3
chr3	73304912	73304970	MajorDMR-10-61784	2
chr3	73442953	73443563	MajorDMR-10-61785	4
chr3	73456911	73457037	MajorDMR-10-61786	2
chr3	73468486	73468854	MajorDMR-10-61787	6
chr3	73476147	73476410	MajorDMR-10-61788	3
chr3	73481255	73481532	MajorDMR-10-61789	7
chr3	73484212	73484229	MajorDMR-10-61790	2
chr3	73498366	73498777	MajorDMR-10-61791	2
chr3	73500865	73500927	MajorDMR-10-61792	2
chr3	73557601	73557885	MajorDMR-10-61793	3
chr3	73558718	73559736	MajorDMR-10-61794	4
chr3	73560464	73561168	MajorDMR-10-61795	6
chr3	73565953	73566650	MajorDMR-10-61796	4
chr3	73570100	73570873	MajorDMR-10-61797	17
chr3	73572830	73573216	MajorDMR-10-61798	3
chr3	73573806	73573879	MajorDMR-10-61799	2
chr3	73576544	73577151	MajorDMR-10-61800	10
chr3	73577698	73578069	MajorDMR-10-61801	4
chr3	73592657	73592858	MajorDMR-10-61802	3
chr3	73652562	73652913	MajorDMR-10-61803	2
chr3	73667770	73667829	MajorDMR-10-61804	2
chr3	73669328	73669415	MajorDMR-10-61805	2
chr3	73670924	73671693	MajorDMR-10-61806	8
chr3	73672612	73673046	MajorDMR-10-61807	6
chr3	73768839	73769237	MajorDMR-10-61808	9
chr3	73775828	73776425	MajorDMR-10-61809	7
chr3	73789259	73789293	MajorDMR-10-61810	2
chr3	73792799	73793032	MajorDMR-10-61811	4
chr3	73794772	73794886	MajorDMR-10-61812	2
chr3	73830726	73831183	MajorDMR-10-61813	5
chr3	73854731	73854824	MajorDMR-10-61814	2
chr3	73858191	73858422	MajorDMR-10-61815	6
chr3	73877659	73877756	MajorDMR-10-61816	2
chr3	74038732	74038911	MajorDMR-10-61817	2
chr3	74316888	74316994	MajorDMR-10-61818	6
chr3	74400538	74400767	MajorDMR-10-61819	3
chr3	74429245	74429542	MajorDMR-10-61820	3
chr3	74433384	74433438	MajorDMR-10-61821	2
chr3	74862057	74862418	MajorDMR-10-61822	2
chr3	74907083	74907123	MajorDMR-10-61823	2
chr3	74911655	74911828	MajorDMR-10-61824	3
chr3	74975643	74975998	MajorDMR-10-61825	3
chr3	75061930	75062283	MajorDMR-10-61826	5
chr3	75184531	75184732	MajorDMR-10-61827	3
chr3	75286521	75286926	MajorDMR-10-61828	2
chr3	75330738	75331268	MajorDMR-10-61829	3
chr3	75343409	75343430	MajorDMR-10-61830	2
chr3	75471482	75471512	MajorDMR-10-61831	2
chr3	75552218	75552314	MajorDMR-10-61832	5
chr3	75588613	75589143	MajorDMR-10-61833	3
chr3	75601393	75601564	MajorDMR-10-61834	3
chr3	75669108	75669304	MajorDMR-10-61835	5
chr3	75816344	75816616	MajorDMR-10-61836	3
chr3	75956394	75956412	MajorDMR-10-61837	2
chr3	76065397	76066197	MajorDMR-10-61838	8
chr3	76432252	76432382	MajorDMR-10-61839	2
chr3	76601020	76601219	MajorDMR-10-61840	3
chr3	76743310	76743515	MajorDMR-10-61841	5
chr3	76747626	76747670	MajorDMR-10-61842	2
chr3	76748593	76748691	MajorDMR-10-61843	2
chr3	76916694	76916894	MajorDMR-10-61844	3
chr3	77115089	77115131	MajorDMR-10-61845	3
chr3	77116531	77116607	MajorDMR-10-61846	2
chr3	77119956	77119968	MajorDMR-10-61847	2
chr3	77197041	77197369	MajorDMR-10-61848	2
chr3	77239563	77239696	MajorDMR-10-61849	3
chr3	77419677	77419829	MajorDMR-10-61850	4
chr3	77513380	77513578	MajorDMR-10-61851	3
chr3	77517013	77518060	MajorDMR-10-61852	10
chr3	77524608	77525437	MajorDMR-10-61853	6
chr3	77546244	77546334	MajorDMR-10-61854	2
chr3	77736877	77736917	MajorDMR-10-61855	2
chr3	77748374	77748490	MajorDMR-10-61856	2
chr3	77923628	77924155	MajorDMR-10-61857	3
chr3	78037843	78038341	MajorDMR-10-61858	2
chr3	78084453	78084642	MajorDMR-10-61859	2
chr3	78232835	78233453	MajorDMR-10-61860	8
chr3	78532403	78532532	MajorDMR-10-61861	3
chr3	78544191	78544390	MajorDMR-10-61862	2
chr3	78545870	78547276	MajorDMR-10-61863	9
chr3	78568446	78568549	MajorDMR-10-61864	2
chr3	78779854	78779921	MajorDMR-10-61865	2
chr3	78791379	78791495	MajorDMR-10-61866	2
chr3	78814870	78814981	MajorDMR-10-61867	2
chr3	78859241	78859287	MajorDMR-10-61868	3
chr3	78924749	78924880	MajorDMR-10-61869	2
chr3	79066894	79067416	MajorDMR-10-61870	5
chr3	79135809	79135907	MajorDMR-10-61871	4
chr3	79188950	79189011	MajorDMR-10-61872	2
chr3	79203743	79204232	MajorDMR-10-61873	3
chr3	79227755	79228260	MajorDMR-10-61874	4
chr3	79233290	79233487	MajorDMR-10-61875	4
chr3	79236513	79236841	MajorDMR-10-61876	6
chr3	79410862	79411883	MajorDMR-10-61877	4
chr3	79476145	79476836	MajorDMR-10-61878	6
chr3	79540623	79540811	MajorDMR-10-61879	2
chr3	79564420	79564879	MajorDMR-10-61880	6
chr3	79567132	79567168	MajorDMR-10-61881	2
chr3	79778426	79778457	MajorDMR-10-61882	2
chr3	80019404	80019518	MajorDMR-10-61883	2
chr3	80023383	80023501	MajorDMR-10-61884	2
chr3	80063878	80063886	MajorDMR-10-61885	2
chr3	80239371	80239404	MajorDMR-10-61886	2
chr3	80480334	80480430	MajorDMR-10-61887	3
chr3	80984182	80984230	MajorDMR-10-61888	2
chr3	81294887	81294917	MajorDMR-10-61889	2
chr3	81399154	81399314	MajorDMR-10-61890	2
chr3	81539829	81539869	MajorDMR-10-61891	2
chr3	81674019	81674172	MajorDMR-10-61892	2
chr3	81811167	81811364	MajorDMR-10-61893	3
chr3	81834389	81834519	MajorDMR-10-61894	4
chr3	81838042	81838056	MajorDMR-10-61895	2
chr3	81921005	81921440	MajorDMR-10-61896	3
chr3	82001630	82002159	MajorDMR-10-61897	3
chr3	82007856	82007906	MajorDMR-10-61898	2
chr3	82079900	82080224	MajorDMR-10-61899	3
chr3	82134601	82134742	MajorDMR-10-61900	2
chr3	82559485	82559643	MajorDMR-10-61901	4
chr3	82686787	82686803	MajorDMR-10-61902	2
chr3	83272144	83272180	MajorDMR-10-61903	2
chr3	83574138	83574426	MajorDMR-10-61904	5
chr3	83617169	83617502	MajorDMR-10-61905	3
chr3	83921185	83921204	MajorDMR-10-61906	2
chr3	84151127	84151136	MajorDMR-10-61907	2
chr3	84321491	84321810	MajorDMR-10-61908	3
chr3	84510956	84511040	MajorDMR-10-61909	3
chr3	84650447	84650549	MajorDMR-10-61910	3
chr3	84680035	84680208	MajorDMR-10-61911	2
chr3	85079905	85080112	MajorDMR-10-61912	2
chr3	85090079	85090604	MajorDMR-10-61913	4
chr3	85100131	85100192	MajorDMR-10-61914	2
chr3	85192601	85193254	MajorDMR-10-61915	3
chr3	85232596	85232758	MajorDMR-10-61916	3
chr3	85235288	85235339	MajorDMR-10-61917	2
chr3	85392243	85392309	MajorDMR-10-61918	2
chr3	85404672	85405190	MajorDMR-10-61919	6
chr3	85437498	85437565	MajorDMR-10-61920	2
chr3	85609396	85609727	MajorDMR-10-61921	4
chr3	85642740	85642747	MajorDMR-10-61922	2
chr3	85711858	85712000	MajorDMR-10-61923	2
chr3	85857206	85857266	MajorDMR-10-61924	2
chr3	85905161	85905533	MajorDMR-10-61925	2
chr3	85955235	85955402	MajorDMR-10-61926	2
chr3	86090297	86090340	MajorDMR-10-61927	2
chr3	86107151	86107471	MajorDMR-10-61928	2
chr3	86294336	86294804	MajorDMR-10-61929	4
chr3	86978463	86978480	MajorDMR-10-61930	2
chr3	86987788	86987961	MajorDMR-10-61931	2
chr3	87137899	87138516	MajorDMR-10-61932	5
chr3	87139030	87139062	MajorDMR-10-61933	2
chr3	87183866	87183900	MajorDMR-10-61934	2
chr3	87347103	87347337	MajorDMR-10-61935	2
chr3	87537985	87538074	MajorDMR-10-61936	2
chr3	87558382	87558796	MajorDMR-10-61937	5
chr3	87610801	87610911	MajorDMR-10-61938	2
chr3	87651224	87651418	MajorDMR-10-61939	3
chr3	87723935	87724117	MajorDMR-10-61940	2
chr3	87820645	87820910	MajorDMR-10-61941	2
chr3	87841412	87841669	MajorDMR-10-61942	4
chr3	87902754	87902862	MajorDMR-10-61943	3
chr3	88054103	88054362	MajorDMR-10-61944	2
chr3	88172272	88172326	MajorDMR-10-61945	2
chr3	88174792	88174899	MajorDMR-10-61946	2
chr3	88252572	88252740	MajorDMR-10-61947	2
chr3	88268315	88268737	MajorDMR-10-61948	4
chr3	88316620	88317677	MajorDMR-10-61949	5
chr3	88467618	88467624	MajorDMR-10-61950	2
chr3	88482830	88483127	MajorDMR-10-61951	3
chr3	88509192	88509696	MajorDMR-10-61952	4
chr3	88565474	88565542	MajorDMR-10-61953	2
chr3	88584758	88585256	MajorDMR-10-61954	2
chr3	88859239	88859847	MajorDMR-10-61955	5
chr3	88860363	88860524	MajorDMR-10-61956	2
chr3	88877782	88877927	MajorDMR-10-61957	2
chr3	89089318	89089636	MajorDMR-10-61958	2
chr3	89157349	89157490	MajorDMR-10-61959	3
chr3	89163159	89163294	MajorDMR-10-61960	2
chr3	89187190	89187371	MajorDMR-10-61961	2
chr3	89234194	89234698	MajorDMR-10-61962	2
chr3	89518636	89518661	MajorDMR-10-61963	2
chr3	89555916	89556101	MajorDMR-10-61964	2
chr3	89620678	89621180	MajorDMR-10-61965	7
chr3	89739843	89740031	MajorDMR-10-61966	2
chr3	89901320	89901499	MajorDMR-10-61967	4
chr3	90054599	90054687	MajorDMR-10-61968	2
chr3	90057124	90057182	MajorDMR-10-61969	3
chr3	90065067	90065436	MajorDMR-10-61970	4
chr3	90256679	90257364	MajorDMR-10-61971	5
chr3	93533725	93534131	MajorDMR-10-61972	2
chr3	93560280	93560288	MajorDMR-10-61973	2
chr3	93579958	93580215	MajorDMR-10-61974	2
chr3	93692039	93692131	MajorDMR-10-61975	2
chr3	93698379	93698462	MajorDMR-10-61976	3
chr3	93787977	93788037	MajorDMR-10-61977	2
chr3	93834228	93834775	MajorDMR-10-61978	10
chr3	93964864	93965243	MajorDMR-10-61979	5
chr3	94022559	94023037	MajorDMR-10-61980	8
chr3	94055251	94055445	MajorDMR-10-61981	2
chr3	94175375	94175808	MajorDMR-10-61982	2
chr3	94506035	94506112	MajorDMR-10-61983	3
chr3	94838870	94838912	MajorDMR-10-61984	4
chr3	95402606	95402638	MajorDMR-10-61985	2
chr3	96168354	96168839	MajorDMR-10-61986	3
chr3	96526415	96526429	MajorDMR-10-61987	2
chr3	96562495	96562507	MajorDMR-10-61988	2
chr3	96619575	96619697	MajorDMR-10-61989	2
chr3	96678633	96679723	MajorDMR-10-61990	5
chr3	96728456	96728492	MajorDMR-10-61991	2
chr3	97069926	97070013	MajorDMR-10-61992	3
chr3	97366924	97366970	MajorDMR-10-61993	2
chr3	97424525	97424760	MajorDMR-10-61994	2
chr3	97540277	97540294	MajorDMR-10-61995	2
chr3	97541662	97542272	MajorDMR-10-61996	5
chr3	97651441	97651590	MajorDMR-10-61997	2
chr3	97681029	97681239	MajorDMR-10-61998	2
chr3	97691542	97691584	MajorDMR-10-61999	3
chr3	97727869	97727877	MajorDMR-10-62000	2
chr3	97801764	97802202	MajorDMR-10-62001	2
chr3	97808424	97808525	MajorDMR-10-62002	2
chr3	98240257	98240393	MajorDMR-10-62003	2
chr3	98267908	98267971	MajorDMR-10-62004	2
chr3	98284282	98284444	MajorDMR-10-62005	2
chr3	98304266	98304286	MajorDMR-10-62006	2
chr3	98311172	98311371	MajorDMR-10-62007	4
chr3	98452901	98453184	MajorDMR-10-62008	7
chr3	98455671	98455806	MajorDMR-10-62009	2
chr3	98474556	98474682	MajorDMR-10-62010	2
chr3	98588460	98588964	MajorDMR-10-62011	4
chr3	98618829	98618889	MajorDMR-10-62012	2
chr3	98829085	98829505	MajorDMR-10-62013	6
chr3	98848061	98848379	MajorDMR-10-62014	3
chr3	98988889	98989003	MajorDMR-10-62015	3
chr3	99049257	99049462	MajorDMR-10-62016	2
chr3	99082557	99082604	MajorDMR-10-62017	2
chr3	99217742	99218375	MajorDMR-10-62018	3
chr3	99355822	99356052	MajorDMR-10-62019	2
chr3	99357282	99357857	MajorDMR-10-62020	9
chr3	99562175	99563040	MajorDMR-10-62021	5
chr3	99565514	99565759	MajorDMR-10-62022	3
chr3	99595299	99595812	MajorDMR-10-62023	4
chr3	99614866	99615625	MajorDMR-10-62024	4
chr3	99647741	99647824	MajorDMR-10-62025	2
chr3	99751365	99751380	MajorDMR-10-62026	2
chr3	99764591	99765080	MajorDMR-10-62027	2
chr3	99787832	99787877	MajorDMR-10-62028	3
chr3	99903385	99903488	MajorDMR-10-62029	2
chr3	99904396	99904835	MajorDMR-10-62030	2
chr3	99973046	99973367	MajorDMR-10-62031	2
chr3	100031038	100031128	MajorDMR-10-62032	2
chr3	100054246	100054799	MajorDMR-10-62033	6
chr3	100121729	100121822	MajorDMR-10-62034	2
chr3	100456404	100456901	MajorDMR-10-62035	3
chr3	100506321	100506700	MajorDMR-10-62036	2
chr3	100515484	100515522	MajorDMR-10-62037	2
chr3	100594178	100594339	MajorDMR-10-62038	5
chr3	100598269	100598285	MajorDMR-10-62039	2
chr3	100599057	100599185	MajorDMR-10-62040	3
chr3	100712244	100712346	MajorDMR-10-62041	4
chr3	100915167	100915333	MajorDMR-10-62042	2
chr3	100979894	100979900	MajorDMR-10-62043	2
chr3	101000524	101000654	MajorDMR-10-62044	2
chr3	101096756	101096984	MajorDMR-10-62045	3
chr3	101232592	101232719	MajorDMR-10-62046	2
chr3	101307621	101307860	MajorDMR-10-62047	2
chr3	101406228	101406848	MajorDMR-10-62048	10
chr3	101414299	101414763	MajorDMR-10-62049	2
chr3	101497565	101497780	MajorDMR-10-62050	3
chr3	101743839	101744385	MajorDMR-10-62051	3
chr3	101773641	101773829	MajorDMR-10-62052	4
chr3	101898903	101899241	MajorDMR-10-62053	3
chr3	101925453	101926472	MajorDMR-10-62054	8
chr3	101944161	101944276	MajorDMR-10-62055	2
chr3	102391579	102392265	MajorDMR-10-62056	6
chr3	102418574	102418627	MajorDMR-10-62057	2
chr3	102576607	102576834	MajorDMR-10-62058	2
chr3	102721923	102722042	MajorDMR-10-62059	2
chr3	102771344	102771693	MajorDMR-10-62060	2
chr3	103219005	103219115	MajorDMR-10-62061	2
chr3	103234909	103235366	MajorDMR-10-62062	2
chr3	103291275	103291286	MajorDMR-10-62063	2
chr3	103331067	103331273	MajorDMR-10-62064	3
chr3	103376793	103376836	MajorDMR-10-62065	2
chr3	104010999	104011455	MajorDMR-10-62066	3
chr3	104131790	104131830	MajorDMR-10-62067	2
chr3	104242168	104242205	MajorDMR-10-62068	2
chr3	104415565	104415655	MajorDMR-10-62069	2
chr3	104550118	104550346	MajorDMR-10-62070	3
chr3	104812686	104812847	MajorDMR-10-62071	2
chr3	104893198	104893401	MajorDMR-10-62072	3
chr3	104985073	104985088	MajorDMR-10-62073	3
chr3	105072912	105073288	MajorDMR-10-62074	3
chr3	105466015	105466127	MajorDMR-10-62075	3
chr3	105657060	105657830	MajorDMR-10-62076	6
chr3	105787622	105787899	MajorDMR-10-62077	3
chr3	105849689	105850395	MajorDMR-10-62078	4
chr3	105927236	105927328	MajorDMR-10-62079	2
chr3	106060339	106060948	MajorDMR-10-62080	6
chr3	106328553	106328930	MajorDMR-10-62081	2
chr3	106475887	106476102	MajorDMR-10-62082	2
chr3	106528690	106528796	MajorDMR-10-62083	2
chr3	106530480	106530513	MajorDMR-10-62084	2
chr3	106532814	106533039	MajorDMR-10-62085	4
chr3	106538284	106538696	MajorDMR-10-62086	3
chr3	106753889	106754245	MajorDMR-10-62087	2
chr3	106783856	106784532	MajorDMR-10-62088	13
chr3	106836884	106837307	MajorDMR-10-62089	10
chr3	106847945	106848249	MajorDMR-10-62090	3
chr3	106917458	106918013	MajorDMR-10-62091	7
chr3	106931554	106931738	MajorDMR-10-62092	2
chr3	106935467	106935768	MajorDMR-10-62093	3
chr3	107064772	107064795	MajorDMR-10-62094	2
chr3	107101418	107101834	MajorDMR-10-62095	5
chr3	107460302	107460353	MajorDMR-10-62096	2
chr3	107534885	107535431	MajorDMR-10-62097	10
chr3	107564296	107566859	MajorDMR-10-62098	14
chr3	107615932	107616369	MajorDMR-10-62099	7
chr3	107616931	107617046	MajorDMR-10-62100	2
chr3	107623534	107623634	MajorDMR-10-62101	2
chr3	107647480	107647488	MajorDMR-10-62102	2
chr3	107669442	107669480	MajorDMR-10-62103	2
chr3	107675662	107676629	MajorDMR-10-62104	10
chr3	107685060	107685247	MajorDMR-10-62105	2
chr3	107688680	107689843	MajorDMR-10-62106	8
chr3	107717102	107717412	MajorDMR-10-62107	3
chr3	107725041	107726005	MajorDMR-10-62108	10
chr3	107748514	107748935	MajorDMR-10-62109	2
chr3	107755673	107755946	MajorDMR-10-62110	8
chr3	107757546	107757972	MajorDMR-10-62111	4
chr3	107767934	107768264	MajorDMR-10-62112	3
chr3	107788206	107788535	MajorDMR-10-62113	3
chr3	107823365	107823425	MajorDMR-10-62114	3
chr3	107833288	107834011	MajorDMR-10-62115	4
chr3	107836285	107836621	MajorDMR-10-62116	6
chr3	107843435	107843770	MajorDMR-10-62117	2
chr3	107899910	107900362	MajorDMR-10-62118	2
chr3	107910385	107910876	MajorDMR-10-62119	5
chr3	107921031	107921463	MajorDMR-10-62120	5
chr3	107942018	107942311	MajorDMR-10-62121	2
chr3	107978012	107978415	MajorDMR-10-62122	2
chr3	108077766	108078228	MajorDMR-10-62123	3
chr3	108081019	108081323	MajorDMR-10-62124	5
chr3	108099161	108099781	MajorDMR-10-62125	3
chr3	108107374	108107935	MajorDMR-10-62126	6
chr3	108110933	108111135	MajorDMR-10-62127	2
chr3	108113559	108113697	MajorDMR-10-62128	2
chr3	108125522	108125735	MajorDMR-10-62129	3
chr3	108128245	108128905	MajorDMR-10-62130	8
chr3	108156424	108156459	MajorDMR-10-62131	2
chr3	108174546	108174600	MajorDMR-10-62132	2
chr3	108191082	108191328	MajorDMR-10-62133	2
chr3	108204157	108204238	MajorDMR-10-62134	2
chr3	108205392	108206314	MajorDMR-10-62135	8
chr3	108213943	108214149	MajorDMR-10-62136	3
chr3	108321421	108321809	MajorDMR-10-62137	4
chr3	108323133	108323233	MajorDMR-10-62138	2
chr3	108380627	108381140	MajorDMR-10-62139	3
chr3	108395583	108395917	MajorDMR-10-62140	3
chr3	108517844	108518000	MajorDMR-10-62141	2
chr3	108613372	108613452	MajorDMR-10-62142	3
chr3	108667120	108667192	MajorDMR-10-62143	2
chr3	108769646	108769674	MajorDMR-10-62144	2
chr3	109088367	109088439	MajorDMR-10-62145	2
chr3	109272347	109273220	MajorDMR-10-62146	3
chr3	109404058	109404130	MajorDMR-10-62147	2
chr3	109450838	109451114	MajorDMR-10-62148	2
chr3	109462820	109463062	MajorDMR-10-62149	3
chr3	109471265	109471304	MajorDMR-10-62150	2
chr3	109479565	109479721	MajorDMR-10-62151	2
chr3	109542528	109542798	MajorDMR-10-62152	2
chr3	109613814	109613887	MajorDMR-10-62153	2
chr3	109653952	109654453	MajorDMR-10-62154	2
chr3	109899486	109899764	MajorDMR-10-62155	5
chr3	110246323	110246392	MajorDMR-10-62156	2
chr3	110298717	110298901	MajorDMR-10-62157	2
chr3	110542009	110542134	MajorDMR-10-62158	2
chr3	110600045	110600199	MajorDMR-10-62159	3
chr3	110788275	110788537	MajorDMR-10-62160	2
chr3	110792095	110792386	MajorDMR-10-62161	3
chr3	110792993	110793377	MajorDMR-10-62162	3
chr3	110845807	110846256	MajorDMR-10-62163	2
chr3	110912201	110912583	MajorDMR-10-62164	2
chr3	110996231	110996247	MajorDMR-10-62165	2
chr3	111184307	111184325	MajorDMR-10-62166	2
chr3	111258470	111259083	MajorDMR-10-62167	4
chr3	111260935	111260981	MajorDMR-10-62168	2
chr3	111394190	111394262	MajorDMR-10-62169	3
chr3	111395140	111395288	MajorDMR-10-62170	3
chr3	111436352	111436743	MajorDMR-10-62171	2
chr3	111481453	111481538	MajorDMR-10-62172	2
chr3	111546186	111546470	MajorDMR-10-62173	3
chr3	111629746	111629876	MajorDMR-10-62174	2
chr3	111640245	111640490	MajorDMR-10-62175	4
chr3	111644630	111645395	MajorDMR-10-62176	6
chr3	111673574	111673812	MajorDMR-10-62177	3
chr3	111685571	111685607	MajorDMR-10-62178	2
chr3	111690755	111691175	MajorDMR-10-62179	2
chr3	111720457	111720819	MajorDMR-10-62180	3
chr3	111722341	111722719	MajorDMR-10-62181	3
chr3	111730544	111730577	MajorDMR-10-62182	2
chr3	111731275	111731510	MajorDMR-10-62183	3
chr3	111732313	111732881	MajorDMR-10-62184	7
chr3	111762716	111762961	MajorDMR-10-62185	2
chr3	111804865	111804984	MajorDMR-10-62186	4
chr3	111805848	111805969	MajorDMR-10-62187	3
chr3	111856139	111856423	MajorDMR-10-62188	2
chr3	112012743	112013131	MajorDMR-10-62189	3
chr3	112016194	112016226	MajorDMR-10-62190	2
chr3	112045560	112045743	MajorDMR-10-62191	2
chr3	112046368	112046445	MajorDMR-10-62192	2
chr3	112051063	112051397	MajorDMR-10-62193	8
chr3	112056906	112057193	MajorDMR-10-62194	5
chr3	112085680	112085694	MajorDMR-10-62195	2
chr3	112109443	112110294	MajorDMR-10-62196	7
chr3	112183188	112183336	MajorDMR-10-62197	2
chr3	112299461	112299647	MajorDMR-10-62198	4
chr3	112324591	112325149	MajorDMR-10-62199	3
chr3	112348099	112349071	MajorDMR-10-62200	9
chr3	112361806	112362194	MajorDMR-10-62201	3
chr3	112395611	112395898	MajorDMR-10-62202	6
chr3	112532756	112533275	MajorDMR-10-62203	3
chr3	112618348	112619446	MajorDMR-10-62204	6
chr3	112623465	112623963	MajorDMR-10-62205	7
chr3	112724797	112725238	MajorDMR-10-62206	3
chr3	112769922	112770012	MajorDMR-10-62207	2
chr3	112770609	112770877	MajorDMR-10-62208	5
chr3	112789340	112789854	MajorDMR-10-62209	3
chr3	112798463	112798799	MajorDMR-10-62210	4
chr3	112803638	112803815	MajorDMR-10-62211	2
chr3	112929816	112930190	MajorDMR-10-62212	3
chr3	112973463	112973473	MajorDMR-10-62213	2
chr3	113006067	113006233	MajorDMR-10-62214	2
chr3	113299683	113299914	MajorDMR-10-62215	3
chr3	113342264	113342524	MajorDMR-10-62216	8
chr3	113417934	113418215	MajorDMR-10-62217	5
chr3	113454009	113454365	MajorDMR-10-62218	3
chr3	113455398	113455419	MajorDMR-10-62219	2
chr3	113456055	113456359	MajorDMR-10-62220	2
chr3	113473490	113473497	MajorDMR-10-62221	2
chr3	113487724	113487849	MajorDMR-10-62222	2
chr3	113558285	113558375	MajorDMR-10-62223	4
chr3	113666070	113666201	MajorDMR-10-62224	3
chr3	113667624	113668035	MajorDMR-10-62225	3
chr3	113672454	113673422	MajorDMR-10-62226	14
chr3	113811276	113812508	MajorDMR-10-62227	5
chr3	113863670	113863933	MajorDMR-10-62228	3
chr3	113898567	113898610	MajorDMR-10-62229	2
chr3	114052111	114052166	MajorDMR-10-62230	2
chr3	114098311	114098414	MajorDMR-10-62231	3
chr3	114103918	114104227	MajorDMR-10-62232	2
chr3	114119284	114119881	MajorDMR-10-62233	8
chr3	114137570	114138057	MajorDMR-10-62234	5
chr3	114215080	114215570	MajorDMR-10-62235	4
chr3	114284016	114284227	MajorDMR-10-62236	2
chr3	114365638	114365899	MajorDMR-10-62237	2
chr3	114379063	114379199	MajorDMR-10-62238	4
chr3	114416083	114416528	MajorDMR-10-62239	6
chr3	114519345	114519381	MajorDMR-10-62240	2
chr3	114999438	114999622	MajorDMR-10-62241	2
chr3	115100486	115100593	MajorDMR-10-62242	5
chr3	115107659	115107742	MajorDMR-10-62243	3
chr3	115160781	115160842	MajorDMR-10-62244	2
chr3	115237114	115237479	MajorDMR-10-62245	2
chr3	115267756	115268167	MajorDMR-10-62246	3
chr3	115377654	115378863	MajorDMR-10-62247	29
chr3	115395332	115395468	MajorDMR-10-62248	3
chr3	115410929	115411063	MajorDMR-10-62249	2
chr3	115412639	115412646	MajorDMR-10-62250	2
chr3	115416098	115416779	MajorDMR-10-62251	5
chr3	115417877	115418099	MajorDMR-10-62252	2
chr3	115423785	115423984	MajorDMR-10-62253	3
chr3	115504072	115504359	MajorDMR-10-62254	2
chr3	115555953	115556313	MajorDMR-10-62255	3
chr3	115595798	115596596	MajorDMR-10-62256	6
chr3	115616577	115616827	MajorDMR-10-62257	4
chr3	115680492	115680511	MajorDMR-10-62258	2
chr3	115719984	115720228	MajorDMR-10-62259	2
chr3	115757389	115757603	MajorDMR-10-62260	3
chr3	115758613	115758657	MajorDMR-10-62261	2
chr3	115873019	115873361	MajorDMR-10-62262	2
chr3	115880728	115880803	MajorDMR-10-62263	3
chr3	115916948	115917345	MajorDMR-10-62264	3
chr3	115935709	115936000	MajorDMR-10-62265	4
chr3	115965246	115965546	MajorDMR-10-62266	6
chr3	115999340	115999433	MajorDMR-10-62267	2
chr3	116016911	116017114	MajorDMR-10-62268	2
chr3	116017626	116018046	MajorDMR-10-62269	3
chr3	116018622	116019197	MajorDMR-10-62270	3
chr3	116058472	116058983	MajorDMR-10-62271	4
chr3	116078774	116078916	MajorDMR-10-62272	4
chr3	116088208	116088440	MajorDMR-10-62273	2
chr3	116103514	116103985	MajorDMR-10-62274	2
chr3	116107359	116108470	MajorDMR-10-62275	7
chr3	116113374	116113481	MajorDMR-10-62276	2
chr3	116117163	116117661	MajorDMR-10-62277	2
chr3	116124950	116125218	MajorDMR-10-62278	3
chr3	116128644	116129022	MajorDMR-10-62279	6
chr3	116142021	116142585	MajorDMR-10-62280	5
chr3	116161388	116161560	MajorDMR-10-62281	2
chr3	116193542	116193630	MajorDMR-10-62282	3
chr3	116283140	116283181	MajorDMR-10-62283	2
chr3	116318285	116318319	MajorDMR-10-62284	2
chr3	116463714	116463759	MajorDMR-10-62285	2
chr3	116476362	116476683	MajorDMR-10-62286	2
chr3	116508588	116509178	MajorDMR-10-62287	3
chr3	116582456	116582992	MajorDMR-10-62288	5
chr3	116670388	116670816	MajorDMR-10-62289	2
chr3	116677354	116677458	MajorDMR-10-62290	2
chr3	116713049	116713584	MajorDMR-10-62291	4
chr3	116716503	116717021	MajorDMR-10-62292	3
chr3	116723951	116724420	MajorDMR-10-62293	6
chr3	116729540	116729819	MajorDMR-10-62294	2
chr3	116736047	116736602	MajorDMR-10-62295	3
chr3	116737425	116737997	MajorDMR-10-62296	4
chr3	116753519	116753539	MajorDMR-10-62297	2
chr3	116778387	116778942	MajorDMR-10-62298	6
chr3	116814486	116814574	MajorDMR-10-62299	2
chr3	116847299	116847427	MajorDMR-10-62300	2
chr3	116863314	116864015	MajorDMR-10-62301	6
chr3	116864521	116864561	MajorDMR-10-62302	3
chr3	116920933	116921419	MajorDMR-10-62303	2
chr3	116937469	116937960	MajorDMR-10-62304	6
chr3	116982241	116982302	MajorDMR-10-62305	3
chr3	116995636	116995850	MajorDMR-10-62306	2
chr3	117000199	117000533	MajorDMR-10-62307	4
chr3	117004802	117005107	MajorDMR-10-62308	2
chr3	117069406	117069430	MajorDMR-10-62309	2
chr3	117116753	117117543	MajorDMR-10-62310	13
chr3	117207570	117208019	MajorDMR-10-62311	3
chr3	117251086	117251509	MajorDMR-10-62312	9
chr3	117268683	117268794	MajorDMR-10-62313	2
chr3	117285966	117286481	MajorDMR-10-62314	4
chr3	117320659	117321807	MajorDMR-10-62315	5
chr3	117370238	117370369	MajorDMR-10-62316	3
chr3	117384289	117384360	MajorDMR-10-62317	3
chr3	117385065	117385876	MajorDMR-10-62318	6
chr3	117407381	117407729	MajorDMR-10-62319	3
chr3	117424738	117425174	MajorDMR-10-62320	2
chr3	117454279	117454537	MajorDMR-10-62321	4
chr3	117470558	117470704	MajorDMR-10-62322	2
chr3	117471301	117471697	MajorDMR-10-62323	3
chr3	117475595	117475622	MajorDMR-10-62324	2
chr3	117487616	117487702	MajorDMR-10-62325	3
chr3	117512445	117513241	MajorDMR-10-62326	11
chr3	117517617	117517860	MajorDMR-10-62327	2
chr3	117520219	117520894	MajorDMR-10-62328	8
chr3	117530411	117530729	MajorDMR-10-62329	2
chr3	117591977	117592376	MajorDMR-10-62330	3
chr3	117593193	117593638	MajorDMR-10-62331	2
chr3	117604166	117604412	MajorDMR-10-62332	2
chr3	117638220	117638643	MajorDMR-10-62333	2
chr3	117639502	117639556	MajorDMR-10-62334	2
chr3	117640165	117640949	MajorDMR-10-62335	4
chr3	117706156	117706260	MajorDMR-10-62336	3
chr3	117713715	117714806	MajorDMR-10-62337	7
chr3	117991970	117992192	MajorDMR-10-62338	2
chr3	118115645	118115809	MajorDMR-10-62339	2
chr3	118265311	118265340	MajorDMR-10-62340	2
chr3	118356723	118356816	MajorDMR-10-62341	3
chr3	118455198	118455251	MajorDMR-10-62342	2
chr3	118461712	118461961	MajorDMR-10-62343	2
chr3	118467654	118467741	MajorDMR-10-62344	2
chr3	118598905	118599649	MajorDMR-10-62345	4
chr3	118604110	118604231	MajorDMR-10-62346	2
chr3	118661299	118661500	MajorDMR-10-62347	2
chr3	118664812	118665650	MajorDMR-10-62348	6
chr3	118691497	118691834	MajorDMR-10-62349	2
chr3	118696653	118696728	MajorDMR-10-62350	2
chr3	118697493	118697755	MajorDMR-10-62351	3
chr3	118706187	118707726	MajorDMR-10-62352	9
chr3	118710896	118711262	MajorDMR-10-62353	3
chr3	118731410	118731777	MajorDMR-10-62354	2
chr3	118734755	118735582	MajorDMR-10-62355	6
chr3	118737513	118737891	MajorDMR-10-62356	2
chr3	118742103	118742177	MajorDMR-10-62357	2
chr3	118743430	118744073	MajorDMR-10-62358	3
chr3	118749830	118750566	MajorDMR-10-62359	5
chr3	118751200	118753006	MajorDMR-10-62360	18
chr3	118754096	118754216	MajorDMR-10-62361	2
chr3	118926432	118926476	MajorDMR-10-62362	2
chr3	118958869	118958954	MajorDMR-10-62363	3
chr3	119014109	119014331	MajorDMR-10-62364	3
chr3	119019890	119019923	MajorDMR-10-62365	2
chr3	119041203	119041533	MajorDMR-10-62366	9
chr3	119042403	119042488	MajorDMR-10-62367	3
chr3	119187300	119187571	MajorDMR-10-62368	3
chr3	119298060	119298302	MajorDMR-10-62369	5
chr3	119379529	119379793	MajorDMR-10-62370	4
chr3	119441842	119442079	MajorDMR-10-62371	3
chr3	119517022	119517482	MajorDMR-10-62372	2
chr3	119528640	119528657	MajorDMR-10-62373	2
chr3	119540030	119540381	MajorDMR-10-62374	3
chr3	119564049	119564061	MajorDMR-10-62375	2
chr3	119675025	119675106	MajorDMR-10-62376	3
chr3	119697544	119697774	MajorDMR-10-62377	2
chr3	119722955	119723047	MajorDMR-10-62378	2
chr3	119729338	119729411	MajorDMR-10-62379	2
chr3	119732413	119732696	MajorDMR-10-62380	2
chr3	119737652	119737680	MajorDMR-10-62381	2
chr3	119756290	119756383	MajorDMR-10-62382	3
chr3	119770031	119771347	MajorDMR-10-62383	6
chr3	119772467	119772889	MajorDMR-10-62384	2
chr3	119789462	119790047	MajorDMR-10-62385	4
chr3	119807449	119807633	MajorDMR-10-62386	4
chr3	119808333	119808383	MajorDMR-10-62387	2
chr3	119821336	119821540	MajorDMR-10-62388	2
chr3	119866175	119866646	MajorDMR-10-62389	5
chr3	119889427	119889756	MajorDMR-10-62390	2
chr3	119890441	119890482	MajorDMR-10-62391	2
chr3	119890996	119891100	MajorDMR-10-62392	3
chr3	119898849	119898911	MajorDMR-10-62393	2
chr3	119917603	119917715	MajorDMR-10-62394	2
chr3	119933779	119934122	MajorDMR-10-62395	2
chr3	119963207	119963931	MajorDMR-10-62396	5
chr3	119993775	119993891	MajorDMR-10-62397	2
chr3	120004418	120004580	MajorDMR-10-62398	7
chr3	120026999	120027042	MajorDMR-10-62399	3
chr3	120054642	120054989	MajorDMR-10-62400	2
chr3	120131682	120132181	MajorDMR-10-62401	3
chr3	120136932	120137434	MajorDMR-10-62402	3
chr3	120138271	120138837	MajorDMR-10-62403	3
chr3	120140068	120140341	MajorDMR-10-62404	4
chr3	120226034	120226182	MajorDMR-10-62405	2
chr3	120275130	120275206	MajorDMR-10-62406	2
chr3	120279580	120280052	MajorDMR-10-62407	3
chr3	120280562	120280610	MajorDMR-10-62408	2
chr3	120286186	120287246	MajorDMR-10-62409	9
chr3	120287810	120288830	MajorDMR-10-62410	9
chr3	120363769	120364131	MajorDMR-10-62411	3
chr3	120368424	120368432	MajorDMR-10-62412	2
chr3	120371693	120372270	MajorDMR-10-62413	6
chr3	120392229	120392448	MajorDMR-10-62414	3
chr3	120397106	120397751	MajorDMR-10-62415	6
chr3	120531394	120531508	MajorDMR-10-62416	2
chr3	120574477	120575146	MajorDMR-10-62417	7
chr3	120626264	120626440	MajorDMR-10-62418	2
chr3	120647796	120647823	MajorDMR-10-62419	2
chr3	120791183	120791347	MajorDMR-10-62420	5
chr3	120836132	120836235	MajorDMR-10-62421	2
chr3	120987550	120987618	MajorDMR-10-62422	2
chr3	121049641	121049760	MajorDMR-10-62423	3
chr3	121116841	121116915	MajorDMR-10-62424	2
chr3	121248322	121248341	MajorDMR-10-62425	2
chr3	121280363	121280691	MajorDMR-10-62426	4
chr3	121311568	121312519	MajorDMR-10-62427	7
chr3	121321008	121321454	MajorDMR-10-62428	3
chr3	121555009	121555047	MajorDMR-10-62429	2
chr3	121612814	121613935	MajorDMR-10-62430	12
chr3	121714390	121714669	MajorDMR-10-62431	2
chr3	121903633	121903645	MajorDMR-10-62432	2
chr3	121919738	121919751	MajorDMR-10-62433	2
chr3	122205017	122205227	MajorDMR-10-62434	2
chr3	122222211	122222707	MajorDMR-10-62435	2
chr3	122283008	122283290	MajorDMR-10-62436	7
chr3	122341985	122342042	MajorDMR-10-62437	2
chr3	122354757	122354941	MajorDMR-10-62438	3
chr3	122395883	122396080	MajorDMR-10-62439	3
chr3	122398096	122398499	MajorDMR-10-62440	10
chr3	122399229	122399602	MajorDMR-10-62441	4
chr3	122427077	122427096	MajorDMR-10-62442	2
chr3	122490211	122490554	MajorDMR-10-62443	2
chr3	122536162	122536168	MajorDMR-10-62444	2
chr3	122541166	122541258	MajorDMR-10-62445	2
chr3	122568853	122569303	MajorDMR-10-62446	10
chr3	122608713	122610345	MajorDMR-10-62447	8
chr3	122611118	122611639	MajorDMR-10-62448	16
chr3	122640673	122640884	MajorDMR-10-62449	3
chr3	122647991	122648797	MajorDMR-10-62450	4
chr3	122654978	122655368	MajorDMR-10-62451	7
chr3	122661854	122662294	MajorDMR-10-62452	8
chr3	122674108	122674251	MajorDMR-10-62453	2
chr3	122674937	122675093	MajorDMR-10-62454	2
chr3	122677316	122677483	MajorDMR-10-62455	2
chr3	122680980	122681740	MajorDMR-10-62456	12
chr3	122688581	122689224	MajorDMR-10-62457	8
chr3	122692836	122693002	MajorDMR-10-62458	7
chr3	122693933	122694873	MajorDMR-10-62459	15
chr3	122705792	122705932	MajorDMR-10-62460	2
chr3	122709988	122710078	MajorDMR-10-62461	2
chr3	122710667	122712046	MajorDMR-10-62462	23
chr3	122712728	122713121	MajorDMR-10-62463	3
chr3	122725579	122725805	MajorDMR-10-62464	2
chr3	122744698	122745255	MajorDMR-10-62465	11
chr3	122755807	122756144	MajorDMR-10-62466	2
chr3	122773416	122774032	MajorDMR-10-62467	4
chr3	122786924	122787078	MajorDMR-10-62468	2
chr3	122789656	122790329	MajorDMR-10-62469	4
chr3	122795475	122795859	MajorDMR-10-62470	6
chr3	122800212	122801047	MajorDMR-10-62471	8
chr3	122802406	122803373	MajorDMR-10-62472	8
chr3	122808799	122809217	MajorDMR-10-62473	11
chr3	122815608	122815793	MajorDMR-10-62474	10
chr3	122824372	122824454	MajorDMR-10-62475	2
chr3	122829722	122829930	MajorDMR-10-62476	2
chr3	122843945	122845224	MajorDMR-10-62477	16
chr3	122913617	122913629	MajorDMR-10-62478	3
chr3	122986786	122986845	MajorDMR-10-62479	2
chr3	122995618	122996092	MajorDMR-10-62480	3
chr3	123005252	123005395	MajorDMR-10-62481	2
chr3	123011406	123011708	MajorDMR-10-62482	2
chr3	123038733	123038887	MajorDMR-10-62483	2
chr3	123043585	123043971	MajorDMR-10-62484	5
chr3	123048876	123049586	MajorDMR-10-62485	7
chr3	123065609	123066020	MajorDMR-10-62486	12
chr3	123069563	123069635	MajorDMR-10-62487	2
chr3	123084120	123084292	MajorDMR-10-62488	2
chr3	123091396	123091672	MajorDMR-10-62489	2
chr3	123092401	123092558	MajorDMR-10-62490	2
chr3	123100050	123100264	MajorDMR-10-62491	2
chr3	123102189	123102805	MajorDMR-10-62492	13
chr3	123103911	123104166	MajorDMR-10-62493	5
chr3	123113183	123113406	MajorDMR-10-62494	2
chr3	123121184	123121294	MajorDMR-10-62495	2
chr3	123123347	123123577	MajorDMR-10-62496	2
chr3	123131350	123132458	MajorDMR-10-62497	17
chr3	123138058	123139679	MajorDMR-10-62498	20
chr3	123140789	123141046	MajorDMR-10-62499	4
chr3	123142022	123142216	MajorDMR-10-62500	8
chr3	123149222	123149557	MajorDMR-10-62501	5
chr3	123158709	123159453	MajorDMR-10-62502	10
chr3	123161705	123162415	MajorDMR-10-62503	8
chr3	123165190	123166137	MajorDMR-10-62504	9
chr3	123169292	123169740	MajorDMR-10-62505	2
chr3	123227085	123227450	MajorDMR-10-62506	3
chr3	123241377	123242175	MajorDMR-10-62507	6
chr3	123298961	123299113	MajorDMR-10-62508	2
chr3	123301517	123301763	MajorDMR-10-62509	2
chr3	123302489	123302508	MajorDMR-10-62510	2
chr3	123305416	123305649	MajorDMR-10-62511	2
chr3	123337079	123338049	MajorDMR-10-62512	9
chr3	123339314	123340307	MajorDMR-10-62513	8
chr3	123351098	123351109	MajorDMR-10-62514	2
chr3	123370920	123371464	MajorDMR-10-62515	5
chr3	123379623	123380207	MajorDMR-10-62516	11
chr3	123398919	123399288	MajorDMR-10-62517	5
chr3	123437616	123438815	MajorDMR-10-62518	13
chr3	123442428	123442761	MajorDMR-10-62519	2
chr3	123518809	123518918	MajorDMR-10-62520	3
chr3	123535715	123535865	MajorDMR-10-62521	2
chr3	123564973	123564983	MajorDMR-10-62522	2
chr3	123602119	123602712	MajorDMR-10-62523	3
chr3	123676815	123677054	MajorDMR-10-62524	2
chr3	123710571	123710682	MajorDMR-10-62525	2
chr3	123735394	123735804	MajorDMR-10-62526	3
chr3	123751268	123751470	MajorDMR-10-62527	3
chr3	123782259	123782394	MajorDMR-10-62528	3
chr3	123810243	123810585	MajorDMR-10-62529	5
chr3	123813418	123813956	MajorDMR-10-62530	14
chr3	123816027	123816933	MajorDMR-10-62531	3
chr3	123834284	123834296	MajorDMR-10-62532	2
chr3	123836444	123837831	MajorDMR-10-62533	9
chr3	123838428	123838502	MajorDMR-10-62534	2
chr3	123852090	123852501	MajorDMR-10-62535	5
chr3	123863157	123863441	MajorDMR-10-62536	2
chr3	123868471	123868735	MajorDMR-10-62537	4
chr3	123893400	123893472	MajorDMR-10-62538	2
chr3	123921772	123922105	MajorDMR-10-62539	5
chr3	123948465	123948532	MajorDMR-10-62540	2
chr3	123949923	123950069	MajorDMR-10-62541	4
chr3	123967310	123967657	MajorDMR-10-62542	4
chr3	123996115	123996915	MajorDMR-10-62543	9
chr3	124000689	124001077	MajorDMR-10-62544	4
chr3	124017847	124018067	MajorDMR-10-62545	2
chr3	124047615	124047907	MajorDMR-10-62546	3
chr3	124079632	124079772	MajorDMR-10-62547	3
chr3	124080620	124080882	MajorDMR-10-62548	2
chr3	124081515	124081548	MajorDMR-10-62549	2
chr3	124091828	124091976	MajorDMR-10-62550	2
chr3	124093434	124094113	MajorDMR-10-62551	4
chr3	124102657	124105279	MajorDMR-10-62552	39
chr3	124106055	124106274	MajorDMR-10-62553	3
chr3	124107868	124108452	MajorDMR-10-62554	4
chr3	124110202	124110326	MajorDMR-10-62555	3
chr3	124111739	124112217	MajorDMR-10-62556	3
chr3	124115088	124115537	MajorDMR-10-62557	4
chr3	124118203	124118952	MajorDMR-10-62558	6
chr3	124121986	124122005	MajorDMR-10-62559	2
chr3	124134919	124135104	MajorDMR-10-62560	3
chr3	124139256	124139459	MajorDMR-10-62561	2
chr3	124140642	124140947	MajorDMR-10-62562	2
chr3	124144598	124146220	MajorDMR-10-62563	8
chr3	124150141	124150394	MajorDMR-10-62564	2
chr3	124166407	124166965	MajorDMR-10-62565	5
chr3	124205295	124205439	MajorDMR-10-62566	2
chr3	124214782	124215082	MajorDMR-10-62567	3
chr3	124232189	124232311	MajorDMR-10-62568	3
chr3	124233817	124234033	MajorDMR-10-62569	3
chr3	124242088	124242281	MajorDMR-10-62570	3
chr3	124257854	124258256	MajorDMR-10-62571	3
chr3	124275205	124275696	MajorDMR-10-62572	2
chr3	124276399	124276603	MajorDMR-10-62573	2
chr3	124277955	124279186	MajorDMR-10-62574	6
chr3	124295574	124295880	MajorDMR-10-62575	2
chr3	124303350	124304566	MajorDMR-10-62576	36
chr3	124372447	124373009	MajorDMR-10-62577	4
chr3	124399568	124399579	MajorDMR-10-62578	2
chr3	124407841	124408187	MajorDMR-10-62579	4
chr3	124479761	124479997	MajorDMR-10-62580	2
chr3	124490942	124491784	MajorDMR-10-62581	12
chr3	124499374	124499567	MajorDMR-10-62582	2
chr3	124529937	124530125	MajorDMR-10-62583	2
chr3	124531229	124531984	MajorDMR-10-62584	8
chr3	124537910	124537971	MajorDMR-10-62585	2
chr3	124553927	124554485	MajorDMR-10-62586	15
chr3	124604529	124605243	MajorDMR-10-62587	23
chr3	124606645	124606687	MajorDMR-10-62588	5
chr3	124612653	124612674	MajorDMR-10-62589	2
chr3	124614732	124614989	MajorDMR-10-62590	6
chr3	124620215	124620340	MajorDMR-10-62591	3
chr3	124635869	124635902	MajorDMR-10-62592	2
chr3	124647520	124647659	MajorDMR-10-62593	3
chr3	124688850	124689160	MajorDMR-10-62594	8
chr3	124716390	124717057	MajorDMR-10-62595	5
chr3	124761607	124761950	MajorDMR-10-62596	7
chr3	124773896	124774055	MajorDMR-10-62597	3
chr3	124775384	124775613	MajorDMR-10-62598	3
chr3	124840226	124840815	MajorDMR-10-62599	6
chr3	124842504	124842538	MajorDMR-10-62600	2
chr3	124848092	124848376	MajorDMR-10-62601	3
chr3	124849670	124850139	MajorDMR-10-62602	2
chr3	124851766	124851843	MajorDMR-10-62603	2
chr3	124867836	124868046	MajorDMR-10-62604	3
chr3	124871957	124872096	MajorDMR-10-62605	4
chr3	124932086	124932514	MajorDMR-10-62606	5
chr3	124985871	124986523	MajorDMR-10-62607	4
chr3	125074899	125075066	MajorDMR-10-62608	2
chr3	125086096	125086701	MajorDMR-10-62609	5
chr3	125092873	125092909	MajorDMR-10-62610	2
chr3	125095240	125095390	MajorDMR-10-62611	2
chr3	125113418	125113828	MajorDMR-10-62612	3
chr3	125133632	125134105	MajorDMR-10-62613	6
chr3	125147338	125147494	MajorDMR-10-62614	3
chr3	125169195	125169498	MajorDMR-10-62615	2
chr3	125171585	125172124	MajorDMR-10-62616	5
chr3	125230783	125231128	MajorDMR-10-62617	2
chr3	125321128	125322322	MajorDMR-10-62618	12
chr3	125402562	125402573	MajorDMR-10-62619	2
chr3	125413697	125413724	MajorDMR-10-62620	2
chr3	125484974	125485139	MajorDMR-10-62621	2
chr3	125486015	125486343	MajorDMR-10-62622	9
chr3	125498068	125498586	MajorDMR-10-62623	4
chr3	125511822	125512301	MajorDMR-10-62624	3
chr3	125605004	125605493	MajorDMR-10-62625	2
chr3	125637601	125637697	MajorDMR-10-62626	3
chr3	125648231	125648681	MajorDMR-10-62627	7
chr3	125672262	125672646	MajorDMR-10-62628	4
chr3	125676864	125677429	MajorDMR-10-62629	5
chr3	125680371	125680608	MajorDMR-10-62630	2
chr3	125688449	125688541	MajorDMR-10-62631	2
chr3	125690316	125690372	MajorDMR-10-62632	3
chr3	125724940	125725083	MajorDMR-10-62633	2
chr3	125742528	125742553	MajorDMR-10-62634	2
chr3	125784133	125784316	MajorDMR-10-62635	2
chr3	125846032	125846309	MajorDMR-10-62636	2
chr3	125851639	125851828	MajorDMR-10-62637	3
chr3	125898466	125898742	MajorDMR-10-62638	8
chr3	125917536	125917877	MajorDMR-10-62639	5
chr3	125927601	125927653	MajorDMR-10-62640	3
chr3	125931609	125931799	MajorDMR-10-62641	7
chr3	125932533	125932802	MajorDMR-10-62642	12
chr3	125965059	125965412	MajorDMR-10-62643	2
chr3	125983615	125983850	MajorDMR-10-62644	4
chr3	125986671	125986727	MajorDMR-10-62645	7
chr3	126005866	126006095	MajorDMR-10-62646	2
chr3	126006937	126007401	MajorDMR-10-62647	9
chr3	126074545	126075263	MajorDMR-10-62648	29
chr3	126107781	126107825	MajorDMR-10-62649	4
chr3	126108462	126108563	MajorDMR-10-62650	3
chr3	126113453	126114350	MajorDMR-10-62651	16
chr3	126152473	126152569	MajorDMR-10-62652	3
chr3	126184878	126185159	MajorDMR-10-62653	11
chr3	126190944	126192037	MajorDMR-10-62654	7
chr3	126195616	126196424	MajorDMR-10-62655	7
chr3	126199917	126200081	MajorDMR-10-62656	2
chr3	126212587	126213579	MajorDMR-10-62657	19
chr3	126228692	126228912	MajorDMR-10-62658	4
chr3	126240595	126241129	MajorDMR-10-62659	3
chr3	126242310	126242990	MajorDMR-10-62660	11
chr3	126259582	126259646	MajorDMR-10-62661	2
chr3	126287045	126287084	MajorDMR-10-62662	2
chr3	126324965	126325119	MajorDMR-10-62663	2
chr3	126373144	126373264	MajorDMR-10-62664	3
chr3	126374303	126374459	MajorDMR-10-62665	5
chr3	126378852	126379055	MajorDMR-10-62666	7
chr3	126397415	126398468	MajorDMR-10-62667	10
chr3	126402692	126403233	MajorDMR-10-62668	5
chr3	126424242	126424892	MajorDMR-10-62669	6
chr3	126428993	126429211	MajorDMR-10-62670	2
chr3	126433167	126433409	MajorDMR-10-62671	7
chr3	126433923	126433956	MajorDMR-10-62672	2
chr3	126471555	126472009	MajorDMR-10-62673	4
chr3	126516745	126516823	MajorDMR-10-62674	3
chr3	126535981	126535986	MajorDMR-10-62675	2
chr3	126551258	126551409	MajorDMR-10-62676	2
chr3	126554735	126555502	MajorDMR-10-62677	8
chr3	126556711	126557101	MajorDMR-10-62678	5
chr3	126577992	126578320	MajorDMR-10-62679	2
chr3	126589802	126589956	MajorDMR-10-62680	3
chr3	126597183	126597317	MajorDMR-10-62681	2
chr3	126633273	126633282	MajorDMR-10-62682	2
chr3	126645548	126646431	MajorDMR-10-62683	8
chr3	126679243	126679742	MajorDMR-10-62684	10
chr3	126701053	126701252	MajorDMR-10-62685	5
chr3	126703870	126704276	MajorDMR-10-62686	3
chr3	126704948	126705271	MajorDMR-10-62687	6
chr3	126706206	126706382	MajorDMR-10-62688	2
chr3	126709555	126710471	MajorDMR-10-62689	9
chr3	126713688	126714516	MajorDMR-10-62690	7
chr3	126717718	126718139	MajorDMR-10-62691	5
chr3	126719111	126719201	MajorDMR-10-62692	4
chr3	126720885	126721869	MajorDMR-10-62693	22
chr3	126723003	126723136	MajorDMR-10-62694	2
chr3	126727080	126727463	MajorDMR-10-62695	3
chr3	126728362	126728754	MajorDMR-10-62696	5
chr3	126731320	126732825	MajorDMR-10-62697	10
chr3	126733791	126734997	MajorDMR-10-62698	24
chr3	126739426	126739922	MajorDMR-10-62699	5
chr3	126744097	126744605	MajorDMR-10-62700	4
chr3	126755629	126756147	MajorDMR-10-62701	17
chr3	126769667	126769814	MajorDMR-10-62702	2
chr3	126780557	126780638	MajorDMR-10-62703	3
chr3	126802852	126803200	MajorDMR-10-62704	6
chr3	126815661	126815812	MajorDMR-10-62705	2
chr3	126821176	126821484	MajorDMR-10-62706	5
chr3	126839555	126839917	MajorDMR-10-62707	7
chr3	126853939	126854934	MajorDMR-10-62708	20
chr3	126857550	126858160	MajorDMR-10-62709	15
chr3	126874954	126875423	MajorDMR-10-62710	3
chr3	126876304	126876711	MajorDMR-10-62711	8
chr3	126877765	126878363	MajorDMR-10-62712	4
chr3	126894200	126894290	MajorDMR-10-62713	3
chr3	126945869	126946339	MajorDMR-10-62714	3
chr3	127031521	127031867	MajorDMR-10-62715	2
chr3	127070072	127070520	MajorDMR-10-62716	4
chr3	127071117	127071350	MajorDMR-10-62717	4
chr3	127082888	127083110	MajorDMR-10-62718	3
chr3	127089681	127090767	MajorDMR-10-62719	21
chr3	127092097	127092591	MajorDMR-10-62720	10
chr3	127094319	127094552	MajorDMR-10-62721	2
chr3	127101712	127102117	MajorDMR-10-62722	3
chr3	127114972	127116016	MajorDMR-10-62723	7
chr3	127123549	127123955	MajorDMR-10-62724	7
chr3	127137788	127138035	MajorDMR-10-62725	3
chr3	127139801	127139822	MajorDMR-10-62726	2
chr3	127141435	127141864	MajorDMR-10-62727	13
chr3	127142412	127142456	MajorDMR-10-62728	2
chr3	127174912	127177123	MajorDMR-10-62729	63
chr3	127177735	127178535	MajorDMR-10-62730	6
chr3	127183363	127183599	MajorDMR-10-62731	2
chr3	127186092	127186640	MajorDMR-10-62732	4
chr3	127243247	127243436	MajorDMR-10-62733	7
chr3	127248735	127249314	MajorDMR-10-62734	3
chr3	127255686	127256126	MajorDMR-10-62735	5
chr3	127263129	127264582	MajorDMR-10-62736	13
chr3	127265792	127266450	MajorDMR-10-62737	8
chr3	127268767	127271047	MajorDMR-10-62738	18
chr3	127283581	127284759	MajorDMR-10-62739	10
chr3	127285755	127286030	MajorDMR-10-62740	3
chr3	127293579	127293743	MajorDMR-10-62741	2
chr3	127380901	127380955	MajorDMR-10-62742	2
chr3	127386471	127386828	MajorDMR-10-62743	10
chr3	127390825	127391462	MajorDMR-10-62744	21
chr3	127392184	127392942	MajorDMR-10-62745	10
chr3	127400219	127400323	MajorDMR-10-62746	3
chr3	127400894	127400967	MajorDMR-10-62747	2
chr3	127402535	127402713	MajorDMR-10-62748	8
chr3	127407129	127407724	MajorDMR-10-62749	8
chr3	127408560	127409276	MajorDMR-10-62750	7
chr3	127413310	127413435	MajorDMR-10-62751	2
chr3	127415176	127416949	MajorDMR-10-62752	16
chr3	127425304	127426788	MajorDMR-10-62753	13
chr3	127429037	127430531	MajorDMR-10-62754	16
chr3	127431493	127432101	MajorDMR-10-62755	3
chr3	127436349	127437787	MajorDMR-10-62756	17
chr3	127440258	127440332	MajorDMR-10-62757	2
chr3	127441027	127441768	MajorDMR-10-62758	6
chr3	127455233	127455473	MajorDMR-10-62759	3
chr3	127461817	127463262	MajorDMR-10-62760	13
chr3	127466787	127467119	MajorDMR-10-62761	9
chr3	127469326	127469469	MajorDMR-10-62762	3
chr3	127473728	127473898	MajorDMR-10-62763	4
chr3	127478631	127479814	MajorDMR-10-62764	25
chr3	127480422	127481457	MajorDMR-10-62765	29
chr3	127482278	127483162	MajorDMR-10-62766	9
chr3	127493773	127494884	MajorDMR-10-62767	16
chr3	127504105	127505013	MajorDMR-10-62768	3
chr3	127505560	127506866	MajorDMR-10-62769	36
chr3	127509443	127510567	MajorDMR-10-62770	6
chr3	127514368	127514793	MajorDMR-10-62771	2
chr3	127524105	127524151	MajorDMR-10-62772	3
chr3	127533319	127534002	MajorDMR-10-62773	3
chr3	127535637	127536299	MajorDMR-10-62774	5
chr3	127538233	127538626	MajorDMR-10-62775	2
chr3	127568522	127568680	MajorDMR-10-62776	2
chr3	127609937	127609996	MajorDMR-10-62777	2
chr3	127630627	127631084	MajorDMR-10-62778	5
chr3	127633752	127635797	MajorDMR-10-62779	38
chr3	127672154	127672455	MajorDMR-10-62780	2
chr3	127673552	127673901	MajorDMR-10-62781	5
chr3	127715517	127716648	MajorDMR-10-62782	13
chr3	127723205	127723696	MajorDMR-10-62783	4
chr3	127725986	127726027	MajorDMR-10-62784	2
chr3	127730138	127730399	MajorDMR-10-62785	6
chr3	127759943	127761128	MajorDMR-10-62786	6
chr3	127786162	127786569	MajorDMR-10-62787	5
chr3	127788727	127789208	MajorDMR-10-62788	4
chr3	127793382	127793408	MajorDMR-10-62789	2
chr3	127889894	127889994	MajorDMR-10-62790	5
chr3	127893976	127893988	MajorDMR-10-62791	2
chr3	127913902	127913954	MajorDMR-10-62792	2
chr3	127997950	127998449	MajorDMR-10-62793	2
chr3	128114496	128114516	MajorDMR-10-62794	3
chr3	128145144	128145601	MajorDMR-10-62795	10
chr3	128151217	128151658	MajorDMR-10-62796	9
chr3	128160905	128161198	MajorDMR-10-62797	2
chr3	128175263	128176243	MajorDMR-10-62798	19
chr3	128192194	128192450	MajorDMR-10-62799	3
chr3	128212388	128213018	MajorDMR-10-62800	9
chr3	128215244	128215890	MajorDMR-10-62801	15
chr3	128217090	128217151	MajorDMR-10-62802	3
chr3	128273936	128274016	MajorDMR-10-62803	2
chr3	128274596	128274882	MajorDMR-10-62804	13
chr3	128326951	128326965	MajorDMR-10-62805	2
chr3	128338607	128339089	MajorDMR-10-62806	2
chr3	128342662	128342795	MajorDMR-10-62807	2
chr3	128370036	128370464	MajorDMR-10-62808	5
chr3	128416432	128417132	MajorDMR-10-62809	9
chr3	128439683	128439789	MajorDMR-10-62810	2
chr3	128446148	128446751	MajorDMR-10-62811	7
chr3	128448457	128448776	MajorDMR-10-62812	2
chr3	128486554	128486609	MajorDMR-10-62813	2
chr3	128502870	128503084	MajorDMR-10-62814	3
chr3	128519254	128519563	MajorDMR-10-62815	2
chr3	128531728	128534175	MajorDMR-10-62816	14
chr3	128565498	128565528	MajorDMR-10-62817	2
chr3	128583024	128584530	MajorDMR-10-62818	23
chr3	128654041	128654063	MajorDMR-10-62819	2
chr3	128669564	128669754	MajorDMR-10-62820	3
chr3	128719608	128719965	MajorDMR-10-62821	5
chr3	128722235	128722503	MajorDMR-10-62822	7
chr3	128723012	128723296	MajorDMR-10-62823	2
chr3	128729379	128729594	MajorDMR-10-62824	2
chr3	128734775	128735561	MajorDMR-10-62825	10
chr3	128744851	128745022	MajorDMR-10-62826	4
chr3	128758622	128758680	MajorDMR-10-62827	3
chr3	128766138	128766168	MajorDMR-10-62828	2
chr3	128777271	128777372	MajorDMR-10-62829	3
chr3	128787397	128787580	MajorDMR-10-62830	7
chr3	128806884	128807000	MajorDMR-10-62831	5
chr3	128826153	128826199	MajorDMR-10-62832	2
chr3	128846231	128846324	MajorDMR-10-62833	2
chr3	128892616	128892752	MajorDMR-10-62834	4
chr3	128897777	128897843	MajorDMR-10-62835	2
chr3	128898704	128899039	MajorDMR-10-62836	2
chr3	128930647	128930737	MajorDMR-10-62837	4
chr3	128943913	128944221	MajorDMR-10-62838	9
chr3	128967216	128967437	MajorDMR-10-62839	4
chr3	128996850	128997296	MajorDMR-10-62840	4
chr3	129024433	129024850	MajorDMR-10-62841	9
chr3	129062626	129063133	MajorDMR-10-62842	8
chr3	129065962	129066166	MajorDMR-10-62843	5
chr3	129077281	129077336	MajorDMR-10-62844	2
chr3	129078051	129078145	MajorDMR-10-62845	2
chr3	129092025	129092032	MajorDMR-10-62846	2
chr3	129112945	129113041	MajorDMR-10-62847	2
chr3	129146879	129146934	MajorDMR-10-62848	2
chr3	129155075	129155452	MajorDMR-10-62849	3
chr3	129160182	129161640	MajorDMR-10-62850	12
chr3	129194081	129194324	MajorDMR-10-62851	4
chr3	129200106	129200880	MajorDMR-10-62852	9
chr3	129205069	129205239	MajorDMR-10-62853	3
chr3	129206341	129206579	MajorDMR-10-62854	2
chr3	129221874	129223215	MajorDMR-10-62855	16
chr3	129223798	129224426	MajorDMR-10-62856	4
chr3	129225028	129226605	MajorDMR-10-62857	15
chr3	129240251	129240539	MajorDMR-10-62858	4
chr3	129248235	129249245	MajorDMR-10-62859	11
chr3	129258110	129258415	MajorDMR-10-62860	8
chr3	129272352	129274309	MajorDMR-10-62861	17
chr3	129274853	129274889	MajorDMR-10-62862	2
chr3	129276008	129276993	MajorDMR-10-62863	22
chr3	129279508	129280262	MajorDMR-10-62864	5
chr3	129286180	129286280	MajorDMR-10-62865	2
chr3	129296363	129296611	MajorDMR-10-62866	12
chr3	129305722	129305833	MajorDMR-10-62867	3
chr3	129311440	129312514	MajorDMR-10-62868	20
chr3	129313442	129313729	MajorDMR-10-62869	6
chr3	129315198	129317374	MajorDMR-10-62870	35
chr3	129322172	129322187	MajorDMR-10-62871	3
chr3	129322958	129323155	MajorDMR-10-62872	3
chr3	129323927	129324325	MajorDMR-10-62873	7
chr3	129325830	129326549	MajorDMR-10-62874	23
chr3	129327678	129327728	MajorDMR-10-62875	2
chr3	129330948	129331129	MajorDMR-10-62876	3
chr3	129335170	129335323	MajorDMR-10-62877	2
chr3	129340988	129341202	MajorDMR-10-62878	2
chr3	129344929	129347294	MajorDMR-10-62879	95
chr3	129369107	129369246	MajorDMR-10-62880	4
chr3	129381011	129381406	MajorDMR-10-62881	3
chr3	129383063	129383386	MajorDMR-10-62882	3
chr3	129442470	129442865	MajorDMR-10-62883	4
chr3	129457223	129457230	MajorDMR-10-62884	2
chr3	129464058	129464634	MajorDMR-10-62885	6
chr3	129513062	129513428	MajorDMR-10-62886	5
chr3	129553627	129554154	MajorDMR-10-62887	5
chr3	129653232	129653353	MajorDMR-10-62888	6
chr3	129660757	129661337	MajorDMR-10-62889	4
chr3	129693127	129693345	MajorDMR-10-62890	14
chr3	129694582	129694826	MajorDMR-10-62891	12
chr3	129721085	129721520	MajorDMR-10-62892	8
chr3	129722153	129722358	MajorDMR-10-62893	5
chr3	129777507	129777828	MajorDMR-10-62894	2
chr3	129961169	129961238	MajorDMR-10-62895	2
chr3	129995484	129995521	MajorDMR-10-62896	2
chr3	130147507	130149023	MajorDMR-10-62897	10
chr3	130199776	130199828	MajorDMR-10-62898	2
chr3	130367386	130367593	MajorDMR-10-62899	3
chr3	130447084	130447101	MajorDMR-10-62900	2
chr3	130478504	130478941	MajorDMR-10-62901	3
chr3	130491527	130492418	MajorDMR-10-62902	11
chr3	130498458	130498563	MajorDMR-10-62903	5
chr3	130521372	130521781	MajorDMR-10-62904	4
chr3	130558274	130558676	MajorDMR-10-62905	2
chr3	130567749	130567905	MajorDMR-10-62906	2
chr3	130569033	130569161	MajorDMR-10-62907	3
chr3	130611475	130611554	MajorDMR-10-62908	4
chr3	130620914	130621128	MajorDMR-10-62909	2
chr3	130634456	130634734	MajorDMR-10-62910	3
chr3	130635595	130635872	MajorDMR-10-62911	2
chr3	130738062	130738289	MajorDMR-10-62912	2
chr3	130739890	130740424	MajorDMR-10-62913	3
chr3	130833180	130833243	MajorDMR-10-62914	3
chr3	131042029	131042471	MajorDMR-10-62915	3
chr3	131047699	131047770	MajorDMR-10-62916	2
chr3	131057099	131057482	MajorDMR-10-62917	3
chr3	131058309	131058319	MajorDMR-10-62918	2
chr3	131079426	131079442	MajorDMR-10-62919	2
chr3	131080443	131080484	MajorDMR-10-62920	3
chr3	131081189	131081229	MajorDMR-10-62921	3
chr3	131099856	131100173	MajorDMR-10-62922	2
chr3	131112110	131112136	MajorDMR-10-62923	2
chr3	131121021	131122040	MajorDMR-10-62924	7
chr3	131245608	131246166	MajorDMR-10-62925	17
chr3	131515562	131515737	MajorDMR-10-62926	3
chr3	131538008	131539278	MajorDMR-10-62927	7
chr3	131539981	131540302	MajorDMR-10-62928	4
chr3	131567751	131568317	MajorDMR-10-62929	4
chr3	131617814	131618043	MajorDMR-10-62930	2
chr3	131622792	131622883	MajorDMR-10-62931	2
chr3	131675922	131675992	MajorDMR-10-62932	2
chr3	131676513	131676708	MajorDMR-10-62933	4
chr3	131736666	131736941	MajorDMR-10-62934	4
chr3	131748522	131748668	MajorDMR-10-62935	2
chr3	131752323	131752830	MajorDMR-10-62936	16
chr3	131783022	131783064	MajorDMR-10-62937	2
chr3	131855997	131856152	MajorDMR-10-62938	5
chr3	131929716	131929968	MajorDMR-10-62939	4
chr3	131960964	131961820	MajorDMR-10-62940	5
chr3	131964629	131964645	MajorDMR-10-62941	2
chr3	132040355	132040361	MajorDMR-10-62942	2
chr3	132071536	132071647	MajorDMR-10-62943	2
chr3	132272903	132272956	MajorDMR-10-62944	2
chr3	132282942	132283325	MajorDMR-10-62945	3
chr3	132287785	132287884	MajorDMR-10-62946	2
chr3	132440445	132440613	MajorDMR-10-62947	3
chr3	132507080	132507566	MajorDMR-10-62948	2
chr3	132756389	132756464	MajorDMR-10-62949	2
chr3	132759069	132759500	MajorDMR-10-62950	3
chr3	132774072	132774387	MajorDMR-10-62951	2
chr3	132796635	132796725	MajorDMR-10-62952	2
chr3	132830942	132831281	MajorDMR-10-62953	2
chr3	132840363	132840952	MajorDMR-10-62954	4
chr3	132843051	132844187	MajorDMR-10-62955	15
chr3	132855554	132857036	MajorDMR-10-62956	7
chr3	132871334	132871699	MajorDMR-10-62957	3
chr3	132874239	132874628	MajorDMR-10-62958	2
chr3	132957203	132957273	MajorDMR-10-62959	2
chr3	132980526	132980653	MajorDMR-10-62960	2
chr3	132990405	132990519	MajorDMR-10-62961	3
chr3	132995474	132996087	MajorDMR-10-62962	3
chr3	133003224	133003525	MajorDMR-10-62963	2
chr3	133012382	133013339	MajorDMR-10-62964	6
chr3	133032402	133032836	MajorDMR-10-62965	3
chr3	133080412	133080548	MajorDMR-10-62966	3
chr3	133081443	133081569	MajorDMR-10-62967	2
chr3	133086400	133086422	MajorDMR-10-62968	2
chr3	133086959	133087712	MajorDMR-10-62969	3
chr3	133095890	133095951	MajorDMR-10-62970	2
chr3	133100450	133100682	MajorDMR-10-62971	3
chr3	133101205	133101704	MajorDMR-10-62972	6
chr3	133102961	133104003	MajorDMR-10-62973	9
chr3	133107733	133107763	MajorDMR-10-62974	2
chr3	133112648	133112775	MajorDMR-10-62975	3
chr3	133120123	133120383	MajorDMR-10-62976	2
chr3	133131515	133132152	MajorDMR-10-62977	12
chr3	133132746	133133233	MajorDMR-10-62978	2
chr3	133142320	133142985	MajorDMR-10-62979	16
chr3	133145604	133145665	MajorDMR-10-62980	2
chr3	133308399	133308496	MajorDMR-10-62981	2
chr3	133464841	133464910	MajorDMR-10-62982	2
chr3	133483074	133483516	MajorDMR-10-62983	3
chr3	133525620	133525700	MajorDMR-10-62984	2
chr3	133536723	133537125	MajorDMR-10-62985	4
chr3	133546798	133547011	MajorDMR-10-62986	3
chr3	133548256	133548348	MajorDMR-10-62987	2
chr3	133559878	133559914	MajorDMR-10-62988	2
chr3	133582980	133583084	MajorDMR-10-62989	4
chr3	133587164	133587285	MajorDMR-10-62990	2
chr3	133590507	133591576	MajorDMR-10-62991	9
chr3	133606483	133607215	MajorDMR-10-62992	5
chr3	133607784	133607899	MajorDMR-10-62993	3
chr3	133610591	133610978	MajorDMR-10-62994	4
chr3	133611502	133613137	MajorDMR-10-62995	11
chr3	133615659	133615745	MajorDMR-10-62996	4
chr3	133645890	133646117	MajorDMR-10-62997	5
chr3	133656460	133657386	MajorDMR-10-62998	7
chr3	133660517	133660861	MajorDMR-10-62999	3
chr3	133675397	133675669	MajorDMR-10-63000	2
chr3	133702131	133702225	MajorDMR-10-63001	3
chr3	133720982	133721837	MajorDMR-10-63002	3
chr3	133747922	133748092	MajorDMR-10-63003	4
chr3	133749549	133749754	MajorDMR-10-63004	4
chr3	133830752	133830768	MajorDMR-10-63005	2
chr3	133866346	133866963	MajorDMR-10-63006	3
chr3	133889107	133889260	MajorDMR-10-63007	2
chr3	133930777	133930852	MajorDMR-10-63008	2
chr3	133931866	133932087	MajorDMR-10-63009	2
chr3	133935246	133935419	MajorDMR-10-63010	5
chr3	133955698	133955970	MajorDMR-10-63011	2
chr3	133970856	133971661	MajorDMR-10-63012	4
chr3	134027599	134027896	MajorDMR-10-63013	4
chr3	134031785	134032382	MajorDMR-10-63014	15
chr3	134078135	134078242	MajorDMR-10-63015	5
chr3	134078758	134079139	MajorDMR-10-63016	4
chr3	134082911	134083316	MajorDMR-10-63017	32
chr3	134085885	134086432	MajorDMR-10-63018	3
chr3	134090251	134090649	MajorDMR-10-63019	2
chr3	134093897	134094173	MajorDMR-10-63020	5
chr3	134124813	134125942	MajorDMR-10-63021	17
chr3	134182822	134183587	MajorDMR-10-63022	13
chr3	134317978	134317997	MajorDMR-10-63023	2
chr3	134320869	134321414	MajorDMR-10-63024	3
chr3	134340944	134341057	MajorDMR-10-63025	2
chr3	134363812	134364040	MajorDMR-10-63026	4
chr3	134368942	134369340	MajorDMR-10-63027	4
chr3	134370181	134370788	MajorDMR-10-63028	14
chr3	134377537	134378411	MajorDMR-10-63029	7
chr3	134400140	134400647	MajorDMR-10-63030	7
chr3	134428691	134429505	MajorDMR-10-63031	5
chr3	134444974	134445072	MajorDMR-10-63032	4
chr3	134471782	134472173	MajorDMR-10-63033	7
chr3	134473015	134473177	MajorDMR-10-63034	2
chr3	134513413	134513775	MajorDMR-10-63035	6
chr3	134516301	134517337	MajorDMR-10-63036	23
chr3	134583670	134583816	MajorDMR-10-63037	2
chr3	134622745	134623777	MajorDMR-10-63038	5
chr3	134701448	134701957	MajorDMR-10-63039	3
chr3	134707355	134707990	MajorDMR-10-63040	4
chr3	134800815	134801026	MajorDMR-10-63041	2
chr3	134828215	134828320	MajorDMR-10-63042	2
chr3	134866594	134866846	MajorDMR-10-63043	3
chr3	134867375	134867434	MajorDMR-10-63044	2
chr3	134957196	134957274	MajorDMR-10-63045	2
chr3	134957829	134958350	MajorDMR-10-63046	6
chr3	135222482	135223132	MajorDMR-10-63047	8
chr3	135475309	135475524	MajorDMR-10-63048	3
chr3	135498687	135498923	MajorDMR-10-63049	2
chr3	135525137	135525157	MajorDMR-10-63050	2
chr3	135613924	135614425	MajorDMR-10-63051	2
chr3	135683718	135684108	MajorDMR-10-63052	2
chr3	135707844	135708122	MajorDMR-10-63053	3
chr3	135761462	135761797	MajorDMR-10-63054	4
chr3	135774085	135774361	MajorDMR-10-63055	2
chr3	135789954	135790171	MajorDMR-10-63056	4
chr3	135793328	135793450	MajorDMR-10-63057	2
chr3	135870057	135870294	MajorDMR-10-63058	3
chr3	135871372	135871402	MajorDMR-10-63059	2
chr3	135881653	135881772	MajorDMR-10-63060	2
chr3	135899088	135899220	MajorDMR-10-63061	3
chr3	135910634	135911541	MajorDMR-10-63062	6
chr3	135916200	135917157	MajorDMR-10-63063	5
chr3	135970117	135970222	MajorDMR-10-63064	5
chr3	135979107	135979212	MajorDMR-10-63065	2
chr3	135996576	135996582	MajorDMR-10-63066	2
chr3	136000614	136001011	MajorDMR-10-63067	2
chr3	136030994	136031056	MajorDMR-10-63068	4
chr3	136314814	136315142	MajorDMR-10-63069	3
chr3	136350043	136350224	MajorDMR-10-63070	2
chr3	136377873	136378575	MajorDMR-10-63071	7
chr3	136473244	136473729	MajorDMR-10-63072	4
chr3	136511636	136511810	MajorDMR-10-63073	4
chr3	136555156	136555278	MajorDMR-10-63074	2
chr3	136571221	136571307	MajorDMR-10-63075	3
chr3	136649332	136649418	MajorDMR-10-63076	2
chr3	136713540	136714184	MajorDMR-10-63077	6
chr3	136733121	136733563	MajorDMR-10-63078	7
chr3	136822698	136822895	MajorDMR-10-63079	2
chr3	137228303	137228434	MajorDMR-10-63080	2
chr3	137334764	137334874	MajorDMR-10-63081	3
chr3	137690140	137690309	MajorDMR-10-63082	3
chr3	137771224	137771310	MajorDMR-10-63083	3
chr3	137787320	137787757	MajorDMR-10-63084	6
chr3	137833674	137833867	MajorDMR-10-63085	2
chr3	137943484	137943923	MajorDMR-10-63086	4
chr3	138016515	138016632	MajorDMR-10-63087	2
chr3	138019336	138019757	MajorDMR-10-63088	4
chr3	138042974	138043122	MajorDMR-10-63089	3
chr3	138051102	138051671	MajorDMR-10-63090	5
chr3	138068302	138069569	MajorDMR-10-63091	12
chr3	138074140	138074150	MajorDMR-10-63092	2
chr3	138075295	138075758	MajorDMR-10-63093	2
chr3	138077092	138077158	MajorDMR-10-63094	2
chr3	138077720	138078260	MajorDMR-10-63095	4
chr3	138079612	138079622	MajorDMR-10-63096	2
chr3	138081631	138081637	MajorDMR-10-63097	2
chr3	138084674	138085170	MajorDMR-10-63098	2
chr3	138086831	138086953	MajorDMR-10-63099	4
chr3	138088539	138088890	MajorDMR-10-63100	6
chr3	138094236	138094503	MajorDMR-10-63101	2
chr3	138100523	138100758	MajorDMR-10-63102	3
chr3	138108674	138109305	MajorDMR-10-63103	7
chr3	138112892	138112923	MajorDMR-10-63104	2
chr3	138118293	138119482	MajorDMR-10-63105	12
chr3	138136048	138136405	MajorDMR-10-63106	2
chr3	138152556	138152821	MajorDMR-10-63107	3
chr3	138297005	138297126	MajorDMR-10-63108	3
chr3	138311231	138311733	MajorDMR-10-63109	3
chr3	138327297	138327451	MajorDMR-10-63110	5
chr3	138328587	138328698	MajorDMR-10-63111	3
chr3	138373947	138374061	MajorDMR-10-63112	2
chr3	138418225	138418309	MajorDMR-10-63113	2
chr3	138552386	138552408	MajorDMR-10-63114	2
chr3	138581302	138582432	MajorDMR-10-63115	14
chr3	138635154	138635274	MajorDMR-10-63116	2
chr3	138642503	138642611	MajorDMR-10-63117	4
chr3	138830729	138831186	MajorDMR-10-63118	2
chr3	138892495	138892934	MajorDMR-10-63119	8
chr3	139048586	139048700	MajorDMR-10-63120	3
chr3	139078138	139078167	MajorDMR-10-63121	2
chr3	139109302	139109348	MajorDMR-10-63122	4
chr3	139252321	139253057	MajorDMR-10-63123	9
chr3	139257712	139258010	MajorDMR-10-63124	19
chr3	139258915	139259228	MajorDMR-10-63125	4
chr3	139271408	139271679	MajorDMR-10-63126	2
chr3	139374501	139374789	MajorDMR-10-63127	2
chr3	139395837	139397364	MajorDMR-10-63128	17
chr3	139424517	139425138	MajorDMR-10-63129	3
chr3	139434896	139435298	MajorDMR-10-63130	2
chr3	139436725	139436825	MajorDMR-10-63131	2
chr3	139437420	139437440	MajorDMR-10-63132	2
chr3	139523141	139523603	MajorDMR-10-63133	4
chr3	139524644	139524763	MajorDMR-10-63134	3
chr3	139546099	139546633	MajorDMR-10-63135	3
chr3	139549580	139550417	MajorDMR-10-63136	17
chr3	139554961	139555845	MajorDMR-10-63137	6
chr3	139557260	139557495	MajorDMR-10-63138	2
chr3	139589853	139589961	MajorDMR-10-63139	2
chr3	139652907	139653581	MajorDMR-10-63140	21
chr3	139655445	139656479	MajorDMR-10-63141	13
chr3	139657010	139657245	MajorDMR-10-63142	3
chr3	139725434	139725583	MajorDMR-10-63143	2
chr3	139726318	139726785	MajorDMR-10-63144	2
chr3	139732248	139732650	MajorDMR-10-63145	6
chr3	139741146	139741404	MajorDMR-10-63146	4
chr3	139742277	139743518	MajorDMR-10-63147	14
chr3	139744302	139744461	MajorDMR-10-63148	2
chr3	139747395	139747401	MajorDMR-10-63149	2
chr3	139769904	139770500	MajorDMR-10-63150	7
chr3	139786170	139786800	MajorDMR-10-63151	4
chr3	139812696	139812970	MajorDMR-10-63152	5
chr3	139831340	139831997	MajorDMR-10-63153	5
chr3	139957366	139957719	MajorDMR-10-63154	2
chr3	139961999	139962114	MajorDMR-10-63155	2
chr3	140078136	140078584	MajorDMR-10-63156	2
chr3	140087605	140087749	MajorDMR-10-63157	3
chr3	140102923	140103137	MajorDMR-10-63158	3
chr3	140105360	140105389	MajorDMR-10-63159	2
chr3	140139456	140139644	MajorDMR-10-63160	2
chr3	140186186	140186504	MajorDMR-10-63161	2
chr3	140187390	140187588	MajorDMR-10-63162	6
chr3	140224283	140224639	MajorDMR-10-63163	2
chr3	140264508	140264742	MajorDMR-10-63164	2
chr3	140303602	140303850	MajorDMR-10-63165	2
chr3	140315723	140316251	MajorDMR-10-63166	3
chr3	140320608	140320850	MajorDMR-10-63167	3
chr3	140456094	140456170	MajorDMR-10-63168	2
chr3	140473800	140474027	MajorDMR-10-63169	2
chr3	140650049	140650202	MajorDMR-10-63170	4
chr3	140672979	140673002	MajorDMR-10-63171	2
chr3	140719081	140719096	MajorDMR-10-63172	2
chr3	140772070	140772292	MajorDMR-10-63173	3
chr3	140796564	140796784	MajorDMR-10-63174	3
chr3	140812859	140813608	MajorDMR-10-63175	4
chr3	140814132	140814302	MajorDMR-10-63176	2
chr3	140834066	140834159	MajorDMR-10-63177	2
chr3	140869532	140869554	MajorDMR-10-63178	2
chr3	140911407	140911462	MajorDMR-10-63179	2
chr3	140949801	140950030	MajorDMR-10-63180	8
chr3	140952030	140952585	MajorDMR-10-63181	8
chr3	140960482	140961059	MajorDMR-10-63182	5
chr3	140962209	140962550	MajorDMR-10-63183	5
chr3	140985551	140985697	MajorDMR-10-63184	2
chr3	140987309	140987325	MajorDMR-10-63185	2
chr3	141010959	141011448	MajorDMR-10-63186	10
chr3	141021293	141021530	MajorDMR-10-63187	3
chr3	141026415	141026476	MajorDMR-10-63188	2
chr3	141027505	141027725	MajorDMR-10-63189	5
chr3	141111458	141111488	MajorDMR-10-63190	2
chr3	141120516	141120854	MajorDMR-10-63191	5
chr3	141121896	141122220	MajorDMR-10-63192	5
chr3	141129466	141129815	MajorDMR-10-63193	4
chr3	141130498	141132102	MajorDMR-10-63194	13
chr3	141142429	141142502	MajorDMR-10-63195	2
chr3	141145211	141145624	MajorDMR-10-63196	11
chr3	141148295	141148361	MajorDMR-10-63197	3
chr3	141150355	141151224	MajorDMR-10-63198	14
chr3	141173564	141173916	MajorDMR-10-63199	3
chr3	141178830	141179291	MajorDMR-10-63200	3
chr3	141194154	141194181	MajorDMR-10-63201	2
chr3	141379492	141379542	MajorDMR-10-63202	2
chr3	141386602	141386662	MajorDMR-10-63203	2
chr3	141405917	141406153	MajorDMR-10-63204	3
chr3	141535596	141535957	MajorDMR-10-63205	6
chr3	141659245	141659933	MajorDMR-10-63206	15
chr3	141702166	141702215	MajorDMR-10-63207	2
chr3	141741821	141741960	MajorDMR-10-63208	2
chr3	141746353	141746798	MajorDMR-10-63209	2
chr3	141784276	141784607	MajorDMR-10-63210	2
chr3	141845112	141845146	MajorDMR-10-63211	3
chr3	141987548	141987563	MajorDMR-10-63212	2
chr3	142167347	142167458	MajorDMR-10-63213	3
chr3	142217459	142217650	MajorDMR-10-63214	2
chr3	142315951	142316060	MajorDMR-10-63215	3
chr3	142566117	142566337	MajorDMR-10-63216	2
chr3	142572736	142573087	MajorDMR-10-63217	5
chr3	142575981	142576051	MajorDMR-10-63218	3
chr3	142582376	142582500	MajorDMR-10-63219	3
chr3	142683213	142683330	MajorDMR-10-63220	5
chr3	142706697	142706873	MajorDMR-10-63221	4
chr3	142841302	142841618	MajorDMR-10-63222	3
chr3	142842283	142842302	MajorDMR-10-63223	2
chr3	142843689	142844190	MajorDMR-10-63224	8
chr3	142853698	142854278	MajorDMR-10-63225	3
chr3	142890026	142890119	MajorDMR-10-63226	2
chr3	142921415	142921582	MajorDMR-10-63227	3
chr3	142945609	142946162	MajorDMR-10-63228	8
chr3	143021679	143021928	MajorDMR-10-63229	6
chr3	143049812	143051012	MajorDMR-10-63230	8
chr3	143366488	143366753	MajorDMR-10-63231	2
chr3	143388160	143388315	MajorDMR-10-63232	4
chr3	143393328	143393403	MajorDMR-10-63233	4
chr3	143424995	143425035	MajorDMR-10-63234	2
chr3	143446434	143446563	MajorDMR-10-63235	3
chr3	143490126	143490412	MajorDMR-10-63236	2
chr3	143528076	143528530	MajorDMR-10-63237	5
chr3	143550235	143550519	MajorDMR-10-63238	3
chr3	143557863	143557946	MajorDMR-10-63239	2
chr3	143587426	143587473	MajorDMR-10-63240	2
chr3	143747541	143747794	MajorDMR-10-63241	2
chr3	143750910	143752098	MajorDMR-10-63242	8
chr3	143784151	143784844	MajorDMR-10-63243	3
chr3	143830741	143831358	MajorDMR-10-63244	5
chr3	143832198	143832680	MajorDMR-10-63245	3
chr3	143833854	143833932	MajorDMR-10-63246	2
chr3	144080188	144080559	MajorDMR-10-63247	2
chr3	144411221	144411460	MajorDMR-10-63248	4
chr3	144585378	144585516	MajorDMR-10-63249	2
chr3	144642098	144642444	MajorDMR-10-63250	3
chr3	144812450	144812700	MajorDMR-10-63251	2
chr3	144927343	144927622	MajorDMR-10-63252	4
chr3	144979987	144980016	MajorDMR-10-63253	2
chr3	145337894	145338011	MajorDMR-10-63254	2
chr3	145494802	145494972	MajorDMR-10-63255	2
chr3	145647485	145647714	MajorDMR-10-63256	2
chr3	145849492	145849702	MajorDMR-10-63257	4
chr3	145860904	145860910	MajorDMR-10-63258	2
chr3	145968241	145968368	MajorDMR-10-63259	2
chr3	145969202	145969728	MajorDMR-10-63260	23
chr3	145998777	145998975	MajorDMR-10-63261	2
chr3	146045042	146045140	MajorDMR-10-63262	3
chr3	146091764	146092451	MajorDMR-10-63263	5
chr3	146400073	146400147	MajorDMR-10-63264	2
chr3	146583078	146583320	MajorDMR-10-63265	3
chr3	146630098	146630443	MajorDMR-10-63266	5
chr3	146686395	146686443	MajorDMR-10-63267	2
chr3	146767829	146767990	MajorDMR-10-63268	3
chr3	146837836	146838037	MajorDMR-10-63269	3
chr3	147074297	147074344	MajorDMR-10-63270	2
chr3	147112142	147116291	MajorDMR-10-63271	26
chr3	147129077	147129345	MajorDMR-10-63272	2
chr3	147132232	147132658	MajorDMR-10-63273	3
chr3	147523905	147524106	MajorDMR-10-63274	3
chr3	147638920	147639198	MajorDMR-10-63275	2
chr3	147793725	147794166	MajorDMR-10-63276	4
chr3	148048594	148048754	MajorDMR-10-63277	2
chr3	148084645	148084731	MajorDMR-10-63278	2
chr3	148332671	148332821	MajorDMR-10-63279	2
chr3	148365780	148365818	MajorDMR-10-63280	4
chr3	148465896	148466369	MajorDMR-10-63281	4
chr3	148475638	148476253	MajorDMR-10-63282	4
chr3	148533675	148533822	MajorDMR-10-63283	2
chr3	148642409	148642835	MajorDMR-10-63284	2
chr3	148655877	148657115	MajorDMR-10-63285	13
chr3	148673166	148673752	MajorDMR-10-63286	4
chr3	148729584	148729674	MajorDMR-10-63287	4
chr3	148915388	148915591	MajorDMR-10-63288	6
chr3	149015936	149016072	MajorDMR-10-63289	2
chr3	149070442	149070585	MajorDMR-10-63290	4
chr3	149075806	149076194	MajorDMR-10-63291	3
chr3	149094619	149094817	MajorDMR-10-63292	3
chr3	149111308	149111590	MajorDMR-10-63293	3
chr3	149230111	149230663	MajorDMR-10-63294	9
chr3	149248621	149248715	MajorDMR-10-63295	2
chr3	149250432	149250820	MajorDMR-10-63296	2
chr3	149253129	149253244	MajorDMR-10-63297	4
chr3	149293347	149293491	MajorDMR-10-63298	4
chr3	149294145	149294219	MajorDMR-10-63299	2
chr3	149299005	149300148	MajorDMR-10-63300	11
chr3	149375788	149376786	MajorDMR-10-63301	26
chr3	149469219	149469294	MajorDMR-10-63302	2
chr3	149530293	149530304	MajorDMR-10-63303	2
chr3	149532579	149533378	MajorDMR-10-63304	3
chr3	149534874	149535201	MajorDMR-10-63305	2
chr3	149672278	149672628	MajorDMR-10-63306	2
chr3	149780326	149780530	MajorDMR-10-63307	4
chr3	149796978	149797096	MajorDMR-10-63308	3
chr3	149800272	149800711	MajorDMR-10-63309	6
chr3	149814988	149815050	MajorDMR-10-63310	2
chr3	149832892	149833430	MajorDMR-10-63311	4
chr3	149851218	149851278	MajorDMR-10-63312	2
chr3	149886566	149886668	MajorDMR-10-63313	2
chr3	149934212	149934586	MajorDMR-10-63314	4
chr3	149938694	149938874	MajorDMR-10-63315	3
chr3	149955402	149955471	MajorDMR-10-63316	2
chr3	149971491	149972824	MajorDMR-10-63317	6
chr3	149994022	149994110	MajorDMR-10-63318	2
chr3	150088098	150088165	MajorDMR-10-63319	3
chr3	150132921	150132984	MajorDMR-10-63320	3
chr3	150176025	150176263	MajorDMR-10-63321	2
chr3	150215899	150215920	MajorDMR-10-63322	2
chr3	150245771	150246365	MajorDMR-10-63323	5
chr3	150265560	150265621	MajorDMR-10-63324	2
chr3	150371660	150372062	MajorDMR-10-63325	2
chr3	150422148	150422267	MajorDMR-10-63326	2
chr3	150456717	150456773	MajorDMR-10-63327	3
chr3	150459003	150459815	MajorDMR-10-63328	3
chr3	150475388	150475496	MajorDMR-10-63329	3
chr3	150543574	150543619	MajorDMR-10-63330	2
chr3	150583165	150583331	MajorDMR-10-63331	5
chr3	150630875	150631332	MajorDMR-10-63332	6
chr3	150688880	150688938	MajorDMR-10-63333	3
chr3	150716917	150717042	MajorDMR-10-63334	2
chr3	150795534	150795538	MajorDMR-10-63335	2
chr3	150805445	150806416	MajorDMR-10-63336	4
chr3	150807690	150807708	MajorDMR-10-63337	2
chr3	150814333	150814700	MajorDMR-10-63338	3
chr3	150819466	150819644	MajorDMR-10-63339	5
chr3	150825637	150825985	MajorDMR-10-63340	4
chr3	150827253	150827724	MajorDMR-10-63341	2
chr3	150851416	150851491	MajorDMR-10-63342	3
chr3	150853425	150853791	MajorDMR-10-63343	2
chr3	150860898	150861720	MajorDMR-10-63344	7
chr3	150863769	150864385	MajorDMR-10-63345	5
chr3	150872116	150872753	MajorDMR-10-63346	7
chr3	150873367	150873569	MajorDMR-10-63347	3
chr3	150886099	150886397	MajorDMR-10-63348	5
chr3	150982987	150983146	MajorDMR-10-63349	2
chr3	150987429	150987655	MajorDMR-10-63350	4
chr3	150996296	150996749	MajorDMR-10-63351	2
chr3	150999669	150999734	MajorDMR-10-63352	3
chr3	151011084	151011407	MajorDMR-10-63353	4
chr3	151045471	151045736	MajorDMR-10-63354	2
chr3	151046276	151046741	MajorDMR-10-63355	5
chr3	151075092	151075440	MajorDMR-10-63356	4
chr3	151079847	151080771	MajorDMR-10-63357	4
chr3	151142637	151143011	MajorDMR-10-63358	2
chr3	151256713	151257038	MajorDMR-10-63359	3
chr3	151378811	151378891	MajorDMR-10-63360	2
chr3	151554747	151555112	MajorDMR-10-63361	3
chr3	151637441	151637529	MajorDMR-10-63362	2
chr3	151641621	151641829	MajorDMR-10-63363	2
chr3	151940255	151940285	MajorDMR-10-63364	2
chr3	151998015	151998095	MajorDMR-10-63365	2
chr3	152009821	152010285	MajorDMR-10-63366	2
chr3	152015876	152015894	MajorDMR-10-63367	2
chr3	152018066	152018305	MajorDMR-10-63368	6
chr3	152019354	152019726	MajorDMR-10-63369	4
chr3	152020766	152021073	MajorDMR-10-63370	5
chr3	152033587	152034026	MajorDMR-10-63371	2
chr3	152036050	152036117	MajorDMR-10-63372	2
chr3	152039991	152040222	MajorDMR-10-63373	2
chr3	152041778	152041786	MajorDMR-10-63374	2
chr3	152050541	152050837	MajorDMR-10-63375	3
chr3	152094515	152094747	MajorDMR-10-63376	2
chr3	152098185	152098547	MajorDMR-10-63377	3
chr3	152154614	152154757	MajorDMR-10-63378	2
chr3	152157060	152157218	MajorDMR-10-63379	2
chr3	152161908	152162320	MajorDMR-10-63380	5
chr3	152172013	152172518	MajorDMR-10-63381	6
chr3	152176017	152176100	MajorDMR-10-63382	2
chr3	152189989	152189993	MajorDMR-10-63383	2
chr3	152357044	152357104	MajorDMR-10-63384	3
chr3	152553831	152553872	MajorDMR-10-63385	2
chr3	152611550	152611824	MajorDMR-10-63386	2
chr3	152745184	152746353	MajorDMR-10-63387	10
chr3	152747156	152747409	MajorDMR-10-63388	4
chr3	152760823	152761346	MajorDMR-10-63389	4
chr3	152769888	152769929	MajorDMR-10-63390	2
chr3	152806063	152806236	MajorDMR-10-63391	2
chr3	152881902	152882105	MajorDMR-10-63392	3
chr3	152890669	152890743	MajorDMR-10-63393	3
chr3	152892154	152892296	MajorDMR-10-63394	2
chr3	152928134	152928386	MajorDMR-10-63395	4
chr3	152991741	152992373	MajorDMR-10-63396	6
chr3	153002280	153002297	MajorDMR-10-63397	2
chr3	153166147	153166516	MajorDMR-10-63398	2
chr3	153358433	153358713	MajorDMR-10-63399	2
chr3	153381373	153381636	MajorDMR-10-63400	2
chr3	153566512	153566830	MajorDMR-10-63401	3
chr3	153676863	153677314	MajorDMR-10-63402	5
chr3	153691273	153692161	MajorDMR-10-63403	5
chr3	153695146	153695697	MajorDMR-10-63404	6
chr3	153777932	153778928	MajorDMR-10-63405	6
chr3	153796610	153796681	MajorDMR-10-63406	2
chr3	153816282	153816356	MajorDMR-10-63407	2
chr3	153822863	153823119	MajorDMR-10-63408	5
chr3	153829580	153830221	MajorDMR-10-63409	7
chr3	153838619	153838802	MajorDMR-10-63410	2
chr3	153840500	153841210	MajorDMR-10-63411	16
chr3	153970907	153971184	MajorDMR-10-63412	6
chr3	153972641	153973257	MajorDMR-10-63413	6
chr3	153982367	153982457	MajorDMR-10-63414	2
chr3	153991358	153991363	MajorDMR-10-63415	2
chr3	153992250	153992313	MajorDMR-10-63416	2
chr3	154033337	154033514	MajorDMR-10-63417	2
chr3	154145381	154145729	MajorDMR-10-63418	5
chr3	154146900	154147154	MajorDMR-10-63419	6
chr3	154497548	154498004	MajorDMR-10-63420	3
chr3	154798423	154798809	MajorDMR-10-63421	5
chr3	155041066	155041075	MajorDMR-10-63422	2
chr3	155081236	155081438	MajorDMR-10-63423	3
chr3	155082014	155082020	MajorDMR-10-63424	2
chr3	155290128	155290333	MajorDMR-10-63425	2
chr3	155463281	155464062	MajorDMR-10-63426	16
chr3	155516916	155517083	MajorDMR-10-63427	4
chr3	155523364	155523566	MajorDMR-10-63428	6
chr3	155577805	155577827	MajorDMR-10-63429	2
chr3	155594206	155594275	MajorDMR-10-63430	2
chr3	155601733	155602206	MajorDMR-10-63431	2
chr3	155667523	155668330	MajorDMR-10-63432	6
chr3	155677636	155678254	MajorDMR-10-63433	7
chr3	155761812	155761898	MajorDMR-10-63434	3
chr3	155789811	155790100	MajorDMR-10-63435	6
chr3	155800132	155800336	MajorDMR-10-63436	6
chr3	155807917	155808242	MajorDMR-10-63437	3
chr3	155825848	155826113	MajorDMR-10-63438	3
chr3	155826643	155828177	MajorDMR-10-63439	16
chr3	155863818	155864201	MajorDMR-10-63440	3
chr3	155866774	155866927	MajorDMR-10-63441	3
chr3	155867991	155868129	MajorDMR-10-63442	3
chr3	155869794	155869904	MajorDMR-10-63443	4
chr3	155926125	155926221	MajorDMR-10-63444	3
chr3	155964943	155965144	MajorDMR-10-63445	3
chr3	156006313	156007250	MajorDMR-10-63446	7
chr3	156011766	156011995	MajorDMR-10-63447	2
chr3	156015170	156016134	MajorDMR-10-63448	14
chr3	156032345	156032389	MajorDMR-10-63449	2
chr3	156038468	156038576	MajorDMR-10-63450	2
chr3	156078720	156079070	MajorDMR-10-63451	2
chr3	156085264	156086112	MajorDMR-10-63452	6
chr3	156101596	156102044	MajorDMR-10-63453	7
chr3	156106423	156106500	MajorDMR-10-63454	2
chr3	156107388	156107394	MajorDMR-10-63455	2
chr3	156131435	156131522	MajorDMR-10-63456	2
chr3	156161927	156161979	MajorDMR-10-63457	3
chr3	156177129	156177170	MajorDMR-10-63458	3
chr3	156192366	156192555	MajorDMR-10-63459	2
chr3	156196492	156196929	MajorDMR-10-63460	3
chr3	156210965	156211939	MajorDMR-10-63461	3
chr3	156252009	156252108	MajorDMR-10-63462	4
chr3	156258735	156259392	MajorDMR-10-63463	4
chr3	156260350	156260777	MajorDMR-10-63464	2
chr3	156269366	156269382	MajorDMR-10-63465	2
chr3	156324272	156324432	MajorDMR-10-63466	4
chr3	156361344	156361791	MajorDMR-10-63467	3
chr3	156404044	156404138	MajorDMR-10-63468	2
chr3	156438641	156438901	MajorDMR-10-63469	2
chr3	156533182	156533912	MajorDMR-10-63470	3
chr3	156803905	156804301	MajorDMR-10-63471	4
chr3	156807417	156807901	MajorDMR-10-63472	11
chr3	156823182	156823256	MajorDMR-10-63473	2
chr3	156837992	156838425	MajorDMR-10-63474	13
chr3	156848023	156848920	MajorDMR-10-63475	13
chr3	156872353	156872376	MajorDMR-10-63476	2
chr3	156919524	156919775	MajorDMR-10-63477	3
chr3	156921988	156922350	MajorDMR-10-63478	3
chr3	157164903	157165106	MajorDMR-10-63479	2
chr3	157217126	157217168	MajorDMR-10-63480	2
chr3	157217841	157218084	MajorDMR-10-63481	2
chr3	157250436	157250699	MajorDMR-10-63482	3
chr3	157251356	157251840	MajorDMR-10-63483	2
chr3	157323809	157324715	MajorDMR-10-63484	8
chr3	157548536	157548740	MajorDMR-10-63485	2
chr3	157575417	157575547	MajorDMR-10-63486	3
chr3	157717184	157717194	MajorDMR-10-63487	2
chr3	157809494	157809517	MajorDMR-10-63488	2
chr3	158046967	158047002	MajorDMR-10-63489	2
chr3	158151911	158151919	MajorDMR-10-63490	2
chr3	158186247	158186253	MajorDMR-10-63491	2
chr3	158289570	158290059	MajorDMR-10-63492	5
chr3	158290997	158291240	MajorDMR-10-63493	2
chr3	158386885	158387014	MajorDMR-10-63494	3
chr3	158390045	158390313	MajorDMR-10-63495	2
chr3	158417507	158417529	MajorDMR-10-63496	2
chr3	158445397	158445619	MajorDMR-10-63497	2
chr3	158449298	158449532	MajorDMR-10-63498	8
chr3	158450595	158450873	MajorDMR-10-63499	9
chr3	158457289	158457413	MajorDMR-10-63500	3
chr3	158473269	158473384	MajorDMR-10-63501	2
chr3	158486309	158486469	MajorDMR-10-63502	2
chr3	158787224	158787254	MajorDMR-10-63503	2
chr3	158867073	158867543	MajorDMR-10-63504	6
chr3	158884132	158884438	MajorDMR-10-63505	2
chr3	158892686	158892767	MajorDMR-10-63506	2
chr3	158991094	158991749	MajorDMR-10-63507	6
chr3	158995684	158995740	MajorDMR-10-63508	2
chr3	158998257	158998941	MajorDMR-10-63509	9
chr3	159040326	159040362	MajorDMR-10-63510	2
chr3	159072430	159072600	MajorDMR-10-63511	2
chr3	159181994	159182463	MajorDMR-10-63512	2
chr3	159450511	159450559	MajorDMR-10-63513	2
chr3	159480656	159480854	MajorDMR-10-63514	4
chr3	159493501	159493516	MajorDMR-10-63515	2
chr3	159531896	159532268	MajorDMR-10-63516	3
chr3	159546185	159546242	MajorDMR-10-63517	2
chr3	159560378	159560516	MajorDMR-10-63518	2
chr3	159561947	159563361	MajorDMR-10-63519	10
chr3	159568362	159568546	MajorDMR-10-63520	4
chr3	159574904	159575092	MajorDMR-10-63521	2
chr3	159576828	159578932	MajorDMR-10-63522	9
chr3	159582036	159582167	MajorDMR-10-63523	2
chr3	159584068	159584482	MajorDMR-10-63524	3
chr3	159600515	159600919	MajorDMR-10-63525	5
chr3	159608875	159609753	MajorDMR-10-63526	14
chr3	159610384	159610854	MajorDMR-10-63527	2
chr3	159613212	159613283	MajorDMR-10-63528	2
chr3	159691255	159691286	MajorDMR-10-63529	2
chr3	159707074	159707146	MajorDMR-10-63530	3
chr3	159843117	159843335	MajorDMR-10-63531	2
chr3	159844361	159844832	MajorDMR-10-63532	5
chr3	159853763	159853908	MajorDMR-10-63533	2
chr3	159898362	159898871	MajorDMR-10-63534	11
chr3	159902667	159902886	MajorDMR-10-63535	4
chr3	159941990	159942666	MajorDMR-10-63536	13
chr3	159944561	159944989	MajorDMR-10-63537	4
chr3	159945650	159945700	MajorDMR-10-63538	2
chr3	160029195	160029326	MajorDMR-10-63539	2
chr3	160203514	160203638	MajorDMR-10-63540	8
chr3	160204477	160204489	MajorDMR-10-63541	2
chr3	160281828	160281992	MajorDMR-10-63542	2
chr3	160404470	160404779	MajorDMR-10-63543	2
chr3	160425064	160426023	MajorDMR-10-63544	4
chr3	160453987	160454148	MajorDMR-10-63545	4
chr3	160454704	160454920	MajorDMR-10-63546	2
chr3	160456072	160457059	MajorDMR-10-63547	4
chr3	160458983	160459061	MajorDMR-10-63548	2
chr3	160475387	160475581	MajorDMR-10-63549	5
chr3	160476511	160477111	MajorDMR-10-63550	4
chr3	160498440	160498455	MajorDMR-10-63551	2
chr3	160519262	160520337	MajorDMR-10-63552	10
chr3	160526802	160527266	MajorDMR-10-63553	4
chr3	160530243	160530582	MajorDMR-10-63554	4
chr3	160578009	160578305	MajorDMR-10-63555	3
chr3	160623408	160623430	MajorDMR-10-63556	2
chr3	160627384	160627548	MajorDMR-10-63557	3
chr3	160638969	160639015	MajorDMR-10-63558	2
chr3	160734928	160735593	MajorDMR-10-63559	4
chr3	160789080	160789726	MajorDMR-10-63560	6
chr3	161126984	161127016	MajorDMR-10-63561	2
chr3	161228770	161228976	MajorDMR-10-63562	2
chr3	161277248	161277360	MajorDMR-10-63563	3
chr3	161277970	161278559	MajorDMR-10-63564	4
chr3	161396188	161396250	MajorDMR-10-63565	2
chr3	161507380	161507750	MajorDMR-10-63566	2
chr3	161569902	161569961	MajorDMR-10-63567	3
chr3	161834584	161834601	MajorDMR-10-63568	2
chr3	161852571	161852686	MajorDMR-10-63569	2
chr3	161914513	161914735	MajorDMR-10-63570	2
chr3	161935420	161935914	MajorDMR-10-63571	3
chr3	161987587	161987749	MajorDMR-10-63572	4
chr3	162316394	162316627	MajorDMR-10-63573	3
chr3	162409139	162409705	MajorDMR-10-63574	3
chr3	162914219	162914349	MajorDMR-10-63575	2
chr3	163173195	163173213	MajorDMR-10-63576	2
chr3	163529865	163530186	MajorDMR-10-63577	3
chr3	163530689	163530722	MajorDMR-10-63578	2
chr3	163668913	163669360	MajorDMR-10-63579	2
chr3	164448762	164448862	MajorDMR-10-63580	3
chr3	164878934	164878990	MajorDMR-10-63581	2
chr3	165180646	165181012	MajorDMR-10-63582	6
chr3	165361116	165361139	MajorDMR-10-63583	2
chr3	165514805	165515507	MajorDMR-10-63584	5
chr3	165622178	165622252	MajorDMR-10-63585	2
chr3	166001354	166002180	MajorDMR-10-63586	9
chr3	166050017	166050172	MajorDMR-10-63587	2
chr3	166537992	166538319	MajorDMR-10-63588	2
chr3	166775225	166775627	MajorDMR-10-63589	2
chr3	166828333	166829260	MajorDMR-10-63590	9
chr3	166899425	166899906	MajorDMR-10-63591	3
chr3	167137135	167137421	MajorDMR-10-63592	3
chr3	167179049	167179430	MajorDMR-10-63593	4
chr3	167182958	167182970	MajorDMR-10-63594	2
chr3	167217534	167217671	MajorDMR-10-63595	2
chr3	167218527	167218765	MajorDMR-10-63596	2
chr3	167277925	167278209	MajorDMR-10-63597	3
chr3	167454497	167454530	MajorDMR-10-63598	2
chr3	167455416	167455897	MajorDMR-10-63599	4
chr3	167456863	167457336	MajorDMR-10-63600	3
chr3	167458403	167458854	MajorDMR-10-63601	2
chr3	167467897	167468257	MajorDMR-10-63602	4
chr3	167479985	167480138	MajorDMR-10-63603	2
chr3	167491135	167491146	MajorDMR-10-63604	2
chr3	167494241	167494290	MajorDMR-10-63605	2
chr3	167497925	167498198	MajorDMR-10-63606	2
chr3	167501206	167501652	MajorDMR-10-63607	3
chr3	167505226	167506219	MajorDMR-10-63608	6
chr3	167526626	167527460	MajorDMR-10-63609	6
chr3	167530504	167530675	MajorDMR-10-63610	2
chr3	167532171	167532879	MajorDMR-10-63611	6
chr3	167552658	167552712	MajorDMR-10-63612	2
chr3	167553305	167553588	MajorDMR-10-63613	3
chr3	167594466	167595209	MajorDMR-10-63614	6
chr3	167653924	167654276	MajorDMR-10-63615	4
chr3	167742622	167742701	MajorDMR-10-63616	2
chr3	167757951	167758634	MajorDMR-10-63617	4
chr3	167769371	167769909	MajorDMR-10-63618	6
chr3	167811509	167812700	MajorDMR-10-63619	15
chr3	167814339	167814624	MajorDMR-10-63620	3
chr3	167841880	167841953	MajorDMR-10-63621	2
chr3	167883376	167883939	MajorDMR-10-63622	5
chr3	167929098	167929136	MajorDMR-10-63623	2
chr3	167968311	167968723	MajorDMR-10-63624	5
chr3	168114015	168114079	MajorDMR-10-63625	2
chr3	168177183	168177366	MajorDMR-10-63626	2
chr3	168331059	168331286	MajorDMR-10-63627	3
chr3	168340445	168340576	MajorDMR-10-63628	3
chr3	168426996	168427064	MajorDMR-10-63629	2
chr3	168565636	168565801	MajorDMR-10-63630	2
chr3	168670454	168670592	MajorDMR-10-63631	2
chr3	168744632	168744972	MajorDMR-10-63632	6
chr3	168759504	168759840	MajorDMR-10-63633	3
chr3	168851132	168851196	MajorDMR-10-63634	2
chr3	168959915	168960376	MajorDMR-10-63635	9
chr3	168978193	168978492	MajorDMR-10-63636	4
chr3	169006617	169007423	MajorDMR-10-63637	4
chr3	169072704	169072874	MajorDMR-10-63638	2
chr3	169257826	169257857	MajorDMR-10-63639	2
chr3	169276382	169276607	MajorDMR-10-63640	2
chr3	169293201	169293361	MajorDMR-10-63641	5
chr3	169321606	169321881	MajorDMR-10-63642	2
chr3	169333795	169333854	MajorDMR-10-63643	2
chr3	169480712	169481013	MajorDMR-10-63644	2
chr3	169481795	169482079	MajorDMR-10-63645	2
chr3	169483121	169483292	MajorDMR-10-63646	2
chr3	169486794	169486875	MajorDMR-10-63647	2
chr3	169516927	169516985	MajorDMR-10-63648	3
chr3	169531624	169531737	MajorDMR-10-63649	5
chr3	169604593	169604617	MajorDMR-10-63650	2
chr3	169685699	169686302	MajorDMR-10-63651	5
chr3	169710097	169710385	MajorDMR-10-63652	2
chr3	169886719	169886736	MajorDMR-10-63653	2
chr3	169897705	169897976	MajorDMR-10-63654	2
chr3	170014165	170014227	MajorDMR-10-63655	2
chr3	170090063	170090183	MajorDMR-10-63656	2
chr3	170114829	170114861	MajorDMR-10-63657	2
chr3	170128319	170128501	MajorDMR-10-63658	2
chr3	170136083	170136323	MajorDMR-10-63659	7
chr3	170178002	170178306	MajorDMR-10-63660	2
chr3	170188371	170189106	MajorDMR-10-63661	5
chr3	170321692	170321783	MajorDMR-10-63662	3
chr3	170332443	170332780	MajorDMR-10-63663	4
chr3	170335763	170335854	MajorDMR-10-63664	3
chr3	170408348	170408373	MajorDMR-10-63665	2
chr3	170423038	170423122	MajorDMR-10-63666	4
chr3	170433996	170434345	MajorDMR-10-63667	4
chr3	170494031	170494115	MajorDMR-10-63668	2
chr3	170527444	170527549	MajorDMR-10-63669	3
chr3	170530256	170530434	MajorDMR-10-63670	2
chr3	170553301	170553446	MajorDMR-10-63671	3
chr3	170671682	170671712	MajorDMR-10-63672	3
chr3	170679705	170679736	MajorDMR-10-63673	2
chr3	170746011	170746587	MajorDMR-10-63674	6
chr3	170767790	170767815	MajorDMR-10-63675	2
chr3	170807548	170807572	MajorDMR-10-63676	2
chr3	170902249	170902373	MajorDMR-10-63677	2
chr3	170931040	170931132	MajorDMR-10-63678	3
chr3	170952132	170952854	MajorDMR-10-63679	7
chr3	170957382	170957450	MajorDMR-10-63680	2
chr3	170984627	170984983	MajorDMR-10-63681	2
chr3	170999995	171000441	MajorDMR-10-63682	4
chr3	171001008	171001357	MajorDMR-10-63683	4
chr3	171024840	171024916	MajorDMR-10-63684	3
chr3	171098886	171098952	MajorDMR-10-63685	2
chr3	171110924	171111051	MajorDMR-10-63686	4
chr3	171161266	171161322	MajorDMR-10-63687	2
chr3	171170997	171171284	MajorDMR-10-63688	2
chr3	171216164	171216178	MajorDMR-10-63689	2
chr3	171364450	171364870	MajorDMR-10-63690	3
chr3	171372789	171372910	MajorDMR-10-63691	2
chr3	171466199	171466318	MajorDMR-10-63692	2
chr3	171471014	171471179	MajorDMR-10-63693	4
chr3	171490452	171490537	MajorDMR-10-63694	2
chr3	171519665	171519742	MajorDMR-10-63695	2
chr3	171527186	171527552	MajorDMR-10-63696	11
chr3	171551005	171551052	MajorDMR-10-63697	2
chr3	171567941	171568643	MajorDMR-10-63698	4
chr3	171756649	171756730	MajorDMR-10-63699	2
chr3	171759002	171759340	MajorDMR-10-63700	4
chr3	171783278	171783444	MajorDMR-10-63701	3
chr3	171848358	171848482	MajorDMR-10-63702	2
chr3	171927661	171928406	MajorDMR-10-63703	6
chr3	171976724	171977206	MajorDMR-10-63704	2
chr3	172165374	172165588	MajorDMR-10-63705	10
chr3	172194628	172195366	MajorDMR-10-63706	7
chr3	172208037	172208155	MajorDMR-10-63707	3
chr3	172313895	172314122	MajorDMR-10-63708	7
chr3	172341167	172341193	MajorDMR-10-63709	3
chr3	172348956	172349061	MajorDMR-10-63710	2
chr3	172364604	172364677	MajorDMR-10-63711	2
chr3	172395836	172396288	MajorDMR-10-63712	3
chr3	172403340	172403886	MajorDMR-10-63713	5
chr3	172405152	172405561	MajorDMR-10-63714	3
chr3	172527280	172527401	MajorDMR-10-63715	2
chr3	172554376	172554549	MajorDMR-10-63716	3
chr3	172557545	172557724	MajorDMR-10-63717	2
chr3	172700798	172701398	MajorDMR-10-63718	4
chr3	172756382	172756541	MajorDMR-10-63719	3
chr3	172838236	172838593	MajorDMR-10-63720	2
chr3	173058585	173059034	MajorDMR-10-63721	2
chr3	173112524	173112891	MajorDMR-10-63722	4
chr3	173116045	173116602	MajorDMR-10-63723	9
chr3	173118677	173118824	MajorDMR-10-63724	2
chr3	173128808	173129612	MajorDMR-10-63725	3
chr3	173271683	173271730	MajorDMR-10-63726	2
chr3	173301761	173301921	MajorDMR-10-63727	3
chr3	173303812	173304714	MajorDMR-10-63728	10
chr3	173349265	173349863	MajorDMR-10-63729	4
chr3	173353801	173354120	MajorDMR-10-63730	4
chr3	173374945	173374963	MajorDMR-10-63731	2
chr3	173379618	173380430	MajorDMR-10-63732	4
chr3	173408675	173409798	MajorDMR-10-63733	4
chr3	173496145	173496175	MajorDMR-10-63734	2
chr3	173510407	173511030	MajorDMR-10-63735	4
chr3	173544398	173544916	MajorDMR-10-63736	5
chr3	173573278	173573470	MajorDMR-10-63737	2
chr3	173607490	173607671	MajorDMR-10-63738	4
chr3	173629339	173629599	MajorDMR-10-63739	3
chr3	173661626	173661860	MajorDMR-10-63740	2
chr3	173741030	173741504	MajorDMR-10-63741	5
chr3	173865379	173865466	MajorDMR-10-63742	3
chr3	173920225	173920587	MajorDMR-10-63743	2
chr3	173921114	173921226	MajorDMR-10-63744	4
chr3	173933367	173933735	MajorDMR-10-63745	6
chr3	174032768	174032966	MajorDMR-10-63746	2
chr3	174157105	174158059	MajorDMR-10-63747	12
chr3	174265937	174265985	MajorDMR-10-63748	2
chr3	174559235	174559295	MajorDMR-10-63749	2
chr3	174580553	174580588	MajorDMR-10-63750	2
chr3	174676353	174677065	MajorDMR-10-63751	4
chr3	174930614	174930905	MajorDMR-10-63752	3
chr3	175064914	175064922	MajorDMR-10-63753	2
chr3	175326419	175326623	MajorDMR-10-63754	2
chr3	175579845	175579864	MajorDMR-10-63755	2
chr3	175809635	175810056	MajorDMR-10-63756	2
chr3	176104881	176104909	MajorDMR-10-63757	2
chr3	176288871	176288967	MajorDMR-10-63758	2
chr3	176289886	176290054	MajorDMR-10-63759	5
chr3	176337017	176337348	MajorDMR-10-63760	2
chr3	176381647	176382536	MajorDMR-10-63761	5
chr3	176476847	176476902	MajorDMR-10-63762	2
chr3	176502954	176503255	MajorDMR-10-63763	4
chr3	176657372	176657506	MajorDMR-10-63764	5
chr3	176766969	176767290	MajorDMR-10-63765	3
chr3	176773329	176773363	MajorDMR-10-63766	2
chr3	176774548	176774903	MajorDMR-10-63767	2
chr3	176775504	176775753	MajorDMR-10-63768	3
chr3	176779391	176779475	MajorDMR-10-63769	2
chr3	176806196	176806373	MajorDMR-10-63770	2
chr3	176834804	176836306	MajorDMR-10-63771	9
chr3	176843483	176844016	MajorDMR-10-63772	3
chr3	176847758	176848270	MajorDMR-10-63773	3
chr3	176851714	176852789	MajorDMR-10-63774	8
chr3	176859479	176859707	MajorDMR-10-63775	4
chr3	176862884	176863014	MajorDMR-10-63776	2
chr3	176867857	176868345	MajorDMR-10-63777	4
chr3	176868895	176869346	MajorDMR-10-63778	3
chr3	176872481	176872936	MajorDMR-10-63779	4
chr3	176875027	176875108	MajorDMR-10-63780	2
chr3	176880743	176881294	MajorDMR-10-63781	3
chr3	176890508	176890790	MajorDMR-10-63782	2
chr3	176892634	176892670	MajorDMR-10-63783	2
chr3	176893269	176893440	MajorDMR-10-63784	3
chr3	176895658	176895933	MajorDMR-10-63785	5
chr3	176908664	176908897	MajorDMR-10-63786	4
chr3	176911790	176913190	MajorDMR-10-63787	17
chr3	177062208	177062588	MajorDMR-10-63788	4
chr3	177063110	177063433	MajorDMR-10-63789	7
chr3	177075420	177077346	MajorDMR-10-63790	24
chr3	177080501	177080684	MajorDMR-10-63791	2
chr3	177138138	177138706	MajorDMR-10-63792	4
chr3	177169019	177169793	MajorDMR-10-63793	13
chr3	177177622	177178732	MajorDMR-10-63794	11
chr3	177194371	177194705	MajorDMR-10-63795	3
chr3	177208553	177209239	MajorDMR-10-63796	4
chr3	177216272	177216400	MajorDMR-10-63797	2
chr3	177233716	177234639	MajorDMR-10-63798	16
chr3	177271093	177271656	MajorDMR-10-63799	3
chr3	177282523	177282670	MajorDMR-10-63800	2
chr3	177310496	177310751	MajorDMR-10-63801	6
chr3	177314236	177315589	MajorDMR-10-63802	11
chr3	177343171	177343277	MajorDMR-10-63803	2
chr3	177360022	177360765	MajorDMR-10-63804	9
chr3	177375268	177375528	MajorDMR-10-63805	5
chr3	177394113	177395198	MajorDMR-10-63806	9
chr3	177411725	177412573	MajorDMR-10-63807	6
chr3	177431780	177432128	MajorDMR-10-63808	2
chr3	177441829	177442395	MajorDMR-10-63809	5
chr3	177443426	177443749	MajorDMR-10-63810	3
chr3	177447829	177448153	MajorDMR-10-63811	7
chr3	177469552	177469638	MajorDMR-10-63812	3
chr3	177491041	177491100	MajorDMR-10-63813	2
chr3	177494638	177494781	MajorDMR-10-63814	3
chr3	177499177	177499555	MajorDMR-10-63815	6
chr3	177520021	177520425	MajorDMR-10-63816	3
chr3	177521574	177521937	MajorDMR-10-63817	2
chr3	177540472	177540502	MajorDMR-10-63818	2
chr3	177542050	177542939	MajorDMR-10-63819	6
chr3	177550027	177550522	MajorDMR-10-63820	2
chr3	177555919	177556798	MajorDMR-10-63821	7
chr3	177623938	177624414	MajorDMR-10-63822	4
chr3	177646193	177646453	MajorDMR-10-63823	4
chr3	177649119	177649459	MajorDMR-10-63824	3
chr3	177777314	177777362	MajorDMR-10-63825	2
chr3	177793098	177793415	MajorDMR-10-63826	4
chr3	177801854	177802382	MajorDMR-10-63827	3
chr3	177803200	177803984	MajorDMR-10-63828	5
chr3	177837584	177837594	MajorDMR-10-63829	2
chr3	177870071	177870355	MajorDMR-10-63830	3
chr3	177888406	177888825	MajorDMR-10-63831	2
chr3	177898741	177898837	MajorDMR-10-63832	2
chr3	177899675	177900492	MajorDMR-10-63833	7
chr3	177912680	177913127	MajorDMR-10-63834	2
chr3	177914363	177914726	MajorDMR-10-63835	3
chr3	177962613	177963036	MajorDMR-10-63836	2
chr3	177978951	177979165	MajorDMR-10-63837	3
chr3	178009396	178009548	MajorDMR-10-63838	3
chr3	178021368	178021560	MajorDMR-10-63839	2
chr3	178036150	178036325	MajorDMR-10-63840	3
chr3	178043560	178043570	MajorDMR-10-63841	2
chr3	178085870	178086394	MajorDMR-10-63842	4
chr3	178102179	178102821	MajorDMR-10-63843	6
chr3	178103400	178103646	MajorDMR-10-63844	3
chr3	178112049	178112057	MajorDMR-10-63845	2
chr3	178122988	178123376	MajorDMR-10-63846	2
chr3	178250438	178250451	MajorDMR-10-63847	2
chr3	178424021	178424048	MajorDMR-10-63848	2
chr3	178755009	178755478	MajorDMR-10-63849	12
chr3	178785856	178785884	MajorDMR-10-63850	2
chr3	178898786	178899171	MajorDMR-10-63851	2
chr3	179063629	179063829	MajorDMR-10-63852	2
chr3	179142811	179143088	MajorDMR-10-63853	2
chr3	179150774	179150910	MajorDMR-10-63854	2
chr3	179153453	179153677	MajorDMR-10-63855	2
chr3	179244464	179245128	MajorDMR-10-63856	5
chr3	179253797	179253851	MajorDMR-10-63857	2
chr3	179296387	179296537	MajorDMR-10-63858	4
chr3	179323313	179323317	MajorDMR-10-63859	2
chr3	179367499	179367581	MajorDMR-10-63860	3
chr3	179384242	179384652	MajorDMR-10-63861	7
chr3	179451619	179451721	MajorDMR-10-63862	2
chr3	179524005	179524281	MajorDMR-10-63863	3
chr3	179537430	179537489	MajorDMR-10-63864	3
chr3	179547391	179547459	MajorDMR-10-63865	3
chr3	179553507	179553572	MajorDMR-10-63866	2
chr3	179599674	179599709	MajorDMR-10-63867	2
chr3	179600303	179600659	MajorDMR-10-63868	4
chr3	179605523	179606047	MajorDMR-10-63869	3
chr3	179651807	179651899	MajorDMR-10-63870	4
chr3	179729202	179729864	MajorDMR-10-63871	4
chr3	179735905	179736874	MajorDMR-10-63872	7
chr3	179740697	179741341	MajorDMR-10-63873	7
chr3	179742123	179742328	MajorDMR-10-63874	3
chr3	179777711	179777913	MajorDMR-10-63875	3
chr3	179779549	179779619	MajorDMR-10-63876	2
chr3	179832652	179832810	MajorDMR-10-63877	3
chr3	179834115	179834672	MajorDMR-10-63878	5
chr3	179917370	179917663	MajorDMR-10-63879	3
chr3	179928150	179928240	MajorDMR-10-63880	2
chr3	180024555	180025244	MajorDMR-10-63881	10
chr3	180076703	180077368	MajorDMR-10-63882	4
chr3	180391400	180391471	MajorDMR-10-63883	2
chr3	180396094	180396342	MajorDMR-10-63884	3
chr3	180418880	180419014	MajorDMR-10-63885	2
chr3	180425663	180425976	MajorDMR-10-63886	3
chr3	180461740	180461881	MajorDMR-10-63887	3
chr3	180522781	180522806	MajorDMR-10-63888	2
chr3	180553094	180553812	MajorDMR-10-63889	6
chr3	180589790	180590541	MajorDMR-10-63890	6
chr3	180602558	180602641	MajorDMR-10-63891	2
chr3	180651854	180652288	MajorDMR-10-63892	2
chr3	180674457	180674621	MajorDMR-10-63893	2
chr3	180680694	180680800	MajorDMR-10-63894	2
chr3	180693956	180694166	MajorDMR-10-63895	2
chr3	180706773	180706779	MajorDMR-10-63896	2
chr3	180777823	180777959	MajorDMR-10-63897	3
chr3	180936650	180936746	MajorDMR-10-63898	2
chr3	180968596	180968854	MajorDMR-10-63899	3
chr3	180983766	180984016	MajorDMR-10-63900	2
chr3	180985839	180985935	MajorDMR-10-63901	2
chr3	180996556	180996633	MajorDMR-10-63902	3
chr3	181135727	181135779	MajorDMR-10-63903	2
chr3	181143051	181143204	MajorDMR-10-63904	3
chr3	181149702	181149891	MajorDMR-10-63905	2
chr3	181159655	181159760	MajorDMR-10-63906	2
chr3	181161996	181162315	MajorDMR-10-63907	2
chr3	181175095	181175681	MajorDMR-10-63908	6
chr3	181204084	181204515	MajorDMR-10-63909	4
chr3	181252553	181252959	MajorDMR-10-63910	4
chr3	181273653	181274130	MajorDMR-10-63911	4
chr3	181278937	181279510	MajorDMR-10-63912	5
chr3	181285296	181285833	MajorDMR-10-63913	5
chr3	181427755	181429177	MajorDMR-10-63914	18
chr3	181440282	181441857	MajorDMR-10-63915	17
chr3	181444178	181444223	MajorDMR-10-63916	6
chr3	181444837	181447693	MajorDMR-10-63917	54
chr3	181448291	181448464	MajorDMR-10-63918	4
chr3	181453817	181453867	MajorDMR-10-63919	2
chr3	181473850	181474335	MajorDMR-10-63920	2
chr3	181508527	181509592	MajorDMR-10-63921	10
chr3	181557068	181557526	MajorDMR-10-63922	7
chr3	181599603	181599746	MajorDMR-10-63923	2
chr3	181684007	181684320	MajorDMR-10-63924	3
chr3	181810263	181810906	MajorDMR-10-63925	7
chr3	181919678	181920034	MajorDMR-10-63926	2
chr3	181977467	181977760	MajorDMR-10-63927	15
chr3	182082210	182083132	MajorDMR-10-63928	23
chr3	182102150	182102247	MajorDMR-10-63929	5
chr3	182197689	182197884	MajorDMR-10-63930	2
chr3	182208535	182208594	MajorDMR-10-63931	2
chr3	182218132	182218566	MajorDMR-10-63932	7
chr3	182314249	182314924	MajorDMR-10-63933	4
chr3	182335810	182335922	MajorDMR-10-63934	2
chr3	182415164	182415456	MajorDMR-10-63935	2
chr3	182428255	182428729	MajorDMR-10-63936	3
chr3	182443863	182443939	MajorDMR-10-63937	2
chr3	182613797	182614086	MajorDMR-10-63938	2
chr3	182630510	182630594	MajorDMR-10-63939	2
chr3	182677539	182677780	MajorDMR-10-63940	3
chr3	182763156	182763580	MajorDMR-10-63941	5
chr3	182823866	182824326	MajorDMR-10-63942	2
chr3	182831724	182832913	MajorDMR-10-63943	20
chr3	182833531	182833766	MajorDMR-10-63944	8
chr3	182879934	182880072	MajorDMR-10-63945	3
chr3	182897495	182897664	MajorDMR-10-63946	8
chr3	182902613	182902768	MajorDMR-10-63947	4
chr3	182903553	182903707	MajorDMR-10-63948	3
chr3	182925516	182925766	MajorDMR-10-63949	3
chr3	182970924	182971393	MajorDMR-10-63950	5
chr3	182983188	182984081	MajorDMR-10-63951	8
chr3	183003691	183004051	MajorDMR-10-63952	8
chr3	183005542	183005590	MajorDMR-10-63953	2
chr3	183103842	183104220	MajorDMR-10-63954	2
chr3	183118276	183118471	MajorDMR-10-63955	2
chr3	183124248	183124497	MajorDMR-10-63956	2
chr3	183144368	183144719	MajorDMR-10-63957	3
chr3	183220737	183220842	MajorDMR-10-63958	3
chr3	183294297	183294819	MajorDMR-10-63959	5
chr3	183355377	183355727	MajorDMR-10-63960	2
chr3	183358014	183358092	MajorDMR-10-63961	2
chr3	183377729	183377882	MajorDMR-10-63962	2
chr3	183411739	183411792	MajorDMR-10-63963	3
chr3	183417438	183417712	MajorDMR-10-63964	2
chr3	183432184	183432220	MajorDMR-10-63965	2
chr3	183443229	183443475	MajorDMR-10-63966	3
chr3	183493359	183494480	MajorDMR-10-63967	5
chr3	183498046	183498266	MajorDMR-10-63968	3
chr3	183500490	183500777	MajorDMR-10-63969	3
chr3	183513295	183513807	MajorDMR-10-63970	5
chr3	183530348	183531076	MajorDMR-10-63971	7
chr3	183532633	183533229	MajorDMR-10-63972	6
chr3	183541638	183542576	MajorDMR-10-63973	12
chr3	183543720	183543978	MajorDMR-10-63974	11
chr3	183546206	183546732	MajorDMR-10-63975	4
chr3	183571616	183571664	MajorDMR-10-63976	2
chr3	183604674	183604692	MajorDMR-10-63977	2
chr3	183612509	183612859	MajorDMR-10-63978	2
chr3	183621838	183621849	MajorDMR-10-63979	2
chr3	183625908	183626052	MajorDMR-10-63980	2
chr3	183680465	183680747	MajorDMR-10-63981	5
chr3	183681548	183681639	MajorDMR-10-63982	3
chr3	183688626	183688742	MajorDMR-10-63983	2
chr3	183723399	183724297	MajorDMR-10-63984	8
chr3	183734236	183734522	MajorDMR-10-63985	4
chr3	183775990	183776183	MajorDMR-10-63986	2
chr3	183828346	183828483	MajorDMR-10-63987	3
chr3	183862977	183863452	MajorDMR-10-63988	3
chr3	183870941	183871072	MajorDMR-10-63989	3
chr3	183946279	183946655	MajorDMR-10-63990	2
chr3	183949357	183949479	MajorDMR-10-63991	2
chr3	183952079	183952651	MajorDMR-10-63992	5
chr3	183959033	183959883	MajorDMR-10-63993	17
chr3	183974479	183974981	MajorDMR-10-63994	2
chr3	184007117	184007705	MajorDMR-10-63995	11
chr3	184037129	184038318	MajorDMR-10-63996	15
chr3	184040643	184040654	MajorDMR-10-63997	2
chr3	184052192	184052782	MajorDMR-10-63998	5
chr3	184055025	184056189	MajorDMR-10-63999	11
chr3	184057324	184060119	MajorDMR-10-64000	20
chr3	184060933	184061229	MajorDMR-10-64001	4
chr3	184061794	184065120	MajorDMR-10-64002	39
chr3	184066228	184066376	MajorDMR-10-64003	2
chr3	184069431	184069675	MajorDMR-10-64004	6
chr3	184077058	184077405	MajorDMR-10-64005	4
chr3	184081804	184081834	MajorDMR-10-64006	4
chr3	184085941	184086596	MajorDMR-10-64007	7
chr3	184089705	184090784	MajorDMR-10-64008	5
chr3	184095745	184095864	MajorDMR-10-64009	2
chr3	184096955	184097546	MajorDMR-10-64010	13
chr3	184099533	184099882	MajorDMR-10-64011	8
chr3	184100946	184101430	MajorDMR-10-64012	3
chr3	184102284	184103450	MajorDMR-10-64013	16
chr3	184104054	184104482	MajorDMR-10-64014	15
chr3	184117203	184117567	MajorDMR-10-64015	8
chr3	184135732	184135972	MajorDMR-10-64016	6
chr3	184137043	184137303	MajorDMR-10-64017	4
chr3	184145960	184146266	MajorDMR-10-64018	2
chr3	184147033	184147404	MajorDMR-10-64019	3
chr3	184149097	184149256	MajorDMR-10-64020	2
chr3	184182744	184183262	MajorDMR-10-64021	4
chr3	184184306	184184696	MajorDMR-10-64022	6
chr3	184186031	184187523	MajorDMR-10-64023	20
chr3	184209099	184209469	MajorDMR-10-64024	10
chr3	184210327	184210374	MajorDMR-10-64025	3
chr3	184224629	184224750	MajorDMR-10-64026	4
chr3	184231822	184232223	MajorDMR-10-64027	16
chr3	184239519	184239789	MajorDMR-10-64028	3
chr3	184241333	184242148	MajorDMR-10-64029	3
chr3	184250862	184251141	MajorDMR-10-64030	5
chr3	184258881	184259232	MajorDMR-10-64031	8
chr3	184261228	184261463	MajorDMR-10-64032	2
chr3	184267412	184267946	MajorDMR-10-64033	9
chr3	184271177	184271529	MajorDMR-10-64034	4
chr3	184281455	184281619	MajorDMR-10-64035	2
chr3	184285605	184285802	MajorDMR-10-64036	2
chr3	184299062	184299092	MajorDMR-10-64037	3
chr3	184300123	184301097	MajorDMR-10-64038	15
chr3	184312502	184312574	MajorDMR-10-64039	2
chr3	184319381	184320799	MajorDMR-10-64040	43
chr3	184321783	184321969	MajorDMR-10-64041	13
chr3	184352985	184353207	MajorDMR-10-64042	3
chr3	184381691	184382071	MajorDMR-10-64043	2
chr3	184409349	184409636	MajorDMR-10-64044	4
chr3	184434906	184435572	MajorDMR-10-64045	3
chr3	184441732	184442110	MajorDMR-10-64046	2
chr3	184442856	184442926	MajorDMR-10-64047	2
chr3	184458400	184458956	MajorDMR-10-64048	4
chr3	184496611	184496911	MajorDMR-10-64049	4
chr3	184498007	184498307	MajorDMR-10-64050	3
chr3	184507280	184507460	MajorDMR-10-64051	2
chr3	184524143	184524308	MajorDMR-10-64052	2
chr3	184534565	184535115	MajorDMR-10-64053	6
chr3	184592673	184592940	MajorDMR-10-64054	2
chr3	184776860	184776959	MajorDMR-10-64055	2
chr3	184787642	184787667	MajorDMR-10-64056	2
chr3	184802547	184802888	MajorDMR-10-64057	2
chr3	184820370	184820378	MajorDMR-10-64058	2
chr3	184824483	184824593	MajorDMR-10-64059	4
chr3	184867587	184867684	MajorDMR-10-64060	3
chr3	184869018	184869892	MajorDMR-10-64061	7
chr3	184871568	184872333	MajorDMR-10-64062	15
chr3	184894577	184894937	MajorDMR-10-64063	3
chr3	184933877	184934603	MajorDMR-10-64064	4
chr3	185016750	185017650	MajorDMR-10-64065	6
chr3	185065307	185065495	MajorDMR-10-64066	3
chr3	185115362	185115937	MajorDMR-10-64067	8
chr3	185118038	185118480	MajorDMR-10-64068	5
chr3	185119272	185121019	MajorDMR-10-64069	9
chr3	185123662	185124031	MajorDMR-10-64070	2
chr3	185124595	185124652	MajorDMR-10-64071	2
chr3	185217226	185217296	MajorDMR-10-64072	2
chr3	185226400	185226652	MajorDMR-10-64073	3
chr3	185266739	185267305	MajorDMR-10-64074	9
chr3	185277346	185277517	MajorDMR-10-64075	3
chr3	185280025	185280062	MajorDMR-10-64076	2
chr3	185293493	185293518	MajorDMR-10-64077	2
chr3	185347879	185348368	MajorDMR-10-64078	6
chr3	185376316	185376601	MajorDMR-10-64079	6
chr3	185378077	185378721	MajorDMR-10-64080	5
chr3	185398142	185398393	MajorDMR-10-64081	4
chr3	185405045	185405660	MajorDMR-10-64082	7
chr3	185451946	185452338	MajorDMR-10-64083	2
chr3	185499888	185500228	MajorDMR-10-64084	3
chr3	185515608	185515635	MajorDMR-10-64085	2
chr3	185544034	185544192	MajorDMR-10-64086	5
chr3	185628397	185629048	MajorDMR-10-64087	3
chr3	185635923	185636198	MajorDMR-10-64088	3
chr3	185638960	185639291	MajorDMR-10-64089	3
chr3	185641568	185641637	MajorDMR-10-64090	2
chr3	185661419	185661805	MajorDMR-10-64091	2
chr3	185701282	185701873	MajorDMR-10-64092	3
chr3	185710682	185711078	MajorDMR-10-64093	4
chr3	185721565	185721656	MajorDMR-10-64094	4
chr3	185730991	185731476	MajorDMR-10-64095	8
chr3	185741932	185742607	MajorDMR-10-64096	12
chr3	185743183	185743212	MajorDMR-10-64097	2
chr3	185764288	185764920	MajorDMR-10-64098	6
chr3	185765592	185765851	MajorDMR-10-64099	3
chr3	185788801	185789159	MajorDMR-10-64100	7
chr3	185790362	185790397	MajorDMR-10-64101	3
chr3	185798020	185798174	MajorDMR-10-64102	6
chr3	185798896	185799870	MajorDMR-10-64103	6
chr3	185800804	185801444	MajorDMR-10-64104	6
chr3	185812038	185814089	MajorDMR-10-64105	22
chr3	185814850	185817710	MajorDMR-10-64106	24
chr3	185820373	185820655	MajorDMR-10-64107	5
chr3	185821506	185822022	MajorDMR-10-64108	3
chr3	185823092	185823495	MajorDMR-10-64109	3
chr3	185824557	185825160	MajorDMR-10-64110	12
chr3	185856114	185856191	MajorDMR-10-64111	2
chr3	185884787	185884808	MajorDMR-10-64112	2
chr3	185927905	185928366	MajorDMR-10-64113	5
chr3	185936285	185936408	MajorDMR-10-64114	3
chr3	185937118	185937371	MajorDMR-10-64115	6
chr3	185938412	185939894	MajorDMR-10-64116	12
chr3	185940787	185942129	MajorDMR-10-64117	11
chr3	185956507	185956564	MajorDMR-10-64118	2
chr3	185957473	185957502	MajorDMR-10-64119	2
chr3	185966083	185966217	MajorDMR-10-64120	3
chr3	185972521	185972956	MajorDMR-10-64121	5
chr3	185973558	185973920	MajorDMR-10-64122	5
chr3	185977399	185977517	MajorDMR-10-64123	4
chr3	185979546	185979650	MajorDMR-10-64124	2
chr3	186022000	186022021	MajorDMR-10-64125	2
chr3	186025860	186026238	MajorDMR-10-64126	2
chr3	186034633	186034772	MajorDMR-10-64127	2
chr3	186060624	186061271	MajorDMR-10-64128	3
chr3	186077900	186078178	MajorDMR-10-64129	2
chr3	186080401	186080445	MajorDMR-10-64130	3
chr3	186083162	186083626	MajorDMR-10-64131	8
chr3	186084784	186085028	MajorDMR-10-64132	3
chr3	186085650	186086171	MajorDMR-10-64133	3
chr3	186090130	186090326	MajorDMR-10-64134	3
chr3	186099409	186099533	MajorDMR-10-64135	2
chr3	186131074	186132190	MajorDMR-10-64136	18
chr3	186153881	186153976	MajorDMR-10-64137	2
chr3	186211237	186211322	MajorDMR-10-64138	2
chr3	186220483	186220521	MajorDMR-10-64139	2
chr3	186246999	186247153	MajorDMR-10-64140	2
chr3	186307174	186307513	MajorDMR-10-64141	3
chr3	186335512	186335727	MajorDMR-10-64142	5
chr3	186490672	186490916	MajorDMR-10-64143	9
chr3	186499991	186500094	MajorDMR-10-64144	2
chr3	186506160	186506209	MajorDMR-10-64145	4
chr3	186506989	186507213	MajorDMR-10-64146	6
chr3	186508489	186509238	MajorDMR-10-64147	3
chr3	186534260	186534350	MajorDMR-10-64148	2
chr3	186539119	186539166	MajorDMR-10-64149	4
chr3	186539700	186539877	MajorDMR-10-64150	2
chr3	186546342	186546928	MajorDMR-10-64151	5
chr3	186646515	186647285	MajorDMR-10-64152	8
chr3	186649881	186650724	MajorDMR-10-64153	13
chr3	186658928	186659628	MajorDMR-10-64154	9
chr3	186665585	186666377	MajorDMR-10-64155	11
chr3	186673864	186674231	MajorDMR-10-64156	2
chr3	186682988	186683001	MajorDMR-10-64157	2
chr3	186684077	186684368	MajorDMR-10-64158	5
chr3	186692769	186692928	MajorDMR-10-64159	2
chr3	186694797	186695258	MajorDMR-10-64160	10
chr3	186708569	186708763	MajorDMR-10-64161	2
chr3	186733816	186734025	MajorDMR-10-64162	3
chr3	186735700	186735962	MajorDMR-10-64163	6
chr3	186750252	186750543	MajorDMR-10-64164	2
chr3	186802205	186802434	MajorDMR-10-64165	2
chr3	186819715	186819799	MajorDMR-10-64166	3
chr3	186915014	186915240	MajorDMR-10-64167	2
chr3	186928063	186928569	MajorDMR-10-64168	3
chr3	186930498	186930629	MajorDMR-10-64169	2
chr3	187309037	187309050	MajorDMR-10-64170	2
chr3	187425475	187425549	MajorDMR-10-64171	3
chr3	187458145	187458652	MajorDMR-10-64172	7
chr3	187459999	187461124	MajorDMR-10-64173	10
chr3	187465478	187465762	MajorDMR-10-64174	3
chr3	187501130	187501496	MajorDMR-10-64175	3
chr3	187555093	187555385	MajorDMR-10-64176	3
chr3	187624680	187624825	MajorDMR-10-64177	2
chr3	187647017	187647026	MajorDMR-10-64178	2
chr3	187657548	187657811	MajorDMR-10-64179	3
chr3	187664173	187664993	MajorDMR-10-64180	7
chr3	187684253	187685216	MajorDMR-10-64181	10
chr3	187755017	187755124	MajorDMR-10-64182	2
chr3	187803381	187803531	MajorDMR-10-64183	2
chr3	187870937	187870941	MajorDMR-10-64184	2
chr3	187872372	187872805	MajorDMR-10-64185	2
chr3	187887762	187887816	MajorDMR-10-64186	2
chr3	187907485	187907875	MajorDMR-10-64187	7
chr3	187980330	187980854	MajorDMR-10-64188	3
chr3	187984077	187984664	MajorDMR-10-64189	17
chr3	188024526	188024758	MajorDMR-10-64190	4
chr3	188095081	188095140	MajorDMR-10-64191	2
chr3	188108014	188108390	MajorDMR-10-64192	2
chr3	188116242	188116255	MajorDMR-10-64193	2
chr3	188126649	188126786	MajorDMR-10-64194	2
chr3	188292004	188292489	MajorDMR-10-64195	3
chr3	188324555	188324587	MajorDMR-10-64196	2
chr3	188325229	188325245	MajorDMR-10-64197	2
chr3	188353644	188353763	MajorDMR-10-64198	2
chr3	188606772	188607246	MajorDMR-10-64199	6
chr3	188623877	188624433	MajorDMR-10-64200	12
chr3	188644065	188644134	MajorDMR-10-64201	3
chr3	188664739	188666159	MajorDMR-10-64202	20
chr3	188674831	188674995	MajorDMR-10-64203	2
chr3	188867366	188867560	MajorDMR-10-64204	2
chr3	188922331	188922520	MajorDMR-10-64205	4
chr3	189088186	189088210	MajorDMR-10-64206	2
chr3	189192540	189192729	MajorDMR-10-64207	2
chr3	189224970	189225060	MajorDMR-10-64208	2
chr3	189233570	189233893	MajorDMR-10-64209	4
chr3	189364737	189364976	MajorDMR-10-64210	4
chr3	189585367	189585692	MajorDMR-10-64211	2
chr3	189645156	189645209	MajorDMR-10-64212	3
chr3	189725590	189726560	MajorDMR-10-64213	7
chr3	189819184	189819512	MajorDMR-10-64214	3
chr3	189839863	189840064	MajorDMR-10-64215	3
chr3	189943016	189943072	MajorDMR-10-64216	2
chr3	189987040	189987186	MajorDMR-10-64217	2
chr3	190040619	190040833	MajorDMR-10-64218	3
chr3	190044929	190045035	MajorDMR-10-64219	3
chr3	190142050	190142988	MajorDMR-10-64220	9
chr3	190204072	190205320	MajorDMR-10-64221	9
chr3	190215904	190215911	MajorDMR-10-64222	2
chr3	190222318	190222552	MajorDMR-10-64223	2
chr3	190232989	190234019	MajorDMR-10-64224	6
chr3	190235441	190235579	MajorDMR-10-64225	2
chr3	190251316	190251482	MajorDMR-10-64226	2
chr3	190284399	190284555	MajorDMR-10-64227	4
chr3	190292573	190292581	MajorDMR-10-64228	2
chr3	190415819	190415869	MajorDMR-10-64229	2
chr3	190422141	190422375	MajorDMR-10-64230	4
chr3	190423642	190423907	MajorDMR-10-64231	2
chr3	190482124	190482422	MajorDMR-10-64232	2
chr3	190529744	190529905	MajorDMR-10-64233	3
chr3	190628050	190628088	MajorDMR-10-64234	2
chr3	190714230	190714312	MajorDMR-10-64235	2
chr3	190768759	190769093	MajorDMR-10-64236	3
chr3	190884058	190884209	MajorDMR-10-64237	3
chr3	190916041	190917094	MajorDMR-10-64238	7
chr3	191217196	191217844	MajorDMR-10-64239	18
chr3	191344349	191344950	MajorDMR-10-64240	4
chr3	191346427	191346592	MajorDMR-10-64241	2
chr3	191387730	191387889	MajorDMR-10-64242	2
chr3	191479855	191480364	MajorDMR-10-64243	3
chr3	191606882	191607195	MajorDMR-10-64244	4
chr3	191781436	191781779	MajorDMR-10-64245	11
chr3	191840778	191841278	MajorDMR-10-64246	6
chr3	191848414	191848646	MajorDMR-10-64247	2
chr3	191850828	191851183	MajorDMR-10-64248	2
chr3	191852129	191852299	MajorDMR-10-64249	2
chr3	191862469	191862637	MajorDMR-10-64250	4
chr3	191887964	191888018	MajorDMR-10-64251	3
chr3	191892357	191892525	MajorDMR-10-64252	2
chr3	191905035	191905534	MajorDMR-10-64253	3
chr3	191906199	191906619	MajorDMR-10-64254	2
chr3	191925437	191926061	MajorDMR-10-64255	4
chr3	191930669	191931048	MajorDMR-10-64256	5
chr3	191942555	191942600	MajorDMR-10-64257	2
chr3	191959563	191959632	MajorDMR-10-64258	2
chr3	192019019	192019073	MajorDMR-10-64259	2
chr3	192020353	192020418	MajorDMR-10-64260	2
chr3	192021072	192021126	MajorDMR-10-64261	3
chr3	192023201	192023292	MajorDMR-10-64262	3
chr3	192025184	192025242	MajorDMR-10-64263	2
chr3	192025802	192025965	MajorDMR-10-64264	3
chr3	192057346	192057978	MajorDMR-10-64265	4
chr3	192069208	192069238	MajorDMR-10-64266	2
chr3	192084539	192084853	MajorDMR-10-64267	2
chr3	192089381	192091138	MajorDMR-10-64268	13
chr3	192144720	192144857	MajorDMR-10-64269	3
chr3	192155722	192155817	MajorDMR-10-64270	2
chr3	192162673	192162684	MajorDMR-10-64271	2
chr3	192214830	192215271	MajorDMR-10-64272	3
chr3	192231439	192232090	MajorDMR-10-64273	8
chr3	192233375	192233712	MajorDMR-10-64274	9
chr3	192234790	192234800	MajorDMR-10-64275	2
chr3	192288700	192289885	MajorDMR-10-64276	32
chr3	192295056	192295214	MajorDMR-10-64277	2
chr3	192308870	192308969	MajorDMR-10-64278	2
chr3	192313016	192313260	MajorDMR-10-64279	2
chr3	192326361	192326970	MajorDMR-10-64280	3
chr3	192327986	192328277	MajorDMR-10-64281	2
chr3	192356434	192356583	MajorDMR-10-64282	2
chr3	192363648	192363687	MajorDMR-10-64283	2
chr3	192381523	192381662	MajorDMR-10-64284	2
chr3	192442932	192444080	MajorDMR-10-64285	8
chr3	192446034	192446203	MajorDMR-10-64286	2
chr3	192533902	192534839	MajorDMR-10-64287	9
chr3	192550977	192551439	MajorDMR-10-64288	5
chr3	192561676	192561923	MajorDMR-10-64289	6
chr3	192565833	192565996	MajorDMR-10-64290	3
chr3	192576713	192578502	MajorDMR-10-64291	12
chr3	192610796	192611033	MajorDMR-10-64292	2
chr3	192675629	192675682	MajorDMR-10-64293	2
chr3	192852717	192852850	MajorDMR-10-64294	3
chr3	192907672	192908090	MajorDMR-10-64295	2
chr3	192925573	192925681	MajorDMR-10-64296	2
chr3	192958202	192958502	MajorDMR-10-64297	2
chr3	192959610	192959828	MajorDMR-10-64298	4
chr3	193147931	193148050	MajorDMR-10-64299	2
chr3	193179543	193179786	MajorDMR-10-64300	8
chr3	193310349	193310387	MajorDMR-10-64301	2
chr3	193362186	193362204	MajorDMR-10-64302	2
chr3	193404130	193404523	MajorDMR-10-64303	2
chr3	193405163	193405435	MajorDMR-10-64304	3
chr3	193420817	193421010	MajorDMR-10-64305	2
chr3	193440443	193440752	MajorDMR-10-64306	2
chr3	193498435	193498905	MajorDMR-10-64307	12
chr3	193506022	193506069	MajorDMR-10-64308	2
chr3	193534592	193534673	MajorDMR-10-64309	3
chr3	193646886	193646970	MajorDMR-10-64310	2
chr3	193655797	193655898	MajorDMR-10-64311	2
chr3	193678545	193679408	MajorDMR-10-64312	6
chr3	193704981	193705258	MajorDMR-10-64313	5
chr3	193720759	193721445	MajorDMR-10-64314	12
chr3	193741694	193741960	MajorDMR-10-64315	2
chr3	193764960	193765317	MajorDMR-10-64316	3
chr3	193776030	193776448	MajorDMR-10-64317	12
chr3	193788393	193788569	MajorDMR-10-64318	9
chr3	193789394	193789603	MajorDMR-10-64319	9
chr3	193800654	193800958	MajorDMR-10-64320	4
chr3	193804413	193804530	MajorDMR-10-64321	5
chr3	193821882	193822077	MajorDMR-10-64322	3
chr3	193830516	193830826	MajorDMR-10-64323	6
chr3	193845907	193846165	MajorDMR-10-64324	2
chr3	193847599	193847630	MajorDMR-10-64325	2
chr3	193848457	193849537	MajorDMR-10-64326	18
chr3	193850092	193850512	MajorDMR-10-64327	4
chr3	193851699	193851902	MajorDMR-10-64328	16
chr3	193856013	193856409	MajorDMR-10-64329	6
chr3	193857539	193858539	MajorDMR-10-64330	5
chr3	193859450	193859990	MajorDMR-10-64331	22
chr3	193882726	193883203	MajorDMR-10-64332	7
chr3	193884574	193885007	MajorDMR-10-64333	10
chr3	193885749	193885861	MajorDMR-10-64334	2
chr3	193921835	193922665	MajorDMR-10-64335	15
chr3	193942247	193943165	MajorDMR-10-64336	17
chr3	193967267	193967300	MajorDMR-10-64337	2
chr3	193967839	193968764	MajorDMR-10-64338	12
chr3	193992293	193992500	MajorDMR-10-64339	2
chr3	193993672	193993748	MajorDMR-10-64340	3
chr3	193994843	193995058	MajorDMR-10-64341	5
chr3	193995654	193995868	MajorDMR-10-64342	4
chr3	194003806	194003824	MajorDMR-10-64343	2
chr3	194004335	194004958	MajorDMR-10-64344	3
chr3	194014398	194015267	MajorDMR-10-64345	17
chr3	194028143	194028353	MajorDMR-10-64346	5
chr3	194031353	194031870	MajorDMR-10-64347	11
chr3	194032728	194033019	MajorDMR-10-64348	5
chr3	194064664	194065164	MajorDMR-10-64349	7
chr3	194090341	194090756	MajorDMR-10-64350	7
chr3	194102008	194102709	MajorDMR-10-64351	13
chr3	194117084	194119265	MajorDMR-10-64352	86
chr3	194122935	194122993	MajorDMR-10-64353	3
chr3	194125266	194125284	MajorDMR-10-64354	2
chr3	194192885	194193079	MajorDMR-10-64355	2
chr3	194206229	194206253	MajorDMR-10-64356	2
chr3	194234922	194234934	MajorDMR-10-64357	2
chr3	194269222	194269486	MajorDMR-10-64358	4
chr3	194270693	194271335	MajorDMR-10-64359	10
chr3	194275433	194275688	MajorDMR-10-64360	2
chr3	194308301	194308385	MajorDMR-10-64361	5
chr3	194342143	194342231	MajorDMR-10-64362	2
chr3	194352958	194353557	MajorDMR-10-64363	6
chr3	194394629	194396638	MajorDMR-10-64364	20
chr3	194403717	194403760	MajorDMR-10-64365	2
chr3	194412521	194412760	MajorDMR-10-64366	2
chr3	194430436	194430449	MajorDMR-10-64367	2
chr3	194451353	194451465	MajorDMR-10-64368	2
chr3	194457282	194457941	MajorDMR-10-64369	6
chr3	194459137	194459586	MajorDMR-10-64370	4
chr3	194482253	194482426	MajorDMR-10-64371	2
chr3	194493363	194494101	MajorDMR-10-64372	17
chr3	194496330	194496822	MajorDMR-10-64373	6
chr3	194535834	194535955	MajorDMR-10-64374	3
chr3	194542855	194543353	MajorDMR-10-64375	2
chr3	194545552	194545683	MajorDMR-10-64376	3
chr3	194592275	194592443	MajorDMR-10-64377	3
chr3	194598098	194598274	MajorDMR-10-64378	4
chr3	194705761	194706234	MajorDMR-10-64379	24
chr3	194707531	194708774	MajorDMR-10-64380	15
chr3	194785121	194785209	MajorDMR-10-64381	3
chr3	194823487	194823503	MajorDMR-10-64382	3
chr3	194827627	194827686	MajorDMR-10-64383	2
chr3	194874024	194874347	MajorDMR-10-64384	4
chr3	194875930	194876245	MajorDMR-10-64385	6
chr3	194899265	194899363	MajorDMR-10-64386	3
chr3	194900243	194900552	MajorDMR-10-64387	4
chr3	194903258	194903554	MajorDMR-10-64388	3
chr3	194925443	194925832	MajorDMR-10-64389	3
chr3	194979597	194980352	MajorDMR-10-64390	6
chr3	195076702	195076920	MajorDMR-10-64391	2
chr3	195143992	195144074	MajorDMR-10-64392	3
chr3	195162051	195162509	MajorDMR-10-64393	4
chr3	195182333	195182916	MajorDMR-10-64394	7
chr3	195239355	195239411	MajorDMR-10-64395	2
chr3	195249600	195249628	MajorDMR-10-64396	2
chr3	195268647	195269058	MajorDMR-10-64397	2
chr3	195273693	195274099	MajorDMR-10-64398	2
chr3	195324953	195324989	MajorDMR-10-64399	2
chr3	195352313	195352382	MajorDMR-10-64400	3
chr3	195363021	195363388	MajorDMR-10-64401	6
chr3	195363930	195364602	MajorDMR-10-64402	10
chr3	195384350	195384399	MajorDMR-10-64403	4
chr3	195414685	195416753	MajorDMR-10-64404	25
chr3	195454590	195455014	MajorDMR-10-64405	7
chr3	195460026	195460073	MajorDMR-10-64406	2
chr3	195474770	195475210	MajorDMR-10-64407	10
chr3	195484205	195484964	MajorDMR-10-64408	7
chr3	195487253	195487799	MajorDMR-10-64409	11
chr3	195488622	195489524	MajorDMR-10-64410	18
chr3	195501926	195502143	MajorDMR-10-64411	7
chr3	195528332	195528368	MajorDMR-10-64412	2
chr3	195538674	195538858	MajorDMR-10-64413	5
chr3	195586014	195586809	MajorDMR-10-64414	15
chr3	195587604	195587706	MajorDMR-10-64415	2
chr3	195588527	195588716	MajorDMR-10-64416	3
chr3	195589677	195590935	MajorDMR-10-64417	17
chr3	195594253	195594300	MajorDMR-10-64418	2
chr3	195594863	195594962	MajorDMR-10-64419	6
chr3	195596103	195596799	MajorDMR-10-64420	18
chr3	195597865	195598385	MajorDMR-10-64421	3
chr3	195599887	195602167	MajorDMR-10-64422	44
chr3	195606420	195607180	MajorDMR-10-64423	9
chr3	195612399	195613868	MajorDMR-10-64424	13
chr3	195616705	195617471	MajorDMR-10-64425	13
chr3	195618074	195620436	MajorDMR-10-64426	29
chr3	195620939	195621443	MajorDMR-10-64427	11
chr3	195623883	195625019	MajorDMR-10-64428	8
chr3	195633375	195634776	MajorDMR-10-64429	19
chr3	195637124	195637237	MajorDMR-10-64430	4
chr3	195641647	195642154	MajorDMR-10-64431	4
chr3	195648561	195648575	MajorDMR-10-64432	2
chr3	195678832	195679709	MajorDMR-10-64433	16
chr3	195681987	195682438	MajorDMR-10-64434	4
chr3	195685846	195687587	MajorDMR-10-64435	11
chr3	195721386	195721467	MajorDMR-10-64436	4
chr3	195790440	195790565	MajorDMR-10-64437	3
chr3	195800073	195800268	MajorDMR-10-64438	4
chr3	195800875	195800923	MajorDMR-10-64439	2
chr3	195819584	195819629	MajorDMR-10-64440	4
chr3	195823371	195823787	MajorDMR-10-64441	4
chr3	195891192	195891415	MajorDMR-10-64442	9
chr3	195904832	195905111	MajorDMR-10-64443	3
chr3	195906065	195907312	MajorDMR-10-64444	29
chr3	195913808	195914338	MajorDMR-10-64445	6
chr3	195919503	195920528	MajorDMR-10-64446	6
chr3	195923492	195923723	MajorDMR-10-64447	2
chr3	195935048	195935259	MajorDMR-10-64448	5
chr3	195943344	195943512	MajorDMR-10-64449	2
chr3	195946672	195946855	MajorDMR-10-64450	5
chr3	195954434	195954959	MajorDMR-10-64451	11
chr3	195978450	195978577	MajorDMR-10-64452	3
chr3	196045578	196045725	MajorDMR-10-64453	4
chr3	196071460	196071836	MajorDMR-10-64454	2
chr3	196149676	196150186	MajorDMR-10-64455	3
chr3	196167848	196168098	MajorDMR-10-64456	3
chr3	196217004	196217329	MajorDMR-10-64457	5
chr3	196244790	196245263	MajorDMR-10-64458	3
chr3	196260254	196260478	MajorDMR-10-64459	9
chr3	196264300	196264688	MajorDMR-10-64460	2
chr3	196305423	196305470	MajorDMR-10-64461	2
chr3	196330522	196330608	MajorDMR-10-64462	2
chr3	196358686	196358766	MajorDMR-10-64463	3
chr3	196363640	196363789	MajorDMR-10-64464	6
chr3	196366083	196366370	MajorDMR-10-64465	10
chr3	196366917	196367009	MajorDMR-10-64466	2
chr3	196393105	196393589	MajorDMR-10-64467	7
chr3	196412049	196412084	MajorDMR-10-64468	2
chr3	196476895	196476944	MajorDMR-10-64469	2
chr3	196548916	196548974	MajorDMR-10-64470	2
chr3	196576344	196576383	MajorDMR-10-64471	3
chr3	196594243	196594274	MajorDMR-10-64472	2
chr3	196654745	196655272	MajorDMR-10-64473	3
chr3	196661452	196662276	MajorDMR-10-64474	3
chr3	196664893	196666055	MajorDMR-10-64475	12
chr3	196696985	196697099	MajorDMR-10-64476	5
chr3	196704206	196704246	MajorDMR-10-64477	2
chr3	196720488	196720957	MajorDMR-10-64478	3
chr3	196722580	196722672	MajorDMR-10-64479	5
chr3	196728854	196729015	MajorDMR-10-64480	5
chr3	196737981	196738123	MajorDMR-10-64481	6
chr3	196745730	196745975	MajorDMR-10-64482	3
chr3	196749075	196751031	MajorDMR-10-64483	25
chr3	196755270	196756112	MajorDMR-10-64484	17
chr3	196756821	196757662	MajorDMR-10-64485	9
chr3	196758337	196758602	MajorDMR-10-64486	5
chr3	196762939	196763692	MajorDMR-10-64487	14
chr3	196764485	196764550	MajorDMR-10-64488	2
chr3	196768863	196769315	MajorDMR-10-64489	5
chr3	196796484	196796543	MajorDMR-10-64490	2
chr3	196815511	196815750	MajorDMR-10-64491	3
chr3	196889167	196889667	MajorDMR-10-64492	2
chr3	196892857	196892972	MajorDMR-10-64493	4
chr3	196901651	196902030	MajorDMR-10-64494	4
chr3	196905201	196905592	MajorDMR-10-64495	2
chr3	196908855	196909591	MajorDMR-10-64496	4
chr3	196943184	196943279	MajorDMR-10-64497	3
chr3	197025975	197026105	MajorDMR-10-64498	3
chr3	197081267	197081886	MajorDMR-10-64499	17
chr3	197093652	197094080	MajorDMR-10-64500	6
chr3	197101758	197102144	MajorDMR-10-64501	10
chr3	197104974	197105426	MajorDMR-10-64502	15
chr3	197144394	197144463	MajorDMR-10-64503	2
chr3	197182970	197183249	MajorDMR-10-64504	4
chr3	197193167	197193593	MajorDMR-10-64505	2
chr3	197223601	197223606	MajorDMR-10-64506	2
chr3	197232904	197233269	MajorDMR-10-64507	3
chr3	197237432	197237681	MajorDMR-10-64508	3
chr3	197238262	197238515	MajorDMR-10-64509	4
chr3	197268810	197268985	MajorDMR-10-64510	8
chr3	197277452	197277734	MajorDMR-10-64511	3
chr3	197284336	197284783	MajorDMR-10-64512	3
chr3	197289341	197289351	MajorDMR-10-64513	2
chr3	197322899	197322947	MajorDMR-10-64514	2
chr3	197351430	197351515	MajorDMR-10-64515	2
chr3	197358922	197359303	MajorDMR-10-64516	6
chr3	197379087	197379938	MajorDMR-10-64517	11
chr3	197393463	197393630	MajorDMR-10-64518	3
chr3	197402441	197402458	MajorDMR-10-64519	2
chr3	197412548	197413338	MajorDMR-10-64520	5
chr3	197419627	197419703	MajorDMR-10-64521	2
chr3	197426638	197426890	MajorDMR-10-64522	4
chr3	197473495	197474007	MajorDMR-10-64523	3
chr3	197478506	197478766	MajorDMR-10-64524	4
chr3	197517312	197517521	MajorDMR-10-64525	4
chr3	197519291	197519364	MajorDMR-10-64526	4
chr3	197601597	197601780	MajorDMR-10-64527	2
chr3	197605408	197605433	MajorDMR-10-64528	2
chr3	197606653	197606878	MajorDMR-10-64529	5
chr3	197607903	197607969	MajorDMR-10-64530	2
chr3	197633149	197633180	MajorDMR-10-64531	3
chr3	197639588	197640436	MajorDMR-10-64532	35
chr3	197680799	197680975	MajorDMR-10-64533	3
chr3	197684265	197684430	MajorDMR-10-64534	5
chr3	197686055	197686511	MajorDMR-10-64535	6
chr3	197777805	197777877	MajorDMR-10-64536	3
chr3	197806711	197806892	MajorDMR-10-64537	3
chr3	197825759	197826113	MajorDMR-10-64538	10
chr3	197827857	197830533	MajorDMR-10-64539	28
chr3	197832108	197832816	MajorDMR-10-64540	11
chr3	197866244	197866439	MajorDMR-10-64541	2
chr3	197887081	197887311	MajorDMR-10-64542	3
chr4	298137	298433	MajorDMR-10-64543	4
chr4	324037	324051	MajorDMR-10-64544	3
chr4	514676	514767	MajorDMR-10-64545	2
chr4	542895	543256	MajorDMR-10-64546	7
chr4	545767	546445	MajorDMR-10-64547	7
chr4	547151	547955	MajorDMR-10-64548	3
chr4	554778	554892	MajorDMR-10-64549	3
chr4	567509	568043	MajorDMR-10-64550	6
chr4	572676	572703	MajorDMR-10-64551	2
chr4	586142	586703	MajorDMR-10-64552	3
chr4	602737	602892	MajorDMR-10-64553	3
chr4	604763	604902	MajorDMR-10-64554	3
chr4	621360	621450	MajorDMR-10-64555	2
chr4	644657	645257	MajorDMR-10-64556	10
chr4	660804	660839	MajorDMR-10-64557	2
chr4	671790	672265	MajorDMR-10-64558	5
chr4	674784	674855	MajorDMR-10-64559	3
chr4	675360	675763	MajorDMR-10-64560	2
chr4	677609	678754	MajorDMR-10-64561	15
chr4	682570	683118	MajorDMR-10-64562	45
chr4	715015	716286	MajorDMR-10-64563	30
chr4	719109	721016	MajorDMR-10-64564	30
chr4	726727	726872	MajorDMR-10-64565	3
chr4	736526	736717	MajorDMR-10-64566	5
chr4	737403	737896	MajorDMR-10-64567	2
chr4	739086	739258	MajorDMR-10-64568	2
chr4	745363	745873	MajorDMR-10-64569	16
chr4	755488	755578	MajorDMR-10-64570	2
chr4	756307	757457	MajorDMR-10-64571	11
chr4	759144	759333	MajorDMR-10-64572	4
chr4	759900	760170	MajorDMR-10-64573	10
chr4	760842	760919	MajorDMR-10-64574	3
chr4	762110	762392	MajorDMR-10-64575	4
chr4	763086	763631	MajorDMR-10-64576	5
chr4	765139	765386	MajorDMR-10-64577	2
chr4	778201	779620	MajorDMR-10-64578	33
chr4	780353	781012	MajorDMR-10-64579	10
chr4	787517	789762	MajorDMR-10-64580	59
chr4	797876	799216	MajorDMR-10-64581	18
chr4	802106	803814	MajorDMR-10-64582	42
chr4	809545	809613	MajorDMR-10-64583	2
chr4	816268	816764	MajorDMR-10-64584	15
chr4	817491	818747	MajorDMR-10-64585	11
chr4	820685	821463	MajorDMR-10-64586	20
chr4	822532	823530	MajorDMR-10-64587	13
chr4	824264	824699	MajorDMR-10-64588	5
chr4	830578	830786	MajorDMR-10-64589	7
chr4	839615	840033	MajorDMR-10-64590	14
chr4	851917	852088	MajorDMR-10-64591	3
chr4	868937	869109	MajorDMR-10-64592	3
chr4	879911	880269	MajorDMR-10-64593	3
chr4	893085	893207	MajorDMR-10-64594	6
chr4	907687	908222	MajorDMR-10-64595	5
chr4	924962	925165	MajorDMR-10-64596	2
chr4	939111	939736	MajorDMR-10-64597	4
chr4	949914	950663	MajorDMR-10-64598	4
chr4	951177	952559	MajorDMR-10-64599	14
chr4	990641	990712	MajorDMR-10-64600	3
chr4	992940	993269	MajorDMR-10-64601	3
chr4	995694	997393	MajorDMR-10-64602	29
chr4	998760	998858	MajorDMR-10-64603	2
chr4	1002490	1003149	MajorDMR-10-64604	10
chr4	1006114	1006460	MajorDMR-10-64605	22
chr4	1027301	1028279	MajorDMR-10-64606	14
chr4	1032865	1032881	MajorDMR-10-64607	2
chr4	1033424	1033678	MajorDMR-10-64608	8
chr4	1035052	1036527	MajorDMR-10-64609	34
chr4	1037404	1037592	MajorDMR-10-64610	5
chr4	1039656	1040107	MajorDMR-10-64611	2
chr4	1040909	1041665	MajorDMR-10-64612	7
chr4	1043510	1043564	MajorDMR-10-64613	4
chr4	1046139	1046407	MajorDMR-10-64614	5
chr4	1066727	1066872	MajorDMR-10-64615	3
chr4	1106118	1106176	MajorDMR-10-64616	2
chr4	1107028	1107943	MajorDMR-10-64617	7
chr4	1124030	1124172	MajorDMR-10-64618	3
chr4	1149219	1149399	MajorDMR-10-64619	2
chr4	1160598	1160784	MajorDMR-10-64620	3
chr4	1166403	1166756	MajorDMR-10-64621	10
chr4	1185901	1186413	MajorDMR-10-64622	6
chr4	1187490	1187780	MajorDMR-10-64623	6
chr4	1188393	1188829	MajorDMR-10-64624	36
chr4	1194340	1194496	MajorDMR-10-64625	6
chr4	1201712	1202548	MajorDMR-10-64626	20
chr4	1203445	1203940	MajorDMR-10-64627	5
chr4	1204955	1206064	MajorDMR-10-64628	22
chr4	1206814	1206895	MajorDMR-10-64629	2
chr4	1209157	1209311	MajorDMR-10-64630	6
chr4	1210537	1210902	MajorDMR-10-64631	5
chr4	1215759	1215827	MajorDMR-10-64632	2
chr4	1222779	1222899	MajorDMR-10-64633	5
chr4	1226826	1226839	MajorDMR-10-64634	2
chr4	1227581	1227958	MajorDMR-10-64635	8
chr4	1237731	1238021	MajorDMR-10-64636	4
chr4	1238862	1239262	MajorDMR-10-64637	4
chr4	1239773	1240185	MajorDMR-10-64638	4
chr4	1240731	1241092	MajorDMR-10-64639	7
chr4	1261833	1261911	MajorDMR-10-64640	2
chr4	1276988	1277384	MajorDMR-10-64641	3
chr4	1286232	1286325	MajorDMR-10-64642	2
chr4	1302273	1303713	MajorDMR-10-64643	22
chr4	1309159	1309590	MajorDMR-10-64644	2
chr4	1323475	1323517	MajorDMR-10-64645	2
chr4	1351289	1351345	MajorDMR-10-64646	3
chr4	1494465	1494800	MajorDMR-10-64647	12
chr4	1507742	1508566	MajorDMR-10-64648	4
chr4	1523155	1523429	MajorDMR-10-64649	11
chr4	1550472	1551320	MajorDMR-10-64650	22
chr4	1558726	1559187	MajorDMR-10-64651	7
chr4	1560004	1560081	MajorDMR-10-64652	2
chr4	1567805	1568202	MajorDMR-10-64653	12
chr4	1569975	1569983	MajorDMR-10-64654	2
chr4	1579778	1580133	MajorDMR-10-64655	3
chr4	1580925	1580979	MajorDMR-10-64656	2
chr4	1581622	1581980	MajorDMR-10-64657	2
chr4	1582944	1582982	MajorDMR-10-64658	2
chr4	1606004	1607018	MajorDMR-10-64659	28
chr4	1607629	1607805	MajorDMR-10-64660	4
chr4	1635144	1635507	MajorDMR-10-64661	7
chr4	1654689	1655187	MajorDMR-10-64662	2
chr4	1668264	1668320	MajorDMR-10-64663	3
chr4	1685113	1685202	MajorDMR-10-64664	3
chr4	1687671	1688142	MajorDMR-10-64665	2
chr4	1695283	1695565	MajorDMR-10-64666	2
chr4	1714926	1715352	MajorDMR-10-64667	3
chr4	1720211	1720413	MajorDMR-10-64668	2
chr4	1727991	1727996	MajorDMR-10-64669	2
chr4	1731669	1731713	MajorDMR-10-64670	2
chr4	1747971	1748375	MajorDMR-10-64671	9
chr4	1749038	1749160	MajorDMR-10-64672	2
chr4	1750132	1750457	MajorDMR-10-64673	13
chr4	1754400	1754573	MajorDMR-10-64674	2
chr4	1759409	1759582	MajorDMR-10-64675	2
chr4	1762288	1762907	MajorDMR-10-64676	15
chr4	1764958	1765743	MajorDMR-10-64677	25
chr4	1768352	1768754	MajorDMR-10-64678	12
chr4	1769516	1769987	MajorDMR-10-64679	9
chr4	1772013	1772308	MajorDMR-10-64680	14
chr4	1773425	1773915	MajorDMR-10-64681	9
chr4	1789446	1789637	MajorDMR-10-64682	2
chr4	1794365	1794822	MajorDMR-10-64683	14
chr4	1796870	1797279	MajorDMR-10-64684	7
chr4	1809938	1809983	MajorDMR-10-64685	2
chr4	1811804	1812008	MajorDMR-10-64686	5
chr4	1818035	1818105	MajorDMR-10-64687	3
chr4	1829509	1829557	MajorDMR-10-64688	3
chr4	1831594	1831678	MajorDMR-10-64689	3
chr4	1835797	1835882	MajorDMR-10-64690	2
chr4	1844372	1845034	MajorDMR-10-64691	7
chr4	1845964	1846150	MajorDMR-10-64692	2
chr4	1863903	1864363	MajorDMR-10-64693	15
chr4	1868302	1868416	MajorDMR-10-64694	4
chr4	1891876	1892095	MajorDMR-10-64695	2
chr4	1895177	1895191	MajorDMR-10-64696	2
chr4	1900971	1901079	MajorDMR-10-64697	6
chr4	1902633	1902992	MajorDMR-10-64698	2
chr4	1914872	1915033	MajorDMR-10-64699	7
chr4	1951489	1951700	MajorDMR-10-64700	2
chr4	1962087	1962511	MajorDMR-10-64701	4
chr4	1970553	1970559	MajorDMR-10-64702	2
chr4	1972699	1972857	MajorDMR-10-64703	4
chr4	1982989	1983130	MajorDMR-10-64704	3
chr4	1986043	1986101	MajorDMR-10-64705	2
chr4	1986984	1986989	MajorDMR-10-64706	2
chr4	1993982	1995167	MajorDMR-10-64707	47
chr4	2007772	2007866	MajorDMR-10-64708	5
chr4	2023454	2023490	MajorDMR-10-64709	2
chr4	2048568	2049054	MajorDMR-10-64710	11
chr4	2055646	2055650	MajorDMR-10-64711	2
chr4	2056940	2057028	MajorDMR-10-64712	2
chr4	2059434	2059758	MajorDMR-10-64713	8
chr4	2062821	2064792	MajorDMR-10-64714	44
chr4	2066482	2069845	MajorDMR-10-64715	45
chr4	2070708	2070959	MajorDMR-10-64716	5
chr4	2071466	2072591	MajorDMR-10-64717	6
chr4	2073281	2074305	MajorDMR-10-64718	10
chr4	2076084	2076465	MajorDMR-10-64719	5
chr4	2110628	2110751	MajorDMR-10-64720	5
chr4	2144573	2144737	MajorDMR-10-64721	2
chr4	2221605	2222274	MajorDMR-10-64722	9
chr4	2241406	2241823	MajorDMR-10-64723	2
chr4	2242519	2242908	MajorDMR-10-64724	2
chr4	2244513	2244958	MajorDMR-10-64725	8
chr4	2251126	2251143	MajorDMR-10-64726	3
chr4	2257299	2258156	MajorDMR-10-64727	20
chr4	2258801	2258958	MajorDMR-10-64728	7
chr4	2261818	2262740	MajorDMR-10-64729	10
chr4	2265907	2266296	MajorDMR-10-64730	2
chr4	2268039	2268529	MajorDMR-10-64731	7
chr4	2270642	2271198	MajorDMR-10-64732	10
chr4	2271699	2272268	MajorDMR-10-64733	6
chr4	2273264	2273941	MajorDMR-10-64734	11
chr4	2275199	2275573	MajorDMR-10-64735	4
chr4	2277872	2277909	MajorDMR-10-64736	2
chr4	2282472	2282542	MajorDMR-10-64737	3
chr4	2287695	2289383	MajorDMR-10-64738	6
chr4	2292226	2294578	MajorDMR-10-64739	33
chr4	2298383	2298451	MajorDMR-10-64740	3
chr4	2302952	2304278	MajorDMR-10-64741	27
chr4	2331954	2332176	MajorDMR-10-64742	2
chr4	2332704	2332990	MajorDMR-10-64743	4
chr4	2335304	2335352	MajorDMR-10-64744	2
chr4	2350631	2351011	MajorDMR-10-64745	5
chr4	2354856	2356159	MajorDMR-10-64746	18
chr4	2357570	2358193	MajorDMR-10-64747	18
chr4	2362537	2363249	MajorDMR-10-64748	12
chr4	2365310	2366340	MajorDMR-10-64749	5
chr4	2366971	2367446	MajorDMR-10-64750	12
chr4	2368373	2369191	MajorDMR-10-64751	5
chr4	2373107	2373364	MajorDMR-10-64752	5
chr4	2380476	2380892	MajorDMR-10-64753	3
chr4	2390244	2390612	MajorDMR-10-64754	7
chr4	2391608	2391620	MajorDMR-10-64755	2
chr4	2392615	2392960	MajorDMR-10-64756	4
chr4	2395702	2395780	MajorDMR-10-64757	3
chr4	2399676	2399782	MajorDMR-10-64758	2
chr4	2401346	2401387	MajorDMR-10-64759	2
chr4	2403166	2403250	MajorDMR-10-64760	3
chr4	2404744	2405178	MajorDMR-10-64761	2
chr4	2408782	2409001	MajorDMR-10-64762	4
chr4	2413243	2413461	MajorDMR-10-64763	2
chr4	2414033	2415807	MajorDMR-10-64764	26
chr4	2417546	2418511	MajorDMR-10-64765	29
chr4	2438144	2438501	MajorDMR-10-64766	11
chr4	2443533	2443643	MajorDMR-10-64767	2
chr4	2464951	2465142	MajorDMR-10-64768	5
chr4	2484386	2484703	MajorDMR-10-64769	4
chr4	2486866	2486953	MajorDMR-10-64770	3
chr4	2507114	2507139	MajorDMR-10-64771	2
chr4	2512142	2512274	MajorDMR-10-64772	2
chr4	2561438	2561454	MajorDMR-10-64773	2
chr4	2572842	2573096	MajorDMR-10-64774	4
chr4	2584398	2584718	MajorDMR-10-64775	2
chr4	2589216	2589376	MajorDMR-10-64776	6
chr4	2597480	2597890	MajorDMR-10-64777	3
chr4	2599908	2600642	MajorDMR-10-64778	7
chr4	2609054	2609177	MajorDMR-10-64779	2
chr4	2626491	2627386	MajorDMR-10-64780	15
chr4	2628295	2628483	MajorDMR-10-64781	2
chr4	2630601	2630781	MajorDMR-10-64782	6
chr4	2631555	2631838	MajorDMR-10-64783	2
chr4	2644274	2644499	MajorDMR-10-64784	3
chr4	2696635	2697606	MajorDMR-10-64785	8
chr4	2700009	2700428	MajorDMR-10-64786	2
chr4	2733529	2734059	MajorDMR-10-64787	20
chr4	2758380	2758673	MajorDMR-10-64788	2
chr4	2765455	2766298	MajorDMR-10-64789	15
chr4	2770651	2770973	MajorDMR-10-64790	6
chr4	2787511	2787597	MajorDMR-10-64791	2
chr4	2789145	2789379	MajorDMR-10-64792	8
chr4	2794555	2794588	MajorDMR-10-64793	3
chr4	2795392	2795706	MajorDMR-10-64794	8
chr4	2802837	2802991	MajorDMR-10-64795	3
chr4	2851719	2851838	MajorDMR-10-64796	2
chr4	2870716	2871004	MajorDMR-10-64797	2
chr4	2883505	2884013	MajorDMR-10-64798	3
chr4	2893369	2893773	MajorDMR-10-64799	2
chr4	2895525	2895755	MajorDMR-10-64800	5
chr4	2929427	2929449	MajorDMR-10-64801	2
chr4	2931426	2931598	MajorDMR-10-64802	3
chr4	2932264	2934080	MajorDMR-10-64803	31
chr4	2935256	2935269	MajorDMR-10-64804	2
chr4	2938367	2938894	MajorDMR-10-64805	8
chr4	2939570	2939730	MajorDMR-10-64806	3
chr4	2941574	2942097	MajorDMR-10-64807	3
chr4	2944789	2944824	MajorDMR-10-64808	2
chr4	2947490	2947586	MajorDMR-10-64809	4
chr4	2949835	2949956	MajorDMR-10-64810	2
chr4	2979111	2979475	MajorDMR-10-64811	10
chr4	2980191	2980293	MajorDMR-10-64812	2
chr4	3038907	3039268	MajorDMR-10-64813	6
chr4	3039818	3040012	MajorDMR-10-64814	2
chr4	3048985	3049472	MajorDMR-10-64815	5
chr4	3069556	3069891	MajorDMR-10-64816	2
chr4	3123793	3124168	MajorDMR-10-64817	4
chr4	3136974	3137263	MajorDMR-10-64818	2
chr4	3176335	3176346	MajorDMR-10-64819	2
chr4	3190047	3190119	MajorDMR-10-64820	2
chr4	3192534	3192540	MajorDMR-10-64821	2
chr4	3201892	3202138	MajorDMR-10-64822	2
chr4	3205178	3205324	MajorDMR-10-64823	3
chr4	3205839	3205999	MajorDMR-10-64824	4
chr4	3221466	3222446	MajorDMR-10-64825	9
chr4	3228220	3228568	MajorDMR-10-64826	3
chr4	3229647	3230357	MajorDMR-10-64827	16
chr4	3235633	3236203	MajorDMR-10-64828	7
chr4	3239447	3239780	MajorDMR-10-64829	11
chr4	3242675	3242921	MajorDMR-10-64830	4
chr4	3244855	3245435	MajorDMR-10-64831	4
chr4	3248530	3248737	MajorDMR-10-64832	5
chr4	3259107	3259466	MajorDMR-10-64833	3
chr4	3265348	3265390	MajorDMR-10-64834	2
chr4	3267047	3267759	MajorDMR-10-64835	5
chr4	3269523	3270160	MajorDMR-10-64836	3
chr4	3271006	3272232	MajorDMR-10-64837	20
chr4	3278747	3279115	MajorDMR-10-64838	10
chr4	3289303	3289787	MajorDMR-10-64839	8
chr4	3296120	3296238	MajorDMR-10-64840	4
chr4	3301264	3301805	MajorDMR-10-64841	6
chr4	3303577	3303935	MajorDMR-10-64842	2
chr4	3306830	3306838	MajorDMR-10-64843	2
chr4	3309346	3309418	MajorDMR-10-64844	5
chr4	3338325	3338780	MajorDMR-10-64845	3
chr4	3340728	3340830	MajorDMR-10-64846	2
chr4	3370254	3371237	MajorDMR-10-64847	12
chr4	3372095	3374910	MajorDMR-10-64848	63
chr4	3388344	3390990	MajorDMR-10-64849	27
chr4	3409827	3409886	MajorDMR-10-64850	2
chr4	3414547	3417625	MajorDMR-10-64851	104
chr4	3422050	3423260	MajorDMR-10-64852	14
chr4	3424009	3424320	MajorDMR-10-64853	2
chr4	3432314	3432561	MajorDMR-10-64854	2
chr4	3434927	3434932	MajorDMR-10-64855	2
chr4	3436417	3436465	MajorDMR-10-64856	2
chr4	3463298	3463522	MajorDMR-10-64857	7
chr4	3464652	3465496	MajorDMR-10-64858	16
chr4	3468893	3468934	MajorDMR-10-64859	2
chr4	3472364	3472449	MajorDMR-10-64860	2
chr4	3482290	3482834	MajorDMR-10-64861	13
chr4	3485252	3485299	MajorDMR-10-64862	3
chr4	3486115	3486879	MajorDMR-10-64863	11
chr4	3496225	3496594	MajorDMR-10-64864	4
chr4	3499886	3500247	MajorDMR-10-64865	8
chr4	3500994	3501123	MajorDMR-10-64866	4
chr4	3503527	3503554	MajorDMR-10-64867	2
chr4	3507851	3507915	MajorDMR-10-64868	2
chr4	3517601	3517675	MajorDMR-10-64869	3
chr4	3526346	3526811	MajorDMR-10-64870	6
chr4	3531602	3532975	MajorDMR-10-64871	25
chr4	3567957	3568641	MajorDMR-10-64872	15
chr4	3575349	3575477	MajorDMR-10-64873	3
chr4	3587434	3587538	MajorDMR-10-64874	3
chr4	3591086	3591800	MajorDMR-10-64875	4
chr4	3592449	3592636	MajorDMR-10-64876	5
chr4	3625715	3626250	MajorDMR-10-64877	8
chr4	3647103	3647949	MajorDMR-10-64878	16
chr4	3703289	3703788	MajorDMR-10-64879	5
chr4	3704553	3706052	MajorDMR-10-64880	19
chr4	3706639	3706883	MajorDMR-10-64881	3
chr4	3709830	3710214	MajorDMR-10-64882	12
chr4	3725467	3726055	MajorDMR-10-64883	7
chr4	3738675	3738899	MajorDMR-10-64884	5
chr4	3751669	3752165	MajorDMR-10-64885	6
chr4	3766208	3767170	MajorDMR-10-64886	8
chr4	3773428	3774062	MajorDMR-10-64887	25
chr4	3775793	3775855	MajorDMR-10-64888	4
chr4	3785584	3785823	MajorDMR-10-64889	11
chr4	3809571	3810265	MajorDMR-10-64890	8
chr4	3825671	3825785	MajorDMR-10-64891	4
chr4	3829338	3829817	MajorDMR-10-64892	14
chr4	3831725	3831913	MajorDMR-10-64893	2
chr4	3835990	3836364	MajorDMR-10-64894	6
chr4	3838200	3838441	MajorDMR-10-64895	4
chr4	3853762	3853971	MajorDMR-10-64896	7
chr4	3864364	3864959	MajorDMR-10-64897	17
chr4	3873034	3873100	MajorDMR-10-64898	3
chr4	3873754	3875611	MajorDMR-10-64899	35
chr4	3881473	3882127	MajorDMR-10-64900	27
chr4	3943846	3944842	MajorDMR-10-64901	6
chr4	3954956	3955005	MajorDMR-10-64902	2
chr4	3955829	3956197	MajorDMR-10-64903	2
chr4	3975225	3975866	MajorDMR-10-64904	18
chr4	3985414	3986068	MajorDMR-10-64905	8
chr4	4034260	4034648	MajorDMR-10-64906	2
chr4	4077512	4077618	MajorDMR-10-64907	3
chr4	4091950	4091999	MajorDMR-10-64908	2
chr4	4092558	4092807	MajorDMR-10-64909	2
chr4	4108309	4108567	MajorDMR-10-64910	6
chr4	4144376	4144545	MajorDMR-10-64911	2
chr4	4145551	4146046	MajorDMR-10-64912	7
chr4	4147533	4147787	MajorDMR-10-64913	4
chr4	4166401	4166522	MajorDMR-10-64914	6
chr4	4172420	4172498	MajorDMR-10-64915	3
chr4	4238747	4238842	MajorDMR-10-64916	2
chr4	4254029	4254673	MajorDMR-10-64917	5
chr4	4258547	4258888	MajorDMR-10-64918	2
chr4	4261375	4262025	MajorDMR-10-64919	4
chr4	4286679	4286738	MajorDMR-10-64920	2
chr4	4311317	4311379	MajorDMR-10-64921	4
chr4	4312939	4313189	MajorDMR-10-64922	4
chr4	4319598	4319661	MajorDMR-10-64923	2
chr4	4337101	4337129	MajorDMR-10-64924	2
chr4	4342579	4342682	MajorDMR-10-64925	3
chr4	4358373	4358580	MajorDMR-10-64926	4
chr4	4387108	4387698	MajorDMR-10-64927	11
chr4	4390332	4390457	MajorDMR-10-64928	4
chr4	4398324	4399046	MajorDMR-10-64929	5
chr4	4414354	4414891	MajorDMR-10-64930	13
chr4	4424609	4425182	MajorDMR-10-64931	4
chr4	4479318	4479811	MajorDMR-10-64932	3
chr4	4482157	4482315	MajorDMR-10-64933	2
chr4	4482910	4482949	MajorDMR-10-64934	3
chr4	4614407	4614589	MajorDMR-10-64935	2
chr4	4670952	4671269	MajorDMR-10-64936	6
chr4	4793177	4793726	MajorDMR-10-64937	5
chr4	4810067	4810110	MajorDMR-10-64938	3
chr4	4840277	4840923	MajorDMR-10-64939	5
chr4	4854613	4855119	MajorDMR-10-64940	5
chr4	4992502	4992915	MajorDMR-10-64941	2
chr4	4996770	4997210	MajorDMR-10-64942	3
chr4	5019954	5021352	MajorDMR-10-64943	32
chr4	5120907	5121093	MajorDMR-10-64944	3
chr4	5153749	5153966	MajorDMR-10-64945	2
chr4	5208141	5208488	MajorDMR-10-64946	9
chr4	5359965	5360261	MajorDMR-10-64947	7
chr4	5401739	5401772	MajorDMR-10-64948	2
chr4	5418604	5418814	MajorDMR-10-64949	2
chr4	5530739	5530810	MajorDMR-10-64950	3
chr4	5636204	5636309	MajorDMR-10-64951	2
chr4	5656647	5656730	MajorDMR-10-64952	2
chr4	5709390	5709859	MajorDMR-10-64953	4
chr4	5710493	5710833	MajorDMR-10-64954	15
chr4	5712425	5712573	MajorDMR-10-64955	4
chr4	5713393	5713689	MajorDMR-10-64956	14
chr4	5749802	5749815	MajorDMR-10-64957	3
chr4	5809719	5810136	MajorDMR-10-64958	4
chr4	5823483	5823632	MajorDMR-10-64959	2
chr4	5829572	5829707	MajorDMR-10-64960	2
chr4	5837943	5838233	MajorDMR-10-64961	3
chr4	5841497	5842218	MajorDMR-10-64962	20
chr4	5846528	5847232	MajorDMR-10-64963	9
chr4	5859855	5860248	MajorDMR-10-64964	9
chr4	5861530	5861757	MajorDMR-10-64965	3
chr4	5867340	5868237	MajorDMR-10-64966	9
chr4	5869314	5869522	MajorDMR-10-64967	2
chr4	5872030	5872729	MajorDMR-10-64968	21
chr4	5876013	5876120	MajorDMR-10-64969	2
chr4	5877244	5877394	MajorDMR-10-64970	2
chr4	5878496	5878558	MajorDMR-10-64971	2
chr4	5879925	5879971	MajorDMR-10-64972	2
chr4	5881043	5881644	MajorDMR-10-64973	4
chr4	5891168	5891453	MajorDMR-10-64974	5
chr4	5895287	5895411	MajorDMR-10-64975	3
chr4	5895912	5896402	MajorDMR-10-64976	3
chr4	5897222	5897314	MajorDMR-10-64977	2
chr4	5897853	5898168	MajorDMR-10-64978	2
chr4	5907635	5908423	MajorDMR-10-64979	11
chr4	5922879	5923973	MajorDMR-10-64980	20
chr4	5933556	5933772	MajorDMR-10-64981	2
chr4	5935156	5936452	MajorDMR-10-64982	5
chr4	5944862	5944926	MajorDMR-10-64983	3
chr4	5954431	5954572	MajorDMR-10-64984	2
chr4	5957167	5957510	MajorDMR-10-64985	7
chr4	5958278	5958563	MajorDMR-10-64986	8
chr4	5959566	5959653	MajorDMR-10-64987	3
chr4	5968933	5969420	MajorDMR-10-64988	2
chr4	5981521	5982999	MajorDMR-10-64989	21
chr4	5984882	5984917	MajorDMR-10-64990	2
chr4	5988860	5988872	MajorDMR-10-64991	3
chr4	5990637	5990669	MajorDMR-10-64992	2
chr4	5998063	5998150	MajorDMR-10-64993	2
chr4	6010007	6010145	MajorDMR-10-64994	3
chr4	6013265	6013888	MajorDMR-10-64995	11
chr4	6021180	6022246	MajorDMR-10-64996	15
chr4	6033679	6033791	MajorDMR-10-64997	3
chr4	6034366	6034829	MajorDMR-10-64998	5
chr4	6046114	6046761	MajorDMR-10-64999	13
chr4	6051734	6052797	MajorDMR-10-65000	20
chr4	6058873	6059146	MajorDMR-10-65001	9
chr4	6074287	6074472	MajorDMR-10-65002	4
chr4	6089418	6090083	MajorDMR-10-65003	3
chr4	6094085	6094213	MajorDMR-10-65004	4
chr4	6096144	6096222	MajorDMR-10-65005	2
chr4	6107122	6107637	MajorDMR-10-65006	16
chr4	6113388	6113529	MajorDMR-10-65007	3
chr4	6118071	6118644	MajorDMR-10-65008	3
chr4	6124199	6124422	MajorDMR-10-65009	5
chr4	6129069	6129338	MajorDMR-10-65010	5
chr4	6132329	6132629	MajorDMR-10-65011	5
chr4	6145166	6145730	MajorDMR-10-65012	5
chr4	6155960	6157070	MajorDMR-10-65013	15
chr4	6158011	6158279	MajorDMR-10-65014	4
chr4	6160919	6162209	MajorDMR-10-65015	9
chr4	6173746	6175541	MajorDMR-10-65016	14
chr4	6177226	6177471	MajorDMR-10-65017	5
chr4	6180638	6180657	MajorDMR-10-65018	2
chr4	6190505	6190983	MajorDMR-10-65019	6
chr4	6191554	6191608	MajorDMR-10-65020	2
chr4	6194174	6196896	MajorDMR-10-65021	27
chr4	6197496	6197950	MajorDMR-10-65022	3
chr4	6199534	6200410	MajorDMR-10-65023	7
chr4	6213654	6214110	MajorDMR-10-65024	6
chr4	6226019	6226177	MajorDMR-10-65025	2
chr4	6230569	6230917	MajorDMR-10-65026	3
chr4	6254716	6254745	MajorDMR-10-65027	2
chr4	6261991	6262183	MajorDMR-10-65028	4
chr4	6272310	6272888	MajorDMR-10-65029	3
chr4	6283667	6283673	MajorDMR-10-65030	2
chr4	6318257	6318691	MajorDMR-10-65031	6
chr4	6329039	6329545	MajorDMR-10-65032	4
chr4	6333851	6334141	MajorDMR-10-65033	5
chr4	6339120	6340097	MajorDMR-10-65034	9
chr4	6343277	6345402	MajorDMR-10-65035	17
chr4	6346628	6347398	MajorDMR-10-65036	5
chr4	6348274	6348279	MajorDMR-10-65037	2
chr4	6351123	6352120	MajorDMR-10-65038	15
chr4	6356117	6356179	MajorDMR-10-65039	2
chr4	6369299	6370056	MajorDMR-10-65040	11
chr4	6379818	6379955	MajorDMR-10-65041	2
chr4	6381631	6381862	MajorDMR-10-65042	5
chr4	6384164	6384173	MajorDMR-10-65043	2
chr4	6384705	6385094	MajorDMR-10-65044	5
chr4	6387669	6388373	MajorDMR-10-65045	6
chr4	6390398	6391027	MajorDMR-10-65046	11
chr4	6391729	6393389	MajorDMR-10-65047	14
chr4	6395104	6395459	MajorDMR-10-65048	3
chr4	6396056	6396524	MajorDMR-10-65049	2
chr4	6397762	6397811	MajorDMR-10-65050	3
chr4	6398324	6399081	MajorDMR-10-65051	16
chr4	6400386	6400854	MajorDMR-10-65052	2
chr4	6404713	6405356	MajorDMR-10-65053	10
chr4	6406545	6407086	MajorDMR-10-65054	3
chr4	6411943	6412125	MajorDMR-10-65055	3
chr4	6416962	6417359	MajorDMR-10-65056	4
chr4	6418383	6419029	MajorDMR-10-65057	12
chr4	6419583	6419588	MajorDMR-10-65058	2
chr4	6420134	6421949	MajorDMR-10-65059	12
chr4	6427385	6429714	MajorDMR-10-65060	15
chr4	6430968	6431616	MajorDMR-10-65061	7
chr4	6432629	6432864	MajorDMR-10-65062	3
chr4	6439372	6439707	MajorDMR-10-65063	4
chr4	6445407	6445504	MajorDMR-10-65064	2
chr4	6447010	6452925	MajorDMR-10-65065	85
chr4	6453721	6454336	MajorDMR-10-65066	3
chr4	6455084	6455815	MajorDMR-10-65067	10
chr4	6457279	6458074	MajorDMR-10-65068	4
chr4	6462193	6462613	MajorDMR-10-65069	2
chr4	6466771	6467235	MajorDMR-10-65070	2
chr4	6468562	6468638	MajorDMR-10-65071	3
chr4	6469192	6469350	MajorDMR-10-65072	2
chr4	6471044	6472210	MajorDMR-10-65073	9
chr4	6475003	6475147	MajorDMR-10-65074	2
chr4	6475839	6476290	MajorDMR-10-65075	2
chr4	6495745	6495800	MajorDMR-10-65076	2
chr4	6502501	6503161	MajorDMR-10-65077	10
chr4	6510293	6510810	MajorDMR-10-65078	3
chr4	6511502	6511724	MajorDMR-10-65079	3
chr4	6515626	6516059	MajorDMR-10-65080	4
chr4	6528293	6528419	MajorDMR-10-65081	3
chr4	6540448	6540589	MajorDMR-10-65082	9
chr4	6550337	6551899	MajorDMR-10-65083	12
chr4	6560782	6561065	MajorDMR-10-65084	4
chr4	6566261	6566289	MajorDMR-10-65085	2
chr4	6576327	6576331	MajorDMR-10-65086	2
chr4	6578376	6578615	MajorDMR-10-65087	2
chr4	6593731	6593781	MajorDMR-10-65088	2
chr4	6659345	6659742	MajorDMR-10-65089	2
chr4	6665671	6665737	MajorDMR-10-65090	5
chr4	6690641	6690693	MajorDMR-10-65091	2
chr4	6692412	6692421	MajorDMR-10-65092	2
chr4	6721863	6722418	MajorDMR-10-65093	3
chr4	6729044	6729191	MajorDMR-10-65094	5
chr4	6732175	6732823	MajorDMR-10-65095	13
chr4	6748639	6748924	MajorDMR-10-65096	4
chr4	6763562	6763697	MajorDMR-10-65097	4
chr4	6783293	6783460	MajorDMR-10-65098	2
chr4	6788569	6788632	MajorDMR-10-65099	2
chr4	6789908	6790097	MajorDMR-10-65100	2
chr4	6790745	6790823	MajorDMR-10-65101	2
chr4	6834805	6834916	MajorDMR-10-65102	2
chr4	6847934	6848265	MajorDMR-10-65103	3
chr4	6877924	6877983	MajorDMR-10-65104	2
chr4	6882042	6882117	MajorDMR-10-65105	3
chr4	6883778	6883830	MajorDMR-10-65106	6
chr4	6887709	6888278	MajorDMR-10-65107	12
chr4	6889595	6889665	MajorDMR-10-65108	3
chr4	6903886	6904432	MajorDMR-10-65109	5
chr4	6909565	6909639	MajorDMR-10-65110	5
chr4	6910148	6910279	MajorDMR-10-65111	2
chr4	6918483	6919486	MajorDMR-10-65112	15
chr4	6925982	6926165	MajorDMR-10-65113	3
chr4	6931166	6932064	MajorDMR-10-65114	12
chr4	6944609	6945105	MajorDMR-10-65115	4
chr4	6946099	6946262	MajorDMR-10-65116	2
chr4	6955511	6955899	MajorDMR-10-65117	13
chr4	6986081	6986704	MajorDMR-10-65118	7
chr4	6987251	6988009	MajorDMR-10-65119	5
chr4	6993472	6993776	MajorDMR-10-65120	9
chr4	7031089	7031257	MajorDMR-10-65121	8
chr4	7043545	7043600	MajorDMR-10-65122	2
chr4	7047656	7048471	MajorDMR-10-65123	8
chr4	7052478	7052547	MajorDMR-10-65124	4
chr4	7054699	7055085	MajorDMR-10-65125	2
chr4	7062085	7062314	MajorDMR-10-65126	2
chr4	7064037	7064278	MajorDMR-10-65127	5
chr4	7065240	7065286	MajorDMR-10-65128	2
chr4	7083832	7083941	MajorDMR-10-65129	4
chr4	7084834	7085105	MajorDMR-10-65130	3
chr4	7105141	7105574	MajorDMR-10-65131	16
chr4	7107256	7107311	MajorDMR-10-65132	4
chr4	7158705	7158896	MajorDMR-10-65133	3
chr4	7197510	7198262	MajorDMR-10-65134	6
chr4	7209056	7209246	MajorDMR-10-65135	11
chr4	7258497	7259054	MajorDMR-10-65136	6
chr4	7287222	7288031	MajorDMR-10-65137	13
chr4	7291258	7291572	MajorDMR-10-65138	7
chr4	7296929	7297792	MajorDMR-10-65139	19
chr4	7311095	7311428	MajorDMR-10-65140	6
chr4	7326228	7326813	MajorDMR-10-65141	9
chr4	7337629	7337671	MajorDMR-10-65142	2
chr4	7359963	7360483	MajorDMR-10-65143	9
chr4	7362795	7363238	MajorDMR-10-65144	9
chr4	7367206	7368194	MajorDMR-10-65145	26
chr4	7369241	7369932	MajorDMR-10-65146	17
chr4	7384532	7384553	MajorDMR-10-65147	2
chr4	7398363	7398980	MajorDMR-10-65148	7
chr4	7399721	7400905	MajorDMR-10-65149	15
chr4	7413665	7414186	MajorDMR-10-65150	3
chr4	7422376	7422661	MajorDMR-10-65151	2
chr4	7462958	7462988	MajorDMR-10-65152	2
chr4	7464246	7464742	MajorDMR-10-65153	11
chr4	7485086	7485117	MajorDMR-10-65154	2
chr4	7498369	7498479	MajorDMR-10-65155	2
chr4	7501524	7501602	MajorDMR-10-65156	5
chr4	7507859	7508472	MajorDMR-10-65157	8
chr4	7510345	7510499	MajorDMR-10-65158	5
chr4	7513366	7513524	MajorDMR-10-65159	3
chr4	7515480	7515661	MajorDMR-10-65160	4
chr4	7518180	7518512	MajorDMR-10-65161	8
chr4	7520554	7521149	MajorDMR-10-65162	15
chr4	7549033	7549113	MajorDMR-10-65163	2
chr4	7595406	7595423	MajorDMR-10-65164	2
chr4	7597723	7598389	MajorDMR-10-65165	14
chr4	7609856	7610024	MajorDMR-10-65166	3
chr4	7611651	7612058	MajorDMR-10-65167	6
chr4	7621879	7622321	MajorDMR-10-65168	8
chr4	7626407	7627013	MajorDMR-10-65169	5
chr4	7633092	7634486	MajorDMR-10-65170	24
chr4	7644878	7644974	MajorDMR-10-65171	2
chr4	7678176	7678864	MajorDMR-10-65172	4
chr4	7679509	7679725	MajorDMR-10-65173	2
chr4	7693901	7694043	MajorDMR-10-65174	6
chr4	7699271	7699316	MajorDMR-10-65175	2
chr4	7700730	7700975	MajorDMR-10-65176	5
chr4	7720083	7720481	MajorDMR-10-65177	7
chr4	7721063	7721739	MajorDMR-10-65178	4
chr4	7746241	7746255	MajorDMR-10-65179	2
chr4	7752315	7752580	MajorDMR-10-65180	2
chr4	7770383	7770940	MajorDMR-10-65181	11
chr4	7771620	7771871	MajorDMR-10-65182	4
chr4	7772825	7773352	MajorDMR-10-65183	6
chr4	7781081	7781329	MajorDMR-10-65184	4
chr4	7800569	7800755	MajorDMR-10-65185	2
chr4	7805758	7806238	MajorDMR-10-65186	3
chr4	7812672	7813120	MajorDMR-10-65187	2
chr4	7824459	7824957	MajorDMR-10-65188	5
chr4	7828767	7828828	MajorDMR-10-65189	2
chr4	7846132	7846241	MajorDMR-10-65190	3
chr4	7859263	7859592	MajorDMR-10-65191	3
chr4	7873195	7873884	MajorDMR-10-65192	16
chr4	7889409	7889498	MajorDMR-10-65193	2
chr4	7905969	7906255	MajorDMR-10-65194	7
chr4	7907450	7908254	MajorDMR-10-65195	8
chr4	7947771	7947978	MajorDMR-10-65196	5
chr4	7950623	7951057	MajorDMR-10-65197	5
chr4	7962532	7963117	MajorDMR-10-65198	5
chr4	7965641	7965685	MajorDMR-10-65199	2
chr4	7970064	7970174	MajorDMR-10-65200	2
chr4	7971299	7971685	MajorDMR-10-65201	5
chr4	7989365	7989447	MajorDMR-10-65202	2
chr4	8008325	8008433	MajorDMR-10-65203	4
chr4	8011735	8012553	MajorDMR-10-65204	11
chr4	8017165	8017537	MajorDMR-10-65205	5
chr4	8021534	8022072	MajorDMR-10-65206	7
chr4	8028255	8028266	MajorDMR-10-65207	2
chr4	8034376	8034550	MajorDMR-10-65208	3
chr4	8040744	8041861	MajorDMR-10-65209	7
chr4	8048856	8049986	MajorDMR-10-65210	15
chr4	8052249	8054237	MajorDMR-10-65211	41
chr4	8055950	8056073	MajorDMR-10-65212	3
chr4	8068247	8068417	MajorDMR-10-65213	2
chr4	8072415	8075333	MajorDMR-10-65214	70
chr4	8079736	8082608	MajorDMR-10-65215	37
chr4	8084301	8084464	MajorDMR-10-65216	2
chr4	8085131	8085936	MajorDMR-10-65217	7
chr4	8092685	8092892	MajorDMR-10-65218	6
chr4	8105548	8105969	MajorDMR-10-65219	5
chr4	8106861	8107052	MajorDMR-10-65220	4
chr4	8111932	8112522	MajorDMR-10-65221	8
chr4	8115110	8115449	MajorDMR-10-65222	3
chr4	8116273	8116341	MajorDMR-10-65223	2
chr4	8130987	8131058	MajorDMR-10-65224	2
chr4	8135626	8136133	MajorDMR-10-65225	3
chr4	8145919	8146667	MajorDMR-10-65226	7
chr4	8147546	8147832	MajorDMR-10-65227	2
chr4	8154893	8155815	MajorDMR-10-65228	9
chr4	8158358	8158744	MajorDMR-10-65229	3
chr4	8161716	8162156	MajorDMR-10-65230	4
chr4	8178720	8178749	MajorDMR-10-65231	2
chr4	8190000	8190073	MajorDMR-10-65232	2
chr4	8190576	8191172	MajorDMR-10-65233	20
chr4	8194453	8194654	MajorDMR-10-65234	6
chr4	8200851	8201037	MajorDMR-10-65235	6
chr4	8221056	8221256	MajorDMR-10-65236	4
chr4	8224614	8224710	MajorDMR-10-65237	6
chr4	8230534	8230582	MajorDMR-10-65238	2
chr4	8240192	8240345	MajorDMR-10-65239	4
chr4	8243615	8244716	MajorDMR-10-65240	21
chr4	8262536	8262851	MajorDMR-10-65241	2
chr4	8271285	8271508	MajorDMR-10-65242	10
chr4	8278383	8278480	MajorDMR-10-65243	2
chr4	8308499	8308599	MajorDMR-10-65244	3
chr4	8360046	8360096	MajorDMR-10-65245	2
chr4	8392880	8393991	MajorDMR-10-65246	10
chr4	8405045	8405602	MajorDMR-10-65247	5
chr4	8470591	8470758	MajorDMR-10-65248	4
chr4	8475754	8476566	MajorDMR-10-65249	14
chr4	8505704	8506363	MajorDMR-10-65250	4
chr4	8508089	8509221	MajorDMR-10-65251	31
chr4	8582070	8582228	MajorDMR-10-65252	2
chr4	8582929	8583196	MajorDMR-10-65253	4
chr4	8588514	8588571	MajorDMR-10-65254	3
chr4	8591689	8592108	MajorDMR-10-65255	7
chr4	8594075	8594437	MajorDMR-10-65256	4
chr4	8594947	8596625	MajorDMR-10-65257	11
chr4	8597223	8597650	MajorDMR-10-65258	5
chr4	8604769	8604844	MajorDMR-10-65259	3
chr4	8605540	8605819	MajorDMR-10-65260	3
chr4	8617328	8617773	MajorDMR-10-65261	2
chr4	8651547	8651876	MajorDMR-10-65262	2
chr4	8689918	8690391	MajorDMR-10-65263	11
chr4	8727128	8727509	MajorDMR-10-65264	4
chr4	8728189	8728344	MajorDMR-10-65265	3
chr4	8742240	8742745	MajorDMR-10-65266	10
chr4	8746607	8746769	MajorDMR-10-65267	3
chr4	8834494	8834514	MajorDMR-10-65268	5
chr4	8856312	8857179	MajorDMR-10-65269	5
chr4	8869864	8869869	MajorDMR-10-65270	2
chr4	8876929	8877060	MajorDMR-10-65271	2
chr4	8887705	8888016	MajorDMR-10-65272	4
chr4	8895937	8895988	MajorDMR-10-65273	2
chr4	8912178	8912206	MajorDMR-10-65274	2
chr4	8914691	8915102	MajorDMR-10-65275	4
chr4	8919616	8919808	MajorDMR-10-65276	4
chr4	8940817	8942105	MajorDMR-10-65277	15
chr4	8963189	8963366	MajorDMR-10-65278	8
chr4	8965041	8965487	MajorDMR-10-65279	11
chr4	9002948	9003347	MajorDMR-10-65280	8
chr4	9104968	9105189	MajorDMR-10-65281	3
chr4	9125200	9125225	MajorDMR-10-65282	2
chr4	9126109	9126503	MajorDMR-10-65283	5
chr4	9136626	9136856	MajorDMR-10-65284	3
chr4	9157349	9157365	MajorDMR-10-65285	2
chr4	9453649	9454226	MajorDMR-10-65286	8
chr4	9462945	9463003	MajorDMR-10-65287	2
chr4	9477969	9478317	MajorDMR-10-65288	7
chr4	9497104	9497358	MajorDMR-10-65289	8
chr4	9498905	9499341	MajorDMR-10-65290	11
chr4	9500019	9500278	MajorDMR-10-65291	4
chr4	9521112	9521305	MajorDMR-10-65292	2
chr4	9533596	9533744	MajorDMR-10-65293	5
chr4	9534612	9534801	MajorDMR-10-65294	10
chr4	9546333	9546670	MajorDMR-10-65295	3
chr4	9606300	9606547	MajorDMR-10-65296	2
chr4	9672351	9672558	MajorDMR-10-65297	4
chr4	9694666	9694945	MajorDMR-10-65298	2
chr4	9704898	9705435	MajorDMR-10-65299	6
chr4	9766907	9767008	MajorDMR-10-65300	2
chr4	9786071	9786450	MajorDMR-10-65301	3
chr4	9814346	9814506	MajorDMR-10-65302	2
chr4	9868641	9868904	MajorDMR-10-65303	4
chr4	9926478	9926794	MajorDMR-10-65304	4
chr4	10020113	10020389	MajorDMR-10-65305	4
chr4	10021060	10021299	MajorDMR-10-65306	5
chr4	10034905	10035263	MajorDMR-10-65307	4
chr4	10058453	10058657	MajorDMR-10-65308	5
chr4	10079645	10079705	MajorDMR-10-65309	2
chr4	10082029	10082157	MajorDMR-10-65310	2
chr4	10087012	10087459	MajorDMR-10-65311	4
chr4	10094103	10094614	MajorDMR-10-65312	5
chr4	10095579	10095815	MajorDMR-10-65313	4
chr4	10096440	10097039	MajorDMR-10-65314	5
chr4	10097862	10099055	MajorDMR-10-65315	26
chr4	10101247	10102089	MajorDMR-10-65316	17
chr4	10102833	10104251	MajorDMR-10-65317	17
chr4	10104851	10106799	MajorDMR-10-65318	15
chr4	10108125	10108165	MajorDMR-10-65319	3
chr4	10108686	10109148	MajorDMR-10-65320	4
chr4	10116562	10117483	MajorDMR-10-65321	12
chr4	10160013	10160221	MajorDMR-10-65322	4
chr4	10166663	10166949	MajorDMR-10-65323	2
chr4	10174090	10175016	MajorDMR-10-65324	7
chr4	10208127	10208304	MajorDMR-10-65325	3
chr4	10463597	10463689	MajorDMR-10-65326	3
chr4	10666141	10666184	MajorDMR-10-65327	2
chr4	10898812	10898933	MajorDMR-10-65328	2
chr4	10919275	10919564	MajorDMR-10-65329	6
chr4	10962039	10962202	MajorDMR-10-65330	2
chr4	10965971	10966368	MajorDMR-10-65331	8
chr4	11113665	11113980	MajorDMR-10-65332	2
chr4	11191583	11191706	MajorDMR-10-65333	2
chr4	11211506	11211996	MajorDMR-10-65334	5
chr4	11368918	11369346	MajorDMR-10-65335	4
chr4	11423749	11423918	MajorDMR-10-65336	2
chr4	11595349	11595501	MajorDMR-10-65337	4
chr4	11617403	11617502	MajorDMR-10-65338	3
chr4	11652179	11653210	MajorDMR-10-65339	22
chr4	11690903	11691296	MajorDMR-10-65340	5
chr4	11699336	11699471	MajorDMR-10-65341	2
chr4	11703794	11704908	MajorDMR-10-65342	17
chr4	11749793	11749993	MajorDMR-10-65343	2
chr4	11762895	11763008	MajorDMR-10-65344	2
chr4	11775504	11775691	MajorDMR-10-65345	2
chr4	11833404	11833489	MajorDMR-10-65346	4
chr4	11986752	11986857	MajorDMR-10-65347	2
chr4	12044605	12044761	MajorDMR-10-65348	3
chr4	12078400	12078929	MajorDMR-10-65349	5
chr4	12180311	12180383	MajorDMR-10-65350	3
chr4	12180914	12180987	MajorDMR-10-65351	2
chr4	12272265	12272548	MajorDMR-10-65352	2
chr4	12321460	12321602	MajorDMR-10-65353	2
chr4	12470292	12471019	MajorDMR-10-65354	8
chr4	12581010	12581042	MajorDMR-10-65355	2
chr4	12610636	12610702	MajorDMR-10-65356	3
chr4	12793326	12793456	MajorDMR-10-65357	4
chr4	12890791	12890907	MajorDMR-10-65358	2
chr4	13090920	13091208	MajorDMR-10-65359	2
chr4	13144966	13145524	MajorDMR-10-65360	12
chr4	13220153	13220399	MajorDMR-10-65361	4
chr4	13509945	13510004	MajorDMR-10-65362	2
chr4	13641826	13643384	MajorDMR-10-65363	12
chr4	13644387	13644470	MajorDMR-10-65364	2
chr4	13729846	13730700	MajorDMR-10-65365	9
chr4	13768757	13769381	MajorDMR-10-65366	4
chr4	14030444	14031156	MajorDMR-10-65367	3
chr4	14069723	14069927	MajorDMR-10-65368	2
chr4	14071577	14072124	MajorDMR-10-65369	3
chr4	14098145	14098588	MajorDMR-10-65370	4
chr4	14113464	14114063	MajorDMR-10-65371	7
chr4	14157594	14157815	MajorDMR-10-65372	2
chr4	14158903	14159044	MajorDMR-10-65373	2
chr4	14186060	14186072	MajorDMR-10-65374	2
chr4	14263973	14264030	MajorDMR-10-65375	2
chr4	14269134	14269159	MajorDMR-10-65376	2
chr4	14353964	14354059	MajorDMR-10-65377	3
chr4	14828902	14829875	MajorDMR-10-65378	15
chr4	14864127	14865631	MajorDMR-10-65379	23
chr4	14905061	14905082	MajorDMR-10-65380	2
chr4	14936520	14936867	MajorDMR-10-65381	2
chr4	15067833	15068302	MajorDMR-10-65382	7
chr4	15145895	15146166	MajorDMR-10-65383	5
chr4	15151133	15151692	MajorDMR-10-65384	6
chr4	15187988	15188144	MajorDMR-10-65385	2
chr4	15234774	15235208	MajorDMR-10-65386	6
chr4	15240500	15240512	MajorDMR-10-65387	2
chr4	15383402	15384081	MajorDMR-10-65388	6
chr4	15422543	15422767	MajorDMR-10-65389	4
chr4	15459524	15459681	MajorDMR-10-65390	2
chr4	15536828	15536943	MajorDMR-10-65391	2
chr4	15564042	15564112	MajorDMR-10-65392	2
chr4	15745752	15745930	MajorDMR-10-65393	2
chr4	15779878	15780026	MajorDMR-10-65394	3
chr4	15794742	15794773	MajorDMR-10-65395	2
chr4	15854418	15854502	MajorDMR-10-65396	5
chr4	15907668	15907942	MajorDMR-10-65397	2
chr4	15958048	15958089	MajorDMR-10-65398	2
chr4	15992298	15992703	MajorDMR-10-65399	6
chr4	16003337	16003376	MajorDMR-10-65400	2
chr4	16053784	16053790	MajorDMR-10-65401	2
chr4	16126114	16126170	MajorDMR-10-65402	2
chr4	16145532	16145599	MajorDMR-10-65403	2
chr4	16230004	16230486	MajorDMR-10-65404	18
chr4	16233451	16234234	MajorDMR-10-65405	6
chr4	16261641	16261677	MajorDMR-10-65406	2
chr4	16266594	16266739	MajorDMR-10-65407	3
chr4	16292004	16292816	MajorDMR-10-65408	6
chr4	16386148	16386449	MajorDMR-10-65409	3
chr4	16441022	16441171	MajorDMR-10-65410	2
chr4	16448843	16449202	MajorDMR-10-65411	2
chr4	16454901	16455016	MajorDMR-10-65412	4
chr4	16490617	16491206	MajorDMR-10-65413	5
chr4	16497842	16498407	MajorDMR-10-65414	3
chr4	16504438	16505297	MajorDMR-10-65415	13
chr4	16518063	16518214	MajorDMR-10-65416	2
chr4	16519896	16520199	MajorDMR-10-65417	2
chr4	16526099	16527236	MajorDMR-10-65418	10
chr4	16533705	16534154	MajorDMR-10-65419	4
chr4	16537956	16538293	MajorDMR-10-65420	2
chr4	16543656	16543740	MajorDMR-10-65421	3
chr4	16546661	16547167	MajorDMR-10-65422	7
chr4	16574406	16576483	MajorDMR-10-65423	12
chr4	16587722	16587917	MajorDMR-10-65424	2
chr4	16594744	16595903	MajorDMR-10-65425	8
chr4	16598393	16598467	MajorDMR-10-65426	2
chr4	16599233	16600537	MajorDMR-10-65427	10
chr4	16609220	16609953	MajorDMR-10-65428	8
chr4	16618743	16619192	MajorDMR-10-65429	2
chr4	16623748	16623825	MajorDMR-10-65430	2
chr4	16624371	16625411	MajorDMR-10-65431	6
chr4	16628697	16628885	MajorDMR-10-65432	5
chr4	16644713	16644918	MajorDMR-10-65433	5
chr4	16645435	16645760	MajorDMR-10-65434	2
chr4	16654070	16655696	MajorDMR-10-65435	20
chr4	16656577	16657328	MajorDMR-10-65436	4
chr4	16667898	16668393	MajorDMR-10-65437	6
chr4	16672862	16673598	MajorDMR-10-65438	7
chr4	16674312	16674640	MajorDMR-10-65439	4
chr4	16675348	16675891	MajorDMR-10-65440	4
chr4	16679553	16679603	MajorDMR-10-65441	2
chr4	16685746	16686084	MajorDMR-10-65442	4
chr4	16695887	16696307	MajorDMR-10-65443	5
chr4	16699572	16699635	MajorDMR-10-65444	2
chr4	16701446	16701506	MajorDMR-10-65445	3
chr4	16706299	16706425	MajorDMR-10-65446	2
chr4	16730663	16731751	MajorDMR-10-65447	14
chr4	16735288	16736401	MajorDMR-10-65448	9
chr4	16742013	16742194	MajorDMR-10-65449	3
chr4	16746710	16747055	MajorDMR-10-65450	3
chr4	16758739	16759675	MajorDMR-10-65451	20
chr4	16762014	16762607	MajorDMR-10-65452	6
chr4	16769012	16769201	MajorDMR-10-65453	2
chr4	16776895	16777808	MajorDMR-10-65454	5
chr4	16780829	16781268	MajorDMR-10-65455	2
chr4	16787591	16787927	MajorDMR-10-65456	3
chr4	16790575	16790852	MajorDMR-10-65457	2
chr4	16794719	16794870	MajorDMR-10-65458	3
chr4	16796562	16796743	MajorDMR-10-65459	4
chr4	16821651	16822250	MajorDMR-10-65460	3
chr4	16828228	16828270	MajorDMR-10-65461	2
chr4	16828793	16828861	MajorDMR-10-65462	2
chr4	16846565	16847089	MajorDMR-10-65463	4
chr4	16850679	16851031	MajorDMR-10-65464	3
chr4	16857010	16857220	MajorDMR-10-65465	2
chr4	16862582	16862737	MajorDMR-10-65466	2
chr4	16867296	16867323	MajorDMR-10-65467	2
chr4	16875585	16875779	MajorDMR-10-65468	5
chr4	16880413	16880543	MajorDMR-10-65469	2
chr4	16885319	16885835	MajorDMR-10-65470	6
chr4	16888547	16888651	MajorDMR-10-65471	2
chr4	16894084	16894454	MajorDMR-10-65472	3
chr4	16895071	16895382	MajorDMR-10-65473	5
chr4	16898617	16899451	MajorDMR-10-65474	7
chr4	16900812	16900831	MajorDMR-10-65475	2
chr4	16954387	16954500	MajorDMR-10-65476	4
chr4	16969361	16970029	MajorDMR-10-65477	7
chr4	16971362	16971635	MajorDMR-10-65478	3
chr4	17029207	17029316	MajorDMR-10-65479	3
chr4	17060363	17061315	MajorDMR-10-65480	8
chr4	17065825	17065882	MajorDMR-10-65481	2
chr4	17096400	17096617	MajorDMR-10-65482	5
chr4	17099262	17099500	MajorDMR-10-65483	3
chr4	17113993	17114390	MajorDMR-10-65484	2
chr4	17170538	17170694	MajorDMR-10-65485	2
chr4	17252627	17253101	MajorDMR-10-65486	5
chr4	17267377	17267410	MajorDMR-10-65487	2
chr4	17271281	17271368	MajorDMR-10-65488	2
chr4	17277610	17279726	MajorDMR-10-65489	17
chr4	17285587	17286689	MajorDMR-10-65490	7
chr4	17288123	17288965	MajorDMR-10-65491	4
chr4	17319082	17319328	MajorDMR-10-65492	3
chr4	17321699	17321783	MajorDMR-10-65493	3
chr4	17325011	17325538	MajorDMR-10-65494	11
chr4	17326278	17326659	MajorDMR-10-65495	4
chr4	17327705	17327780	MajorDMR-10-65496	2
chr4	17349029	17349203	MajorDMR-10-65497	2
chr4	17358640	17359565	MajorDMR-10-65498	5
chr4	17377956	17378301	MajorDMR-10-65499	3
chr4	17428155	17428164	MajorDMR-10-65500	2
chr4	17470351	17470600	MajorDMR-10-65501	5
chr4	17474518	17474567	MajorDMR-10-65502	2
chr4	17494138	17494162	MajorDMR-10-65503	2
chr4	17514136	17514260	MajorDMR-10-65504	2
chr4	17682249	17682495	MajorDMR-10-65505	3
chr4	17723873	17724089	MajorDMR-10-65506	3
chr4	17773128	17773401	MajorDMR-10-65507	2
chr4	17787801	17788222	MajorDMR-10-65508	2
chr4	17801206	17801432	MajorDMR-10-65509	2
chr4	17978411	17978685	MajorDMR-10-65510	3
chr4	18111690	18112262	MajorDMR-10-65511	4
chr4	18195252	18195430	MajorDMR-10-65512	2
chr4	18316386	18316641	MajorDMR-10-65513	3
chr4	18383618	18383758	MajorDMR-10-65514	3
chr4	18570388	18570745	MajorDMR-10-65515	3
chr4	18628752	18628882	MajorDMR-10-65516	2
chr4	18665569	18665933	MajorDMR-10-65517	4
chr4	18937510	18937777	MajorDMR-10-65518	5
chr4	19546067	19546563	MajorDMR-10-65519	5
chr4	19702574	19702823	MajorDMR-10-65520	2
chr4	19833757	19834254	MajorDMR-10-65521	2
chr4	20087934	20088395	MajorDMR-10-65522	5
chr4	20249786	20250010	MajorDMR-10-65523	3
chr4	20252256	20252685	MajorDMR-10-65524	6
chr4	20396324	20396868	MajorDMR-10-65525	5
chr4	20409907	20410431	MajorDMR-10-65526	6
chr4	20566858	20566932	MajorDMR-10-65527	2
chr4	20694974	20695065	MajorDMR-10-65528	3
chr4	20771864	20771989	MajorDMR-10-65529	2
chr4	20773618	20774017	MajorDMR-10-65530	2
chr4	20775159	20775455	MajorDMR-10-65531	2
chr4	20848585	20848865	MajorDMR-10-65532	3
chr4	21004049	21004238	MajorDMR-10-65533	3
chr4	21004880	21004894	MajorDMR-10-65534	2
chr4	21090938	21090978	MajorDMR-10-65535	2
chr4	21120141	21120301	MajorDMR-10-65536	2
chr4	21262092	21262589	MajorDMR-10-65537	2
chr4	21432415	21432520	MajorDMR-10-65538	3
chr4	21556074	21556230	MajorDMR-10-65539	3
chr4	21594958	21595161	MajorDMR-10-65540	7
chr4	21672747	21672770	MajorDMR-10-65541	2
chr4	21764834	21764954	MajorDMR-10-65542	2
chr4	21873904	21874078	MajorDMR-10-65543	2
chr4	21887168	21887576	MajorDMR-10-65544	4
chr4	21931156	21931499	MajorDMR-10-65545	2
chr4	21950986	21951100	MajorDMR-10-65546	3
chr4	21993877	21994303	MajorDMR-10-65547	2
chr4	22014085	22014153	MajorDMR-10-65548	2
chr4	22021337	22021722	MajorDMR-10-65549	5
chr4	22032323	22032567	MajorDMR-10-65550	2
chr4	22099164	22099329	MajorDMR-10-65551	2
chr4	22237392	22237491	MajorDMR-10-65552	3
chr4	22248706	22248729	MajorDMR-10-65553	2
chr4	22436651	22436720	MajorDMR-10-65554	2
chr4	22487341	22487407	MajorDMR-10-65555	2
chr4	22515852	22516239	MajorDMR-10-65556	5
chr4	22518130	22518201	MajorDMR-10-65557	3
chr4	22532887	22533478	MajorDMR-10-65558	3
chr4	22540994	22541045	MajorDMR-10-65559	2
chr4	22680389	22680887	MajorDMR-10-65560	2
chr4	22964169	22964187	MajorDMR-10-65561	2
chr4	22989142	22990067	MajorDMR-10-65562	10
chr4	22996814	22997058	MajorDMR-10-65563	2
chr4	23022378	23022541	MajorDMR-10-65564	2
chr4	23171111	23171371	MajorDMR-10-65565	4
chr4	23422798	23422953	MajorDMR-10-65566	2
chr4	23562431	23562890	MajorDMR-10-65567	2
chr4	23585252	23585829	MajorDMR-10-65568	4
chr4	23699620	23699627	MajorDMR-10-65569	2
chr4	23884943	23885120	MajorDMR-10-65570	4
chr4	23890116	23890399	MajorDMR-10-65571	4
chr4	23906205	23906886	MajorDMR-10-65572	9
chr4	23979668	23980019	MajorDMR-10-65573	2
chr4	24002056	24002340	MajorDMR-10-65574	2
chr4	24003484	24003633	MajorDMR-10-65575	3
chr4	24005737	24005841	MajorDMR-10-65576	3
chr4	24009684	24009699	MajorDMR-10-65577	2
chr4	24042450	24042897	MajorDMR-10-65578	4
chr4	24104390	24104488	MajorDMR-10-65579	2
chr4	24123269	24123748	MajorDMR-10-65580	10
chr4	24145161	24145500	MajorDMR-10-65581	3
chr4	24281150	24281859	MajorDMR-10-65582	6
chr4	24322788	24322962	MajorDMR-10-65583	2
chr4	24323728	24323961	MajorDMR-10-65584	6
chr4	24324538	24324745	MajorDMR-10-65585	2
chr4	24371282	24371728	MajorDMR-10-65586	6
chr4	24420803	24421352	MajorDMR-10-65587	4
chr4	24479450	24479944	MajorDMR-10-65588	7
chr4	24490522	24490573	MajorDMR-10-65589	2
chr4	24731087	24732560	MajorDMR-10-65590	19
chr4	24783911	24784075	MajorDMR-10-65591	2
chr4	24795348	24796690	MajorDMR-10-65592	17
chr4	24801351	24802283	MajorDMR-10-65593	44
chr4	24811769	24811818	MajorDMR-10-65594	2
chr4	24859779	24860008	MajorDMR-10-65595	2
chr4	24867129	24867433	MajorDMR-10-65596	3
chr4	24886837	24887202	MajorDMR-10-65597	8
chr4	24896964	24896977	MajorDMR-10-65598	2
chr4	24898714	24899361	MajorDMR-10-65599	5
chr4	24913579	24913923	MajorDMR-10-65600	2
chr4	24914928	24915055	MajorDMR-10-65601	3
chr4	24981328	24981696	MajorDMR-10-65602	3
chr4	24997257	24997329	MajorDMR-10-65603	2
chr4	25033605	25033912	MajorDMR-10-65604	4
chr4	25062229	25062728	MajorDMR-10-65605	3
chr4	25087257	25087547	MajorDMR-10-65606	3
chr4	25101220	25101275	MajorDMR-10-65607	2
chr4	25113786	25115730	MajorDMR-10-65608	20
chr4	25368359	25368723	MajorDMR-10-65609	2
chr4	25376476	25376503	MajorDMR-10-65610	2
chr4	25441687	25442528	MajorDMR-10-65611	7
chr4	25443199	25443470	MajorDMR-10-65612	3
chr4	25445355	25445455	MajorDMR-10-65613	2
chr4	25478126	25478863	MajorDMR-10-65614	3
chr4	25495775	25496174	MajorDMR-10-65615	3
chr4	25502236	25502814	MajorDMR-10-65616	9
chr4	25594312	25594555	MajorDMR-10-65617	7
chr4	25657050	25657593	MajorDMR-10-65618	35
chr4	25768880	25769163	MajorDMR-10-65619	2
chr4	25769954	25770129	MajorDMR-10-65620	2
chr4	25785593	25785888	MajorDMR-10-65621	5
chr4	25815426	25815668	MajorDMR-10-65622	4
chr4	25819593	25819849	MajorDMR-10-65623	5
chr4	25840832	25841586	MajorDMR-10-65624	7
chr4	25843999	25844017	MajorDMR-10-65625	2
chr4	25892597	25893059	MajorDMR-10-65626	8
chr4	25902820	25902964	MajorDMR-10-65627	2
chr4	25916987	25917494	MajorDMR-10-65628	8
chr4	25927542	25927638	MajorDMR-10-65629	2
chr4	25951970	25952251	MajorDMR-10-65630	5
chr4	25955514	25955630	MajorDMR-10-65631	3
chr4	25990093	25990186	MajorDMR-10-65632	3
chr4	25995071	25995497	MajorDMR-10-65633	4
chr4	26030452	26030719	MajorDMR-10-65634	6
chr4	26034311	26034797	MajorDMR-10-65635	2
chr4	26060155	26060804	MajorDMR-10-65636	4
chr4	26076438	26076519	MajorDMR-10-65637	2
chr4	26083640	26083806	MajorDMR-10-65638	2
chr4	26084786	26084895	MajorDMR-10-65639	2
chr4	26208353	26208761	MajorDMR-10-65640	2
chr4	26240288	26240609	MajorDMR-10-65641	7
chr4	26346632	26347071	MajorDMR-10-65642	4
chr4	26398809	26398933	MajorDMR-10-65643	4
chr4	26411801	26411840	MajorDMR-10-65644	2
chr4	26460837	26461122	MajorDMR-10-65645	5
chr4	26505217	26505310	MajorDMR-10-65646	3
chr4	26743219	26743287	MajorDMR-10-65647	2
chr4	26781506	26781950	MajorDMR-10-65648	2
chr4	26804944	26805543	MajorDMR-10-65649	10
chr4	26815490	26815588	MajorDMR-10-65650	3
chr4	26856525	26856552	MajorDMR-10-65651	2
chr4	26994512	26994741	MajorDMR-10-65652	2
chr4	27032075	27032130	MajorDMR-10-65653	2
chr4	27086845	27087280	MajorDMR-10-65654	6
chr4	27110216	27111632	MajorDMR-10-65655	9
chr4	27178145	27178282	MajorDMR-10-65656	2
chr4	27215365	27215579	MajorDMR-10-65657	3
chr4	27358806	27359259	MajorDMR-10-65658	4
chr4	27362202	27363041	MajorDMR-10-65659	7
chr4	27686486	27686697	MajorDMR-10-65660	2
chr4	27703953	27704941	MajorDMR-10-65661	5
chr4	27815049	27815258	MajorDMR-10-65662	2
chr4	27863287	27863660	MajorDMR-10-65663	3
chr4	27925771	27926372	MajorDMR-10-65664	3
chr4	28227504	28227651	MajorDMR-10-65665	2
chr4	28250729	28251659	MajorDMR-10-65666	3
chr4	28445444	28445620	MajorDMR-10-65667	4
chr4	28450976	28451142	MajorDMR-10-65668	3
chr4	28525495	28525586	MajorDMR-10-65669	2
chr4	28532319	28532436	MajorDMR-10-65670	2
chr4	28704352	28704435	MajorDMR-10-65671	3
chr4	29082616	29083025	MajorDMR-10-65672	3
chr4	29106618	29106633	MajorDMR-10-65673	2
chr4	29280433	29280565	MajorDMR-10-65674	2
chr4	29322906	29323121	MajorDMR-10-65675	2
chr4	29582712	29583373	MajorDMR-10-65676	5
chr4	29671675	29671733	MajorDMR-10-65677	2
chr4	30271690	30271818	MajorDMR-10-65678	2
chr4	30432140	30432263	MajorDMR-10-65679	3
chr4	30724761	30726306	MajorDMR-10-65680	18
chr4	30727287	30727384	MajorDMR-10-65681	2
chr4	30729359	30729733	MajorDMR-10-65682	2
chr4	30804009	30804594	MajorDMR-10-65683	3
chr4	30823394	30823734	MajorDMR-10-65684	7
chr4	30841908	30842652	MajorDMR-10-65685	7
chr4	30864500	30864731	MajorDMR-10-65686	3
chr4	30883189	30883421	MajorDMR-10-65687	3
chr4	31070756	31071031	MajorDMR-10-65688	2
chr4	31126680	31127266	MajorDMR-10-65689	3
chr4	31330726	31331037	MajorDMR-10-65690	2
chr4	31385422	31385436	MajorDMR-10-65691	2
chr4	32193929	32193965	MajorDMR-10-65692	3
chr4	32800231	32800496	MajorDMR-10-65693	6
chr4	32901861	32901963	MajorDMR-10-65694	2
chr4	33062730	33062841	MajorDMR-10-65695	3
chr4	33073320	33073363	MajorDMR-10-65696	2
chr4	33371175	33371490	MajorDMR-10-65697	3
chr4	33660827	33660937	MajorDMR-10-65698	3
chr4	33724562	33725128	MajorDMR-10-65699	7
chr4	34065126	34065216	MajorDMR-10-65700	3
chr4	34945622	34945897	MajorDMR-10-65701	2
chr4	34966439	34966569	MajorDMR-10-65702	2
chr4	35441543	35441810	MajorDMR-10-65703	2
chr4	35536712	35536993	MajorDMR-10-65704	3
chr4	35663304	35663458	MajorDMR-10-65705	3
chr4	36027217	36027247	MajorDMR-10-65706	2
chr4	36040709	36040960	MajorDMR-10-65707	2
chr4	36167304	36167346	MajorDMR-10-65708	2
chr4	36169993	36170307	MajorDMR-10-65709	2
chr4	36173756	36174551	MajorDMR-10-65710	4
chr4	36209584	36209682	MajorDMR-10-65711	3
chr4	36212002	36212372	MajorDMR-10-65712	7
chr4	36215715	36215969	MajorDMR-10-65713	2
chr4	36229063	36229800	MajorDMR-10-65714	6
chr4	36240000	36240005	MajorDMR-10-65715	2
chr4	36242997	36243235	MajorDMR-10-65716	3
chr4	36244081	36245340	MajorDMR-10-65717	13
chr4	36246472	36247053	MajorDMR-10-65718	7
chr4	36255792	36256247	MajorDMR-10-65719	3
chr4	36324554	36324937	MajorDMR-10-65720	2
chr4	36352437	36352735	MajorDMR-10-65721	4
chr4	36415890	36416150	MajorDMR-10-65722	3
chr4	36479285	36479548	MajorDMR-10-65723	2
chr4	36678118	36678385	MajorDMR-10-65724	2
chr4	36691329	36691529	MajorDMR-10-65725	3
chr4	36946123	36946317	MajorDMR-10-65726	2
chr4	37157310	37157449	MajorDMR-10-65727	3
chr4	37171595	37172011	MajorDMR-10-65728	3
chr4	37225713	37225832	MajorDMR-10-65729	3
chr4	37244247	37245252	MajorDMR-10-65730	10
chr4	37247137	37249421	MajorDMR-10-65731	37
chr4	37256542	37256901	MajorDMR-10-65732	4
chr4	37323613	37323656	MajorDMR-10-65733	3
chr4	37325208	37325288	MajorDMR-10-65734	2
chr4	37339607	37339904	MajorDMR-10-65735	2
chr4	37385436	37385739	MajorDMR-10-65736	2
chr4	37391185	37391283	MajorDMR-10-65737	2
chr4	37394439	37395201	MajorDMR-10-65738	3
chr4	37399276	37399342	MajorDMR-10-65739	2
chr4	37568445	37568680	MajorDMR-10-65740	4
chr4	37604676	37604899	MajorDMR-10-65741	4
chr4	37676249	37676473	MajorDMR-10-65742	3
chr4	37688871	37689002	MajorDMR-10-65743	5
chr4	37769241	37769431	MajorDMR-10-65744	4
chr4	37829028	37829382	MajorDMR-10-65745	9
chr4	37891375	37891390	MajorDMR-10-65746	2
chr4	37893408	37893574	MajorDMR-10-65747	4
chr4	37910245	37910642	MajorDMR-10-65748	9
chr4	37930200	37930700	MajorDMR-10-65749	10
chr4	37969381	37969629	MajorDMR-10-65750	2
chr4	37978285	37978759	MajorDMR-10-65751	9
chr4	37979818	37979836	MajorDMR-10-65752	2
chr4	37983170	37984776	MajorDMR-10-65753	7
chr4	37991479	37991745	MajorDMR-10-65754	2
chr4	38015710	38015829	MajorDMR-10-65755	2
chr4	38030436	38030656	MajorDMR-10-65756	2
chr4	38037148	38037382	MajorDMR-10-65757	4
chr4	38061022	38061077	MajorDMR-10-65758	2
chr4	38087294	38087559	MajorDMR-10-65759	2
chr4	38121771	38121857	MajorDMR-10-65760	2
chr4	38133869	38134126	MajorDMR-10-65761	7
chr4	38168567	38169053	MajorDMR-10-65762	5
chr4	38172525	38172840	MajorDMR-10-65763	4
chr4	38175561	38176978	MajorDMR-10-65764	11
chr4	38179405	38179494	MajorDMR-10-65765	2
chr4	38286115	38286319	MajorDMR-10-65766	2
chr4	38320377	38321710	MajorDMR-10-65767	28
chr4	38324475	38324611	MajorDMR-10-65768	2
chr4	38565555	38566235	MajorDMR-10-65769	9
chr4	38576199	38576604	MajorDMR-10-65770	12
chr4	38664217	38664677	MajorDMR-10-65771	13
chr4	38666849	38666889	MajorDMR-10-65772	2
chr4	38667582	38669643	MajorDMR-10-65773	18
chr4	38670299	38671726	MajorDMR-10-65774	6
chr4	38672247	38672764	MajorDMR-10-65775	3
chr4	38674223	38675212	MajorDMR-10-65776	8
chr4	38675950	38676934	MajorDMR-10-65777	12
chr4	38680003	38680034	MajorDMR-10-65778	2
chr4	38683018	38683499	MajorDMR-10-65779	10
chr4	38686698	38687343	MajorDMR-10-65780	5
chr4	38693176	38693459	MajorDMR-10-65781	4
chr4	38694362	38694751	MajorDMR-10-65782	2
chr4	38698497	38698531	MajorDMR-10-65783	2
chr4	38704866	38705916	MajorDMR-10-65784	7
chr4	38732881	38732960	MajorDMR-10-65785	3
chr4	38745821	38745910	MajorDMR-10-65786	2
chr4	38761121	38761262	MajorDMR-10-65787	5
chr4	38812934	38813130	MajorDMR-10-65788	2
chr4	38868939	38869122	MajorDMR-10-65789	4
chr4	38869766	38870114	MajorDMR-10-65790	9
chr4	38924274	38924367	MajorDMR-10-65791	5
chr4	38932272	38932288	MajorDMR-10-65792	2
chr4	38950405	38950423	MajorDMR-10-65793	2
chr4	38998285	38998401	MajorDMR-10-65794	2
chr4	39045545	39045817	MajorDMR-10-65795	6
chr4	39171163	39171232	MajorDMR-10-65796	2
chr4	39257577	39257640	MajorDMR-10-65797	3
chr4	39280694	39280747	MajorDMR-10-65798	2
chr4	39310255	39310549	MajorDMR-10-65799	2
chr4	39429381	39429439	MajorDMR-10-65800	2
chr4	39448431	39449603	MajorDMR-10-65801	15
chr4	39459251	39459298	MajorDMR-10-65802	2
chr4	39468487	39468955	MajorDMR-10-65803	2
chr4	39641272	39641612	MajorDMR-10-65804	7
chr4	39710722	39711079	MajorDMR-10-65805	3
chr4	39723541	39723772	MajorDMR-10-65806	2
chr4	39814130	39814276	MajorDMR-10-65807	3
chr4	39947420	39948261	MajorDMR-10-65808	6
chr4	40056092	40056406	MajorDMR-10-65809	4
chr4	40310427	40310738	MajorDMR-10-65810	2
chr4	40311410	40311620	MajorDMR-10-65811	8
chr4	40319351	40319653	MajorDMR-10-65812	4
chr4	40324424	40325100	MajorDMR-10-65813	3
chr4	40327290	40327318	MajorDMR-10-65814	2
chr4	40349542	40349851	MajorDMR-10-65815	2
chr4	40632198	40632994	MajorDMR-10-65816	13
chr4	40665167	40665291	MajorDMR-10-65817	2
chr4	40674984	40675434	MajorDMR-10-65818	3
chr4	40720778	40721182	MajorDMR-10-65819	3
chr4	40858394	40858716	MajorDMR-10-65820	9
chr4	40859812	40860130	MajorDMR-10-65821	3
chr4	40910214	40910961	MajorDMR-10-65822	7
chr4	40914547	40914890	MajorDMR-10-65823	3
chr4	40918046	40918619	MajorDMR-10-65824	4
chr4	40920525	40920601	MajorDMR-10-65825	2
chr4	40925753	40925985	MajorDMR-10-65826	8
chr4	40926640	40926814	MajorDMR-10-65827	3
chr4	40932468	40932472	MajorDMR-10-65828	2
chr4	40955841	40955875	MajorDMR-10-65829	2
chr4	40958113	40958378	MajorDMR-10-65830	2
chr4	40986284	40986335	MajorDMR-10-65831	2
chr4	41004352	41004524	MajorDMR-10-65832	2
chr4	41042063	41042196	MajorDMR-10-65833	2
chr4	41050683	41051105	MajorDMR-10-65834	25
chr4	41062442	41062939	MajorDMR-10-65835	8
chr4	41121969	41122668	MajorDMR-10-65836	4
chr4	41171194	41171835	MajorDMR-10-65837	6
chr4	41207234	41207580	MajorDMR-10-65838	3
chr4	41214633	41214882	MajorDMR-10-65839	8
chr4	41217141	41218230	MajorDMR-10-65840	7
chr4	41360839	41361071	MajorDMR-10-65841	3
chr4	41371687	41372199	MajorDMR-10-65842	7
chr4	41377656	41377818	MajorDMR-10-65843	7
chr4	41385647	41385925	MajorDMR-10-65844	2
chr4	41420047	41420702	MajorDMR-10-65845	9
chr4	41430640	41430840	MajorDMR-10-65846	2
chr4	41431380	41431551	MajorDMR-10-65847	3
chr4	41462713	41462824	MajorDMR-10-65848	2
chr4	41473937	41474268	MajorDMR-10-65849	2
chr4	41511534	41511613	MajorDMR-10-65850	2
chr4	41534048	41534056	MajorDMR-10-65851	2
chr4	41535027	41535045	MajorDMR-10-65852	2
chr4	41537640	41538365	MajorDMR-10-65853	10
chr4	41575546	41576350	MajorDMR-10-65854	6
chr4	41596569	41596800	MajorDMR-10-65855	3
chr4	41646263	41646392	MajorDMR-10-65856	4
chr4	41658701	41658765	MajorDMR-10-65857	2
chr4	41885006	41885042	MajorDMR-10-65858	2
chr4	42154802	42155312	MajorDMR-10-65859	5
chr4	42198868	42199045	MajorDMR-10-65860	7
chr4	42283730	42283928	MajorDMR-10-65861	3
chr4	42398691	42399025	MajorDMR-10-65862	9
chr4	42401069	42401318	MajorDMR-10-65863	11
chr4	42564170	42564272	MajorDMR-10-65864	2
chr4	42586003	42586048	MajorDMR-10-65865	2
chr4	42607115	42607661	MajorDMR-10-65866	4
chr4	42629655	42629977	MajorDMR-10-65867	2
chr4	42635111	42635241	MajorDMR-10-65868	2
chr4	42638381	42638720	MajorDMR-10-65869	4
chr4	42640576	42640791	MajorDMR-10-65870	2
chr4	42646392	42646891	MajorDMR-10-65871	2
chr4	42660045	42660622	MajorDMR-10-65872	3
chr4	42737407	42737579	MajorDMR-10-65873	2
chr4	42819677	42819747	MajorDMR-10-65874	2
chr4	42873467	42874226	MajorDMR-10-65875	4
chr4	42883409	42883649	MajorDMR-10-65876	2
chr4	42907010	42907346	MajorDMR-10-65877	5
chr4	42957039	42958742	MajorDMR-10-65878	16
chr4	42965233	42965911	MajorDMR-10-65879	4
chr4	43207004	43207133	MajorDMR-10-65880	2
chr4	43381943	43382282	MajorDMR-10-65881	3
chr4	43549482	43550047	MajorDMR-10-65882	4
chr4	43573684	43573812	MajorDMR-10-65883	2
chr4	43574355	43574363	MajorDMR-10-65884	2
chr4	43718934	43719211	MajorDMR-10-65885	3
chr4	43765269	43765822	MajorDMR-10-65886	6
chr4	43855975	43856240	MajorDMR-10-65887	3
chr4	44048732	44048779	MajorDMR-10-65888	2
chr4	44149472	44150352	MajorDMR-10-65889	5
chr4	44448093	44448740	MajorDMR-10-65890	7
chr4	44594161	44594242	MajorDMR-10-65891	2
chr4	44634010	44634414	MajorDMR-10-65892	3
chr4	44682370	44683036	MajorDMR-10-65893	4
chr4	44771386	44771574	MajorDMR-10-65894	2
chr4	45001190	45001236	MajorDMR-10-65895	2
chr4	45066110	45066125	MajorDMR-10-65896	2
chr4	45096759	45097017	MajorDMR-10-65897	2
chr4	45455318	45455479	MajorDMR-10-65898	2
chr4	45665362	45665586	MajorDMR-10-65899	2
chr4	45986182	45986677	MajorDMR-10-65900	3
chr4	46190717	46190724	MajorDMR-10-65901	2
chr4	46236150	46236631	MajorDMR-10-65902	4
chr4	46273175	46273285	MajorDMR-10-65903	2
chr4	46277069	46277080	MajorDMR-10-65904	3
chr4	46331413	46331512	MajorDMR-10-65905	2
chr4	46388058	46388601	MajorDMR-10-65906	6
chr4	46846693	46846835	MajorDMR-10-65907	2
chr4	46882043	46882050	MajorDMR-10-65908	2
chr4	46888970	46888991	MajorDMR-10-65909	2
chr4	46897047	46897097	MajorDMR-10-65910	3
chr4	46946813	46946852	MajorDMR-10-65911	2
chr4	46948640	46948703	MajorDMR-10-65912	2
chr4	46973212	46973572	MajorDMR-10-65913	6
chr4	46986661	46986678	MajorDMR-10-65914	2
chr4	46989522	46989640	MajorDMR-10-65915	2
chr4	46991319	46991608	MajorDMR-10-65916	3
chr4	46992321	46992338	MajorDMR-10-65917	2
chr4	47035249	47036333	MajorDMR-10-65918	9
chr4	47043654	47043699	MajorDMR-10-65919	2
chr4	47045437	47045463	MajorDMR-10-65920	2
chr4	47051120	47051593	MajorDMR-10-65921	3
chr4	47063727	47064205	MajorDMR-10-65922	3
chr4	47066875	47067180	MajorDMR-10-65923	3
chr4	47070863	47071235	MajorDMR-10-65924	2
chr4	47077354	47077831	MajorDMR-10-65925	4
chr4	47087535	47087554	MajorDMR-10-65926	2
chr4	47090155	47090689	MajorDMR-10-65927	4
chr4	47124913	47125242	MajorDMR-10-65928	4
chr4	47137416	47137501	MajorDMR-10-65929	2
chr4	47147519	47147540	MajorDMR-10-65930	2
chr4	47205778	47206186	MajorDMR-10-65931	3
chr4	47212023	47212526	MajorDMR-10-65932	3
chr4	47241791	47241907	MajorDMR-10-65933	3
chr4	47271692	47271741	MajorDMR-10-65934	2
chr4	47273726	47274051	MajorDMR-10-65935	2
chr4	47280242	47280888	MajorDMR-10-65936	4
chr4	47384862	47384933	MajorDMR-10-65937	2
chr4	47452187	47452257	MajorDMR-10-65938	2
chr4	47453840	47453933	MajorDMR-10-65939	3
chr4	47486769	47486972	MajorDMR-10-65940	5
chr4	47534086	47534227	MajorDMR-10-65941	2
chr4	47645195	47645234	MajorDMR-10-65942	3
chr4	47672114	47672145	MajorDMR-10-65943	2
chr4	47675962	47676433	MajorDMR-10-65944	3
chr4	47706889	47707004	MajorDMR-10-65945	4
chr4	47790057	47790133	MajorDMR-10-65946	3
chr4	47816288	47817097	MajorDMR-10-65947	5
chr4	47826926	47827255	MajorDMR-10-65948	4
chr4	47839979	47840734	MajorDMR-10-65949	5
chr4	47841621	47841646	MajorDMR-10-65950	2
chr4	47933331	47933417	MajorDMR-10-65951	2
chr4	48018225	48018247	MajorDMR-10-65952	2
chr4	48033915	48034172	MajorDMR-10-65953	5
chr4	48111717	48112167	MajorDMR-10-65954	3
chr4	48131943	48131969	MajorDMR-10-65955	2
chr4	48140732	48140747	MajorDMR-10-65956	2
chr4	48141844	48142057	MajorDMR-10-65957	3
chr4	48207745	48208282	MajorDMR-10-65958	4
chr4	48299290	48299307	MajorDMR-10-65959	2
chr4	48308221	48308269	MajorDMR-10-65960	2
chr4	48310902	48311040	MajorDMR-10-65961	2
chr4	48345695	48346066	MajorDMR-10-65962	2
chr4	48380160	48380590	MajorDMR-10-65963	2
chr4	48484637	48484998	MajorDMR-10-65964	7
chr4	48486210	48486665	MajorDMR-10-65965	6
chr4	48491893	48493520	MajorDMR-10-65966	25
chr4	48653680	48654167	MajorDMR-10-65967	2
chr4	48689326	48689541	MajorDMR-10-65968	2
chr4	48700434	48700596	MajorDMR-10-65969	2
chr4	48843153	48843272	MajorDMR-10-65970	4
chr4	48853404	48853431	MajorDMR-10-65971	2
chr4	49016376	49016674	MajorDMR-10-65972	2
chr4	49038865	49039065	MajorDMR-10-65973	3
chr4	49054605	49054733	MajorDMR-10-65974	2
chr4	49065632	49066556	MajorDMR-10-65975	4
chr4	49072772	49073095	MajorDMR-10-65976	2
chr4	49089192	49089364	MajorDMR-10-65977	2
chr4	49167865	49168128	MajorDMR-10-65978	2
chr4	49170616	49170667	MajorDMR-10-65979	2
chr4	49185850	49185984	MajorDMR-10-65980	2
chr4	49193430	49193815	MajorDMR-10-65981	2
chr4	49194460	49194883	MajorDMR-10-65982	3
chr4	49196033	49196487	MajorDMR-10-65983	2
chr4	49199174	49199352	MajorDMR-10-65984	2
chr4	49201012	49201259	MajorDMR-10-65985	2
chr4	49202204	49202404	MajorDMR-10-65986	2
chr4	49202940	49203085	MajorDMR-10-65987	2
chr4	49204860	49204940	MajorDMR-10-65988	2
chr4	49208534	49208991	MajorDMR-10-65989	2
chr4	49213601	49213872	MajorDMR-10-65990	2
chr4	49222652	49223550	MajorDMR-10-65991	3
chr4	49236807	49237547	MajorDMR-10-65992	4
chr4	49238846	49239137	MajorDMR-10-65993	2
chr4	49243964	49244317	MajorDMR-10-65994	2
chr4	49310622	49311017	MajorDMR-10-65995	3
chr4	49322647	49322701	MajorDMR-10-65996	2
chr4	49535630	49535730	MajorDMR-10-65997	2
chr4	52719257	52719816	MajorDMR-10-65998	6
chr4	52809611	52809764	MajorDMR-10-65999	2
chr4	52918181	52918625	MajorDMR-10-66000	7
chr4	52942851	52942861	MajorDMR-10-66001	2
chr4	53110567	53111059	MajorDMR-10-66002	3
chr4	53165295	53165619	MajorDMR-10-66003	6
chr4	53242703	53242753	MajorDMR-10-66004	3
chr4	53277401	53277427	MajorDMR-10-66005	2
chr4	53343552	53343750	MajorDMR-10-66006	3
chr4	53452385	53452507	MajorDMR-10-66007	3
chr4	53483750	53483851	MajorDMR-10-66008	3
chr4	53493316	53493329	MajorDMR-10-66009	2
chr4	53494904	53495329	MajorDMR-10-66010	2
chr4	53505060	53505206	MajorDMR-10-66011	2
chr4	53507381	53507893	MajorDMR-10-66012	3
chr4	53510034	53510260	MajorDMR-10-66013	4
chr4	53513154	53513219	MajorDMR-10-66014	2
chr4	53523481	53524021	MajorDMR-10-66015	10
chr4	53526527	53526630	MajorDMR-10-66016	2
chr4	53540567	53540741	MajorDMR-10-66017	3
chr4	53617004	53617201	MajorDMR-10-66018	8
chr4	53617953	53618185	MajorDMR-10-66019	4
chr4	53622162	53622215	MajorDMR-10-66020	2
chr4	53646466	53646578	MajorDMR-10-66021	2
chr4	53730879	53732043	MajorDMR-10-66022	10
chr4	53734082	53735770	MajorDMR-10-66023	20
chr4	53813089	53813421	MajorDMR-10-66024	2
chr4	53849398	53849581	MajorDMR-10-66025	3
chr4	53881626	53882180	MajorDMR-10-66026	3
chr4	53966994	53967192	MajorDMR-10-66027	2
chr4	54214160	54214574	MajorDMR-10-66028	2
chr4	54324674	54324831	MajorDMR-10-66029	2
chr4	54326404	54326664	MajorDMR-10-66030	3
chr4	54334532	54334577	MajorDMR-10-66031	2
chr4	54336061	54336188	MajorDMR-10-66032	2
chr4	54342694	54343535	MajorDMR-10-66033	5
chr4	54351204	54351563	MajorDMR-10-66034	3
chr4	54357119	54357361	MajorDMR-10-66035	3
chr4	54363910	54364109	MajorDMR-10-66036	3
chr4	54373810	54374818	MajorDMR-10-66037	6
chr4	54376679	54376977	MajorDMR-10-66038	3
chr4	54383213	54383233	MajorDMR-10-66039	2
chr4	54385116	54385343	MajorDMR-10-66040	2
chr4	54386228	54386620	MajorDMR-10-66041	3
chr4	54398003	54398250	MajorDMR-10-66042	2
chr4	54399391	54399450	MajorDMR-10-66043	2
chr4	54405151	54405416	MajorDMR-10-66044	2
chr4	54407806	54407862	MajorDMR-10-66045	2
chr4	54409101	54409320	MajorDMR-10-66046	2
chr4	54411107	54411161	MajorDMR-10-66047	2
chr4	54418323	54418524	MajorDMR-10-66048	3
chr4	54420542	54422002	MajorDMR-10-66049	10
chr4	54422597	54425333	MajorDMR-10-66050	25
chr4	54458866	54459082	MajorDMR-10-66051	3
chr4	54467638	54467799	MajorDMR-10-66052	5
chr4	54520640	54520903	MajorDMR-10-66053	4
chr4	54554570	54554811	MajorDMR-10-66054	2
chr4	54568706	54569662	MajorDMR-10-66055	20
chr4	54572238	54572942	MajorDMR-10-66056	5
chr4	54580619	54581280	MajorDMR-10-66057	6
chr4	54600729	54601348	MajorDMR-10-66058	3
chr4	54684344	54684421	MajorDMR-10-66059	3
chr4	54728449	54728560	MajorDMR-10-66060	2
chr4	54772274	54772458	MajorDMR-10-66061	7
chr4	54774472	54775168	MajorDMR-10-66062	11
chr4	54784203	54784481	MajorDMR-10-66063	2
chr4	54868032	54868327	MajorDMR-10-66064	2
chr4	54898462	54899147	MajorDMR-10-66065	13
chr4	54933392	54933407	MajorDMR-10-66066	2
chr4	54957169	54957408	MajorDMR-10-66067	4
chr4	54958538	54958676	MajorDMR-10-66068	4
chr4	54959604	54961959	MajorDMR-10-66069	20
chr4	54962580	54962932	MajorDMR-10-66070	6
chr4	54963491	54963570	MajorDMR-10-66071	2
chr4	54964732	54964851	MajorDMR-10-66072	3
chr4	54965584	54966080	MajorDMR-10-66073	16
chr4	54968248	54970660	MajorDMR-10-66074	50
chr4	54973758	54974671	MajorDMR-10-66075	6
chr4	54975249	54976451	MajorDMR-10-66076	14
chr4	55015510	55015800	MajorDMR-10-66077	2
chr4	55083354	55083760	MajorDMR-10-66078	8
chr4	55091803	55093357	MajorDMR-10-66079	64
chr4	55094902	55097127	MajorDMR-10-66080	23
chr4	55100994	55101364	MajorDMR-10-66081	3
chr4	55120776	55120806	MajorDMR-10-66082	3
chr4	55142814	55143618	MajorDMR-10-66083	19
chr4	55188994	55189358	MajorDMR-10-66084	5
chr4	55216360	55217018	MajorDMR-10-66085	3
chr4	55250906	55251011	MajorDMR-10-66086	3
chr4	55266892	55267290	MajorDMR-10-66087	5
chr4	55307161	55307177	MajorDMR-10-66088	2
chr4	55523354	55523799	MajorDMR-10-66089	11
chr4	55526068	55526364	MajorDMR-10-66090	5
chr4	55541996	55542139	MajorDMR-10-66091	3
chr4	55561656	55561767	MajorDMR-10-66092	5
chr4	55645378	55645389	MajorDMR-10-66093	2
chr4	55795663	55796322	MajorDMR-10-66094	5
chr4	55807431	55807989	MajorDMR-10-66095	6
chr4	55837439	55838062	MajorDMR-10-66096	7
chr4	55946226	55946447	MajorDMR-10-66097	3
chr4	55952893	55953321	MajorDMR-10-66098	4
chr4	55962607	55962965	MajorDMR-10-66099	6
chr4	56024044	56024435	MajorDMR-10-66100	3
chr4	56117618	56117744	MajorDMR-10-66101	2
chr4	56184522	56184856	MajorDMR-10-66102	3
chr4	56188203	56188382	MajorDMR-10-66103	2
chr4	56213200	56213472	MajorDMR-10-66104	2
chr4	56275675	56275861	MajorDMR-10-66105	3
chr4	56291561	56291888	MajorDMR-10-66106	3
chr4	56294679	56294773	MajorDMR-10-66107	2
chr4	56588474	56588515	MajorDMR-10-66108	2
chr4	56602907	56603044	MajorDMR-10-66109	3
chr4	56659541	56660445	MajorDMR-10-66110	27
chr4	56661934	56662102	MajorDMR-10-66111	2
chr4	56685917	56686118	MajorDMR-10-66112	9
chr4	56708322	56708397	MajorDMR-10-66113	2
chr4	56716432	56716496	MajorDMR-10-66114	2
chr4	56813790	56814151	MajorDMR-10-66115	5
chr4	56831848	56832080	MajorDMR-10-66116	4
chr4	56914252	56914615	MajorDMR-10-66117	6
chr4	56941767	56941911	MajorDMR-10-66118	3
chr4	56968598	56969010	MajorDMR-10-66119	3
chr4	57001799	57001818	MajorDMR-10-66120	2
chr4	57053525	57053960	MajorDMR-10-66121	4
chr4	57127320	57127502	MajorDMR-10-66122	4
chr4	57252943	57252953	MajorDMR-10-66123	2
chr4	57276759	57277889	MajorDMR-10-66124	5
chr4	57285913	57286143	MajorDMR-10-66125	3
chr4	57300482	57300492	MajorDMR-10-66126	2
chr4	57372629	57372768	MajorDMR-10-66127	3
chr4	57396156	57396288	MajorDMR-10-66128	2
chr4	57497136	57497875	MajorDMR-10-66129	7
chr4	57521208	57521337	MajorDMR-10-66130	4
chr4	57524668	57524936	MajorDMR-10-66131	2
chr4	57547316	57548311	MajorDMR-10-66132	26
chr4	57567813	57567984	MajorDMR-10-66133	2
chr4	57653405	57653421	MajorDMR-10-66134	3
chr4	57665575	57666065	MajorDMR-10-66135	10
chr4	57666767	57666857	MajorDMR-10-66136	2
chr4	57773544	57773769	MajorDMR-10-66137	4
chr4	57775910	57776201	MajorDMR-10-66138	2
chr4	57861690	57862516	MajorDMR-10-66139	9
chr4	57904301	57904399	MajorDMR-10-66140	3
chr4	57922119	57922329	MajorDMR-10-66141	4
chr4	57969203	57969489	MajorDMR-10-66142	2
chr4	57975792	57975872	MajorDMR-10-66143	6
chr4	57977200	57977410	MajorDMR-10-66144	3
chr4	57985259	57985835	MajorDMR-10-66145	8
chr4	57998340	57998718	MajorDMR-10-66146	4
chr4	58023835	58024477	MajorDMR-10-66147	7
chr4	58030524	58030702	MajorDMR-10-66148	3
chr4	58050678	58051405	MajorDMR-10-66149	13
chr4	58060737	58060752	MajorDMR-10-66150	3
chr4	58067169	58067381	MajorDMR-10-66151	2
chr4	58080857	58081161	MajorDMR-10-66152	6
chr4	58136367	58136892	MajorDMR-10-66153	7
chr4	58158279	58158305	MajorDMR-10-66154	2
chr4	58293283	58293535	MajorDMR-10-66155	2
chr4	58308415	58309211	MajorDMR-10-66156	7
chr4	58368131	58368346	MajorDMR-10-66157	5
chr4	58370999	58371228	MajorDMR-10-66158	3
chr4	58420773	58421141	MajorDMR-10-66159	3
chr4	58534688	58534836	MajorDMR-10-66160	2
chr4	58733165	58733267	MajorDMR-10-66161	2
chr4	59626874	59627326	MajorDMR-10-66162	2
chr4	59639589	59639709	MajorDMR-10-66163	2
chr4	60041690	60042341	MajorDMR-10-66164	3
chr4	60088024	60088577	MajorDMR-10-66165	6
chr4	60333688	60333839	MajorDMR-10-66166	2
chr4	60790467	60790634	MajorDMR-10-66167	5
chr4	60994319	60994880	MajorDMR-10-66168	3
chr4	61107675	61107737	MajorDMR-10-66169	2
chr4	61195272	61195278	MajorDMR-10-66170	2
chr4	61250597	61250858	MajorDMR-10-66171	3
chr4	61731072	61731185	MajorDMR-10-66172	2
chr4	61731742	61731898	MajorDMR-10-66173	3
chr4	61871107	61871221	MajorDMR-10-66174	2
chr4	62111178	62111222	MajorDMR-10-66175	2
chr4	62135373	62135445	MajorDMR-10-66176	2
chr4	62139587	62139947	MajorDMR-10-66177	2
chr4	62167100	62167223	MajorDMR-10-66178	2
chr4	62202192	62202356	MajorDMR-10-66179	3
chr4	62424933	62425207	MajorDMR-10-66180	2
chr4	62522489	62522947	MajorDMR-10-66181	3
chr4	62593141	62593154	MajorDMR-10-66182	2
chr4	62651705	62652191	MajorDMR-10-66183	2
chr4	62690251	62690738	MajorDMR-10-66184	2
chr4	62701494	62701821	MajorDMR-10-66185	2
chr4	62730224	62730449	MajorDMR-10-66186	3
chr4	62790837	62790921	MajorDMR-10-66187	2
chr4	62900972	62901018	MajorDMR-10-66188	2
chr4	63150543	63151122	MajorDMR-10-66189	4
chr4	63154685	63154937	MajorDMR-10-66190	2
chr4	63190613	63190623	MajorDMR-10-66191	2
chr4	63260383	63260692	MajorDMR-10-66192	2
chr4	63323137	63323166	MajorDMR-10-66193	2
chr4	63379061	63379539	MajorDMR-10-66194	2
chr4	63485825	63486238	MajorDMR-10-66195	3
chr4	63564220	63564287	MajorDMR-10-66196	2
chr4	63682485	63682499	MajorDMR-10-66197	2
chr4	63701266	63701719	MajorDMR-10-66198	3
chr4	64486164	64486255	MajorDMR-10-66199	2
chr4	64623703	64623836	MajorDMR-10-66200	2
chr4	64651550	64652233	MajorDMR-10-66201	4
chr4	64945822	64945873	MajorDMR-10-66202	2
chr4	65024546	65024701	MajorDMR-10-66203	3
chr4	65207695	65207748	MajorDMR-10-66204	2
chr4	65429858	65430278	MajorDMR-10-66205	4
chr4	65483846	65483872	MajorDMR-10-66206	2
chr4	65889033	65889406	MajorDMR-10-66207	2
chr4	66205788	66206000	MajorDMR-10-66208	2
chr4	66239852	66239954	MajorDMR-10-66209	2
chr4	66282413	66282887	MajorDMR-10-66210	2
chr4	66381405	66381567	MajorDMR-10-66211	2
chr4	66466524	66466585	MajorDMR-10-66212	2
chr4	66506033	66506296	MajorDMR-10-66213	2
chr4	66533216	66533353	MajorDMR-10-66214	3
chr4	66536852	66537779	MajorDMR-10-66215	10
chr4	66562226	66562603	MajorDMR-10-66216	5
chr4	66598458	66598582	MajorDMR-10-66217	3
chr4	66657584	66657684	MajorDMR-10-66218	2
chr4	66834327	66834921	MajorDMR-10-66219	7
chr4	67070409	67070456	MajorDMR-10-66220	2
chr4	67554585	67554605	MajorDMR-10-66221	2
chr4	67777736	67777771	MajorDMR-10-66222	2
chr4	67793827	67794137	MajorDMR-10-66223	5
chr4	67863735	67863746	MajorDMR-10-66224	2
chr4	67894963	67895270	MajorDMR-10-66225	6
chr4	68199454	68199588	MajorDMR-10-66226	3
chr4	68232448	68232655	MajorDMR-10-66227	2
chr4	68262858	68263043	MajorDMR-10-66228	5
chr4	68311716	68311752	MajorDMR-10-66229	5
chr4	68331214	68331337	MajorDMR-10-66230	2
chr4	68340956	68341158	MajorDMR-10-66231	3
chr4	68418063	68418114	MajorDMR-10-66232	2
chr4	68564808	68564842	MajorDMR-10-66233	2
chr4	68622533	68622857	MajorDMR-10-66234	2
chr4	68741024	68741191	MajorDMR-10-66235	3
chr4	68775705	68776120	MajorDMR-10-66236	2
chr4	68854196	68854364	MajorDMR-10-66237	4
chr4	69033622	69034477	MajorDMR-10-66238	5
chr4	69137633	69138031	MajorDMR-10-66239	6
chr4	69238853	69239593	MajorDMR-10-66240	14
chr4	69445867	69446270	MajorDMR-10-66241	2
chr4	69467517	69467634	MajorDMR-10-66242	2
chr4	69663621	69663665	MajorDMR-10-66243	3
chr4	69701863	69701961	MajorDMR-10-66244	2
chr4	69885660	69885861	MajorDMR-10-66245	2
chr4	69987252	69988379	MajorDMR-10-66246	6
chr4	70183533	70183780	MajorDMR-10-66247	3
chr4	70196239	70196254	MajorDMR-10-66248	2
chr4	70333775	70334113	MajorDMR-10-66249	2
chr4	71000005	71000253	MajorDMR-10-66250	3
chr4	71060034	71060084	MajorDMR-10-66251	2
chr4	71370983	71371031	MajorDMR-10-66252	3
chr4	71597314	71597617	MajorDMR-10-66253	2
chr4	71599086	71599663	MajorDMR-10-66254	3
chr4	71607150	71607385	MajorDMR-10-66255	4
chr4	71644620	71644713	MajorDMR-10-66256	2
chr4	71648350	71649088	MajorDMR-10-66257	3
chr4	71650177	71650195	MajorDMR-10-66258	2
chr4	71696533	71696872	MajorDMR-10-66259	2
chr4	71858833	71858913	MajorDMR-10-66260	2
chr4	71861797	71862251	MajorDMR-10-66261	3
chr4	71875833	71876078	MajorDMR-10-66262	2
chr4	71940496	71940981	MajorDMR-10-66263	7
chr4	72050019	72050048	MajorDMR-10-66264	2
chr4	72052067	72052121	MajorDMR-10-66265	2
chr4	72053583	72054123	MajorDMR-10-66266	11
chr4	72076711	72076739	MajorDMR-10-66267	2
chr4	72085130	72085518	MajorDMR-10-66268	2
chr4	72095804	72097360	MajorDMR-10-66269	24
chr4	72100937	72102245	MajorDMR-10-66270	16
chr4	72119733	72120281	MajorDMR-10-66271	3
chr4	72122144	72122389	MajorDMR-10-66272	2
chr4	72124708	72125919	MajorDMR-10-66273	13
chr4	72141496	72141684	MajorDMR-10-66274	3
chr4	72142358	72142896	MajorDMR-10-66275	3
chr4	72187518	72188208	MajorDMR-10-66276	3
chr4	72233542	72233806	MajorDMR-10-66277	3
chr4	72240012	72240474	MajorDMR-10-66278	2
chr4	72309871	72309965	MajorDMR-10-66279	2
chr4	72319074	72319578	MajorDMR-10-66280	5
chr4	72868415	72868534	MajorDMR-10-66281	2
chr4	72881477	72882313	MajorDMR-10-66282	6
chr4	72898382	72898570	MajorDMR-10-66283	2
chr4	73010018	73010307	MajorDMR-10-66284	2
chr4	73072157	73072645	MajorDMR-10-66285	4
chr4	73161701	73162017	MajorDMR-10-66286	4
chr4	73185419	73185664	MajorDMR-10-66287	3
chr4	73239864	73240159	MajorDMR-10-66288	2
chr4	73334478	73334894	MajorDMR-10-66289	2
chr4	73433529	73433817	MajorDMR-10-66290	7
chr4	73435258	73435575	MajorDMR-10-66291	7
chr4	73529508	73529667	MajorDMR-10-66292	2
chr4	73538246	73538308	MajorDMR-10-66293	2
chr4	73567839	73568057	MajorDMR-10-66294	4
chr4	73633972	73634295	MajorDMR-10-66295	3
chr4	73741130	73741532	MajorDMR-10-66296	3
chr4	73766800	73766820	MajorDMR-10-66297	2
chr4	73933713	73934198	MajorDMR-10-66298	3
chr4	73946545	73946698	MajorDMR-10-66299	2
chr4	73967312	73967376	MajorDMR-10-66300	3
chr4	74027524	74027612	MajorDMR-10-66301	2
chr4	74085062	74085485	MajorDMR-10-66302	2
chr4	74087660	74087690	MajorDMR-10-66303	2
chr4	74120975	74121471	MajorDMR-10-66304	2
chr4	74174031	74174044	MajorDMR-10-66305	2
chr4	74312328	74312394	MajorDMR-10-66306	3
chr4	74386845	74387055	MajorDMR-10-66307	4
chr4	74535335	74535502	MajorDMR-10-66308	2
chr4	74547474	74547732	MajorDMR-10-66309	2
chr4	74595204	74595373	MajorDMR-10-66310	2
chr4	74606346	74606394	MajorDMR-10-66311	2
chr4	74616984	74617283	MajorDMR-10-66312	2
chr4	74734395	74734685	MajorDMR-10-66313	2
chr4	74810314	74810480	MajorDMR-10-66314	3
chr4	74847828	74848017	MajorDMR-10-66315	2
chr4	74863795	74863872	MajorDMR-10-66316	2
chr4	74864586	74864615	MajorDMR-10-66317	4
chr4	74964259	74964423	MajorDMR-10-66318	4
chr4	75024604	75024912	MajorDMR-10-66319	6
chr4	75230540	75230672	MajorDMR-10-66320	6
chr4	75231217	75231808	MajorDMR-10-66321	12
chr4	75349372	75349497	MajorDMR-10-66322	2
chr4	75370890	75371742	MajorDMR-10-66323	6
chr4	75397739	75397768	MajorDMR-10-66324	2
chr4	75601001	75601205	MajorDMR-10-66325	4
chr4	75618303	75618412	MajorDMR-10-66326	3
chr4	75694196	75694317	MajorDMR-10-66327	2
chr4	75719007	75719194	MajorDMR-10-66328	3
chr4	75719708	75720240	MajorDMR-10-66329	10
chr4	75799795	75800112	MajorDMR-10-66330	2
chr4	75860238	75860322	MajorDMR-10-66331	5
chr4	75869911	75870060	MajorDMR-10-66332	2
chr4	75922130	75922371	MajorDMR-10-66333	2
chr4	75923087	75923205	MajorDMR-10-66334	5
chr4	75963815	75963836	MajorDMR-10-66335	2
chr4	75972412	75972537	MajorDMR-10-66336	2
chr4	75973607	75973895	MajorDMR-10-66337	4
chr4	76114995	76115701	MajorDMR-10-66338	5
chr4	76143349	76143432	MajorDMR-10-66339	2
chr4	76213498	76213582	MajorDMR-10-66340	2
chr4	76255318	76255327	MajorDMR-10-66341	2
chr4	76394258	76394318	MajorDMR-10-66342	2
chr4	76409567	76409644	MajorDMR-10-66343	2
chr4	76440313	76440741	MajorDMR-10-66344	2
chr4	76560408	76560535	MajorDMR-10-66345	3
chr4	76611747	76611770	MajorDMR-10-66346	2
chr4	76674367	76674414	MajorDMR-10-66347	3
chr4	76677353	76677438	MajorDMR-10-66348	2
chr4	76837728	76837964	MajorDMR-10-66349	2
chr4	76840963	76841615	MajorDMR-10-66350	5
chr4	76932967	76933396	MajorDMR-10-66351	7
chr4	76989005	76989024	MajorDMR-10-66352	2
chr4	76996352	76996958	MajorDMR-10-66353	5
chr4	77007964	77008743	MajorDMR-10-66354	7
chr4	77026822	77027237	MajorDMR-10-66355	4
chr4	77077936	77077994	MajorDMR-10-66356	2
chr4	77115629	77115995	MajorDMR-10-66357	3
chr4	77118341	77119589	MajorDMR-10-66358	14
chr4	77131277	77132072	MajorDMR-10-66359	4
chr4	77132587	77133195	MajorDMR-10-66360	3
chr4	77166259	77166741	MajorDMR-10-66361	5
chr4	77228288	77229048	MajorDMR-10-66362	26
chr4	77328638	77328682	MajorDMR-10-66363	2
chr4	77341496	77341842	MajorDMR-10-66364	5
chr4	77347311	77347471	MajorDMR-10-66365	3
chr4	77351775	77352127	MajorDMR-10-66366	8
chr4	77356415	77356928	MajorDMR-10-66367	5
chr4	77371208	77371231	MajorDMR-10-66368	2
chr4	77507038	77507530	MajorDMR-10-66369	29
chr4	77511866	77512385	MajorDMR-10-66370	3
chr4	77523183	77523297	MajorDMR-10-66371	2
chr4	77532528	77532552	MajorDMR-10-66372	2
chr4	77630274	77630930	MajorDMR-10-66373	5
chr4	77673817	77675457	MajorDMR-10-66374	10
chr4	77678811	77679735	MajorDMR-10-66375	4
chr4	77720385	77720399	MajorDMR-10-66376	2
chr4	77722849	77723599	MajorDMR-10-66377	37
chr4	77733512	77733552	MajorDMR-10-66378	4
chr4	77815493	77816251	MajorDMR-10-66379	6
chr4	77817845	77818188	MajorDMR-10-66380	14
chr4	77819335	77819804	MajorDMR-10-66381	20
chr4	77820390	77820485	MajorDMR-10-66382	3
chr4	77872824	77873554	MajorDMR-10-66383	7
chr4	77875361	77875919	MajorDMR-10-66384	7
chr4	77876602	77876959	MajorDMR-10-66385	3
chr4	77881227	77881313	MajorDMR-10-66386	3
chr4	77889093	77889331	MajorDMR-10-66387	4
chr4	77901550	77901752	MajorDMR-10-66388	5
chr4	77903091	77903140	MajorDMR-10-66389	2
chr4	77915067	77915612	MajorDMR-10-66390	8
chr4	77920522	77920530	MajorDMR-10-66391	2
chr4	77923754	77924132	MajorDMR-10-66392	4
chr4	77934061	77934151	MajorDMR-10-66393	2
chr4	77942584	77943000	MajorDMR-10-66394	4
chr4	77950028	77950324	MajorDMR-10-66395	3
chr4	77955034	77955043	MajorDMR-10-66396	2
chr4	77968124	77968163	MajorDMR-10-66397	2
chr4	77969717	77969914	MajorDMR-10-66398	3
chr4	77977764	77977935	MajorDMR-10-66399	6
chr4	77989323	77989570	MajorDMR-10-66400	2
chr4	77990086	77990767	MajorDMR-10-66401	5
chr4	77993448	77994182	MajorDMR-10-66402	4
chr4	78025962	78026485	MajorDMR-10-66403	7
chr4	78042157	78042295	MajorDMR-10-66404	2
chr4	78049380	78049390	MajorDMR-10-66405	2
chr4	78076876	78077152	MajorDMR-10-66406	2
chr4	78080329	78081245	MajorDMR-10-66407	7
chr4	78084788	78084836	MajorDMR-10-66408	2
chr4	78090641	78091012	MajorDMR-10-66409	3
chr4	78105433	78105446	MajorDMR-10-66410	2
chr4	78110134	78110972	MajorDMR-10-66411	5
chr4	78119233	78119538	MajorDMR-10-66412	4
chr4	78124795	78125057	MajorDMR-10-66413	4
chr4	78232108	78232231	MajorDMR-10-66414	2
chr4	78244714	78245080	MajorDMR-10-66415	4
chr4	78354763	78354777	MajorDMR-10-66416	2
chr4	78355479	78355654	MajorDMR-10-66417	4
chr4	78522190	78522268	MajorDMR-10-66418	2
chr4	78539845	78540042	MajorDMR-10-66419	2
chr4	78603949	78604116	MajorDMR-10-66420	2
chr4	78619621	78619674	MajorDMR-10-66421	2
chr4	78803214	78803264	MajorDMR-10-66422	3
chr4	78881110	78881526	MajorDMR-10-66423	2
chr4	78977187	78977792	MajorDMR-10-66424	26
chr4	79000949	79001419	MajorDMR-10-66425	5
chr4	79013556	79014447	MajorDMR-10-66426	4
chr4	79042694	79042952	MajorDMR-10-66427	4
chr4	79047082	79047198	MajorDMR-10-66428	2
chr4	79052723	79052825	MajorDMR-10-66429	2
chr4	79076836	79077131	MajorDMR-10-66430	4
chr4	79083544	79083930	MajorDMR-10-66431	3
chr4	79232542	79232605	MajorDMR-10-66432	2
chr4	79264946	79265494	MajorDMR-10-66433	5
chr4	79473310	79473798	MajorDMR-10-66434	4
chr4	79542897	79542933	MajorDMR-10-66435	2
chr4	79566879	79567405	MajorDMR-10-66436	6
chr4	79687003	79687415	MajorDMR-10-66437	3
chr4	79695690	79695970	MajorDMR-10-66438	3
chr4	79698852	79699017	MajorDMR-10-66439	3
chr4	79705470	79705978	MajorDMR-10-66440	3
chr4	79845087	79845291	MajorDMR-10-66441	2
chr4	79875327	79875399	MajorDMR-10-66442	2
chr4	79952422	79952591	MajorDMR-10-66443	2
chr4	79971149	79971962	MajorDMR-10-66444	8
chr4	79986162	79986680	MajorDMR-10-66445	3
chr4	80120306	80120920	MajorDMR-10-66446	3
chr4	80158695	80159095	MajorDMR-10-66447	4
chr4	80211693	80211738	MajorDMR-10-66448	2
chr4	80435920	80436154	MajorDMR-10-66449	5
chr4	80437068	80437179	MajorDMR-10-66450	3
chr4	80466439	80466997	MajorDMR-10-66451	4
chr4	80497818	80498090	MajorDMR-10-66452	2
chr4	80520179	80520206	MajorDMR-10-66453	2
chr4	80543835	80544888	MajorDMR-10-66454	12
chr4	80703526	80703972	MajorDMR-10-66455	4
chr4	80790757	80791403	MajorDMR-10-66456	4
chr4	80851680	80851979	MajorDMR-10-66457	3
chr4	80994479	80994606	MajorDMR-10-66458	3
chr4	81103395	81103969	MajorDMR-10-66459	5
chr4	81104651	81104678	MajorDMR-10-66460	2
chr4	81216657	81216770	MajorDMR-10-66461	2
chr4	81276211	81276268	MajorDMR-10-66462	2
chr4	81417354	81417812	MajorDMR-10-66463	2
chr4	81773274	81773407	MajorDMR-10-66464	2
chr4	81952869	81953129	MajorDMR-10-66465	7
chr4	81961456	81961486	MajorDMR-10-66466	2
chr4	81991431	81991466	MajorDMR-10-66467	2
chr4	82086699	82086724	MajorDMR-10-66468	2
chr4	82087641	82087784	MajorDMR-10-66469	4
chr4	82209140	82209449	MajorDMR-10-66470	5
chr4	82287780	82287821	MajorDMR-10-66471	2
chr4	82391118	82391577	MajorDMR-10-66472	5
chr4	82395133	82395418	MajorDMR-10-66473	4
chr4	82424103	82424390	MajorDMR-10-66474	2
chr4	82448384	82448575	MajorDMR-10-66475	2
chr4	82486820	82486840	MajorDMR-10-66476	2
chr4	82609376	82609472	MajorDMR-10-66477	2
chr4	82675571	82675615	MajorDMR-10-66478	2
chr4	82707440	82707868	MajorDMR-10-66479	2
chr4	82736049	82737099	MajorDMR-10-66480	7
chr4	82766137	82766385	MajorDMR-10-66481	2
chr4	82843173	82843271	MajorDMR-10-66482	2
chr4	82964479	82965101	MajorDMR-10-66483	6
chr4	82966054	82966303	MajorDMR-10-66484	8
chr4	83048073	83048393	MajorDMR-10-66485	2
chr4	83167952	83168481	MajorDMR-10-66486	3
chr4	83273090	83273152	MajorDMR-10-66487	2
chr4	83283446	83283955	MajorDMR-10-66488	5
chr4	83289489	83289654	MajorDMR-10-66489	2
chr4	83337410	83337437	MajorDMR-10-66490	2
chr4	83402719	83402869	MajorDMR-10-66491	3
chr4	83406292	83406341	MajorDMR-10-66492	3
chr4	83436944	83437413	MajorDMR-10-66493	3
chr4	83450210	83450347	MajorDMR-10-66494	2
chr4	83509270	83509700	MajorDMR-10-66495	4
chr4	83532791	83533366	MajorDMR-10-66496	3
chr4	83544372	83544596	MajorDMR-10-66497	2
chr4	83561084	83561433	MajorDMR-10-66498	2
chr4	83595665	83595689	MajorDMR-10-66499	2
chr4	83599491	83599596	MajorDMR-10-66500	2
chr4	83639538	83639937	MajorDMR-10-66501	5
chr4	83644409	83644465	MajorDMR-10-66502	2
chr4	83667328	83667354	MajorDMR-10-66503	2
chr4	83671745	83671885	MajorDMR-10-66504	3
chr4	83674995	83675361	MajorDMR-10-66505	5
chr4	83676524	83677011	MajorDMR-10-66506	3
chr4	83695924	83696635	MajorDMR-10-66507	4
chr4	83697204	83697784	MajorDMR-10-66508	4
chr4	83701987	83702186	MajorDMR-10-66509	5
chr4	83703945	83704299	MajorDMR-10-66510	2
chr4	83704903	83705669	MajorDMR-10-66511	8
chr4	83706610	83707150	MajorDMR-10-66512	7
chr4	83708388	83708675	MajorDMR-10-66513	3
chr4	83710383	83711749	MajorDMR-10-66514	16
chr4	83714181	83714733	MajorDMR-10-66515	6
chr4	83715380	83715842	MajorDMR-10-66516	3
chr4	83720941	83721127	MajorDMR-10-66517	3
chr4	83732928	83733827	MajorDMR-10-66518	8
chr4	83802327	83802347	MajorDMR-10-66519	2
chr4	83932578	83932668	MajorDMR-10-66520	3
chr4	83958541	83958979	MajorDMR-10-66521	2
chr4	83984073	83984078	MajorDMR-10-66522	2
chr4	83996451	83996469	MajorDMR-10-66523	2
chr4	84030630	84030801	MajorDMR-10-66524	7
chr4	84177759	84178147	MajorDMR-10-66525	6
chr4	84179068	84179149	MajorDMR-10-66526	2
chr4	84255567	84255648	MajorDMR-10-66527	6
chr4	84405349	84405411	MajorDMR-10-66528	2
chr4	84455948	84456478	MajorDMR-10-66529	8
chr4	84458066	84458095	MajorDMR-10-66530	4
chr4	84503441	84503691	MajorDMR-10-66531	7
chr4	84586068	84586107	MajorDMR-10-66532	2
chr4	84692433	84692488	MajorDMR-10-66533	2
chr4	84758912	84758920	MajorDMR-10-66534	2
chr4	84984846	84984980	MajorDMR-10-66535	3
chr4	85011677	85011890	MajorDMR-10-66536	2
chr4	85020828	85021024	MajorDMR-10-66537	2
chr4	85139231	85139560	MajorDMR-10-66538	8
chr4	85284048	85284493	MajorDMR-10-66539	5
chr4	85377024	85377212	MajorDMR-10-66540	3
chr4	85489740	85490310	MajorDMR-10-66541	5
chr4	85532058	85532205	MajorDMR-10-66542	3
chr4	85600212	85600677	MajorDMR-10-66543	6
chr4	85612175	85612253	MajorDMR-10-66544	2
chr4	85613412	85613681	MajorDMR-10-66545	4
chr4	85627025	85627111	MajorDMR-10-66546	2
chr4	85725582	85725952	MajorDMR-10-66547	3
chr4	85731096	85731487	MajorDMR-10-66548	10
chr4	85837163	85837294	MajorDMR-10-66549	3
chr4	85859613	85859684	MajorDMR-10-66550	2
chr4	85886303	85886319	MajorDMR-10-66551	3
chr4	86048963	86049142	MajorDMR-10-66552	5
chr4	86370167	86370412	MajorDMR-10-66553	4
chr4	86396049	86396146	MajorDMR-10-66554	6
chr4	86669411	86670117	MajorDMR-10-66555	3
chr4	86749024	86749468	MajorDMR-10-66556	8
chr4	86775060	86775145	MajorDMR-10-66557	3
chr4	86780656	86781448	MajorDMR-10-66558	4
chr4	86782977	86783367	MajorDMR-10-66559	2
chr4	86929303	86929737	MajorDMR-10-66560	2
chr4	86947884	86948110	MajorDMR-10-66561	3
chr4	86953802	86954463	MajorDMR-10-66562	9
chr4	87006926	87007064	MajorDMR-10-66563	2
chr4	87024426	87024684	MajorDMR-10-66564	2
chr4	87028228	87028419	MajorDMR-10-66565	3
chr4	87105870	87106407	MajorDMR-10-66566	6
chr4	87140094	87140217	MajorDMR-10-66567	3
chr4	87170280	87170745	MajorDMR-10-66568	2
chr4	87171614	87171937	MajorDMR-10-66569	2
chr4	87218068	87218122	MajorDMR-10-66570	3
chr4	87231393	87231643	MajorDMR-10-66571	2
chr4	87251627	87251996	MajorDMR-10-66572	2
chr4	87252502	87252847	MajorDMR-10-66573	3
chr4	87253682	87253748	MajorDMR-10-66574	2
chr4	87315943	87316137	MajorDMR-10-66575	2
chr4	87350385	87350396	MajorDMR-10-66576	2
chr4	87404253	87404407	MajorDMR-10-66577	3
chr4	87430063	87430608	MajorDMR-10-66578	5
chr4	87443612	87443777	MajorDMR-10-66579	3
chr4	87462590	87462618	MajorDMR-10-66580	2
chr4	87464611	87464933	MajorDMR-10-66581	2
chr4	87514617	87515063	MajorDMR-10-66582	10
chr4	87517143	87517860	MajorDMR-10-66583	5
chr4	87811863	87812984	MajorDMR-10-66584	13
chr4	87814352	87814503	MajorDMR-10-66585	6
chr4	87825428	87826034	MajorDMR-10-66586	3
chr4	87855651	87855754	MajorDMR-10-66587	2
chr4	87857133	87857552	MajorDMR-10-66588	5
chr4	87892114	87892120	MajorDMR-10-66589	2
chr4	87929469	87929551	MajorDMR-10-66590	2
chr4	87951782	87952174	MajorDMR-10-66591	2
chr4	87953241	87953545	MajorDMR-10-66592	3
chr4	87954568	87954827	MajorDMR-10-66593	2
chr4	87957211	87958395	MajorDMR-10-66594	6
chr4	87958902	87959399	MajorDMR-10-66595	3
chr4	87960033	87960656	MajorDMR-10-66596	8
chr4	87966593	87966907	MajorDMR-10-66597	8
chr4	87970489	87970903	MajorDMR-10-66598	2
chr4	87977257	87977694	MajorDMR-10-66599	3
chr4	87989352	87990003	MajorDMR-10-66600	6
chr4	87994467	87995336	MajorDMR-10-66601	13
chr4	88000216	88000930	MajorDMR-10-66602	10
chr4	88013923	88014121	MajorDMR-10-66603	3
chr4	88041435	88042662	MajorDMR-10-66604	9
chr4	88054538	88054626	MajorDMR-10-66605	2
chr4	88140183	88140262	MajorDMR-10-66606	2
chr4	88142343	88142408	MajorDMR-10-66607	2
chr4	88157390	88157447	MajorDMR-10-66608	5
chr4	88172363	88172559	MajorDMR-10-66609	5
chr4	88178580	88179334	MajorDMR-10-66610	7
chr4	88216272	88216369	MajorDMR-10-66611	3
chr4	88274842	88275323	MajorDMR-10-66612	3
chr4	88444013	88444031	MajorDMR-10-66613	2
chr4	88451095	88451347	MajorDMR-10-66614	2
chr4	88451861	88453091	MajorDMR-10-66615	8
chr4	88569053	88569077	MajorDMR-10-66616	2
chr4	88600465	88600855	MajorDMR-10-66617	4
chr4	88759378	88759633	MajorDMR-10-66618	6
chr4	88769811	88770373	MajorDMR-10-66619	6
chr4	88832182	88832541	MajorDMR-10-66620	5
chr4	89261981	89262212	MajorDMR-10-66621	2
chr4	89378909	89379077	MajorDMR-10-66622	4
chr4	89531721	89532425	MajorDMR-10-66623	9
chr4	89580617	89580707	MajorDMR-10-66624	2
chr4	89594341	89594415	MajorDMR-10-66625	3
chr4	89612140	89612297	MajorDMR-10-66626	2
chr4	89618286	89618412	MajorDMR-10-66627	4
chr4	89627505	89628142	MajorDMR-10-66628	7
chr4	89641910	89642256	MajorDMR-10-66629	3
chr4	89643510	89644138	MajorDMR-10-66630	6
chr4	89645731	89645789	MajorDMR-10-66631	2
chr4	89649199	89649650	MajorDMR-10-66632	2
chr4	89655791	89655825	MajorDMR-10-66633	2
chr4	89658530	89659384	MajorDMR-10-66634	7
chr4	89675525	89675599	MajorDMR-10-66635	2
chr4	89715223	89715257	MajorDMR-10-66636	2
chr4	89743795	89744989	MajorDMR-10-66637	19
chr4	89752216	89752378	MajorDMR-10-66638	2
chr4	89945506	89945673	MajorDMR-10-66639	2
chr4	89977846	89978567	MajorDMR-10-66640	11
chr4	90031157	90031230	MajorDMR-10-66641	3
chr4	90190355	90190570	MajorDMR-10-66642	2
chr4	90220309	90220871	MajorDMR-10-66643	5
chr4	90333135	90334025	MajorDMR-10-66644	7
chr4	90355406	90355540	MajorDMR-10-66645	2
chr4	90391250	90391437	MajorDMR-10-66646	5
chr4	90407448	90407475	MajorDMR-10-66647	2
chr4	90508103	90508199	MajorDMR-10-66648	2
chr4	90562251	90562472	MajorDMR-10-66649	5
chr4	90579202	90579255	MajorDMR-10-66650	2
chr4	90633700	90633901	MajorDMR-10-66651	2
chr4	90687057	90687345	MajorDMR-10-66652	2
chr4	90757053	90757352	MajorDMR-10-66653	2
chr4	90860721	90861105	MajorDMR-10-66654	3
chr4	90919583	90920158	MajorDMR-10-66655	6
chr4	90923678	90924054	MajorDMR-10-66656	4
chr4	91050331	91050572	MajorDMR-10-66657	3
chr4	91051328	91051441	MajorDMR-10-66658	3
chr4	91108723	91109168	MajorDMR-10-66659	2
chr4	91111273	91111695	MajorDMR-10-66660	2
chr4	91156039	91156555	MajorDMR-10-66661	8
chr4	91202002	91202061	MajorDMR-10-66662	2
chr4	91236262	91236725	MajorDMR-10-66663	3
chr4	91239698	91239740	MajorDMR-10-66664	2
chr4	91278504	91278531	MajorDMR-10-66665	2
chr4	91416359	91416652	MajorDMR-10-66666	2
chr4	91417236	91417299	MajorDMR-10-66667	2
chr4	91615544	91616069	MajorDMR-10-66668	5
chr4	91772259	91772751	MajorDMR-10-66669	3
chr4	92141477	92141789	MajorDMR-10-66670	2
chr4	93042360	93042825	MajorDMR-10-66671	5
chr4	93418350	93418775	MajorDMR-10-66672	2
chr4	94012506	94012517	MajorDMR-10-66673	2
chr4	94120601	94120909	MajorDMR-10-66674	3
chr4	94122882	94122980	MajorDMR-10-66675	2
chr4	94216400	94216411	MajorDMR-10-66676	2
chr4	94528673	94529014	MajorDMR-10-66677	2
chr4	94574475	94574729	MajorDMR-10-66678	2
chr4	94693492	94693507	MajorDMR-10-66679	2
chr4	94715646	94715720	MajorDMR-10-66680	3
chr4	94731981	94732389	MajorDMR-10-66681	2
chr4	94755793	94756142	MajorDMR-10-66682	5
chr4	95047701	95047945	MajorDMR-10-66683	2
chr4	95103039	95103467	MajorDMR-10-66684	2
chr4	95225404	95225848	MajorDMR-10-66685	2
chr4	95333741	95334136	MajorDMR-10-66686	6
chr4	95373907	95374043	MajorDMR-10-66687	4
chr4	95498581	95498785	MajorDMR-10-66688	3
chr4	95542651	95543182	MajorDMR-10-66689	4
chr4	95623072	95623471	MajorDMR-10-66690	2
chr4	95678451	95678704	MajorDMR-10-66691	2
chr4	95679974	95680182	MajorDMR-10-66692	6
chr4	95773974	95774363	MajorDMR-10-66693	2
chr4	95943200	95943448	MajorDMR-10-66694	2
chr4	95959493	95959821	MajorDMR-10-66695	3
chr4	96050931	96051462	MajorDMR-10-66696	7
chr4	96112336	96112363	MajorDMR-10-66697	2
chr4	96114342	96115362	MajorDMR-10-66698	20
chr4	96125744	96126207	MajorDMR-10-66699	2
chr4	96134776	96135014	MajorDMR-10-66700	2
chr4	96176943	96177293	MajorDMR-10-66701	2
chr4	96194070	96194227	MajorDMR-10-66702	2
chr4	96238520	96239000	MajorDMR-10-66703	8
chr4	96239515	96239725	MajorDMR-10-66704	2
chr4	96241742	96241809	MajorDMR-10-66705	2
chr4	96350773	96350785	MajorDMR-10-66706	2
chr4	96386177	96386788	MajorDMR-10-66707	7
chr4	96391919	96391944	MajorDMR-10-66708	2
chr4	96393695	96394096	MajorDMR-10-66709	4
chr4	96431472	96431527	MajorDMR-10-66710	2
chr4	96458569	96458631	MajorDMR-10-66711	2
chr4	96463118	96463426	MajorDMR-10-66712	2
chr4	96464429	96466322	MajorDMR-10-66713	10
chr4	96466911	96466923	MajorDMR-10-66714	6
chr4	96467502	96468174	MajorDMR-10-66715	11
chr4	96471615	96472841	MajorDMR-10-66716	6
chr4	96602327	96602703	MajorDMR-10-66717	2
chr4	96619701	96620156	MajorDMR-10-66718	3
chr4	96622801	96622986	MajorDMR-10-66719	3
chr4	97035530	97035994	MajorDMR-10-66720	2
chr4	97301018	97301082	MajorDMR-10-66721	3
chr4	97816029	97816168	MajorDMR-10-66722	2
chr4	98224330	98224395	MajorDMR-10-66723	2
chr4	98226261	98226489	MajorDMR-10-66724	3
chr4	98239555	98239695	MajorDMR-10-66725	2
chr4	98313258	98313570	MajorDMR-10-66726	5
chr4	98542628	98542980	MajorDMR-10-66727	2
chr4	98566200	98566615	MajorDMR-10-66728	3
chr4	98801259	98801547	MajorDMR-10-66729	2
chr4	98814333	98814592	MajorDMR-10-66730	2
chr4	98815494	98815976	MajorDMR-10-66731	3
chr4	98863267	98863313	MajorDMR-10-66732	2
chr4	99011639	99011796	MajorDMR-10-66733	2
chr4	99014090	99014189	MajorDMR-10-66734	2
chr4	99153514	99153747	MajorDMR-10-66735	2
chr4	99157177	99157519	MajorDMR-10-66736	2
chr4	99180695	99180963	MajorDMR-10-66737	5
chr4	99342299	99342451	MajorDMR-10-66738	4
chr4	99344137	99344369	MajorDMR-10-66739	3
chr4	99356106	99356121	MajorDMR-10-66740	2
chr4	99388542	99388734	MajorDMR-10-66741	2
chr4	99389648	99390166	MajorDMR-10-66742	9
chr4	99465418	99465776	MajorDMR-10-66743	2
chr4	99468071	99468743	MajorDMR-10-66744	17
chr4	99485946	99486157	MajorDMR-10-66745	2
chr4	99507470	99507952	MajorDMR-10-66746	2
chr4	99509207	99509539	MajorDMR-10-66747	3
chr4	99531811	99532486	MajorDMR-10-66748	5
chr4	99540833	99541018	MajorDMR-10-66749	3
chr4	99546786	99546925	MajorDMR-10-66750	2
chr4	99548451	99548598	MajorDMR-10-66751	2
chr4	99552023	99553002	MajorDMR-10-66752	5
chr4	99567787	99568167	MajorDMR-10-66753	3
chr4	99569206	99570222	MajorDMR-10-66754	6
chr4	99573638	99574099	MajorDMR-10-66755	2
chr4	99575190	99576123	MajorDMR-10-66756	5
chr4	99580848	99581489	MajorDMR-10-66757	3
chr4	99582937	99582987	MajorDMR-10-66758	3
chr4	99613645	99614261	MajorDMR-10-66759	9
chr4	99649694	99649952	MajorDMR-10-66760	4
chr4	99797025	99797107	MajorDMR-10-66761	2
chr4	99835467	99835943	MajorDMR-10-66762	4
chr4	99851051	99851282	MajorDMR-10-66763	8
chr4	99884847	99884903	MajorDMR-10-66764	2
chr4	100010672	100011783	MajorDMR-10-66765	11
chr4	100012338	100012676	MajorDMR-10-66766	3
chr4	100246328	100246473	MajorDMR-10-66767	3
chr4	100266694	100267164	MajorDMR-10-66768	2
chr4	100411494	100411756	MajorDMR-10-66769	2
chr4	100433213	100433457	MajorDMR-10-66770	3
chr4	100482324	100482645	MajorDMR-10-66771	6
chr4	100564956	100565119	MajorDMR-10-66772	4
chr4	100576603	100576765	MajorDMR-10-66773	5
chr4	100578756	100578863	MajorDMR-10-66774	2
chr4	100600521	100600831	MajorDMR-10-66775	3
chr4	100641147	100641193	MajorDMR-10-66776	3
chr4	100644829	100645015	MajorDMR-10-66777	3
chr4	100680711	100681578	MajorDMR-10-66778	6
chr4	100684847	100685229	MajorDMR-10-66779	2
chr4	100729445	100730759	MajorDMR-10-66780	8
chr4	100809138	100809163	MajorDMR-10-66781	2
chr4	100868513	100868544	MajorDMR-10-66782	2
chr4	100873335	100873440	MajorDMR-10-66783	2
chr4	100984739	100984766	MajorDMR-10-66784	2
chr4	101014615	101014648	MajorDMR-10-66785	2
chr4	101086544	101086736	MajorDMR-10-66786	2
chr4	101089726	101089873	MajorDMR-10-66787	3
chr4	101110853	101111170	MajorDMR-10-66788	7
chr4	101262364	101262376	MajorDMR-10-66789	2
chr4	101280848	101280978	MajorDMR-10-66790	2
chr4	101341677	101342587	MajorDMR-10-66791	7
chr4	101430718	101430758	MajorDMR-10-66792	2
chr4	101433252	101433292	MajorDMR-10-66793	2
chr4	101565440	101565598	MajorDMR-10-66794	2
chr4	101741044	101741373	MajorDMR-10-66795	2
chr4	101748115	101748186	MajorDMR-10-66796	3
chr4	101770529	101770917	MajorDMR-10-66797	5
chr4	101876063	101876101	MajorDMR-10-66798	3
chr4	101944217	101944236	MajorDMR-10-66799	2
chr4	101971137	101971155	MajorDMR-10-66800	2
chr4	101971857	101972308	MajorDMR-10-66801	4
chr4	101989357	101989461	MajorDMR-10-66802	2
chr4	101998840	101999160	MajorDMR-10-66803	2
chr4	102024478	102024777	MajorDMR-10-66804	2
chr4	102031036	102031363	MajorDMR-10-66805	2
chr4	102053809	102054251	MajorDMR-10-66806	2
chr4	102077985	102078244	MajorDMR-10-66807	4
chr4	102078961	102079760	MajorDMR-10-66808	5
chr4	102109055	102109304	MajorDMR-10-66809	5
chr4	102112900	102113189	MajorDMR-10-66810	3
chr4	102120120	102120983	MajorDMR-10-66811	6
chr4	102121848	102121988	MajorDMR-10-66812	2
chr4	102127230	102127298	MajorDMR-10-66813	2
chr4	102137380	102137727	MajorDMR-10-66814	2
chr4	102159879	102160011	MajorDMR-10-66815	2
chr4	102173989	102174141	MajorDMR-10-66816	2
chr4	102181105	102181865	MajorDMR-10-66817	7
chr4	102200896	102201162	MajorDMR-10-66818	2
chr4	102209722	102210195	MajorDMR-10-66819	5
chr4	102213647	102213680	MajorDMR-10-66820	2
chr4	102230944	102231395	MajorDMR-10-66821	3
chr4	102235214	102235410	MajorDMR-10-66822	2
chr4	102242822	102243339	MajorDMR-10-66823	4
chr4	102251895	102252164	MajorDMR-10-66824	2
chr4	102258607	102259412	MajorDMR-10-66825	5
chr4	102266004	102266400	MajorDMR-10-66826	3
chr4	102270668	102270735	MajorDMR-10-66827	2
chr4	102563482	102563703	MajorDMR-10-66828	2
chr4	102711701	102711748	MajorDMR-10-66829	2
chr4	102712321	102712325	MajorDMR-10-66830	2
chr4	102849405	102849983	MajorDMR-10-66831	4
chr4	102925594	102925653	MajorDMR-10-66832	2
chr4	103011587	103011906	MajorDMR-10-66833	3
chr4	103091185	103091314	MajorDMR-10-66834	3
chr4	103139839	103139959	MajorDMR-10-66835	2
chr4	103220964	103221087	MajorDMR-10-66836	2
chr4	103265142	103265473	MajorDMR-10-66837	2
chr4	103266892	103267094	MajorDMR-10-66838	6
chr4	103284817	103285169	MajorDMR-10-66839	3
chr4	103424155	103425381	MajorDMR-10-66840	5
chr4	103464191	103464830	MajorDMR-10-66841	7
chr4	103542151	103542481	MajorDMR-10-66842	6
chr4	103545762	103545827	MajorDMR-10-66843	3
chr4	103729121	103729631	MajorDMR-10-66844	4
chr4	103730483	103730627	MajorDMR-10-66845	2
chr4	103745454	103745557	MajorDMR-10-66846	2
chr4	103789459	103789517	MajorDMR-10-66847	2
chr4	103940345	103940555	MajorDMR-10-66848	4
chr4	103967922	103967987	MajorDMR-10-66849	3
chr4	103996446	103996559	MajorDMR-10-66850	3
chr4	103998292	103998498	MajorDMR-10-66851	3
chr4	104021192	104021295	MajorDMR-10-66852	2
chr4	104228237	104228626	MajorDMR-10-66853	2
chr4	104532083	104532132	MajorDMR-10-66854	2
chr4	104640301	104640443	MajorDMR-10-66855	3
chr4	104641499	104641871	MajorDMR-10-66856	7
chr4	104829346	104829375	MajorDMR-10-66857	2
chr4	104917538	104917737	MajorDMR-10-66858	2
chr4	105345600	105345699	MajorDMR-10-66859	2
chr4	105417090	105417117	MajorDMR-10-66860	3
chr4	105692320	105692612	MajorDMR-10-66861	2
chr4	105822397	105822786	MajorDMR-10-66862	6
chr4	105979350	105979393	MajorDMR-10-66863	2
chr4	106080233	106080516	MajorDMR-10-66864	2
chr4	106359566	106359592	MajorDMR-10-66865	2
chr4	106545948	106545952	MajorDMR-10-66866	2
chr4	106573858	106574220	MajorDMR-10-66867	2
chr4	106588129	106588192	MajorDMR-10-66868	2
chr4	106766661	106766776	MajorDMR-10-66869	3
chr4	106799443	106800051	MajorDMR-10-66870	3
chr4	106815968	106816210	MajorDMR-10-66871	3
chr4	106969907	106970273	MajorDMR-10-66872	2
chr4	107276691	107276792	MajorDMR-10-66873	3
chr4	107387337	107387525	MajorDMR-10-66874	2
chr4	107815247	107815490	MajorDMR-10-66875	3
chr4	107874279	107874720	MajorDMR-10-66876	2
chr4	108041608	108042025	MajorDMR-10-66877	3
chr4	108042579	108042644	MajorDMR-10-66878	2
chr4	108046911	108046917	MajorDMR-10-66879	2
chr4	108552881	108553119	MajorDMR-10-66880	2
chr4	108637141	108637393	MajorDMR-10-66881	4
chr4	108648440	108648469	MajorDMR-10-66882	2
chr4	108716612	108716786	MajorDMR-10-66883	2
chr4	108851629	108851872	MajorDMR-10-66884	2
chr4	108856109	108856210	MajorDMR-10-66885	2
chr4	108913442	108913845	MajorDMR-10-66886	3
chr4	108918438	108919128	MajorDMR-10-66887	5
chr4	108981386	108981814	MajorDMR-10-66888	6
chr4	109034413	109034792	MajorDMR-10-66889	4
chr4	109169055	109169274	MajorDMR-10-66890	2
chr4	109254850	109255321	MajorDMR-10-66891	3
chr4	109282313	109282482	MajorDMR-10-66892	2
chr4	109291296	109292445	MajorDMR-10-66893	17
chr4	109319399	109319749	MajorDMR-10-66894	5
chr4	109433995	109434422	MajorDMR-10-66895	4
chr4	109604818	109604858	MajorDMR-10-66896	2
chr4	109751542	109751925	MajorDMR-10-66897	3
chr4	109756188	109756347	MajorDMR-10-66898	3
chr4	109925963	109926097	MajorDMR-10-66899	2
chr4	109958250	109958453	MajorDMR-10-66900	2
chr4	109974306	109974676	MajorDMR-10-66901	3
chr4	110126557	110126578	MajorDMR-10-66902	2
chr4	110294011	110294170	MajorDMR-10-66903	3
chr4	110335573	110335588	MajorDMR-10-66904	2
chr4	110361985	110362427	MajorDMR-10-66905	2
chr4	110393492	110393500	MajorDMR-10-66906	2
chr4	110409863	110409885	MajorDMR-10-66907	2
chr4	110413686	110413785	MajorDMR-10-66908	2
chr4	110495672	110495831	MajorDMR-10-66909	3
chr4	110551020	110551250	MajorDMR-10-66910	2
chr4	110623507	110623789	MajorDMR-10-66911	7
chr4	110725650	110725704	MajorDMR-10-66912	2
chr4	110741894	110742224	MajorDMR-10-66913	2
chr4	110919632	110919920	MajorDMR-10-66914	2
chr4	110963742	110964528	MajorDMR-10-66915	12
chr4	110967805	110968144	MajorDMR-10-66916	2
chr4	111008436	111008513	MajorDMR-10-66917	3
chr4	111009115	111009141	MajorDMR-10-66918	3
chr4	111073479	111074179	MajorDMR-10-66919	6
chr4	111104886	111104954	MajorDMR-10-66920	2
chr4	111116854	111116895	MajorDMR-10-66921	2
chr4	111212101	111212206	MajorDMR-10-66922	2
chr4	111395661	111395825	MajorDMR-10-66923	5
chr4	111397079	111397762	MajorDMR-10-66924	20
chr4	111401237	111401388	MajorDMR-10-66925	2
chr4	111406052	111406085	MajorDMR-10-66926	5
chr4	111424563	111424986	MajorDMR-10-66927	5
chr4	111432479	111432601	MajorDMR-10-66928	2
chr4	111437461	111437847	MajorDMR-10-66929	5
chr4	111507355	111507771	MajorDMR-10-66930	2
chr4	111531518	111531753	MajorDMR-10-66931	2
chr4	111660081	111660289	MajorDMR-10-66932	2
chr4	111729490	111729627	MajorDMR-10-66933	3
chr4	111772364	111772422	MajorDMR-10-66934	2
chr4	111775575	111775800	MajorDMR-10-66935	2
chr4	111790351	111790388	MajorDMR-10-66936	2
chr4	112129327	112129505	MajorDMR-10-66937	2
chr4	112276726	112277180	MajorDMR-10-66938	3
chr4	112320036	112320862	MajorDMR-10-66939	6
chr4	112322271	112322641	MajorDMR-10-66940	2
chr4	112549616	112549707	MajorDMR-10-66941	2
chr4	112551725	112552192	MajorDMR-10-66942	2
chr4	112563366	112563475	MajorDMR-10-66943	3
chr4	112709315	112709329	MajorDMR-10-66944	2
chr4	112865227	112865344	MajorDMR-10-66945	3
chr4	112884599	112884728	MajorDMR-10-66946	3
chr4	112952878	112953370	MajorDMR-10-66947	2
chr4	113038625	113038743	MajorDMR-10-66948	2
chr4	113052153	113052336	MajorDMR-10-66949	4
chr4	113066207	113066245	MajorDMR-10-66950	2
chr4	113067508	113068062	MajorDMR-10-66951	4
chr4	113155679	113156685	MajorDMR-10-66952	4
chr4	113205385	113206201	MajorDMR-10-66953	5
chr4	113207445	113207704	MajorDMR-10-66954	11
chr4	113230251	113230782	MajorDMR-10-66955	6
chr4	113243194	113243223	MajorDMR-10-66956	2
chr4	113249144	113249443	MajorDMR-10-66957	6
chr4	113269661	113270125	MajorDMR-10-66958	9
chr4	113324359	113324733	MajorDMR-10-66959	3
chr4	113683767	113683968	MajorDMR-10-66960	6
chr4	113741715	113741726	MajorDMR-10-66961	2
chr4	113770471	113770704	MajorDMR-10-66962	2
chr4	113776383	113776493	MajorDMR-10-66963	2
chr4	113802873	113803831	MajorDMR-10-66964	13
chr4	113811332	113811571	MajorDMR-10-66965	2
chr4	113817196	113818239	MajorDMR-10-66966	5
chr4	113818909	113818926	MajorDMR-10-66967	2
chr4	113831263	113832382	MajorDMR-10-66968	15
chr4	113872751	113873142	MajorDMR-10-66969	2
chr4	113888556	113889064	MajorDMR-10-66970	5
chr4	113933497	113933563	MajorDMR-10-66971	2
chr4	113985525	113985847	MajorDMR-10-66972	2
chr4	113994769	113995030	MajorDMR-10-66973	6
chr4	114027033	114027816	MajorDMR-10-66974	5
chr4	114036134	114036322	MajorDMR-10-66975	2
chr4	114038141	114039075	MajorDMR-10-66976	9
chr4	114039819	114039891	MajorDMR-10-66977	2
chr4	114047811	114047891	MajorDMR-10-66978	2
chr4	114066826	114067139	MajorDMR-10-66979	3
chr4	114068037	114068423	MajorDMR-10-66980	7
chr4	114073436	114073803	MajorDMR-10-66981	2
chr4	114082321	114082428	MajorDMR-10-66982	3
chr4	114094088	114095280	MajorDMR-10-66983	5
chr4	114101226	114101426	MajorDMR-10-66984	2
chr4	114102561	114103246	MajorDMR-10-66985	6
chr4	114104216	114104732	MajorDMR-10-66986	5
chr4	114107145	114107199	MajorDMR-10-66987	2
chr4	114118163	114118331	MajorDMR-10-66988	2
chr4	114197805	114198522	MajorDMR-10-66989	9
chr4	114199617	114200100	MajorDMR-10-66990	8
chr4	114213003	114213682	MajorDMR-10-66991	12
chr4	114214840	114215031	MajorDMR-10-66992	4
chr4	114238155	114238278	MajorDMR-10-66993	2
chr4	114238789	114238868	MajorDMR-10-66994	2
chr4	114252188	114252196	MajorDMR-10-66995	2
chr4	114253578	114253739	MajorDMR-10-66996	2
chr4	114277019	114277274	MajorDMR-10-66997	5
chr4	114291808	114291980	MajorDMR-10-66998	4
chr4	114304348	114305025	MajorDMR-10-66999	4
chr4	114307833	114308002	MajorDMR-10-67000	3
chr4	114308629	114308852	MajorDMR-10-67001	3
chr4	114326134	114326143	MajorDMR-10-67002	2
chr4	114357063	114357785	MajorDMR-10-67003	10
chr4	114383042	114383052	MajorDMR-10-67004	2
chr4	114468787	114468811	MajorDMR-10-67005	2
chr4	114771019	114771233	MajorDMR-10-67006	3
chr4	114880580	114880630	MajorDMR-10-67007	2
chr4	114900035	114900130	MajorDMR-10-67008	4
chr4	114901186	114901209	MajorDMR-10-67009	2
chr4	114921855	114922093	MajorDMR-10-67010	2
chr4	115299299	115299627	MajorDMR-10-67011	3
chr4	115416744	115416903	MajorDMR-10-67012	3
chr4	115519069	115519111	MajorDMR-10-67013	2
chr4	115521188	115521569	MajorDMR-10-67014	10
chr4	115580722	115580788	MajorDMR-10-67015	3
chr4	115704253	115704564	MajorDMR-10-67016	2
chr4	116011739	116011751	MajorDMR-10-67017	2
chr4	116231854	116232189	MajorDMR-10-67018	2
chr4	116244581	116244759	MajorDMR-10-67019	2
chr4	116458643	116458668	MajorDMR-10-67020	2
chr4	116585560	116585706	MajorDMR-10-67021	4
chr4	117042008	117042075	MajorDMR-10-67022	3
chr4	117714087	117714341	MajorDMR-10-67023	3
chr4	117871079	117871246	MajorDMR-10-67024	3
chr4	117875267	117875295	MajorDMR-10-67025	2
chr4	118249660	118249717	MajorDMR-10-67026	2
chr4	118305046	118305346	MajorDMR-10-67027	2
chr4	118334461	118334949	MajorDMR-10-67028	2
chr4	118561910	118561939	MajorDMR-10-67029	2
chr4	118646298	118646397	MajorDMR-10-67030	2
chr4	118814488	118814866	MajorDMR-10-67031	2
chr4	118907674	118907933	MajorDMR-10-67032	2
chr4	118953743	118953757	MajorDMR-10-67033	2
chr4	118955500	118955688	MajorDMR-10-67034	4
chr4	119007419	119007821	MajorDMR-10-67035	3
chr4	119043237	119043433	MajorDMR-10-67036	2
chr4	119095239	119095332	MajorDMR-10-67037	4
chr4	119095970	119095992	MajorDMR-10-67038	2
chr4	119145747	119146260	MajorDMR-10-67039	3
chr4	119176785	119177005	MajorDMR-10-67040	2
chr4	119199165	119199457	MajorDMR-10-67041	2
chr4	119274841	119274982	MajorDMR-10-67042	3
chr4	119281372	119281701	MajorDMR-10-67043	2
chr4	119306205	119306364	MajorDMR-10-67044	2
chr4	119309937	119309975	MajorDMR-10-67045	2
chr4	119344921	119345611	MajorDMR-10-67046	6
chr4	119354728	119354732	MajorDMR-10-67047	2
chr4	119355243	119355497	MajorDMR-10-67048	3
chr4	119506844	119507528	MajorDMR-10-67049	7
chr4	119516629	119517108	MajorDMR-10-67050	3
chr4	119551700	119552111	MajorDMR-10-67051	2
chr4	119660398	119660426	MajorDMR-10-67052	2
chr4	119662106	119662887	MajorDMR-10-67053	7
chr4	119693709	119693930	MajorDMR-10-67054	6
chr4	119721293	119721856	MajorDMR-10-67055	5
chr4	119755320	119755411	MajorDMR-10-67056	2
chr4	119756264	119756324	MajorDMR-10-67057	4
chr4	119786355	119786393	MajorDMR-10-67058	2
chr4	119810318	119810692	MajorDMR-10-67059	4
chr4	119860252	119860978	MajorDMR-10-67060	11
chr4	119890537	119890584	MajorDMR-10-67061	3
chr4	119946381	119947495	MajorDMR-10-67062	6
chr4	120220303	120220327	MajorDMR-10-67063	2
chr4	120235522	120235687	MajorDMR-10-67064	4
chr4	120310541	120310923	MajorDMR-10-67065	2
chr4	120320347	120320715	MajorDMR-10-67066	2
chr4	120371264	120371685	MajorDMR-10-67067	2
chr4	120567636	120568337	MajorDMR-10-67068	6
chr4	120663936	120664298	MajorDMR-10-67069	2
chr4	120677337	120677345	MajorDMR-10-67070	2
chr4	120988881	120989146	MajorDMR-10-67071	4
chr4	121053382	121053759	MajorDMR-10-67072	3
chr4	121214702	121214803	MajorDMR-10-67073	2
chr4	121356533	121356572	MajorDMR-10-67074	2
chr4	121572806	121573021	MajorDMR-10-67075	2
chr4	121640375	121640507	MajorDMR-10-67076	3
chr4	121722567	121722592	MajorDMR-10-67077	2
chr4	121994283	121994520	MajorDMR-10-67078	8
chr4	122078534	122078563	MajorDMR-10-67079	4
chr4	122113313	122113551	MajorDMR-10-67080	4
chr4	122173069	122173732	MajorDMR-10-67081	4
chr4	122199825	122200306	MajorDMR-10-67082	2
chr4	122228967	122229135	MajorDMR-10-67083	2
chr4	122354935	122355306	MajorDMR-10-67084	2
chr4	122384013	122384080	MajorDMR-10-67085	2
chr4	122586832	122586887	MajorDMR-10-67086	2
chr4	122616978	122617308	MajorDMR-10-67087	9
chr4	122619614	122619892	MajorDMR-10-67088	4
chr4	122632811	122633025	MajorDMR-10-67089	13
chr4	122663101	122663176	MajorDMR-10-67090	2
chr4	122681569	122681685	MajorDMR-10-67091	2
chr4	122682406	122682813	MajorDMR-10-67092	3
chr4	122685128	122685910	MajorDMR-10-67093	16
chr4	122686666	122686918	MajorDMR-10-67094	8
chr4	122689055	122689644	MajorDMR-10-67095	9
chr4	122699021	122699395	MajorDMR-10-67096	3
chr4	122706332	122706840	MajorDMR-10-67097	6
chr4	122707665	122707750	MajorDMR-10-67098	2
chr4	122744108	122744493	MajorDMR-10-67099	7
chr4	122745611	122746026	MajorDMR-10-67100	3
chr4	122871144	122871425	MajorDMR-10-67101	8
chr4	122873486	122873587	MajorDMR-10-67102	4
chr4	122901316	122901501	MajorDMR-10-67103	2
chr4	122926257	122926870	MajorDMR-10-67104	8
chr4	123082408	123082500	MajorDMR-10-67105	2
chr4	123125882	123125919	MajorDMR-10-67106	2
chr4	123497893	123498156	MajorDMR-10-67107	2
chr4	123499203	123499220	MajorDMR-10-67108	2
chr4	123523537	123523893	MajorDMR-10-67109	4
chr4	123610149	123610227	MajorDMR-10-67110	2
chr4	124181684	124182038	MajorDMR-10-67111	2
chr4	124272807	124273619	MajorDMR-10-67112	21
chr4	124312110	124312198	MajorDMR-10-67113	2
chr4	124320965	124321588	MajorDMR-10-67114	11
chr4	124426342	124426650	MajorDMR-10-67115	9
chr4	124476032	124476506	MajorDMR-10-67116	2
chr4	124486095	124486150	MajorDMR-10-67117	2
chr4	124538036	124538370	MajorDMR-10-67118	2
chr4	124570368	124570400	MajorDMR-10-67119	2
chr4	124753322	124753864	MajorDMR-10-67120	3
chr4	124946664	124946893	MajorDMR-10-67121	3
chr4	125011307	125011492	MajorDMR-10-67122	2
chr4	125073452	125073661	MajorDMR-10-67123	4
chr4	125412620	125412705	MajorDMR-10-67124	2
chr4	125861718	125861880	MajorDMR-10-67125	2
chr4	125960782	125960875	MajorDMR-10-67126	2
chr4	126239028	126239191	MajorDMR-10-67127	6
chr4	126289813	126290010	MajorDMR-10-67128	4
chr4	126354849	126355185	MajorDMR-10-67129	3
chr4	126426927	126426984	MajorDMR-10-67130	2
chr4	126439160	126439443	MajorDMR-10-67131	3
chr4	126869413	126869476	MajorDMR-10-67132	2
chr4	126910854	126910914	MajorDMR-10-67133	2
chr4	127198286	127198527	MajorDMR-10-67134	2
chr4	127837596	127838370	MajorDMR-10-67135	12
chr4	128459876	128459894	MajorDMR-10-67136	2
chr4	128543586	128543925	MajorDMR-10-67137	2
chr4	128545063	128545194	MajorDMR-10-67138	3
chr4	128562892	128562984	MajorDMR-10-67139	2
chr4	128640474	128640497	MajorDMR-10-67140	2
chr4	128653629	128654327	MajorDMR-10-67141	8
chr4	128705055	128705609	MajorDMR-10-67142	12
chr4	128887368	128887468	MajorDMR-10-67143	3
chr4	128936519	128936744	MajorDMR-10-67144	2
chr4	129077400	129077843	MajorDMR-10-67145	3
chr4	129112450	129112471	MajorDMR-10-67146	2
chr4	129141519	129141710	MajorDMR-10-67147	4
chr4	129206574	129206706	MajorDMR-10-67148	3
chr4	129307755	129308625	MajorDMR-10-67149	12
chr4	129310971	129311036	MajorDMR-10-67150	2
chr4	129375062	129375217	MajorDMR-10-67151	2
chr4	129389786	129390032	MajorDMR-10-67152	2
chr4	129440613	129440895	MajorDMR-10-67153	6
chr4	129474095	129475201	MajorDMR-10-67154	12
chr4	129480310	129480982	MajorDMR-10-67155	9
chr4	129484421	129484565	MajorDMR-10-67156	2
chr4	129520936	129521084	MajorDMR-10-67157	2
chr4	129522557	129522894	MajorDMR-10-67158	8
chr4	129552148	129552474	MajorDMR-10-67159	4
chr4	129556396	129557112	MajorDMR-10-67160	19
chr4	129596064	129596082	MajorDMR-10-67161	3
chr4	129637543	129637887	MajorDMR-10-67162	4
chr4	129780243	129780256	MajorDMR-10-67163	2
chr4	129784182	129784691	MajorDMR-10-67164	7
chr4	130017414	130017495	MajorDMR-10-67165	3
chr4	130061824	130062011	MajorDMR-10-67166	2
chr4	130072578	130072732	MajorDMR-10-67167	2
chr4	130293036	130293534	MajorDMR-10-67168	3
chr4	130298225	130298732	MajorDMR-10-67169	4
chr4	130351499	130351986	MajorDMR-10-67170	4
chr4	130381038	130381433	MajorDMR-10-67171	4
chr4	130725700	130726512	MajorDMR-10-67172	3
chr4	130740140	130740405	MajorDMR-10-67173	2
chr4	131032073	131032439	MajorDMR-10-67174	2
chr4	131242765	131242922	MajorDMR-10-67175	2
chr4	131771378	131771455	MajorDMR-10-67176	2
chr4	132089934	132090061	MajorDMR-10-67177	2
chr4	132117461	132117665	MajorDMR-10-67178	3
chr4	132420329	132420458	MajorDMR-10-67179	2
chr4	132436891	132436897	MajorDMR-10-67180	2
chr4	132458992	132459064	MajorDMR-10-67181	2
chr4	132743227	132743366	MajorDMR-10-67182	2
chr4	132756508	132756696	MajorDMR-10-67183	2
chr4	133188408	133188650	MajorDMR-10-67184	2
chr4	133203045	133203141	MajorDMR-10-67185	2
chr4	133526712	133526787	MajorDMR-10-67186	2
chr4	133572580	133572736	MajorDMR-10-67187	2
chr4	134076744	134079182	MajorDMR-10-67188	13
chr4	134086327	134087000	MajorDMR-10-67189	5
chr4	134089340	134089811	MajorDMR-10-67190	2
chr4	134091204	134091275	MajorDMR-10-67191	2
chr4	134102987	134103247	MajorDMR-10-67192	2
chr4	134238101	134238218	MajorDMR-10-67193	3
chr4	134241962	134241989	MajorDMR-10-67194	2
chr4	134999453	134999829	MajorDMR-10-67195	2
chr4	135122435	135123356	MajorDMR-10-67196	18
chr4	135329409	135329500	MajorDMR-10-67197	2
chr4	135555591	135555627	MajorDMR-10-67198	2
chr4	135639264	135639321	MajorDMR-10-67199	2
chr4	135937238	135937313	MajorDMR-10-67200	2
chr4	136106356	136106426	MajorDMR-10-67201	2
chr4	136188840	136188867	MajorDMR-10-67202	2
chr4	136466381	136466771	MajorDMR-10-67203	2
chr4	136785661	136785736	MajorDMR-10-67204	3
chr4	137375656	137375714	MajorDMR-10-67205	2
chr4	137685263	137685295	MajorDMR-10-67206	2
chr4	138045923	138046334	MajorDMR-10-67207	2
chr4	138452961	138453003	MajorDMR-10-67208	2
chr4	138543679	138543843	MajorDMR-10-67209	2
chr4	138886380	138886455	MajorDMR-10-67210	2
chr4	139096539	139096952	MajorDMR-10-67211	3
chr4	139102519	139102936	MajorDMR-10-67212	5
chr4	139104143	139104202	MajorDMR-10-67213	2
chr4	139143242	139143486	MajorDMR-10-67214	2
chr4	139366527	139366542	MajorDMR-10-67215	2
chr4	139585107	139585341	MajorDMR-10-67216	4
chr4	139593088	139593321	MajorDMR-10-67217	2
chr4	139602831	139602920	MajorDMR-10-67218	3
chr4	139623585	139623628	MajorDMR-10-67219	2
chr4	139649067	139649132	MajorDMR-10-67220	2
chr4	139766459	139767147	MajorDMR-10-67221	12
chr4	139772625	139773436	MajorDMR-10-67222	16
chr4	139773997	139774200	MajorDMR-10-67223	2
chr4	139786271	139786302	MajorDMR-10-67224	3
chr4	139792728	139792965	MajorDMR-10-67225	3
chr4	139831790	139832694	MajorDMR-10-67226	9
chr4	139840192	139840744	MajorDMR-10-67227	5
chr4	139880612	139880787	MajorDMR-10-67228	2
chr4	139937875	139937965	MajorDMR-10-67229	3
chr4	139948676	139949706	MajorDMR-10-67230	13
chr4	139964136	139964408	MajorDMR-10-67231	9
chr4	139965975	139966063	MajorDMR-10-67232	2
chr4	140096591	140096968	MajorDMR-10-67233	2
chr4	140144719	140144876	MajorDMR-10-67234	2
chr4	140200336	140200997	MajorDMR-10-67235	12
chr4	140244879	140245039	MajorDMR-10-67236	2
chr4	140323757	140323808	MajorDMR-10-67237	3
chr4	140404319	140404364	MajorDMR-10-67238	3
chr4	140418992	140419216	MajorDMR-10-67239	3
chr4	140456898	140457356	MajorDMR-10-67240	3
chr4	140479416	140480545	MajorDMR-10-67241	9
chr4	140481756	140481769	MajorDMR-10-67242	2
chr4	140492176	140492328	MajorDMR-10-67243	2
chr4	140504737	140504968	MajorDMR-10-67244	2
chr4	140539082	140539394	MajorDMR-10-67245	4
chr4	140554960	140555181	MajorDMR-10-67246	2
chr4	140577917	140578535	MajorDMR-10-67247	4
chr4	140586816	140587613	MajorDMR-10-67248	31
chr4	140656793	140657574	MajorDMR-10-67249	13
chr4	140661420	140662444	MajorDMR-10-67250	19
chr4	140683680	140684695	MajorDMR-10-67251	10
chr4	140685297	140685842	MajorDMR-10-67252	6
chr4	140735606	140735752	MajorDMR-10-67253	2
chr4	140736940	140737669	MajorDMR-10-67254	17
chr4	140823827	140824113	MajorDMR-10-67255	2
chr4	140842470	140843145	MajorDMR-10-67256	5
chr4	140843923	140844137	MajorDMR-10-67257	3
chr4	140877517	140878010	MajorDMR-10-67258	7
chr4	140907308	140908597	MajorDMR-10-67259	12
chr4	140924820	140925244	MajorDMR-10-67260	2
chr4	140968426	140969245	MajorDMR-10-67261	17
chr4	140969905	140970001	MajorDMR-10-67262	4
chr4	140971025	140971692	MajorDMR-10-67263	5
chr4	141013475	141013928	MajorDMR-10-67264	18
chr4	141021143	141021298	MajorDMR-10-67265	4
chr4	141056741	141056856	MajorDMR-10-67266	2
chr4	141155102	141155155	MajorDMR-10-67267	2
chr4	141170284	141170425	MajorDMR-10-67268	3
chr4	141173389	141173811	MajorDMR-10-67269	7
chr4	141174744	141174991	MajorDMR-10-67270	4
chr4	141176654	141176872	MajorDMR-10-67271	3
chr4	141178537	141179027	MajorDMR-10-67272	6
chr4	141207455	141207945	MajorDMR-10-67273	7
chr4	141217425	141217834	MajorDMR-10-67274	10
chr4	141264537	141264559	MajorDMR-10-67275	2
chr4	141265490	141266401	MajorDMR-10-67276	14
chr4	141281075	141281618	MajorDMR-10-67277	4
chr4	141347718	141347849	MajorDMR-10-67278	2
chr4	141390989	141391255	MajorDMR-10-67279	2
chr4	141419554	141419597	MajorDMR-10-67280	2
chr4	141488944	141489804	MajorDMR-10-67281	13
chr4	141500477	141500776	MajorDMR-10-67282	14
chr4	141562789	141563139	MajorDMR-10-67283	5
chr4	141569066	141569096	MajorDMR-10-67284	2
chr4	141610169	141610348	MajorDMR-10-67285	2
chr4	141618918	141619304	MajorDMR-10-67286	2
chr4	141675716	141675726	MajorDMR-10-67287	2
chr4	141678596	141678804	MajorDMR-10-67288	2
chr4	141777957	141778136	MajorDMR-10-67289	3
chr4	141824637	141825363	MajorDMR-10-67290	7
chr4	141826170	141826652	MajorDMR-10-67291	3
chr4	141836460	141836576	MajorDMR-10-67292	2
chr4	141846284	141846562	MajorDMR-10-67293	3
chr4	141849768	141850117	MajorDMR-10-67294	5
chr4	141851613	141852251	MajorDMR-10-67295	11
chr4	141852802	141853178	MajorDMR-10-67296	4
chr4	141856306	141856580	MajorDMR-10-67297	3
chr4	141868807	141868831	MajorDMR-10-67298	2
chr4	141923605	141923887	MajorDMR-10-67299	3
chr4	141933003	141933444	MajorDMR-10-67300	4
chr4	141942021	141943813	MajorDMR-10-67301	9
chr4	141948254	141948755	MajorDMR-10-67302	3
chr4	141949313	141949642	MajorDMR-10-67303	2
chr4	141967593	141968171	MajorDMR-10-67304	3
chr4	142000995	142001145	MajorDMR-10-67305	2
chr4	142003003	142003492	MajorDMR-10-67306	11
chr4	142029203	142029542	MajorDMR-10-67307	5
chr4	142031332	142031522	MajorDMR-10-67308	4
chr4	142049071	142049097	MajorDMR-10-67309	2
chr4	142051585	142052723	MajorDMR-10-67310	8
chr4	142079892	142080149	MajorDMR-10-67311	2
chr4	142254861	142254900	MajorDMR-10-67312	4
chr4	142535456	142535478	MajorDMR-10-67313	2
chr4	142607683	142607741	MajorDMR-10-67314	2
chr4	142690131	142690376	MajorDMR-10-67315	4
chr4	143049635	143049919	MajorDMR-10-67316	4
chr4	143115894	143116304	MajorDMR-10-67317	2
chr4	143117009	143117365	MajorDMR-10-67318	3
chr4	143300520	143300754	MajorDMR-10-67319	2
chr4	143324863	143325398	MajorDMR-10-67320	3
chr4	143335881	143336139	MajorDMR-10-67321	2
chr4	143391770	143392235	MajorDMR-10-67322	2
chr4	143487203	143487319	MajorDMR-10-67323	2
chr4	143566780	143567012	MajorDMR-10-67324	4
chr4	143738769	143739007	MajorDMR-10-67325	4
chr4	143765656	143765773	MajorDMR-10-67326	2
chr4	143766280	143766707	MajorDMR-10-67327	7
chr4	143768692	143769643	MajorDMR-10-67328	4
chr4	143804855	143804876	MajorDMR-10-67329	2
chr4	143967604	143967979	MajorDMR-10-67330	5
chr4	144005355	144005504	MajorDMR-10-67331	2
chr4	144006530	144006567	MajorDMR-10-67332	2
chr4	144109198	144109658	MajorDMR-10-67333	3
chr4	144110709	144110856	MajorDMR-10-67334	2
chr4	144138915	144139020	MajorDMR-10-67335	2
chr4	144295881	144296519	MajorDMR-10-67336	5
chr4	144297088	144297114	MajorDMR-10-67337	2
chr4	144298650	144299140	MajorDMR-10-67338	3
chr4	144324111	144325083	MajorDMR-10-67339	8
chr4	144452005	144452480	MajorDMR-10-67340	2
chr4	144577800	144577823	MajorDMR-10-67341	2
chr4	144588627	144588898	MajorDMR-10-67342	3
chr4	144622683	144622788	MajorDMR-10-67343	3
chr4	144681368	144681438	MajorDMR-10-67344	2
chr4	144829151	144829208	MajorDMR-10-67345	2
chr4	144832808	144833068	MajorDMR-10-67346	3
chr4	144942948	144943010	MajorDMR-10-67347	3
chr4	145015258	145015432	MajorDMR-10-67348	2
chr4	145064024	145064354	MajorDMR-10-67349	2
chr4	145231689	145231714	MajorDMR-10-67350	2
chr4	145274386	145274855	MajorDMR-10-67351	3
chr4	145277427	145278274	MajorDMR-10-67352	8
chr4	145430688	145430821	MajorDMR-10-67353	2
chr4	145566252	145566557	MajorDMR-10-67354	2
chr4	145568650	145568906	MajorDMR-10-67355	4
chr4	146053996	146054114	MajorDMR-10-67356	2
chr4	146097893	146098213	MajorDMR-10-67357	4
chr4	146098842	146099684	MajorDMR-10-67358	7
chr4	146173784	146173873	MajorDMR-10-67359	2
chr4	146200367	146200833	MajorDMR-10-67360	4
chr4	146220775	146221085	MajorDMR-10-67361	3
chr4	146350200	146350204	MajorDMR-10-67362	2
chr4	146404648	146404871	MajorDMR-10-67363	2
chr4	146445763	146446748	MajorDMR-10-67364	4
chr4	146453282	146453427	MajorDMR-10-67365	2
chr4	146467790	146468035	MajorDMR-10-67366	5
chr4	146654659	146656240	MajorDMR-10-67367	13
chr4	146676383	146677181	MajorDMR-10-67368	4
chr4	146707951	146708017	MajorDMR-10-67369	2
chr4	146718857	146719150	MajorDMR-10-67370	3
chr4	146740251	146741769	MajorDMR-10-67371	17
chr4	146788286	146788478	MajorDMR-10-67372	2
chr4	146802497	146804036	MajorDMR-10-67373	16
chr4	146807965	146808617	MajorDMR-10-67374	4
chr4	146829071	146829285	MajorDMR-10-67375	2
chr4	146856744	146857077	MajorDMR-10-67376	8
chr4	146860295	146860718	MajorDMR-10-67377	3
chr4	146992540	146992890	MajorDMR-10-67378	3
chr4	147056101	147056212	MajorDMR-10-67379	5
chr4	147106990	147107885	MajorDMR-10-67380	5
chr4	147108526	147108553	MajorDMR-10-67381	2
chr4	147132553	147132842	MajorDMR-10-67382	6
chr4	147162422	147163921	MajorDMR-10-67383	17
chr4	147164524	147165098	MajorDMR-10-67384	4
chr4	147565092	147565257	MajorDMR-10-67385	3
chr4	147582700	147582757	MajorDMR-10-67386	2
chr4	147709150	147709214	MajorDMR-10-67387	2
chr4	147866172	147866671	MajorDMR-10-67388	3
chr4	147965535	147965583	MajorDMR-10-67389	2
chr4	148079319	148079877	MajorDMR-10-67390	22
chr4	148606055	148606443	MajorDMR-10-67391	4
chr4	148629456	148629589	MajorDMR-10-67392	2
chr4	148645767	148645884	MajorDMR-10-67393	2
chr4	148652460	148652700	MajorDMR-10-67394	6
chr4	148654193	148654546	MajorDMR-10-67395	5
chr4	148734574	148734919	MajorDMR-10-67396	6
chr4	148746896	148747689	MajorDMR-10-67397	5
chr4	148763686	148764544	MajorDMR-10-67398	4
chr4	148768186	148768469	MajorDMR-10-67399	3
chr4	148813070	148813201	MajorDMR-10-67400	2
chr4	148846470	148846550	MajorDMR-10-67401	2
chr4	148849092	148849780	MajorDMR-10-67402	5
chr4	148861342	148861637	MajorDMR-10-67403	4
chr4	148871935	148872131	MajorDMR-10-67404	2
chr4	148901809	148901876	MajorDMR-10-67405	2
chr4	148905392	148905568	MajorDMR-10-67406	5
chr4	148972743	148972892	MajorDMR-10-67407	2
chr4	148974757	148975007	MajorDMR-10-67408	5
chr4	148978147	148978251	MajorDMR-10-67409	2
chr4	148979160	148979196	MajorDMR-10-67410	3
chr4	148980411	148980585	MajorDMR-10-67411	2
chr4	148992115	148992228	MajorDMR-10-67412	3
chr4	149001204	149001464	MajorDMR-10-67413	6
chr4	149013040	149013280	MajorDMR-10-67414	3
chr4	149033506	149033572	MajorDMR-10-67415	2
chr4	149124372	149124902	MajorDMR-10-67416	6
chr4	149145669	149145827	MajorDMR-10-67417	2
chr4	149157151	149157241	MajorDMR-10-67418	2
chr4	149191990	149192322	MajorDMR-10-67419	2
chr4	149244102	149244566	MajorDMR-10-67420	2
chr4	149297247	149297470	MajorDMR-10-67421	2
chr4	149338808	149339051	MajorDMR-10-67422	2
chr4	149355810	149356017	MajorDMR-10-67423	2
chr4	149361971	149362599	MajorDMR-10-67424	7
chr4	149367246	149367672	MajorDMR-10-67425	5
chr4	149368674	149369176	MajorDMR-10-67426	7
chr4	149390362	149390964	MajorDMR-10-67427	3
chr4	149733410	149733522	MajorDMR-10-67428	2
chr4	149900301	149900557	MajorDMR-10-67429	3
chr4	150745904	150745939	MajorDMR-10-67430	3
chr4	150805285	150805599	MajorDMR-10-67431	7
chr4	150855006	150855253	MajorDMR-10-67432	3
chr4	150901497	150901703	MajorDMR-10-67433	3
chr4	150919167	150919444	MajorDMR-10-67434	2
chr4	150927617	150927632	MajorDMR-10-67435	2
chr4	150931736	150931967	MajorDMR-10-67436	3
chr4	150955213	150955253	MajorDMR-10-67437	2
chr4	151001010	151001311	MajorDMR-10-67438	2
chr4	151003191	151003366	MajorDMR-10-67439	2
chr4	151018069	151018355	MajorDMR-10-67440	2
chr4	151028222	151028279	MajorDMR-10-67441	3
chr4	151038390	151039045	MajorDMR-10-67442	5
chr4	151044788	151045049	MajorDMR-10-67443	5
chr4	151062394	151062855	MajorDMR-10-67444	4
chr4	151072192	151072220	MajorDMR-10-67445	2
chr4	151087982	151088364	MajorDMR-10-67446	2
chr4	151099572	151099897	MajorDMR-10-67447	5
chr4	151104139	151104400	MajorDMR-10-67448	2
chr4	151132379	151132389	MajorDMR-10-67449	2
chr4	151138248	151138667	MajorDMR-10-67450	4
chr4	151139194	151139239	MajorDMR-10-67451	4
chr4	151141203	151141234	MajorDMR-10-67452	2
chr4	151152875	151153114	MajorDMR-10-67453	2
chr4	151157002	151157357	MajorDMR-10-67454	5
chr4	151172805	151173398	MajorDMR-10-67455	7
chr4	151177542	151178149	MajorDMR-10-67456	9
chr4	151504496	151505193	MajorDMR-10-67457	7
chr4	151795658	151795980	MajorDMR-10-67458	5
chr4	151933780	151934032	MajorDMR-10-67459	2
chr4	151935175	151935302	MajorDMR-10-67460	3
chr4	152025397	152025705	MajorDMR-10-67461	2
chr4	152038440	152038541	MajorDMR-10-67462	2
chr4	152043021	152043095	MajorDMR-10-67463	2
chr4	152090440	152090724	MajorDMR-10-67464	4
chr4	152159746	152159830	MajorDMR-10-67465	2
chr4	152245486	152246149	MajorDMR-10-67466	19
chr4	152247010	152247151	MajorDMR-10-67467	5
chr4	152283842	152283886	MajorDMR-10-67468	2
chr4	152292994	152293124	MajorDMR-10-67469	2
chr4	152506093	152506368	MajorDMR-10-67470	3
chr4	152545534	152546667	MajorDMR-10-67471	15
chr4	152548899	152549819	MajorDMR-10-67472	5
chr4	152580935	152580947	MajorDMR-10-67473	2
chr4	152587969	152588568	MajorDMR-10-67474	4
chr4	152593062	152593353	MajorDMR-10-67475	3
chr4	152595558	152596829	MajorDMR-10-67476	20
chr4	152597580	152597997	MajorDMR-10-67477	5
chr4	152599728	152599902	MajorDMR-10-67478	2
chr4	152609328	152609913	MajorDMR-10-67479	7
chr4	152611526	152611675	MajorDMR-10-67480	2
chr4	152614112	152614653	MajorDMR-10-67481	6
chr4	152616305	152616458	MajorDMR-10-67482	5
chr4	152640286	152640395	MajorDMR-10-67483	3
chr4	152661967	152662026	MajorDMR-10-67484	2
chr4	152667258	152667296	MajorDMR-10-67485	3
chr4	152690754	152690964	MajorDMR-10-67486	5
chr4	152727804	152727895	MajorDMR-10-67487	4
chr4	152775092	152775161	MajorDMR-10-67488	2
chr4	152781815	152781872	MajorDMR-10-67489	2
chr4	152786479	152787874	MajorDMR-10-67490	9
chr4	152800815	152801609	MajorDMR-10-67491	9
chr4	152811899	152812054	MajorDMR-10-67492	2
chr4	152827759	152827884	MajorDMR-10-67493	2
chr4	152853906	152854160	MajorDMR-10-67494	2
chr4	152878498	152878547	MajorDMR-10-67495	3
chr4	152881376	152881932	MajorDMR-10-67496	11
chr4	152882761	152882823	MajorDMR-10-67497	2
chr4	152883342	152884071	MajorDMR-10-67498	4
chr4	152912455	152912887	MajorDMR-10-67499	3
chr4	152914832	152914893	MajorDMR-10-67500	2
chr4	152927700	152928193	MajorDMR-10-67501	3
chr4	152931024	152932106	MajorDMR-10-67502	9
chr4	152943338	152944070	MajorDMR-10-67503	10
chr4	152995073	152995164	MajorDMR-10-67504	3
chr4	153010893	153010990	MajorDMR-10-67505	2
chr4	153022069	153022487	MajorDMR-10-67506	4
chr4	153022989	153023976	MajorDMR-10-67507	6
chr4	153025686	153026473	MajorDMR-10-67508	12
chr4	153027399	153028111	MajorDMR-10-67509	7
chr4	153029049	153029448	MajorDMR-10-67510	4
chr4	153030802	153031202	MajorDMR-10-67511	4
chr4	153036759	153037417	MajorDMR-10-67512	6
chr4	153086986	153087580	MajorDMR-10-67513	6
chr4	153118410	153118547	MajorDMR-10-67514	3
chr4	153127497	153127737	MajorDMR-10-67515	5
chr4	153137567	153138864	MajorDMR-10-67516	9
chr4	153186020	153186793	MajorDMR-10-67517	6
chr4	153189140	153189205	MajorDMR-10-67518	2
chr4	153190460	153191144	MajorDMR-10-67519	8
chr4	153199886	153200062	MajorDMR-10-67520	2
chr4	153210852	153211707	MajorDMR-10-67521	6
chr4	153215519	153215555	MajorDMR-10-67522	2
chr4	153241774	153242266	MajorDMR-10-67523	4
chr4	153243995	153244199	MajorDMR-10-67524	3
chr4	153248991	153249206	MajorDMR-10-67525	2
chr4	153257643	153257978	MajorDMR-10-67526	4
chr4	153258856	153258983	MajorDMR-10-67527	2
chr4	153261593	153261772	MajorDMR-10-67528	2
chr4	153266656	153267042	MajorDMR-10-67529	2
chr4	153269039	153270514	MajorDMR-10-67530	5
chr4	153271060	153271889	MajorDMR-10-67531	6
chr4	153289243	153289557	MajorDMR-10-67532	3
chr4	153290546	153290794	MajorDMR-10-67533	4
chr4	153455698	153455793	MajorDMR-10-67534	4
chr4	153511378	153512161	MajorDMR-10-67535	4
chr4	153527216	153527264	MajorDMR-10-67536	2
chr4	153601304	153601356	MajorDMR-10-67537	4
chr4	153656591	153656720	MajorDMR-10-67538	2
chr4	153768320	153768371	MajorDMR-10-67539	3
chr4	153856898	153857027	MajorDMR-10-67540	5
chr4	153859442	153859789	MajorDMR-10-67541	6
chr4	153934704	153934993	MajorDMR-10-67542	2
chr4	153961839	153962037	MajorDMR-10-67543	4
chr4	154006415	154006691	MajorDMR-10-67544	5
chr4	154042792	154042809	MajorDMR-10-67545	2
chr4	154058501	154058611	MajorDMR-10-67546	4
chr4	154064783	154065401	MajorDMR-10-67547	7
chr4	154080975	154081459	MajorDMR-10-67548	3
chr4	154090549	154091079	MajorDMR-10-67549	3
chr4	154110310	154110505	MajorDMR-10-67550	2
chr4	154121656	154121676	MajorDMR-10-67551	2
chr4	154150070	154151038	MajorDMR-10-67552	9
chr4	154154271	154154398	MajorDMR-10-67553	2
chr4	154155090	154155516	MajorDMR-10-67554	4
chr4	154163304	154164150	MajorDMR-10-67555	9
chr4	154182509	154182845	MajorDMR-10-67556	3
chr4	154185445	154185536	MajorDMR-10-67557	2
chr4	154186254	154186620	MajorDMR-10-67558	4
chr4	154189819	154190749	MajorDMR-10-67559	3
chr4	154192945	154192968	MajorDMR-10-67560	2
chr4	154196558	154198722	MajorDMR-10-67561	11
chr4	154202406	154202825	MajorDMR-10-67562	2
chr4	154218768	154219360	MajorDMR-10-67563	3
chr4	154234139	154234177	MajorDMR-10-67564	2
chr4	154237707	154237987	MajorDMR-10-67565	3
chr4	154238656	154238781	MajorDMR-10-67566	2
chr4	154239468	154240279	MajorDMR-10-67567	4
chr4	154243510	154244421	MajorDMR-10-67568	8
chr4	154267906	154267972	MajorDMR-10-67569	2
chr4	154386247	154386858	MajorDMR-10-67570	4
chr4	154388688	154388710	MajorDMR-10-67571	2
chr4	154408844	154408899	MajorDMR-10-67572	2
chr4	154418588	154420318	MajorDMR-10-67573	18
chr4	154474406	154474873	MajorDMR-10-67574	4
chr4	154497346	154497686	MajorDMR-10-67575	5
chr4	154514579	154514598	MajorDMR-10-67576	2
chr4	154605028	154605114	MajorDMR-10-67577	2
chr4	154606155	154606284	MajorDMR-10-67578	2
chr4	154655370	154655469	MajorDMR-10-67579	2
chr4	154681531	154681771	MajorDMR-10-67580	3
chr4	154707034	154707154	MajorDMR-10-67581	3
chr4	154709272	154710160	MajorDMR-10-67582	11
chr4	154713445	154713749	MajorDMR-10-67583	2
chr4	154771477	154771813	MajorDMR-10-67584	2
chr4	154826435	154826674	MajorDMR-10-67585	5
chr4	154945478	154945489	MajorDMR-10-67586	2
chr4	155235531	155235627	MajorDMR-10-67587	4
chr4	155241552	155242057	MajorDMR-10-67588	4
chr4	155250766	155250833	MajorDMR-10-67589	2
chr4	155282590	155282686	MajorDMR-10-67590	2
chr4	155285211	155285663	MajorDMR-10-67591	5
chr4	155288435	155288467	MajorDMR-10-67592	2
chr4	155337391	155337723	MajorDMR-10-67593	7
chr4	155413361	155413853	MajorDMR-10-67594	17
chr4	155427503	155427587	MajorDMR-10-67595	2
chr4	155442466	155442645	MajorDMR-10-67596	3
chr4	155457773	155458165	MajorDMR-10-67597	2
chr4	155547860	155548343	MajorDMR-10-67598	6
chr4	155558990	155559060	MajorDMR-10-67599	2
chr4	155880344	155880479	MajorDMR-10-67600	2
chr4	155903760	155904168	MajorDMR-10-67601	4
chr4	155931597	155931771	MajorDMR-10-67602	4
chr4	156148363	156148920	MajorDMR-10-67603	3
chr4	156261012	156261224	MajorDMR-10-67604	2
chr4	156275249	156275315	MajorDMR-10-67605	4
chr4	156298576	156298610	MajorDMR-10-67606	2
chr4	156324718	156325078	MajorDMR-10-67607	2
chr4	156363554	156363836	MajorDMR-10-67608	4
chr4	156426773	156426844	MajorDMR-10-67609	2
chr4	156430517	156430609	MajorDMR-10-67610	2
chr4	156466071	156466799	MajorDMR-10-67611	3
chr4	156528549	156528668	MajorDMR-10-67612	3
chr4	156553691	156553698	MajorDMR-10-67613	2
chr4	156565154	156565181	MajorDMR-10-67614	2
chr4	156587510	156587893	MajorDMR-10-67615	4
chr4	156589716	156590165	MajorDMR-10-67616	6
chr4	156618099	156618149	MajorDMR-10-67617	2
chr4	156681380	156682460	MajorDMR-10-67618	9
chr4	156686512	156686535	MajorDMR-10-67619	2
chr4	156688035	156688053	MajorDMR-10-67620	2
chr4	156693807	156694292	MajorDMR-10-67621	4
chr4	156698721	156699638	MajorDMR-10-67622	5
chr4	156705560	156705882	MajorDMR-10-67623	2
chr4	156708207	156708472	MajorDMR-10-67624	4
chr4	156716999	156717326	MajorDMR-10-67625	3
chr4	156721043	156721188	MajorDMR-10-67626	2
chr4	156723152	156723748	MajorDMR-10-67627	7
chr4	156775877	156776127	MajorDMR-10-67628	2
chr4	156821379	156821415	MajorDMR-10-67629	2
chr4	156873877	156874300	MajorDMR-10-67630	4
chr4	156895185	156895548	MajorDMR-10-67631	4
chr4	156896234	156896378	MajorDMR-10-67632	3
chr4	156915705	156916147	MajorDMR-10-67633	4
chr4	156920747	156921116	MajorDMR-10-67634	2
chr4	156940281	156940706	MajorDMR-10-67635	3
chr4	157056021	157056284	MajorDMR-10-67636	3
chr4	157058992	157060030	MajorDMR-10-67637	5
chr4	157090070	157090556	MajorDMR-10-67638	4
chr4	157091246	157091254	MajorDMR-10-67639	2
chr4	157114642	157115193	MajorDMR-10-67640	10
chr4	157158555	157158571	MajorDMR-10-67641	2
chr4	157176902	157177065	MajorDMR-10-67642	3
chr4	157191465	157191635	MajorDMR-10-67643	2
chr4	157417836	157418071	MajorDMR-10-67644	3
chr4	157516093	157516393	MajorDMR-10-67645	2
chr4	157517796	157517876	MajorDMR-10-67646	2
chr4	157584977	157585296	MajorDMR-10-67647	2
chr4	157593702	157594488	MajorDMR-10-67648	8
chr4	157692313	157693339	MajorDMR-10-67649	8
chr4	157695758	157695773	MajorDMR-10-67650	2
chr4	157700301	157700435	MajorDMR-10-67651	2
chr4	157724187	157724467	MajorDMR-10-67652	3
chr4	157742164	157742210	MajorDMR-10-67653	2
chr4	157863086	157863460	MajorDMR-10-67654	2
chr4	157889690	157889783	MajorDMR-10-67655	2
chr4	157890643	157891555	MajorDMR-10-67656	7
chr4	157893399	157894035	MajorDMR-10-67657	9
chr4	157936556	157936678	MajorDMR-10-67658	2
chr4	158101996	158102355	MajorDMR-10-67659	3
chr4	158139018	158139212	MajorDMR-10-67660	2
chr4	158146931	158148176	MajorDMR-10-67661	8
chr4	158149229	158149325	MajorDMR-10-67662	3
chr4	158149858	158150700	MajorDMR-10-67663	6
chr4	158152469	158152783	MajorDMR-10-67664	3
chr4	158153555	158156032	MajorDMR-10-67665	11
chr4	158157431	158159432	MajorDMR-10-67666	11
chr4	158163004	158163554	MajorDMR-10-67667	3
chr4	158167094	158167280	MajorDMR-10-67668	3
chr4	158169178	158169612	MajorDMR-10-67669	2
chr4	158175415	158175430	MajorDMR-10-67670	2
chr4	158176390	158176704	MajorDMR-10-67671	2
chr4	158184056	158184802	MajorDMR-10-67672	6
chr4	158186613	158187295	MajorDMR-10-67673	4
chr4	158191877	158191977	MajorDMR-10-67674	3
chr4	158203725	158204167	MajorDMR-10-67675	4
chr4	158212140	158212368	MajorDMR-10-67676	2
chr4	158221998	158222051	MajorDMR-10-67677	2
chr4	158222721	158223312	MajorDMR-10-67678	3
chr4	158228940	158229261	MajorDMR-10-67679	2
chr4	158235855	158236223	MajorDMR-10-67680	2
chr4	158242855	158243338	MajorDMR-10-67681	4
chr4	158283216	158283636	MajorDMR-10-67682	2
chr4	158284655	158284929	MajorDMR-10-67683	3
chr4	158300417	158301117	MajorDMR-10-67684	3
chr4	158303164	158303271	MajorDMR-10-67685	5
chr4	158304089	158304396	MajorDMR-10-67686	3
chr4	158424060	158424346	MajorDMR-10-67687	2
chr4	158430065	158430693	MajorDMR-10-67688	5
chr4	158576265	158576888	MajorDMR-10-67689	5
chr4	158716358	158716528	MajorDMR-10-67690	2
chr4	158741193	158741327	MajorDMR-10-67691	3
chr4	158802208	158802290	MajorDMR-10-67692	2
chr4	158812763	158812872	MajorDMR-10-67693	2
chr4	158819941	158820032	MajorDMR-10-67694	2
chr4	158864457	158864686	MajorDMR-10-67695	2
chr4	158898555	158898697	MajorDMR-10-67696	2
chr4	158899236	158899658	MajorDMR-10-67697	2
chr4	158913651	158913672	MajorDMR-10-67698	2
chr4	159011256	159011402	MajorDMR-10-67699	7
chr4	159042118	159042168	MajorDMR-10-67700	2
chr4	159059214	159059280	MajorDMR-10-67701	3
chr4	159077264	159077450	MajorDMR-10-67702	2
chr4	159080473	159081197	MajorDMR-10-67703	5
chr4	159082677	159083210	MajorDMR-10-67704	5
chr4	159085021	159087214	MajorDMR-10-67705	11
chr4	159091153	159091157	MajorDMR-10-67706	2
chr4	159092332	159095086	MajorDMR-10-67707	25
chr4	159114573	159114621	MajorDMR-10-67708	2
chr4	159131109	159131517	MajorDMR-10-67709	6
chr4	159132239	159132410	MajorDMR-10-67710	2
chr4	159139051	159139244	MajorDMR-10-67711	4
chr4	159181568	159181946	MajorDMR-10-67712	3
chr4	159277516	159277678	MajorDMR-10-67713	3
chr4	159306313	159306331	MajorDMR-10-67714	2
chr4	159316084	159316165	MajorDMR-10-67715	2
chr4	159433252	159433538	MajorDMR-10-67716	2
chr4	159442584	159443067	MajorDMR-10-67717	8
chr4	159451652	159451995	MajorDMR-10-67718	3
chr4	159459487	159459913	MajorDMR-10-67719	3
chr4	159508122	159508297	MajorDMR-10-67720	2
chr4	159520132	159520355	MajorDMR-10-67721	2
chr4	159546169	159547143	MajorDMR-10-67722	6
chr4	159573923	159574061	MajorDMR-10-67723	2
chr4	159645105	159645197	MajorDMR-10-67724	3
chr4	159693288	159693369	MajorDMR-10-67725	2
chr4	159703839	159704294	MajorDMR-10-67726	2
chr4	159707073	159707835	MajorDMR-10-67727	4
chr4	159715768	159716342	MajorDMR-10-67728	5
chr4	159727170	159727391	MajorDMR-10-67729	2
chr4	159792787	159792803	MajorDMR-10-67730	2
chr4	159816029	159816182	MajorDMR-10-67731	2
chr4	159817308	159817929	MajorDMR-10-67732	5
chr4	159835083	159836468	MajorDMR-10-67733	14
chr4	159857134	159857673	MajorDMR-10-67734	7
chr4	159931270	159932106	MajorDMR-10-67735	9
chr4	159969169	159969755	MajorDMR-10-67736	17
chr4	159982948	159983221	MajorDMR-10-67737	4
chr4	159992057	159992084	MajorDMR-10-67738	2
chr4	160023353	160023583	MajorDMR-10-67739	3
chr4	160026813	160028085	MajorDMR-10-67740	13
chr4	160028867	160029498	MajorDMR-10-67741	5
chr4	160046270	160046767	MajorDMR-10-67742	2
chr4	160065097	160065519	MajorDMR-10-67743	2
chr4	160071510	160071925	MajorDMR-10-67744	2
chr4	160075592	160075956	MajorDMR-10-67745	2
chr4	160080950	160081290	MajorDMR-10-67746	2
chr4	160085491	160086008	MajorDMR-10-67747	3
chr4	160088338	160088602	MajorDMR-10-67748	3
chr4	160095618	160096002	MajorDMR-10-67749	2
chr4	160102353	160102408	MajorDMR-10-67750	2
chr4	160122508	160122712	MajorDMR-10-67751	4
chr4	160124603	160124645	MajorDMR-10-67752	2
chr4	160134138	160134312	MajorDMR-10-67753	5
chr4	160137911	160138173	MajorDMR-10-67754	4
chr4	160149235	160149633	MajorDMR-10-67755	12
chr4	160169597	160169609	MajorDMR-10-67756	2
chr4	160175011	160175145	MajorDMR-10-67757	2
chr4	160200175	160200462	MajorDMR-10-67758	4
chr4	160201365	160201601	MajorDMR-10-67759	3
chr4	160210977	160211024	MajorDMR-10-67760	2
chr4	160219851	160219989	MajorDMR-10-67761	3
chr4	160229996	160230281	MajorDMR-10-67762	2
chr4	160253807	160254013	MajorDMR-10-67763	3
chr4	160303629	160303749	MajorDMR-10-67764	2
chr4	160322992	160323248	MajorDMR-10-67765	2
chr4	160351597	160351619	MajorDMR-10-67766	2
chr4	160376917	160377164	MajorDMR-10-67767	2
chr4	160473726	160473750	MajorDMR-10-67768	2
chr4	160475215	160475331	MajorDMR-10-67769	2
chr4	160606737	160607195	MajorDMR-10-67770	3
chr4	160868250	160868845	MajorDMR-10-67771	3
chr4	161096515	161096611	MajorDMR-10-67772	2
chr4	161272153	161272421	MajorDMR-10-67773	2
chr4	161372154	161372249	MajorDMR-10-67774	2
chr4	161488056	161488193	MajorDMR-10-67775	2
chr4	162145417	162145634	MajorDMR-10-67776	2
chr4	162267330	162268037	MajorDMR-10-67777	4
chr4	162346340	162346668	MajorDMR-10-67778	2
chr4	162358734	162359112	MajorDMR-10-67779	2
chr4	162443217	162443614	MajorDMR-10-67780	4
chr4	162459187	162459420	MajorDMR-10-67781	5
chr4	162498686	162498918	MajorDMR-10-67782	3
chr4	162551399	162551465	MajorDMR-10-67783	2
chr4	162626077	162626426	MajorDMR-10-67784	2
chr4	162664692	162665355	MajorDMR-10-67785	4
chr4	162681285	162681313	MajorDMR-10-67786	2
chr4	162681863	162682036	MajorDMR-10-67787	2
chr4	162762818	162763226	MajorDMR-10-67788	4
chr4	162828089	162828190	MajorDMR-10-67789	2
chr4	162865161	162865268	MajorDMR-10-67790	2
chr4	162966199	162966272	MajorDMR-10-67791	3
chr4	163058722	163058908	MajorDMR-10-67792	2
chr4	163073113	163073358	MajorDMR-10-67793	3
chr4	163082194	163082393	MajorDMR-10-67794	2
chr4	163083459	163084013	MajorDMR-10-67795	4
chr4	163150416	163150436	MajorDMR-10-67796	2
chr4	163151369	163151373	MajorDMR-10-67797	2
chr4	163268506	163269121	MajorDMR-10-67798	5
chr4	163566763	163566778	MajorDMR-10-67799	2
chr4	163672092	163672454	MajorDMR-10-67800	2
chr4	163725479	163725661	MajorDMR-10-67801	3
chr4	163765027	163765079	MajorDMR-10-67802	2
chr4	163959472	163959588	MajorDMR-10-67803	2
chr4	164165028	164165705	MajorDMR-10-67804	5
chr4	164251941	164252764	MajorDMR-10-67805	9
chr4	164254492	164254509	MajorDMR-10-67806	2
chr4	164264172	164264515	MajorDMR-10-67807	8
chr4	164325703	164326318	MajorDMR-10-67808	9
chr4	164385603	164385633	MajorDMR-10-67809	2
chr4	164455359	164455530	MajorDMR-10-67810	2
chr4	164457223	164457698	MajorDMR-10-67811	4
chr4	164465541	164466043	MajorDMR-10-67812	10
chr4	164486895	164487098	MajorDMR-10-67813	2
chr4	164600555	164600578	MajorDMR-10-67814	2
chr4	164647988	164648499	MajorDMR-10-67815	3
chr4	164766655	164766900	MajorDMR-10-67816	3
chr4	164910192	164910340	MajorDMR-10-67817	4
chr4	164940473	164941060	MajorDMR-10-67818	3
chr4	165057289	165057341	MajorDMR-10-67819	2
chr4	165070600	165071198	MajorDMR-10-67820	4
chr4	165098091	165098276	MajorDMR-10-67821	2
chr4	165209910	165209957	MajorDMR-10-67822	3
chr4	165214494	165214593	MajorDMR-10-67823	2
chr4	165235208	165235404	MajorDMR-10-67824	3
chr4	165241332	165241810	MajorDMR-10-67825	4
chr4	165248916	165249284	MajorDMR-10-67826	3
chr4	165250375	165250745	MajorDMR-10-67827	3
chr4	165298454	165298697	MajorDMR-10-67828	4
chr4	165302865	165303210	MajorDMR-10-67829	6
chr4	165303766	165303949	MajorDMR-10-67830	4
chr4	165539156	165539494	MajorDMR-10-67831	4
chr4	165708477	165708753	MajorDMR-10-67832	2
chr4	165866203	165866675	MajorDMR-10-67833	3
chr4	165878783	165878897	MajorDMR-10-67834	3
chr4	165898824	165898849	MajorDMR-10-67835	3
chr4	166000799	166000814	MajorDMR-10-67836	2
chr4	166052753	166052770	MajorDMR-10-67837	2
chr4	166073594	166073933	MajorDMR-10-67838	6
chr4	166106590	166106721	MajorDMR-10-67839	2
chr4	166113382	166113453	MajorDMR-10-67840	3
chr4	166123962	166124302	MajorDMR-10-67841	3
chr4	166127615	166127841	MajorDMR-10-67842	2
chr4	166129661	166130555	MajorDMR-10-67843	13
chr4	166131111	166131314	MajorDMR-10-67844	4
chr4	166177371	166177405	MajorDMR-10-67845	2
chr4	166230916	166230954	MajorDMR-10-67846	2
chr4	166243334	166243391	MajorDMR-10-67847	3
chr4	166247526	166247805	MajorDMR-10-67848	4
chr4	166249926	166250280	MajorDMR-10-67849	4
chr4	166250808	166251066	MajorDMR-10-67850	5
chr4	166252483	166254199	MajorDMR-10-67851	16
chr4	166264915	166265211	MajorDMR-10-67852	4
chr4	166299238	166299787	MajorDMR-10-67853	4
chr4	166301030	166303226	MajorDMR-10-67854	10
chr4	166304411	166305246	MajorDMR-10-67855	6
chr4	166308065	166308214	MajorDMR-10-67856	4
chr4	166331479	166331575	MajorDMR-10-67857	2
chr4	166334959	166335144	MajorDMR-10-67858	3
chr4	166339284	166340446	MajorDMR-10-67859	5
chr4	166348049	166348063	MajorDMR-10-67860	2
chr4	166360473	166362113	MajorDMR-10-67861	9
chr4	166379047	166379523	MajorDMR-10-67862	2
chr4	166380470	166380866	MajorDMR-10-67863	5
chr4	166385594	166385825	MajorDMR-10-67864	7
chr4	166399019	166399025	MajorDMR-10-67865	2
chr4	166408301	166408820	MajorDMR-10-67866	3
chr4	166414525	166414895	MajorDMR-10-67867	13
chr4	166417705	166417891	MajorDMR-10-67868	2
chr4	166427984	166428597	MajorDMR-10-67869	6
chr4	166501815	166501861	MajorDMR-10-67870	2
chr4	166553384	166553467	MajorDMR-10-67871	3
chr4	166709232	166709311	MajorDMR-10-67872	2
chr4	166796197	166796367	MajorDMR-10-67873	4
chr4	166963693	166964548	MajorDMR-10-67874	5
chr4	166978873	166978960	MajorDMR-10-67875	4
chr4	167086728	167086792	MajorDMR-10-67876	2
chr4	167179296	167179353	MajorDMR-10-67877	2
chr4	167384516	167384536	MajorDMR-10-67878	2
chr4	167423035	167423360	MajorDMR-10-67879	7
chr4	167539858	167539871	MajorDMR-10-67880	2
chr4	168196005	168196096	MajorDMR-10-67881	3
chr4	168365553	168365649	MajorDMR-10-67882	2
chr4	168590006	168590020	MajorDMR-10-67883	2
chr4	168765846	168766394	MajorDMR-10-67884	5
chr4	169231126	169231337	MajorDMR-10-67885	2
chr4	169401112	169401122	MajorDMR-10-67886	2
chr4	169459855	169459893	MajorDMR-10-67887	2
chr4	169506703	169507199	MajorDMR-10-67888	5
chr4	169533760	169533908	MajorDMR-10-67889	2
chr4	169553719	169554884	MajorDMR-10-67890	9
chr4	169555741	169555769	MajorDMR-10-67891	2
chr4	169631612	169632541	MajorDMR-10-67892	4
chr4	169646364	169646379	MajorDMR-10-67893	2
chr4	169738038	169738299	MajorDMR-10-67894	5
chr4	169740521	169740586	MajorDMR-10-67895	2
chr4	169762622	169762738	MajorDMR-10-67896	2
chr4	169769501	169769681	MajorDMR-10-67897	2
chr4	169789829	169790224	MajorDMR-10-67898	2
chr4	169973541	169973814	MajorDMR-10-67899	3
chr4	169980902	169981667	MajorDMR-10-67900	20
chr4	170101206	170101476	MajorDMR-10-67901	5
chr4	170158179	170158520	MajorDMR-10-67902	3
chr4	170173847	170173899	MajorDMR-10-67903	3
chr4	170193116	170193689	MajorDMR-10-67904	4
chr4	170204486	170204588	MajorDMR-10-67905	2
chr4	170236117	170236741	MajorDMR-10-67906	9
chr4	170308394	170308615	MajorDMR-10-67907	2
chr4	170309835	170310198	MajorDMR-10-67908	3
chr4	170580663	170580778	MajorDMR-10-67909	3
chr4	170585974	170586039	MajorDMR-10-67910	3
chr4	170679724	170680033	MajorDMR-10-67911	2
chr4	170729095	170729481	MajorDMR-10-67912	4
chr4	170748014	170748083	MajorDMR-10-67913	2
chr4	170757344	170757523	MajorDMR-10-67914	2
chr4	170820269	170820328	MajorDMR-10-67915	2
chr4	170835986	170836309	MajorDMR-10-67916	2
chr4	170842418	170842651	MajorDMR-10-67917	3
chr4	170892903	170893158	MajorDMR-10-67918	5
chr4	170907984	170908239	MajorDMR-10-67919	2
chr4	170935386	170936130	MajorDMR-10-67920	4
chr4	170936653	170936660	MajorDMR-10-67921	2
chr4	170945893	170946599	MajorDMR-10-67922	7
chr4	170980165	170980430	MajorDMR-10-67923	2
chr4	171001477	171001660	MajorDMR-10-67924	2
chr4	171030596	171030780	MajorDMR-10-67925	4
chr4	171163163	171163274	MajorDMR-10-67926	3
chr4	171290062	171290352	MajorDMR-10-67927	2
chr4	171335565	171335847	MajorDMR-10-67928	2
chr4	171418251	171418654	MajorDMR-10-67929	10
chr4	172263783	172263909	MajorDMR-10-67930	2
chr4	172906424	172906495	MajorDMR-10-67931	2
chr4	172913179	172913252	MajorDMR-10-67932	2
chr4	172963997	172964171	MajorDMR-10-67933	2
chr4	173647165	173647502	MajorDMR-10-67934	4
chr4	173751735	173751748	MajorDMR-10-67935	2
chr4	173883411	173883659	MajorDMR-10-67936	3
chr4	173934630	173935104	MajorDMR-10-67937	2
chr4	173935614	173935624	MajorDMR-10-67938	2
chr4	173961317	173961462	MajorDMR-10-67939	3
chr4	173972895	173973572	MajorDMR-10-67940	13
chr4	174088547	174089065	MajorDMR-10-67941	5
chr4	174091744	174092562	MajorDMR-10-67942	6
chr4	174093365	174093379	MajorDMR-10-67943	2
chr4	174098291	174098541	MajorDMR-10-67944	2
chr4	174112862	174112995	MajorDMR-10-67945	3
chr4	174121621	174121751	MajorDMR-10-67946	2
chr4	174131421	174131488	MajorDMR-10-67947	4
chr4	174136069	174136075	MajorDMR-10-67948	2
chr4	174139505	174139514	MajorDMR-10-67949	2
chr4	174168524	174168740	MajorDMR-10-67950	5
chr4	174173589	174173743	MajorDMR-10-67951	3
chr4	174180604	174180681	MajorDMR-10-67952	2
chr4	174185681	174186282	MajorDMR-10-67953	6
chr4	174191963	174192294	MajorDMR-10-67954	3
chr4	174195990	174196077	MajorDMR-10-67955	2
chr4	174222936	174223236	MajorDMR-10-67956	2
chr4	174231640	174231692	MajorDMR-10-67957	2
chr4	174253304	174253374	MajorDMR-10-67958	2
chr4	174294213	174294400	MajorDMR-10-67959	3
chr4	174335747	174336020	MajorDMR-10-67960	2
chr4	174337339	174337905	MajorDMR-10-67961	7
chr4	174362489	174362568	MajorDMR-10-67962	3
chr4	174415209	174415253	MajorDMR-10-67963	2
chr4	174427170	174427236	MajorDMR-10-67964	2
chr4	174430140	174430180	MajorDMR-10-67965	3
chr4	174529916	174530046	MajorDMR-10-67966	3
chr4	174563873	174563906	MajorDMR-10-67967	2
chr4	174606864	174606914	MajorDMR-10-67968	3
chr4	174625373	174625705	MajorDMR-10-67969	7
chr4	174931461	174931544	MajorDMR-10-67970	2
chr4	175008182	175008782	MajorDMR-10-67971	4
chr4	175057146	175057295	MajorDMR-10-67972	3
chr4	175130664	175130995	MajorDMR-10-67973	2
chr4	175240184	175240471	MajorDMR-10-67974	2
chr4	175344440	175344986	MajorDMR-10-67975	5
chr4	175351860	175351888	MajorDMR-10-67976	2
chr4	175358689	175359114	MajorDMR-10-67977	3
chr4	175442909	175443242	MajorDMR-10-67978	6
chr4	175444267	175444573	MajorDMR-10-67979	5
chr4	175549304	175549734	MajorDMR-10-67980	8
chr4	175570067	175570244	MajorDMR-10-67981	4
chr4	175643788	175643855	MajorDMR-10-67982	2
chr4	175670263	175670295	MajorDMR-10-67983	3
chr4	175685278	175685743	MajorDMR-10-67984	2
chr4	175734616	175734998	MajorDMR-10-67985	3
chr4	175962929	175962983	MajorDMR-10-67986	2
chr4	175970179	175970324	MajorDMR-10-67987	3
chr4	176534245	176534327	MajorDMR-10-67988	2
chr4	176536066	176536348	MajorDMR-10-67989	6
chr4	176544186	176544281	MajorDMR-10-67990	2
chr4	176552008	176552029	MajorDMR-10-67991	2
chr4	176568089	176568292	MajorDMR-10-67992	5
chr4	176572992	176573092	MajorDMR-10-67993	2
chr4	176592076	176592550	MajorDMR-10-67994	3
chr4	176625502	176626581	MajorDMR-10-67995	4
chr4	176638256	176638347	MajorDMR-10-67996	4
chr4	176640699	176641189	MajorDMR-10-67997	5
chr4	176654411	176654547	MajorDMR-10-67998	2
chr4	176656327	176656436	MajorDMR-10-67999	2
chr4	176673541	176674284	MajorDMR-10-68000	7
chr4	176683579	176683645	MajorDMR-10-68001	2
chr4	176692594	176692921	MajorDMR-10-68002	3
chr4	176693443	176693591	MajorDMR-10-68003	2
chr4	176696480	176696534	MajorDMR-10-68004	2
chr4	176697543	176697832	MajorDMR-10-68005	3
chr4	176710915	176711198	MajorDMR-10-68006	4
chr4	176754741	176756117	MajorDMR-10-68007	7
chr4	176804874	176805416	MajorDMR-10-68008	4
chr4	176867727	176867871	MajorDMR-10-68009	5
chr4	176872918	176873101	MajorDMR-10-68010	2
chr4	176891654	176892000	MajorDMR-10-68011	4
chr4	176918254	176918365	MajorDMR-10-68012	2
chr4	176955677	176956338	MajorDMR-10-68013	3
chr4	176965183	176966393	MajorDMR-10-68014	9
chr4	176986367	176986372	MajorDMR-10-68015	2
chr4	176987848	176988696	MajorDMR-10-68016	6
chr4	177006460	177006937	MajorDMR-10-68017	2
chr4	177108055	177108426	MajorDMR-10-68018	5
chr4	177142805	177143503	MajorDMR-10-68019	7
chr4	177150935	177151023	MajorDMR-10-68020	2
chr4	177159351	177159739	MajorDMR-10-68021	3
chr4	177198685	177198901	MajorDMR-10-68022	3
chr4	177248816	177248928	MajorDMR-10-68023	2
chr4	177254031	177254389	MajorDMR-10-68024	2
chr4	177266472	177267126	MajorDMR-10-68025	10
chr4	177366034	177366152	MajorDMR-10-68026	2
chr4	177372840	177372845	MajorDMR-10-68027	2
chr4	177566534	177566954	MajorDMR-10-68028	2
chr4	177681580	177682054	MajorDMR-10-68029	5
chr4	177817460	177817838	MajorDMR-10-68030	4
chr4	177968634	177968800	MajorDMR-10-68031	3
chr4	178038485	178039147	MajorDMR-10-68032	4
chr4	178040153	178040194	MajorDMR-10-68033	2
chr4	178363984	178364208	MajorDMR-10-68034	4
chr4	178550565	178551045	MajorDMR-10-68035	2
chr4	178948433	178948699	MajorDMR-10-68036	3
chr4	179118065	179118125	MajorDMR-10-68037	2
chr4	179674457	179674915	MajorDMR-10-68038	4
chr4	179705843	179705856	MajorDMR-10-68039	2
chr4	180505475	180505578	MajorDMR-10-68040	2
chr4	180781848	180782008	MajorDMR-10-68041	2
chr4	181111689	181111726	MajorDMR-10-68042	2
chr4	181295237	181295459	MajorDMR-10-68043	2
chr4	181587448	181587851	MajorDMR-10-68044	2
chr4	181678423	181678875	MajorDMR-10-68045	2
chr4	181688332	181688501	MajorDMR-10-68046	2
chr4	181719351	181719404	MajorDMR-10-68047	2
chr4	181841193	181841214	MajorDMR-10-68048	2
chr4	181951375	181951991	MajorDMR-10-68049	11
chr4	182127227	182127561	MajorDMR-10-68050	2
chr4	182182595	182182823	MajorDMR-10-68051	2
chr4	182430581	182430624	MajorDMR-10-68052	2
chr4	182431165	182431206	MajorDMR-10-68053	2
chr4	182449766	182450054	MajorDMR-10-68054	3
chr4	182472565	182472678	MajorDMR-10-68055	2
chr4	182581510	182581674	MajorDMR-10-68056	2
chr4	182743063	182743083	MajorDMR-10-68057	2
chr4	182796074	182796126	MajorDMR-10-68058	2
chr4	182860116	182860688	MajorDMR-10-68059	9
chr4	183062563	183063873	MajorDMR-10-68060	14
chr4	183133579	183133949	MajorDMR-10-68061	4
chr4	183167362	183167913	MajorDMR-10-68062	3
chr4	183169836	183169881	MajorDMR-10-68063	2
chr4	183179788	183180055	MajorDMR-10-68064	2
chr4	183201802	183201811	MajorDMR-10-68065	3
chr4	183215184	183215394	MajorDMR-10-68066	6
chr4	183228844	183229214	MajorDMR-10-68067	2
chr4	183336358	183336458	MajorDMR-10-68068	2
chr4	183496425	183496648	MajorDMR-10-68069	6
chr4	183600804	183600828	MajorDMR-10-68070	2
chr4	183601339	183601825	MajorDMR-10-68071	7
chr4	183609274	183609368	MajorDMR-10-68072	2
chr4	183669533	183669662	MajorDMR-10-68073	4
chr4	183717160	183717885	MajorDMR-10-68074	4
chr4	183722599	183723267	MajorDMR-10-68075	19
chr4	183727879	183728338	MajorDMR-10-68076	9
chr4	183837683	183837955	MajorDMR-10-68077	3
chr4	183839284	183839670	MajorDMR-10-68078	5
chr4	183859465	183859527	MajorDMR-10-68079	2
chr4	183890721	183890911	MajorDMR-10-68080	2
chr4	184018015	184019350	MajorDMR-10-68081	24
chr4	184039843	184039962	MajorDMR-10-68082	2
chr4	184094891	184094991	MajorDMR-10-68083	2
chr4	184177539	184178188	MajorDMR-10-68084	9
chr4	184263968	184264127	MajorDMR-10-68085	5
chr4	184319454	184319744	MajorDMR-10-68086	13
chr4	184367188	184367368	MajorDMR-10-68087	4
chr4	184424419	184424587	MajorDMR-10-68088	3
chr4	184492592	184492771	MajorDMR-10-68089	2
chr4	184509539	184509626	MajorDMR-10-68090	2
chr4	184549237	184549498	MajorDMR-10-68091	3
chr4	184556571	184556867	MajorDMR-10-68092	5
chr4	184574985	184575109	MajorDMR-10-68093	2
chr4	184635984	184636007	MajorDMR-10-68094	2
chr4	184642603	184642674	MajorDMR-10-68095	5
chr4	184643752	184643778	MajorDMR-10-68096	2
chr4	184659636	184659748	MajorDMR-10-68097	2
chr4	184668051	184668109	MajorDMR-10-68098	5
chr4	184679600	184679657	MajorDMR-10-68099	2
chr4	184718290	184718330	MajorDMR-10-68100	4
chr4	184755444	184755702	MajorDMR-10-68101	6
chr4	184764470	184764996	MajorDMR-10-68102	7
chr4	184781803	184782454	MajorDMR-10-68103	9
chr4	184793734	184794123	MajorDMR-10-68104	5
chr4	184797916	184798423	MajorDMR-10-68105	4
chr4	184839945	184839955	MajorDMR-10-68106	2
chr4	184841519	184842650	MajorDMR-10-68107	7
chr4	184844663	184844695	MajorDMR-10-68108	2
chr4	184848347	184848774	MajorDMR-10-68109	3
chr4	184853928	184854447	MajorDMR-10-68110	11
chr4	184857357	184857439	MajorDMR-10-68111	2
chr4	184876899	184877021	MajorDMR-10-68112	3
chr4	184879914	184880206	MajorDMR-10-68113	5
chr4	184882545	184882896	MajorDMR-10-68114	5
chr4	184889340	184889816	MajorDMR-10-68115	2
chr4	184893234	184893378	MajorDMR-10-68116	5
chr4	184905813	184906098	MajorDMR-10-68117	12
chr4	184907898	184908296	MajorDMR-10-68118	3
chr4	184921896	184922434	MajorDMR-10-68119	21
chr4	184961208	184961682	MajorDMR-10-68120	9
chr4	184971020	184971399	MajorDMR-10-68121	6
chr4	185015904	185015950	MajorDMR-10-68122	2
chr4	185018259	185018768	MajorDMR-10-68123	30
chr4	185020649	185022161	MajorDMR-10-68124	20
chr4	185024997	185025365	MajorDMR-10-68125	4
chr4	185035474	185036183	MajorDMR-10-68126	10
chr4	185043935	185044434	MajorDMR-10-68127	10
chr4	185075276	185075666	MajorDMR-10-68128	4
chr4	185077384	185077604	MajorDMR-10-68129	6
chr4	185085017	185085182	MajorDMR-10-68130	4
chr4	185089598	185090058	MajorDMR-10-68131	18
chr4	185137221	185137843	MajorDMR-10-68132	6
chr4	185172043	185172073	MajorDMR-10-68133	2
chr4	185176474	185177266	MajorDMR-10-68134	9
chr4	185186763	185187121	MajorDMR-10-68135	6
chr4	185193454	185193639	MajorDMR-10-68136	2
chr4	185214839	185214884	MajorDMR-10-68137	2
chr4	185311396	185311428	MajorDMR-10-68138	2
chr4	185318229	185318840	MajorDMR-10-68139	8
chr4	185327672	185328111	MajorDMR-10-68140	2
chr4	185361569	185361745	MajorDMR-10-68141	6
chr4	185370064	185370074	MajorDMR-10-68142	2
chr4	185374904	185374917	MajorDMR-10-68143	2
chr4	185392615	185393506	MajorDMR-10-68144	8
chr4	185396353	185396635	MajorDMR-10-68145	12
chr4	185398886	185398958	MajorDMR-10-68146	3
chr4	185435153	185436272	MajorDMR-10-68147	11
chr4	185616484	185616499	MajorDMR-10-68148	2
chr4	185667004	185667662	MajorDMR-10-68149	4
chr4	185705920	185706789	MajorDMR-10-68150	7
chr4	185736246	185736912	MajorDMR-10-68151	8
chr4	185747732	185747997	MajorDMR-10-68152	5
chr4	185828866	185828963	MajorDMR-10-68153	3
chr4	185925833	185926187	MajorDMR-10-68154	16
chr4	185936422	185938116	MajorDMR-10-68155	48
chr4	185960973	185961241	MajorDMR-10-68156	2
chr4	186020335	186020583	MajorDMR-10-68157	3
chr4	186031591	186031878	MajorDMR-10-68158	2
chr4	186050308	186050403	MajorDMR-10-68159	3
chr4	186066885	186066936	MajorDMR-10-68160	3
chr4	186074265	186074894	MajorDMR-10-68161	5
chr4	186125687	186126213	MajorDMR-10-68162	4
chr4	186133684	186134005	MajorDMR-10-68163	2
chr4	186140584	186141128	MajorDMR-10-68164	5
chr4	186239649	186239793	MajorDMR-10-68165	2
chr4	186282307	186282620	MajorDMR-10-68166	3
chr4	186319923	186321015	MajorDMR-10-68167	11
chr4	186388939	186389844	MajorDMR-10-68168	5
chr4	186393467	186393602	MajorDMR-10-68169	5
chr4	186508383	186509176	MajorDMR-10-68170	3
chr4	186518853	186519414	MajorDMR-10-68171	4
chr4	186523887	186524391	MajorDMR-10-68172	3
chr4	186560031	186560123	MajorDMR-10-68173	3
chr4	186631848	186632003	MajorDMR-10-68174	2
chr4	186640345	186640863	MajorDMR-10-68175	4
chr4	186643341	186643616	MajorDMR-10-68176	2
chr4	186648011	186648435	MajorDMR-10-68177	8
chr4	186650256	186651328	MajorDMR-10-68178	8
chr4	186652035	186652158	MajorDMR-10-68179	2
chr4	186658116	186658270	MajorDMR-10-68180	3
chr4	186665617	186665777	MajorDMR-10-68181	2
chr4	186700133	186700664	MajorDMR-10-68182	4
chr4	186705679	186705948	MajorDMR-10-68183	2
chr4	186713833	186714281	MajorDMR-10-68184	7
chr4	186719651	186719989	MajorDMR-10-68185	2
chr4	186730983	186731314	MajorDMR-10-68186	4
chr4	186770955	186771276	MajorDMR-10-68187	6
chr4	186775541	186776161	MajorDMR-10-68188	3
chr4	186806692	186807167	MajorDMR-10-68189	3
chr4	186823941	186824068	MajorDMR-10-68190	3
chr4	186857889	186858455	MajorDMR-10-68191	3
chr4	186918579	186918961	MajorDMR-10-68192	6
chr4	186942344	186942705	MajorDMR-10-68193	4
chr4	186946703	186946774	MajorDMR-10-68194	4
chr4	187026738	187027972	MajorDMR-10-68195	23
chr4	187065068	187065099	MajorDMR-10-68196	2
chr4	187066800	187067571	MajorDMR-10-68197	5
chr4	187113541	187114052	MajorDMR-10-68198	8
chr4	187118016	187118111	MajorDMR-10-68199	2
chr4	187123172	187123247	MajorDMR-10-68200	2
chr4	187125398	187125612	MajorDMR-10-68201	6
chr4	187192266	187192582	MajorDMR-10-68202	6
chr4	187218620	187218702	MajorDMR-10-68203	2
chr4	187219377	187219745	MajorDMR-10-68204	19
chr4	187226127	187226656	MajorDMR-10-68205	10
chr4	187269079	187269118	MajorDMR-10-68206	3
chr4	187269722	187269869	MajorDMR-10-68207	4
chr4	187280498	187280596	MajorDMR-10-68208	2
chr4	187366032	187366260	MajorDMR-10-68209	5
chr4	187403651	187403688	MajorDMR-10-68210	2
chr4	187406301	187407757	MajorDMR-10-68211	26
chr4	187475505	187476159	MajorDMR-10-68212	14
chr4	187476823	187476831	MajorDMR-10-68213	2
chr4	187527861	187528043	MajorDMR-10-68214	2
chr4	187534355	187534369	MajorDMR-10-68215	3
chr4	187624971	187625484	MajorDMR-10-68216	4
chr4	187648453	187648735	MajorDMR-10-68217	3
chr4	187664373	187664797	MajorDMR-10-68218	10
chr4	187741339	187742727	MajorDMR-10-68219	11
chr4	187745330	187745435	MajorDMR-10-68220	2
chr4	187760747	187760888	MajorDMR-10-68221	3
chr4	187767601	187767901	MajorDMR-10-68222	2
chr4	187875772	187875839	MajorDMR-10-68223	3
chr4	187993597	187993613	MajorDMR-10-68224	2
chr4	188061806	188062317	MajorDMR-10-68225	3
chr4	188131271	188131385	MajorDMR-10-68226	2
chr4	188198175	188198205	MajorDMR-10-68227	2
chr4	188204199	188205003	MajorDMR-10-68228	7
chr4	188282008	188282503	MajorDMR-10-68229	2
chr4	188315001	188315210	MajorDMR-10-68230	3
chr4	188319578	188319702	MajorDMR-10-68231	2
chr4	188336136	188336899	MajorDMR-10-68232	6
chr4	188375009	188375061	MajorDMR-10-68233	2
chr4	188386734	188386799	MajorDMR-10-68234	2
chr4	188399978	188400344	MajorDMR-10-68235	6
chr4	188588096	188588274	MajorDMR-10-68236	2
chr4	188599928	188600387	MajorDMR-10-68237	4
chr4	188628181	188628314	MajorDMR-10-68238	2
chr4	188703316	188704009	MajorDMR-10-68239	6
chr4	188770985	188771314	MajorDMR-10-68240	6
chr4	188829250	188829903	MajorDMR-10-68241	8
chr4	188891675	188892066	MajorDMR-10-68242	2
chr4	188897534	188897915	MajorDMR-10-68243	4
chr4	188904857	188904923	MajorDMR-10-68244	5
chr4	188905432	188905441	MajorDMR-10-68245	2
chr4	188916301	188916530	MajorDMR-10-68246	2
chr4	188917754	188918226	MajorDMR-10-68247	4
chr4	188929577	188929743	MajorDMR-10-68248	6
chr4	188953273	188953970	MajorDMR-10-68249	9
chr4	188957060	188957151	MajorDMR-10-68250	6
chr4	189042689	189042970	MajorDMR-10-68251	4
chr4	189048734	189048944	MajorDMR-10-68252	2
chr4	189089551	189090317	MajorDMR-10-68253	8
chr4	189116655	189116686	MajorDMR-10-68254	3
chr4	189203919	189204307	MajorDMR-10-68255	20
chr4	189360995	189361429	MajorDMR-10-68256	4
chr4	189405657	189405690	MajorDMR-10-68257	2
chr4	189551618	189551684	MajorDMR-10-68258	2
chr4	189571473	189571868	MajorDMR-10-68259	2
chr4	189601035	189601236	MajorDMR-10-68260	3
chr4	189685879	189686061	MajorDMR-10-68261	2
chr4	189700274	189700629	MajorDMR-10-68262	2
chr4	189817001	189817042	MajorDMR-10-68263	2
chr4	189928985	189929364	MajorDMR-10-68264	3
chr4	189973318	189973347	MajorDMR-10-68265	2
chr4	190123338	190123782	MajorDMR-10-68266	11
chr4	190423871	190424734	MajorDMR-10-68267	14
chr4	190474014	190474190	MajorDMR-10-68268	2
chr4	190537748	190537947	MajorDMR-10-68269	2
chr4	190552725	190552832	MajorDMR-10-68270	2
chr4	190643463	190643646	MajorDMR-10-68271	4
chr4	190680499	190680522	MajorDMR-10-68272	2
chr4	190730997	190731908	MajorDMR-10-68273	10
chr4	190905989	190906299	MajorDMR-10-68274	6
chr4	191014409	191014426	MajorDMR-10-68275	2
chr5	21925	21983	MajorDMR-10-68276	4
chr5	52553	52659	MajorDMR-10-68277	3
chr5	91468	91989	MajorDMR-10-68278	3
chr5	150000	150026	MajorDMR-10-68279	2
chr5	150796	151232	MajorDMR-10-68280	4
chr5	169578	169649	MajorDMR-10-68281	3
chr5	188312	189063	MajorDMR-10-68282	19
chr5	191027	192029	MajorDMR-10-68283	47
chr5	272683	272863	MajorDMR-10-68284	2
chr5	291206	291542	MajorDMR-10-68285	4
chr5	317059	317531	MajorDMR-10-68286	4
chr5	318468	318550	MajorDMR-10-68287	3
chr5	319057	319473	MajorDMR-10-68288	4
chr5	320572	320857	MajorDMR-10-68289	14
chr5	322428	323062	MajorDMR-10-68290	17
chr5	345547	346555	MajorDMR-10-68291	14
chr5	374511	374807	MajorDMR-10-68292	4
chr5	393558	393656	MajorDMR-10-68293	2
chr5	399789	400733	MajorDMR-10-68294	38
chr5	423902	424653	MajorDMR-10-68295	3
chr5	425899	426010	MajorDMR-10-68296	2
chr5	429354	430120	MajorDMR-10-68297	19
chr5	430742	431168	MajorDMR-10-68298	2
chr5	442500	442518	MajorDMR-10-68299	3
chr5	444227	444412	MajorDMR-10-68300	7
chr5	476109	476510	MajorDMR-10-68301	8
chr5	482187	482201	MajorDMR-10-68302	2
chr5	488266	488311	MajorDMR-10-68303	3
chr5	496463	496548	MajorDMR-10-68304	5
chr5	502603	502625	MajorDMR-10-68305	2
chr5	504988	505019	MajorDMR-10-68306	2
chr5	509914	510625	MajorDMR-10-68307	27
chr5	515419	515777	MajorDMR-10-68308	9
chr5	524881	525603	MajorDMR-10-68309	14
chr5	528839	529396	MajorDMR-10-68310	7
chr5	533058	533128	MajorDMR-10-68311	2
chr5	539276	540534	MajorDMR-10-68312	38
chr5	586402	586563	MajorDMR-10-68313	2
chr5	603681	603769	MajorDMR-10-68314	2
chr5	607515	607774	MajorDMR-10-68315	2
```
