## Supplementary material for "Single nucleus multi-omics links human cortical cell regulatory genome diversity to disease risk variants": Table S9: Inh_MGE_B3GAT2.hypo_dmr.dms2.bed (part 1 of 2)

```
chr1	129165	129334	MajorDMR-10-0	3
chr1	839515	839634	MajorDMR-10-1	2
chr1	901900	902506	MajorDMR-10-2	15
chr1	984456	984497	MajorDMR-10-3	2
chr1	1002207	1002329	MajorDMR-10-4	3
chr1	1071035	1071489	MajorDMR-10-5	7
chr1	1072049	1072144	MajorDMR-10-6	3
chr1	1102230	1102245	MajorDMR-10-7	2
chr1	1109675	1110041	MajorDMR-10-8	2
chr1	1152196	1152420	MajorDMR-10-9	9
chr1	1290269	1290287	MajorDMR-10-10	2
chr1	1382242	1382513	MajorDMR-10-11	8
chr1	1405609	1406001	MajorDMR-10-12	3
chr1	1505373	1505537	MajorDMR-10-13	2
chr1	1514424	1514824	MajorDMR-10-14	6
chr1	1593874	1594260	MajorDMR-10-15	9
chr1	1659742	1660302	MajorDMR-10-16	8
chr1	1672455	1672473	MajorDMR-10-17	2
chr1	1673020	1673140	MajorDMR-10-18	3
chr1	1753081	1753183	MajorDMR-10-19	6
chr1	1914104	1914125	MajorDMR-10-20	3
chr1	1974182	1974192	MajorDMR-10-21	2
chr1	1998507	1998753	MajorDMR-10-22	8
chr1	2070920	2071007	MajorDMR-10-23	2
chr1	2087138	2087648	MajorDMR-10-24	4
chr1	2088269	2088361	MajorDMR-10-25	3
chr1	2091593	2091678	MajorDMR-10-26	2
chr1	2120087	2120160	MajorDMR-10-27	2
chr1	2167433	2167552	MajorDMR-10-28	6
chr1	2171351	2171409	MajorDMR-10-29	4
chr1	2174639	2174815	MajorDMR-10-30	5
chr1	2179830	2179867	MajorDMR-10-31	2
chr1	2197628	2198864	MajorDMR-10-32	18
chr1	2200270	2200405	MajorDMR-10-33	2
chr1	2219887	2220055	MajorDMR-10-34	8
chr1	2238605	2238621	MajorDMR-10-35	2
chr1	2250071	2250947	MajorDMR-10-36	29
chr1	2370806	2371203	MajorDMR-10-37	4
chr1	2454804	2454840	MajorDMR-10-38	3
chr1	2579231	2579410	MajorDMR-10-39	2
chr1	2945516	2945720	MajorDMR-10-40	3
chr1	2971277	2971409	MajorDMR-10-41	3
chr1	2972682	2972777	MajorDMR-10-42	2
chr1	2979728	2981027	MajorDMR-10-43	19
chr1	2990659	2991100	MajorDMR-10-44	5
chr1	3022067	3022206	MajorDMR-10-45	3
chr1	3056626	3056667	MajorDMR-10-46	2
chr1	3100602	3100938	MajorDMR-10-47	4
chr1	3103310	3103337	MajorDMR-10-48	3
chr1	3106889	3107555	MajorDMR-10-49	6
chr1	3157418	3157446	MajorDMR-10-50	2
chr1	3164142	3164884	MajorDMR-10-51	9
chr1	3166951	3167116	MajorDMR-10-52	2
chr1	3248802	3248872	MajorDMR-10-53	4
chr1	3570826	3570845	MajorDMR-10-54	2
chr1	3750448	3750833	MajorDMR-10-55	8
chr1	3755574	3756379	MajorDMR-10-56	6
chr1	3766441	3767019	MajorDMR-10-57	8
chr1	3767818	3768755	MajorDMR-10-58	7
chr1	4014419	4014715	MajorDMR-10-59	7
chr1	4128407	4129093	MajorDMR-10-60	18
chr1	4130822	4130924	MajorDMR-10-61	2
chr1	4175415	4175463	MajorDMR-10-62	3
chr1	4186261	4186692	MajorDMR-10-63	11
chr1	4192664	4192854	MajorDMR-10-64	2
chr1	4220716	4220788	MajorDMR-10-65	4
chr1	4225795	4226339	MajorDMR-10-66	15
chr1	4252087	4252448	MajorDMR-10-67	2
chr1	4273595	4273683	MajorDMR-10-68	4
chr1	4283710	4283720	MajorDMR-10-69	2
chr1	4336089	4336283	MajorDMR-10-70	2
chr1	4363383	4363542	MajorDMR-10-71	2
chr1	4379439	4379778	MajorDMR-10-72	3
chr1	4456766	4456900	MajorDMR-10-73	7
chr1	4467972	4468498	MajorDMR-10-74	8
chr1	4566332	4566337	MajorDMR-10-75	2
chr1	4621347	4621542	MajorDMR-10-76	9
chr1	4638783	4639188	MajorDMR-10-77	2
chr1	4671798	4671917	MajorDMR-10-78	3
chr1	4831994	4832421	MajorDMR-10-79	16
chr1	4847825	4848110	MajorDMR-10-80	4
chr1	4879262	4879621	MajorDMR-10-81	5
chr1	4880131	4880228	MajorDMR-10-82	2
chr1	4927559	4927637	MajorDMR-10-83	3
chr1	4972981	4973378	MajorDMR-10-84	6
chr1	4976733	4977203	MajorDMR-10-85	6
chr1	5032332	5032456	MajorDMR-10-86	3
chr1	5047475	5047515	MajorDMR-10-87	2
chr1	5061570	5061671	MajorDMR-10-88	2
chr1	5072445	5072576	MajorDMR-10-89	3
chr1	5211398	5212073	MajorDMR-10-90	9
chr1	5220722	5220960	MajorDMR-10-91	6
chr1	5287346	5287486	MajorDMR-10-92	3
chr1	5295609	5295640	MajorDMR-10-93	3
chr1	5299458	5299780	MajorDMR-10-94	2
chr1	5378286	5378713	MajorDMR-10-95	12
chr1	5445036	5445485	MajorDMR-10-96	10
chr1	5471886	5472040	MajorDMR-10-97	2
chr1	5485213	5485612	MajorDMR-10-98	5
chr1	5625603	5626039	MajorDMR-10-99	15
chr1	5701735	5702350	MajorDMR-10-100	8
chr1	5917492	5918154	MajorDMR-10-101	18
chr1	6097490	6097773	MajorDMR-10-102	6
chr1	6150791	6151264	MajorDMR-10-103	24
chr1	6175630	6175811	MajorDMR-10-104	3
chr1	6213214	6213708	MajorDMR-10-105	9
chr1	6246235	6246342	MajorDMR-10-106	4
chr1	6291990	6292631	MajorDMR-10-107	15
chr1	6294986	6294993	MajorDMR-10-108	2
chr1	6300498	6300831	MajorDMR-10-109	6
chr1	6335754	6336297	MajorDMR-10-110	5
chr1	6359757	6360581	MajorDMR-10-111	10
chr1	6375456	6375495	MajorDMR-10-112	2
chr1	6384512	6384543	MajorDMR-10-113	2
chr1	6407774	6407782	MajorDMR-10-114	2
chr1	6432422	6432545	MajorDMR-10-115	3
chr1	6520164	6520714	MajorDMR-10-116	6
chr1	6598955	6599358	MajorDMR-10-117	3
chr1	6601976	6602290	MajorDMR-10-118	7
chr1	6644434	6644476	MajorDMR-10-119	2
chr1	6675719	6676386	MajorDMR-10-120	11
chr1	6706424	6706457	MajorDMR-10-121	2
chr1	6712042	6712601	MajorDMR-10-122	14
chr1	6713438	6714300	MajorDMR-10-123	12
chr1	6715294	6715699	MajorDMR-10-124	4
chr1	6732189	6732277	MajorDMR-10-125	2
chr1	6835386	6835678	MajorDMR-10-126	7
chr1	6855741	6855828	MajorDMR-10-127	2
chr1	6959112	6959891	MajorDMR-10-128	6
chr1	6995202	6996126	MajorDMR-10-129	16
chr1	7016469	7016847	MajorDMR-10-130	5
chr1	7032450	7032567	MajorDMR-10-131	2
chr1	7110948	7111368	MajorDMR-10-132	9
chr1	7178719	7179141	MajorDMR-10-133	11
chr1	7209419	7209882	MajorDMR-10-134	18
chr1	7210819	7211369	MajorDMR-10-135	14
chr1	7212928	7213136	MajorDMR-10-136	6
chr1	7283748	7283894	MajorDMR-10-137	3
chr1	7323127	7324871	MajorDMR-10-138	14
chr1	7359991	7360475	MajorDMR-10-139	2
chr1	7361069	7361162	MajorDMR-10-140	2
chr1	7377521	7378902	MajorDMR-10-141	10
chr1	7393752	7394510	MajorDMR-10-142	4
chr1	7395023	7395328	MajorDMR-10-143	3
chr1	7554025	7554504	MajorDMR-10-144	9
chr1	7562303	7562681	MajorDMR-10-145	8
chr1	7582359	7582453	MajorDMR-10-146	3
chr1	7603887	7604030	MajorDMR-10-147	2
chr1	7669339	7669400	MajorDMR-10-148	3
chr1	7700830	7701367	MajorDMR-10-149	17
chr1	7775701	7775937	MajorDMR-10-150	4
chr1	7785165	7785557	MajorDMR-10-151	7
chr1	7787516	7788693	MajorDMR-10-152	15
chr1	7803541	7803926	MajorDMR-10-153	7
chr1	7811801	7812362	MajorDMR-10-154	6
chr1	7815961	7816412	MajorDMR-10-155	12
chr1	7823336	7824064	MajorDMR-10-156	7
chr1	7925514	7925551	MajorDMR-10-157	2
chr1	8000862	8001740	MajorDMR-10-158	19
chr1	8073927	8074816	MajorDMR-10-159	7
chr1	8122954	8123148	MajorDMR-10-160	4
chr1	8129999	8130190	MajorDMR-10-161	6
chr1	8145543	8145592	MajorDMR-10-162	2
chr1	8150520	8150750	MajorDMR-10-163	2
chr1	8164223	8164719	MajorDMR-10-164	7
chr1	8197476	8198045	MajorDMR-10-165	8
chr1	8298371	8298646	MajorDMR-10-166	10
chr1	8343734	8344266	MajorDMR-10-167	3
chr1	8362396	8363561	MajorDMR-10-168	20
chr1	8394176	8394402	MajorDMR-10-169	2
chr1	8444967	8445039	MajorDMR-10-170	2
chr1	8462689	8462772	MajorDMR-10-171	2
chr1	8520420	8521176	MajorDMR-10-172	7
chr1	8523731	8524143	MajorDMR-10-173	5
chr1	8524895	8525401	MajorDMR-10-174	6
chr1	8529157	8529417	MajorDMR-10-175	5
chr1	8562747	8563121	MajorDMR-10-176	2
chr1	8565655	8565870	MajorDMR-10-177	3
chr1	8693275	8693802	MajorDMR-10-178	14
chr1	8846401	8846529	MajorDMR-10-179	2
chr1	9148835	9149149	MajorDMR-10-180	4
chr1	9252675	9252691	MajorDMR-10-181	2
chr1	9407314	9407708	MajorDMR-10-182	4
chr1	9422794	9423034	MajorDMR-10-183	4
chr1	9589966	9589995	MajorDMR-10-184	2
chr1	9621045	9622435	MajorDMR-10-185	23
chr1	9652132	9652297	MajorDMR-10-186	2
chr1	9683424	9684035	MajorDMR-10-187	8
chr1	9708124	9708779	MajorDMR-10-188	13
chr1	9750603	9751373	MajorDMR-10-189	7
chr1	9762797	9763081	MajorDMR-10-190	3
chr1	9788623	9788647	MajorDMR-10-191	2
chr1	9817124	9817132	MajorDMR-10-192	2
chr1	9834888	9835118	MajorDMR-10-193	3
chr1	9840943	9841252	MajorDMR-10-194	2
chr1	9878866	9878884	MajorDMR-10-195	2
chr1	9895200	9895820	MajorDMR-10-196	9
chr1	9909797	9909988	MajorDMR-10-197	5
chr1	9935515	9935623	MajorDMR-10-198	4
chr1	10137437	10138192	MajorDMR-10-199	9
chr1	10171938	10172501	MajorDMR-10-200	5
chr1	10242517	10243058	MajorDMR-10-201	7
chr1	10246581	10246943	MajorDMR-10-202	11
chr1	10287379	10287664	MajorDMR-10-203	2
chr1	10325717	10326356	MajorDMR-10-204	5
chr1	10359021	10359118	MajorDMR-10-205	5
chr1	10385253	10385311	MajorDMR-10-206	2
chr1	10385889	10386340	MajorDMR-10-207	4
chr1	10400650	10401189	MajorDMR-10-208	4
chr1	10403810	10404558	MajorDMR-10-209	8
chr1	10494321	10495615	MajorDMR-10-210	26
chr1	10509331	10509604	MajorDMR-10-211	3
chr1	10511852	10512940	MajorDMR-10-212	11
chr1	10517927	10518251	MajorDMR-10-213	9
chr1	10519205	10519370	MajorDMR-10-214	2
chr1	10557574	10557635	MajorDMR-10-215	2
chr1	10574884	10575047	MajorDMR-10-216	2
chr1	10590182	10591631	MajorDMR-10-217	44
chr1	10772801	10772921	MajorDMR-10-218	7
chr1	10799008	10799319	MajorDMR-10-219	14
chr1	10851073	10851934	MajorDMR-10-220	4
chr1	11017253	11017712	MajorDMR-10-221	16
chr1	11033878	11033935	MajorDMR-10-222	2
chr1	11085043	11085220	MajorDMR-10-223	2
chr1	11112923	11113138	MajorDMR-10-224	6
chr1	11132636	11132888	MajorDMR-10-225	3
chr1	11136907	11136981	MajorDMR-10-226	2
chr1	11138685	11139185	MajorDMR-10-227	4
chr1	11140057	11140154	MajorDMR-10-228	2
chr1	11210461	11211311	MajorDMR-10-229	8
chr1	11233558	11233805	MajorDMR-10-230	2
chr1	11235028	11235871	MajorDMR-10-231	16
chr1	11302184	11302294	MajorDMR-10-232	2
chr1	11305016	11305043	MajorDMR-10-233	2
chr1	11398010	11398062	MajorDMR-10-234	3
chr1	11406114	11406622	MajorDMR-10-235	18
chr1	11556622	11556822	MajorDMR-10-236	5
chr1	11559542	11560397	MajorDMR-10-237	8
chr1	11609813	11609851	MajorDMR-10-238	2
chr1	11614673	11615437	MajorDMR-10-239	6
chr1	11618111	11618282	MajorDMR-10-240	2
chr1	11653738	11655742	MajorDMR-10-241	29
chr1	11675025	11675526	MajorDMR-10-242	13
chr1	11682466	11682580	MajorDMR-10-243	2
chr1	11701999	11702299	MajorDMR-10-244	2
chr1	11847647	11847864	MajorDMR-10-245	5
chr1	11874904	11875522	MajorDMR-10-246	9
chr1	11881560	11882051	MajorDMR-10-247	3
chr1	11892536	11892821	MajorDMR-10-248	6
chr1	11902282	11902554	MajorDMR-10-249	4
chr1	12295065	12295318	MajorDMR-10-250	3
chr1	12317850	12318090	MajorDMR-10-251	7
chr1	12355504	12355516	MajorDMR-10-252	2
chr1	12360559	12361268	MajorDMR-10-253	5
chr1	12362922	12363260	MajorDMR-10-254	2
chr1	12363775	12363837	MajorDMR-10-255	2
chr1	12416032	12416530	MajorDMR-10-256	7
chr1	12419604	12420125	MajorDMR-10-257	3
chr1	12466045	12466674	MajorDMR-10-258	6
chr1	12527596	12528202	MajorDMR-10-259	5
chr1	12542378	12542658	MajorDMR-10-260	3
chr1	12545490	12545734	MajorDMR-10-261	4
chr1	12559495	12559879	MajorDMR-10-262	7
chr1	12574534	12574553	MajorDMR-10-263	2
chr1	12729716	12729886	MajorDMR-10-264	3
chr1	12938089	12938284	MajorDMR-10-265	2
chr1	12955367	12955827	MajorDMR-10-266	2
chr1	13177598	13178093	MajorDMR-10-267	2
chr1	13871027	13871069	MajorDMR-10-268	2
chr1	13930470	13930521	MajorDMR-10-269	2
chr1	14020067	14020418	MajorDMR-10-270	6
chr1	14029049	14029117	MajorDMR-10-271	2
chr1	14067371	14067595	MajorDMR-10-272	4
chr1	14112863	14113235	MajorDMR-10-273	3
chr1	14275004	14275530	MajorDMR-10-274	5
chr1	14332910	14332959	MajorDMR-10-275	2
chr1	14333724	14334122	MajorDMR-10-276	2
chr1	14392004	14392230	MajorDMR-10-277	3
chr1	14405585	14406281	MajorDMR-10-278	11
chr1	14494905	14495158	MajorDMR-10-279	3
chr1	14509675	14509698	MajorDMR-10-280	2
chr1	14511985	14512001	MajorDMR-10-281	2
chr1	14528465	14528898	MajorDMR-10-282	4
chr1	14574275	14574513	MajorDMR-10-283	5
chr1	14589273	14589320	MajorDMR-10-284	4
chr1	14636772	14637220	MajorDMR-10-285	9
chr1	14692203	14692492	MajorDMR-10-286	5
chr1	14723005	14723201	MajorDMR-10-287	3
chr1	14725101	14725333	MajorDMR-10-288	5
chr1	14748755	14748815	MajorDMR-10-289	3
chr1	14830782	14831161	MajorDMR-10-290	9
chr1	14848707	14849120	MajorDMR-10-291	5
chr1	14871028	14871128	MajorDMR-10-292	2
chr1	14873018	14873030	MajorDMR-10-293	2
chr1	14896928	14897787	MajorDMR-10-294	8
chr1	14904593	14905007	MajorDMR-10-295	2
chr1	14977525	14977590	MajorDMR-10-296	2
chr1	14981962	14982272	MajorDMR-10-297	2
chr1	15016487	15016929	MajorDMR-10-298	4
chr1	15018639	15018875	MajorDMR-10-299	5
chr1	15195862	15196247	MajorDMR-10-300	5
chr1	15200233	15200371	MajorDMR-10-301	2
chr1	15220360	15222105	MajorDMR-10-302	20
chr1	15272004	15272298	MajorDMR-10-303	3
chr1	15290951	15291621	MajorDMR-10-304	12
chr1	15422146	15422362	MajorDMR-10-305	2
chr1	15487271	15487550	MajorDMR-10-306	5
chr1	15505386	15505916	MajorDMR-10-307	4
chr1	15658395	15659228	MajorDMR-10-308	8
chr1	15661677	15661834	MajorDMR-10-309	3
chr1	15668285	15668671	MajorDMR-10-310	5
chr1	15707061	15707112	MajorDMR-10-311	3
chr1	15728023	15728077	MajorDMR-10-312	2
chr1	15738466	15739054	MajorDMR-10-313	3
chr1	15740382	15740728	MajorDMR-10-314	3
chr1	15743649	15743672	MajorDMR-10-315	2
chr1	15745430	15745728	MajorDMR-10-316	4
chr1	15748326	15748453	MajorDMR-10-317	3
chr1	15751028	15751102	MajorDMR-10-318	4
chr1	15772997	15773144	MajorDMR-10-319	5
chr1	15865081	15865652	MajorDMR-10-320	8
chr1	15894097	15894498	MajorDMR-10-321	4
chr1	15895496	15895551	MajorDMR-10-322	2
chr1	15898314	15898745	MajorDMR-10-323	9
chr1	15899399	15899703	MajorDMR-10-324	5
chr1	15900257	15900517	MajorDMR-10-325	4
chr1	15924868	15925497	MajorDMR-10-326	6
chr1	15947211	15947259	MajorDMR-10-327	2
chr1	15949641	15949809	MajorDMR-10-328	2
chr1	15956827	15956880	MajorDMR-10-329	3
chr1	15959642	15960926	MajorDMR-10-330	15
chr1	15987006	15987117	MajorDMR-10-331	2
chr1	15997578	15997752	MajorDMR-10-332	3
chr1	16015468	16015510	MajorDMR-10-333	3
chr1	16021719	16021924	MajorDMR-10-334	3
chr1	16035338	16036026	MajorDMR-10-335	5
chr1	16038721	16038848	MajorDMR-10-336	2
chr1	16085981	16086203	MajorDMR-10-337	4
chr1	16092369	16092611	MajorDMR-10-338	6
chr1	16098443	16098687	MajorDMR-10-339	4
chr1	16115401	16115740	MajorDMR-10-340	2
chr1	16193037	16193144	MajorDMR-10-341	5
chr1	16256830	16257159	MajorDMR-10-342	6
chr1	16266507	16266750	MajorDMR-10-343	2
chr1	16331122	16331164	MajorDMR-10-344	2
chr1	16366679	16366897	MajorDMR-10-345	5
chr1	16388844	16389513	MajorDMR-10-346	11
chr1	16393521	16393886	MajorDMR-10-347	8
chr1	16396568	16396897	MajorDMR-10-348	5
chr1	16398568	16398654	MajorDMR-10-349	4
chr1	16591378	16591578	MajorDMR-10-350	3
chr1	16622425	16622651	MajorDMR-10-351	3
chr1	16640936	16641048	MajorDMR-10-352	2
chr1	16783296	16783679	MajorDMR-10-353	5
chr1	16787393	16787826	MajorDMR-10-354	4
chr1	16799606	16800603	MajorDMR-10-355	8
chr1	16818489	16818510	MajorDMR-10-356	2
chr1	16855227	16855233	MajorDMR-10-357	2
chr1	16867203	16867216	MajorDMR-10-358	2
chr1	16937789	16938037	MajorDMR-10-359	2
chr1	17000523	17000687	MajorDMR-10-360	2
chr1	17059809	17059942	MajorDMR-10-361	3
chr1	17100182	17100596	MajorDMR-10-362	6
chr1	17193440	17194289	MajorDMR-10-363	4
chr1	17194872	17195034	MajorDMR-10-364	2
chr1	17217009	17217638	MajorDMR-10-365	6
chr1	17342724	17343108	MajorDMR-10-366	7
chr1	17358049	17358205	MajorDMR-10-367	4
chr1	17374651	17374968	MajorDMR-10-368	3
chr1	17389613	17389854	MajorDMR-10-369	2
chr1	17423957	17424008	MajorDMR-10-370	3
chr1	17513528	17513767	MajorDMR-10-371	6
chr1	17518813	17519054	MajorDMR-10-372	2
chr1	17867610	17867739	MajorDMR-10-373	3
chr1	17959299	17959380	MajorDMR-10-374	2
chr1	17967197	17967313	MajorDMR-10-375	3
chr1	18081862	18081872	MajorDMR-10-376	2
chr1	18121920	18122542	MajorDMR-10-377	9
chr1	18125433	18125986	MajorDMR-10-378	5
chr1	18370552	18370918	MajorDMR-10-379	4
chr1	18371712	18372450	MajorDMR-10-380	10
chr1	18503861	18504302	MajorDMR-10-381	5
chr1	18523403	18523653	MajorDMR-10-382	13
chr1	18527937	18528791	MajorDMR-10-383	6
chr1	18610448	18610757	MajorDMR-10-384	2
chr1	18617092	18617678	MajorDMR-10-385	11
chr1	18773340	18773667	MajorDMR-10-386	5
chr1	18880723	18880817	MajorDMR-10-387	4
chr1	18956172	18956365	MajorDMR-10-388	2
chr1	19011129	19011302	MajorDMR-10-389	3
chr1	19077968	19077974	MajorDMR-10-390	2
chr1	19230023	19230027	MajorDMR-10-391	2
chr1	19248517	19248675	MajorDMR-10-392	5
chr1	19249532	19250280	MajorDMR-10-393	4
chr1	19272037	19272234	MajorDMR-10-394	4
chr1	19337763	19337843	MajorDMR-10-395	3
chr1	19381033	19381065	MajorDMR-10-396	2
chr1	19383103	19383122	MajorDMR-10-397	2
chr1	19424277	19424334	MajorDMR-10-398	2
chr1	19465679	19466047	MajorDMR-10-399	7
chr1	19466984	19467116	MajorDMR-10-400	9
chr1	19476202	19477385	MajorDMR-10-401	6
chr1	19496748	19496850	MajorDMR-10-402	5
chr1	19518726	19519409	MajorDMR-10-403	15
chr1	19522086	19522589	MajorDMR-10-404	4
chr1	19587548	19587555	MajorDMR-10-405	2
chr1	19670585	19670762	MajorDMR-10-406	4
chr1	19691752	19691935	MajorDMR-10-407	8
chr1	19699228	19699294	MajorDMR-10-408	2
chr1	19720865	19721574	MajorDMR-10-409	23
chr1	19730055	19730100	MajorDMR-10-410	3
chr1	19743597	19743960	MajorDMR-10-411	3
chr1	19744983	19745191	MajorDMR-10-412	3
chr1	19772314	19772510	MajorDMR-10-413	2
chr1	19780988	19781892	MajorDMR-10-414	7
chr1	19788172	19788254	MajorDMR-10-415	2
chr1	19789694	19789841	MajorDMR-10-416	4
chr1	19804419	19804570	MajorDMR-10-417	3
chr1	19806845	19807021	MajorDMR-10-418	5
chr1	19946146	19946202	MajorDMR-10-419	2
chr1	19946944	19947283	MajorDMR-10-420	3
chr1	19956102	19956413	MajorDMR-10-421	8
chr1	20008954	20009035	MajorDMR-10-422	2
chr1	20037521	20037641	MajorDMR-10-423	3
chr1	20078590	20078820	MajorDMR-10-424	4
chr1	20116648	20116767	MajorDMR-10-425	2
chr1	20186461	20186771	MajorDMR-10-426	3
chr1	20233793	20234027	MajorDMR-10-427	3
chr1	20234793	20235083	MajorDMR-10-428	3
chr1	20560243	20560304	MajorDMR-10-429	2
chr1	20609207	20609406	MajorDMR-10-430	4
chr1	20689704	20690103	MajorDMR-10-431	5
chr1	20716188	20716379	MajorDMR-10-432	9
chr1	20768036	20768424	MajorDMR-10-433	5
chr1	20838080	20838583	MajorDMR-10-434	2
chr1	20858034	20858468	MajorDMR-10-435	2
chr1	20861675	20861767	MajorDMR-10-436	2
chr1	20864817	20864945	MajorDMR-10-437	2
chr1	20922811	20922826	MajorDMR-10-438	2
chr1	20924350	20924468	MajorDMR-10-439	2
chr1	21031720	21032341	MajorDMR-10-440	10
chr1	21069001	21069164	MajorDMR-10-441	3
chr1	21074960	21075056	MajorDMR-10-442	8
chr1	21106354	21106904	MajorDMR-10-443	6
chr1	21195222	21195229	MajorDMR-10-444	2
chr1	21196678	21196724	MajorDMR-10-445	2
chr1	21274471	21274833	MajorDMR-10-446	2
chr1	21349453	21349842	MajorDMR-10-447	4
chr1	21367400	21367594	MajorDMR-10-448	2
chr1	21393196	21393351	MajorDMR-10-449	2
chr1	21402248	21402646	MajorDMR-10-450	2
chr1	21525967	21526397	MajorDMR-10-451	4
chr1	21561179	21561387	MajorDMR-10-452	3
chr1	21602586	21603120	MajorDMR-10-453	8
chr1	21614786	21615316	MajorDMR-10-454	7
chr1	21710134	21710418	MajorDMR-10-455	4
chr1	21972165	21972271	MajorDMR-10-456	2
chr1	22026875	22026933	MajorDMR-10-457	2
chr1	22052169	22052348	MajorDMR-10-458	5
chr1	22075533	22075631	MajorDMR-10-459	2
chr1	22078011	22078126	MajorDMR-10-460	2
chr1	22083403	22084186	MajorDMR-10-461	9
chr1	22356240	22356784	MajorDMR-10-462	6
chr1	22417288	22418534	MajorDMR-10-463	13
chr1	22613624	22613629	MajorDMR-10-464	2
chr1	22732126	22732483	MajorDMR-10-465	2
chr1	22733747	22733902	MajorDMR-10-466	4
chr1	22741332	22741354	MajorDMR-10-467	2
chr1	22791269	22791461	MajorDMR-10-468	4
chr1	22820705	22822720	MajorDMR-10-469	21
chr1	22935509	22935872	MajorDMR-10-470	7
chr1	22952852	22953185	MajorDMR-10-471	7
chr1	23039061	23039244	MajorDMR-10-472	3
chr1	23043634	23043858	MajorDMR-10-473	4
chr1	23072276	23072458	MajorDMR-10-474	7
chr1	23080330	23080438	MajorDMR-10-475	4
chr1	23102800	23103078	MajorDMR-10-476	3
chr1	23108738	23108917	MajorDMR-10-477	3
chr1	23126981	23127632	MajorDMR-10-478	9
chr1	23128273	23128619	MajorDMR-10-479	18
chr1	23147550	23148043	MajorDMR-10-480	5
chr1	23155267	23155817	MajorDMR-10-481	8
chr1	23162208	23162800	MajorDMR-10-482	20
chr1	23168744	23168913	MajorDMR-10-483	9
chr1	23215417	23215505	MajorDMR-10-484	2
chr1	23216374	23216590	MajorDMR-10-485	3
chr1	23217759	23218152	MajorDMR-10-486	5
chr1	23251825	23251888	MajorDMR-10-487	3
chr1	23340512	23340574	MajorDMR-10-488	2
chr1	23344553	23344762	MajorDMR-10-489	4
chr1	23404607	23405596	MajorDMR-10-490	7
chr1	23418127	23418326	MajorDMR-10-491	3
chr1	23424001	23424066	MajorDMR-10-492	2
chr1	23557699	23557803	MajorDMR-10-493	5
chr1	23610606	23610715	MajorDMR-10-494	2
chr1	23693597	23693622	MajorDMR-10-495	2
chr1	23738472	23738525	MajorDMR-10-496	2
chr1	23748341	23749096	MajorDMR-10-497	11
chr1	24050928	24051155	MajorDMR-10-498	3
chr1	24088121	24088898	MajorDMR-10-499	8
chr1	24106522	24106642	MajorDMR-10-500	2
chr1	24127967	24128678	MajorDMR-10-501	15
chr1	24210855	24210859	MajorDMR-10-502	2
chr1	24278487	24278579	MajorDMR-10-503	2
chr1	24583119	24583323	MajorDMR-10-504	2
chr1	24741482	24741816	MajorDMR-10-505	5
chr1	24743268	24744307	MajorDMR-10-506	10
chr1	24745113	24746110	MajorDMR-10-507	12
chr1	24763929	24764365	MajorDMR-10-508	2
chr1	24776915	24777042	MajorDMR-10-509	2
chr1	24777750	24778961	MajorDMR-10-510	15
chr1	24780321	24780347	MajorDMR-10-511	2
chr1	24789898	24790554	MajorDMR-10-512	11
chr1	24791154	24791720	MajorDMR-10-513	5
chr1	24795679	24796084	MajorDMR-10-514	4
chr1	24807784	24808377	MajorDMR-10-515	5
chr1	24818225	24818779	MajorDMR-10-516	5
chr1	24823527	24823623	MajorDMR-10-517	3
chr1	24827075	24828535	MajorDMR-10-518	15
chr1	24829986	24831203	MajorDMR-10-519	16
chr1	24832539	24832617	MajorDMR-10-520	3
chr1	24838214	24839258	MajorDMR-10-521	6
chr1	24840654	24842187	MajorDMR-10-522	8
chr1	24842952	24843551	MajorDMR-10-523	13
chr1	24846294	24846335	MajorDMR-10-524	2
chr1	24851958	24853083	MajorDMR-10-525	12
chr1	24854480	24856516	MajorDMR-10-526	12
chr1	24860589	24860821	MajorDMR-10-527	3
chr1	24863190	24863816	MajorDMR-10-528	5
chr1	24961545	24961579	MajorDMR-10-529	2
chr1	24991488	24991736	MajorDMR-10-530	3
chr1	25246133	25246969	MajorDMR-10-531	19
chr1	25460168	25460395	MajorDMR-10-532	5
chr1	25485435	25485465	MajorDMR-10-533	2
chr1	25526149	25526829	MajorDMR-10-534	10
chr1	25549366	25550008	MajorDMR-10-535	6
chr1	25570569	25570576	MajorDMR-10-536	2
chr1	25582295	25582634	MajorDMR-10-537	11
chr1	25632280	25632699	MajorDMR-10-538	7
chr1	25635061	25635070	MajorDMR-10-539	2
chr1	25646513	25647460	MajorDMR-10-540	17
chr1	25650286	25650353	MajorDMR-10-541	3
chr1	25710323	25710362	MajorDMR-10-542	2
chr1	25712766	25713081	MajorDMR-10-543	4
chr1	25807305	25808134	MajorDMR-10-544	6
chr1	25809961	25810124	MajorDMR-10-545	4
chr1	25813078	25813800	MajorDMR-10-546	6
chr1	25887367	25888108	MajorDMR-10-547	8
chr1	25920240	25920715	MajorDMR-10-548	3
chr1	25950218	25950374	MajorDMR-10-549	3
chr1	25985562	25985574	MajorDMR-10-550	2
chr1	25992758	25993396	MajorDMR-10-551	6
chr1	26017958	26018121	MajorDMR-10-552	4
chr1	26034172	26034298	MajorDMR-10-553	3
chr1	26118579	26118752	MajorDMR-10-554	2
chr1	26268729	26268765	MajorDMR-10-555	2
chr1	26447777	26447914	MajorDMR-10-556	3
chr1	26579319	26579388	MajorDMR-10-557	2
chr1	26743851	26744351	MajorDMR-10-558	5
chr1	26786342	26786479	MajorDMR-10-559	2
chr1	26963396	26963658	MajorDMR-10-560	10
chr1	27071699	27071710	MajorDMR-10-561	2
chr1	27158487	27158888	MajorDMR-10-562	6
chr1	27190458	27190878	MajorDMR-10-563	4
chr1	27251985	27251989	MajorDMR-10-564	2
chr1	27302169	27302550	MajorDMR-10-565	2
chr1	27318107	27318345	MajorDMR-10-566	2
chr1	27432066	27432085	MajorDMR-10-567	2
chr1	27651714	27651804	MajorDMR-10-568	5
chr1	27772269	27772304	MajorDMR-10-569	2
chr1	28061486	28061549	MajorDMR-10-570	2
chr1	28079095	28079117	MajorDMR-10-571	2
chr1	28093360	28094146	MajorDMR-10-572	11
chr1	28100939	28101340	MajorDMR-10-573	4
chr1	28127646	28127681	MajorDMR-10-574	3
chr1	28148356	28148993	MajorDMR-10-575	12
chr1	28151066	28151244	MajorDMR-10-576	4
chr1	28216737	28217816	MajorDMR-10-577	9
chr1	28221097	28221304	MajorDMR-10-578	3
chr1	28358134	28358327	MajorDMR-10-579	2
chr1	28377673	28377745	MajorDMR-10-580	2
chr1	28473741	28473780	MajorDMR-10-581	3
chr1	28540220	28540309	MajorDMR-10-582	3
chr1	28578003	28578139	MajorDMR-10-583	2
chr1	28612650	28612960	MajorDMR-10-584	2
chr1	28665274	28665543	MajorDMR-10-585	3
chr1	28712404	28712668	MajorDMR-10-586	6
chr1	28741536	28741759	MajorDMR-10-587	7
chr1	28830798	28830967	MajorDMR-10-588	3
chr1	28839671	28839770	MajorDMR-10-589	6
chr1	28939802	28939905	MajorDMR-10-590	5
chr1	29123012	29123117	MajorDMR-10-591	3
chr1	29143726	29143961	MajorDMR-10-592	3
chr1	29149451	29149778	MajorDMR-10-593	3
chr1	29154705	29155459	MajorDMR-10-594	10
chr1	29165740	29165811	MajorDMR-10-595	2
chr1	29181928	29183082	MajorDMR-10-596	14
chr1	29193114	29193377	MajorDMR-10-597	4
chr1	29282187	29282745	MajorDMR-10-598	4
chr1	29483295	29483489	MajorDMR-10-599	3
chr1	29549651	29549692	MajorDMR-10-600	4
chr1	29565109	29565226	MajorDMR-10-601	2
chr1	29565768	29566005	MajorDMR-10-602	3
chr1	29567265	29567464	MajorDMR-10-603	4
chr1	29575590	29576175	MajorDMR-10-604	7
chr1	29577634	29577673	MajorDMR-10-605	2
chr1	29579030	29579187	MajorDMR-10-606	7
chr1	29587027	29587401	MajorDMR-10-607	9
chr1	29588168	29588335	MajorDMR-10-608	3
chr1	29591725	29591863	MajorDMR-10-609	2
chr1	29596016	29596537	MajorDMR-10-610	11
chr1	29604748	29605217	MajorDMR-10-611	2
chr1	29608363	29608557	MajorDMR-10-612	4
chr1	29618779	29619397	MajorDMR-10-613	5
chr1	29620186	29620846	MajorDMR-10-614	10
chr1	29626371	29626889	MajorDMR-10-615	3
chr1	29629888	29630078	MajorDMR-10-616	3
chr1	29699752	29699878	MajorDMR-10-617	2
chr1	29771908	29771958	MajorDMR-10-618	3
chr1	30047364	30047498	MajorDMR-10-619	3
chr1	30168568	30169162	MajorDMR-10-620	6
chr1	30171096	30171180	MajorDMR-10-621	2
chr1	30171828	30172192	MajorDMR-10-622	10
chr1	30275741	30276142	MajorDMR-10-623	7
chr1	30404102	30404779	MajorDMR-10-624	9
chr1	30406179	30406204	MajorDMR-10-625	2
chr1	30408781	30409449	MajorDMR-10-626	11
chr1	30417397	30417665	MajorDMR-10-627	9
chr1	30418639	30418985	MajorDMR-10-628	2
chr1	30420548	30420981	MajorDMR-10-629	4
chr1	30575363	30575745	MajorDMR-10-630	12
chr1	30592824	30593656	MajorDMR-10-631	16
chr1	30599776	30599884	MajorDMR-10-632	2
chr1	30748909	30749594	MajorDMR-10-633	5
chr1	30810226	30810462	MajorDMR-10-634	3
chr1	30899959	30900213	MajorDMR-10-635	2
chr1	31159015	31159038	MajorDMR-10-636	2
chr1	31298436	31299296	MajorDMR-10-637	9
chr1	31311856	31312046	MajorDMR-10-638	2
chr1	31318620	31319531	MajorDMR-10-639	9
chr1	31353687	31354327	MajorDMR-10-640	5
chr1	31360678	31361241	MajorDMR-10-641	5
chr1	31373151	31373602	MajorDMR-10-642	6
chr1	31400507	31400688	MajorDMR-10-643	2
chr1	31413992	31414276	MajorDMR-10-644	6
chr1	31454158	31454167	MajorDMR-10-645	2
chr1	31470338	31470575	MajorDMR-10-646	2
chr1	31625666	31625767	MajorDMR-10-647	3
chr1	31654825	31654833	MajorDMR-10-648	2
chr1	31666669	31666836	MajorDMR-10-649	4
chr1	31835286	31835341	MajorDMR-10-650	2
chr1	31957853	31958197	MajorDMR-10-651	3
chr1	32200548	32200632	MajorDMR-10-652	4
chr1	32278464	32278475	MajorDMR-10-653	3
chr1	32347412	32347628	MajorDMR-10-654	4
chr1	32357006	32357331	MajorDMR-10-655	5
chr1	32363030	32363568	MajorDMR-10-656	5
chr1	32374489	32374547	MajorDMR-10-657	3
chr1	32392837	32392870	MajorDMR-10-658	3
chr1	32436882	32437043	MajorDMR-10-659	4
chr1	32482461	32482854	MajorDMR-10-660	2
chr1	32483458	32483504	MajorDMR-10-661	2
chr1	32520904	32521797	MajorDMR-10-662	12
chr1	32523951	32524359	MajorDMR-10-663	4
chr1	32527391	32527425	MajorDMR-10-664	2
chr1	32580028	32580159	MajorDMR-10-665	2
chr1	32608382	32608390	MajorDMR-10-666	2
chr1	32684707	32684859	MajorDMR-10-667	2
chr1	32705131	32705587	MajorDMR-10-668	4
chr1	33296604	33297171	MajorDMR-10-669	5
chr1	33426489	33426604	MajorDMR-10-670	3
chr1	33491521	33491760	MajorDMR-10-671	2
chr1	33516795	33516842	MajorDMR-10-672	2
chr1	33600459	33600762	MajorDMR-10-673	5
chr1	33857891	33858024	MajorDMR-10-674	4
chr1	34105348	34105523	MajorDMR-10-675	3
chr1	34116324	34117182	MajorDMR-10-676	10
chr1	34126717	34127092	MajorDMR-10-677	7
chr1	34168874	34169518	MajorDMR-10-678	5
chr1	34288896	34289180	MajorDMR-10-679	4
chr1	34316658	34316781	MajorDMR-10-680	2
chr1	34326771	34326961	MajorDMR-10-681	4
chr1	34420590	34421177	MajorDMR-10-682	20
chr1	34428381	34428582	MajorDMR-10-683	2
chr1	34511336	34511409	MajorDMR-10-684	3
chr1	35280528	35280753	MajorDMR-10-685	2
chr1	35287452	35287509	MajorDMR-10-686	3
chr1	35315671	35315677	MajorDMR-10-687	2
chr1	35343129	35343139	MajorDMR-10-688	2
chr1	35353745	35353761	MajorDMR-10-689	2
chr1	35419566	35420395	MajorDMR-10-690	6
chr1	35431273	35431281	MajorDMR-10-691	2
chr1	35480484	35480729	MajorDMR-10-692	2
chr1	35484955	35485301	MajorDMR-10-693	3
chr1	35487144	35487836	MajorDMR-10-694	4
chr1	35654535	35654677	MajorDMR-10-695	2
chr1	35688641	35688775	MajorDMR-10-696	3
chr1	35760649	35760817	MajorDMR-10-697	2
chr1	35811207	35811541	MajorDMR-10-698	6
chr1	35816812	35817009	MajorDMR-10-699	4
chr1	35879238	35879322	MajorDMR-10-700	2
chr1	35909562	35909836	MajorDMR-10-701	2
chr1	35913888	35914525	MajorDMR-10-702	6
chr1	35915144	35915172	MajorDMR-10-703	2
chr1	35922878	35923055	MajorDMR-10-704	5
chr1	35971481	35972297	MajorDMR-10-705	5
chr1	35973983	35974049	MajorDMR-10-706	3
chr1	36029411	36029490	MajorDMR-10-707	2
chr1	36046738	36047049	MajorDMR-10-708	4
chr1	36066922	36067082	MajorDMR-10-709	3
chr1	36204062	36204214	MajorDMR-10-710	4
chr1	36221629	36221676	MajorDMR-10-711	2
chr1	36234261	36234277	MajorDMR-10-712	2
chr1	36310876	36310902	MajorDMR-10-713	2
chr1	36321063	36321149	MajorDMR-10-714	4
chr1	36321924	36321971	MajorDMR-10-715	3
chr1	36375557	36375669	MajorDMR-10-716	3
chr1	36392114	36392406	MajorDMR-10-717	4
chr1	36648812	36648860	MajorDMR-10-718	3
chr1	36718897	36719340	MajorDMR-10-719	3
chr1	36835744	36835914	MajorDMR-10-720	4
chr1	36846896	36847005	MajorDMR-10-721	2
chr1	36868402	36868416	MajorDMR-10-722	2
chr1	36937484	36937562	MajorDMR-10-723	3
chr1	36955699	36956434	MajorDMR-10-724	11
chr1	36966875	36968666	MajorDMR-10-725	24
chr1	36993532	36993539	MajorDMR-10-726	2
chr1	37072544	37072829	MajorDMR-10-727	7
chr1	37080647	37080907	MajorDMR-10-728	5
chr1	37085874	37086368	MajorDMR-10-729	3
chr1	37090533	37090545	MajorDMR-10-730	2
chr1	37183239	37184257	MajorDMR-10-731	5
chr1	37190088	37190886	MajorDMR-10-732	7
chr1	37194334	37195091	MajorDMR-10-733	12
chr1	37197167	37197997	MajorDMR-10-734	14
chr1	37202549	37203061	MajorDMR-10-735	3
chr1	37242555	37242784	MajorDMR-10-736	5
chr1	37251893	37252942	MajorDMR-10-737	9
chr1	37275918	37276074	MajorDMR-10-738	4
chr1	37278068	37278319	MajorDMR-10-739	2
chr1	37279688	37279922	MajorDMR-10-740	6
chr1	37281260	37281296	MajorDMR-10-741	2
chr1	37283159	37283905	MajorDMR-10-742	8
chr1	37285405	37285738	MajorDMR-10-743	7
chr1	37286347	37286504	MajorDMR-10-744	2
chr1	37289891	37290157	MajorDMR-10-745	4
chr1	37295780	37297011	MajorDMR-10-746	9
chr1	37297602	37298007	MajorDMR-10-747	8
chr1	37303844	37304139	MajorDMR-10-748	7
chr1	37304764	37304937	MajorDMR-10-749	3
chr1	37308223	37309821	MajorDMR-10-750	7
chr1	37310529	37310777	MajorDMR-10-751	6
chr1	37311525	37311790	MajorDMR-10-752	4
chr1	37315452	37317048	MajorDMR-10-753	20
chr1	37317678	37317873	MajorDMR-10-754	2
chr1	37323160	37323673	MajorDMR-10-755	6
chr1	37326703	37327140	MajorDMR-10-756	6
chr1	37327993	37328270	MajorDMR-10-757	5
chr1	37330577	37331167	MajorDMR-10-758	4
chr1	37335676	37335823	MajorDMR-10-759	3
chr1	37337556	37338121	MajorDMR-10-760	5
chr1	37338755	37339003	MajorDMR-10-761	2
chr1	37343602	37343958	MajorDMR-10-762	2
chr1	37351891	37352336	MajorDMR-10-763	3
chr1	37365650	37365814	MajorDMR-10-764	2
chr1	37369404	37370306	MajorDMR-10-765	9
chr1	37375947	37376595	MajorDMR-10-766	4
chr1	37377941	37378513	MajorDMR-10-767	4
chr1	37379038	37379414	MajorDMR-10-768	4
chr1	37380628	37381079	MajorDMR-10-769	2
chr1	37385134	37385593	MajorDMR-10-770	7
chr1	37387355	37388659	MajorDMR-10-771	8
chr1	37389806	37390519	MajorDMR-10-772	7
chr1	37392392	37393500	MajorDMR-10-773	7
chr1	37397724	37397979	MajorDMR-10-774	6
chr1	37401277	37401690	MajorDMR-10-775	6
chr1	37402862	37403386	MajorDMR-10-776	11
chr1	37404045	37405806	MajorDMR-10-777	16
chr1	37406989	37407077	MajorDMR-10-778	2
chr1	37407760	37407814	MajorDMR-10-779	4
chr1	37409928	37410401	MajorDMR-10-780	2
chr1	37411089	37411160	MajorDMR-10-781	4
chr1	37412376	37412517	MajorDMR-10-782	2
chr1	37413027	37413516	MajorDMR-10-783	2
chr1	37415838	37417579	MajorDMR-10-784	13
chr1	37418483	37418767	MajorDMR-10-785	4
chr1	37419602	37422087	MajorDMR-10-786	20
chr1	37422652	37422680	MajorDMR-10-787	2
chr1	37426000	37428212	MajorDMR-10-788	23
chr1	37428874	37429148	MajorDMR-10-789	8
chr1	37430547	37432583	MajorDMR-10-790	13
chr1	37437462	37438102	MajorDMR-10-791	10
chr1	37440929	37442267	MajorDMR-10-792	10
chr1	37445636	37446648	MajorDMR-10-793	7
chr1	37447498	37449859	MajorDMR-10-794	30
chr1	37452529	37452858	MajorDMR-10-795	2
chr1	37453761	37455863	MajorDMR-10-796	31
chr1	37457158	37457405	MajorDMR-10-797	3
chr1	37458295	37458388	MajorDMR-10-798	3
chr1	37460412	37460807	MajorDMR-10-799	4
chr1	37462883	37463025	MajorDMR-10-800	4
chr1	37465583	37465593	MajorDMR-10-801	2
chr1	37466792	37467467	MajorDMR-10-802	4
chr1	37468127	37468139	MajorDMR-10-803	2
chr1	37469583	37470196	MajorDMR-10-804	6
chr1	37471197	37473982	MajorDMR-10-805	21
chr1	37474543	37476220	MajorDMR-10-806	21
chr1	37477170	37477440	MajorDMR-10-807	3
chr1	37478125	37479233	MajorDMR-10-808	9
chr1	37480979	37481568	MajorDMR-10-809	5
chr1	37483149	37484034	MajorDMR-10-810	6
chr1	37484559	37487217	MajorDMR-10-811	27
chr1	37487894	37488317	MajorDMR-10-812	5
chr1	37489151	37489302	MajorDMR-10-813	2
chr1	37490488	37498429	MajorDMR-10-814	90
chr1	37500885	37503250	MajorDMR-10-815	44
chr1	37511995	37512983	MajorDMR-10-816	5
chr1	37513557	37514102	MajorDMR-10-817	6
chr1	37517277	37517359	MajorDMR-10-818	3
chr1	37520229	37520239	MajorDMR-10-819	2
chr1	37522205	37522399	MajorDMR-10-820	4
chr1	37522991	37523589	MajorDMR-10-821	10
chr1	37524285	37524526	MajorDMR-10-822	2
chr1	37525076	37525291	MajorDMR-10-823	5
chr1	37560004	37560125	MajorDMR-10-824	4
chr1	37635762	37636224	MajorDMR-10-825	12
chr1	37731617	37733236	MajorDMR-10-826	22
chr1	37740517	37740932	MajorDMR-10-827	5
chr1	37753526	37753741	MajorDMR-10-828	2
chr1	37758526	37759991	MajorDMR-10-829	14
chr1	37761808	37762432	MajorDMR-10-830	16
chr1	37765232	37765367	MajorDMR-10-831	3
chr1	37829003	37829163	MajorDMR-10-832	3
chr1	37865838	37866681	MajorDMR-10-833	18
chr1	38002493	38002719	MajorDMR-10-834	2
chr1	38170570	38170989	MajorDMR-10-835	5
chr1	38302164	38303096	MajorDMR-10-836	6
chr1	38317359	38317369	MajorDMR-10-837	2
chr1	38486140	38486617	MajorDMR-10-838	3
chr1	38504669	38505697	MajorDMR-10-839	10
chr1	38513324	38513543	MajorDMR-10-840	3
chr1	38542045	38542470	MajorDMR-10-841	6
chr1	38544520	38544650	MajorDMR-10-842	2
chr1	38578286	38579407	MajorDMR-10-843	20
chr1	38686827	38687884	MajorDMR-10-844	16
chr1	38701970	38702130	MajorDMR-10-845	6
chr1	38778239	38778527	MajorDMR-10-846	4
chr1	38921596	38922165	MajorDMR-10-847	10
chr1	39012358	39012449	MajorDMR-10-848	4
chr1	39013004	39013359	MajorDMR-10-849	6
chr1	39031340	39031771	MajorDMR-10-850	5
chr1	39077098	39077790	MajorDMR-10-851	8
chr1	39126261	39126555	MajorDMR-10-852	3
chr1	39339985	39340168	MajorDMR-10-853	3
chr1	39434916	39434980	MajorDMR-10-854	3
chr1	39458945	39458979	MajorDMR-10-855	2
chr1	39560207	39560283	MajorDMR-10-856	2
chr1	39574272	39574614	MajorDMR-10-857	5
chr1	39801117	39801532	MajorDMR-10-858	2
chr1	39802563	39802921	MajorDMR-10-859	4
chr1	39805757	39805763	MajorDMR-10-860	2
chr1	39819286	39819300	MajorDMR-10-861	2
chr1	39850863	39851131	MajorDMR-10-862	5
chr1	39864311	39864433	MajorDMR-10-863	3
chr1	39877190	39877222	MajorDMR-10-864	2
chr1	39881360	39881555	MajorDMR-10-865	3
chr1	40043215	40043522	MajorDMR-10-866	3
chr1	40090959	40091350	MajorDMR-10-867	10
chr1	40146659	40147133	MajorDMR-10-868	5
chr1	40176030	40176132	MajorDMR-10-869	2
chr1	40179155	40179755	MajorDMR-10-870	4
chr1	40216638	40216657	MajorDMR-10-871	2
chr1	40286440	40286688	MajorDMR-10-872	4
chr1	40318037	40318177	MajorDMR-10-873	2
chr1	40417106	40417130	MajorDMR-10-874	3
chr1	40417663	40417972	MajorDMR-10-875	3
chr1	40725185	40725251	MajorDMR-10-876	2
chr1	40769296	40769839	MajorDMR-10-877	26
chr1	40998123	40998456	MajorDMR-10-878	3
chr1	41015091	41015447	MajorDMR-10-879	2
chr1	41050807	41051161	MajorDMR-10-880	7
chr1	41059187	41059751	MajorDMR-10-881	8
chr1	41100584	41100756	MajorDMR-10-882	2
chr1	41124612	41124786	MajorDMR-10-883	6
chr1	41192227	41192711	MajorDMR-10-884	4
chr1	41218875	41218984	MajorDMR-10-885	2
chr1	41222470	41222501	MajorDMR-10-886	3
chr1	41223084	41223915	MajorDMR-10-887	10
chr1	41231030	41231116	MajorDMR-10-888	3
chr1	41428325	41428560	MajorDMR-10-889	3
chr1	41447107	41447553	MajorDMR-10-890	6
chr1	41452103	41452527	MajorDMR-10-891	8
chr1	41453309	41453472	MajorDMR-10-892	5
chr1	41468133	41468381	MajorDMR-10-893	3
chr1	41704560	41704633	MajorDMR-10-894	2
chr1	41781287	41781391	MajorDMR-10-895	6
chr1	41785653	41785854	MajorDMR-10-896	4
chr1	42138625	42138738	MajorDMR-10-897	3
chr1	42239130	42239185	MajorDMR-10-898	2
chr1	42340168	42340206	MajorDMR-10-899	2
chr1	42487738	42488013	MajorDMR-10-900	3
chr1	42512397	42512867	MajorDMR-10-901	2
chr1	42514630	42515104	MajorDMR-10-902	6
chr1	42609762	42610207	MajorDMR-10-903	7
chr1	42829170	42829394	MajorDMR-10-904	5
chr1	42880543	42881239	MajorDMR-10-905	10
chr1	42898904	42899572	MajorDMR-10-906	8
chr1	42991998	42992088	MajorDMR-10-907	3
chr1	43043273	43043603	MajorDMR-10-908	2
chr1	43072411	43072416	MajorDMR-10-909	2
chr1	43110412	43110534	MajorDMR-10-910	3
chr1	43208963	43209847	MajorDMR-10-911	12
chr1	43247031	43247708	MajorDMR-10-912	11
chr1	43349169	43349822	MajorDMR-10-913	6
chr1	43525784	43525917	MajorDMR-10-914	3
chr1	43736203	43736233	MajorDMR-10-915	3
chr1	43736746	43736914	MajorDMR-10-916	4
chr1	43757953	43758256	MajorDMR-10-917	5
chr1	43901761	43902082	MajorDMR-10-918	4
chr1	43921164	43921175	MajorDMR-10-919	2
chr1	44053365	44053535	MajorDMR-10-920	6
chr1	44152822	44152942	MajorDMR-10-921	5
chr1	44228278	44228303	MajorDMR-10-922	2
chr1	44231478	44231486	MajorDMR-10-923	2
chr1	44232215	44232947	MajorDMR-10-924	8
chr1	44279135	44279781	MajorDMR-10-925	5
chr1	44282228	44282348	MajorDMR-10-926	2
chr1	44285043	44285648	MajorDMR-10-927	6
chr1	44286660	44286769	MajorDMR-10-928	2
chr1	44410698	44411240	MajorDMR-10-929	8
chr1	44435022	44435099	MajorDMR-10-930	2
chr1	44682847	44683068	MajorDMR-10-931	5
chr1	44715612	44715829	MajorDMR-10-932	6
chr1	44718033	44718303	MajorDMR-10-933	9
chr1	44733163	44733696	MajorDMR-10-934	7
chr1	44771625	44771986	MajorDMR-10-935	5
chr1	44878681	44879051	MajorDMR-10-936	2
chr1	44894229	44894342	MajorDMR-10-937	6
chr1	45129978	45130291	MajorDMR-10-938	11
chr1	45301471	45301556	MajorDMR-10-939	4
chr1	45410951	45411099	MajorDMR-10-940	9
chr1	45514006	45514173	MajorDMR-10-941	2
chr1	45606775	45606834	MajorDMR-10-942	3
chr1	45613005	45613161	MajorDMR-10-943	2
chr1	45616023	45616227	MajorDMR-10-944	4
chr1	45963526	45963574	MajorDMR-10-945	3
chr1	45989121	45989797	MajorDMR-10-946	9
chr1	46036527	46036557	MajorDMR-10-947	2
chr1	46083158	46083368	MajorDMR-10-948	2
chr1	46150079	46150234	MajorDMR-10-949	2
chr1	46270759	46270791	MajorDMR-10-950	2
chr1	46296415	46296475	MajorDMR-10-951	3
chr1	46328864	46329069	MajorDMR-10-952	2
chr1	46331120	46331299	MajorDMR-10-953	2
chr1	46331877	46332612	MajorDMR-10-954	6
chr1	46423582	46423617	MajorDMR-10-955	2
chr1	46435792	46435799	MajorDMR-10-956	3
chr1	46474660	46474946	MajorDMR-10-957	2
chr1	46638927	46638935	MajorDMR-10-958	2
chr1	46639594	46640266	MajorDMR-10-959	8
chr1	46865002	46865324	MajorDMR-10-960	7
chr1	46958474	46959036	MajorDMR-10-961	3
chr1	47023472	47024118	MajorDMR-10-962	7
chr1	47050418	47050815	MajorDMR-10-963	6
chr1	47055624	47056104	MajorDMR-10-964	5
chr1	47646834	47646956	MajorDMR-10-965	3
chr1	47657150	47657865	MajorDMR-10-966	3
chr1	47693571	47693906	MajorDMR-10-967	2
chr1	48162437	48162584	MajorDMR-10-968	4
chr1	48171297	48171765	MajorDMR-10-969	6
chr1	48292774	48292995	MajorDMR-10-970	6
chr1	48502411	48502637	MajorDMR-10-971	3
chr1	48666335	48666354	MajorDMR-10-972	2
chr1	49113920	49114084	MajorDMR-10-973	4
chr1	49219642	49219827	MajorDMR-10-974	2
chr1	49229389	49229444	MajorDMR-10-975	2
chr1	49322048	49322161	MajorDMR-10-976	2
chr1	49338937	49339077	MajorDMR-10-977	4
chr1	49341593	49342105	MajorDMR-10-978	6
chr1	49360704	49361614	MajorDMR-10-979	8
chr1	49722802	49723473	MajorDMR-10-980	15
chr1	49735763	49736037	MajorDMR-10-981	3
chr1	50106269	50106277	MajorDMR-10-982	2
chr1	50571489	50571595	MajorDMR-10-983	2
chr1	50743312	50744634	MajorDMR-10-984	22
chr1	50880931	50881362	MajorDMR-10-985	15
chr1	50893952	50894222	MajorDMR-10-986	6
chr1	50894760	50895231	MajorDMR-10-987	5
chr1	50895937	50897071	MajorDMR-10-988	16
chr1	51127494	51127648	MajorDMR-10-989	2
chr1	51141001	51141086	MajorDMR-10-990	3
chr1	51184143	51184538	MajorDMR-10-991	2
chr1	51316941	51317279	MajorDMR-10-992	6
chr1	51544786	51544957	MajorDMR-10-993	3
chr1	51686241	51686287	MajorDMR-10-994	2
chr1	51696946	51696998	MajorDMR-10-995	3
chr1	51739520	51739537	MajorDMR-10-996	2
chr1	51773811	51773975	MajorDMR-10-997	5
chr1	51797236	51797421	MajorDMR-10-998	2
chr1	51927958	51927992	MajorDMR-10-999	2
chr1	51992162	51992478	MajorDMR-10-1000	3
chr1	52121883	52121963	MajorDMR-10-1001	3
chr1	52135125	52135760	MajorDMR-10-1002	3
chr1	52151854	52151869	MajorDMR-10-1003	2
chr1	52158986	52159296	MajorDMR-10-1004	4
chr1	52159989	52161085	MajorDMR-10-1005	9
chr1	52194485	52194489	MajorDMR-10-1006	2
chr1	52195669	52196282	MajorDMR-10-1007	13
chr1	52201183	52201672	MajorDMR-10-1008	3
chr1	52238859	52239662	MajorDMR-10-1009	5
chr1	52327601	52327606	MajorDMR-10-1010	2
chr1	52418554	52419302	MajorDMR-10-1011	4
chr1	52421566	52422885	MajorDMR-10-1012	6
chr1	52428419	52428536	MajorDMR-10-1013	3
chr1	52432534	52432878	MajorDMR-10-1014	4
chr1	52443217	52443410	MajorDMR-10-1015	3
chr1	52450829	52451395	MajorDMR-10-1016	4
chr1	52452339	52452889	MajorDMR-10-1017	8
chr1	52454557	52455511	MajorDMR-10-1018	10
chr1	52463411	52463679	MajorDMR-10-1019	4
chr1	52494777	52495107	MajorDMR-10-1020	2
chr1	52541595	52541786	MajorDMR-10-1021	3
chr1	52605509	52605995	MajorDMR-10-1022	4
chr1	52625088	52625141	MajorDMR-10-1023	2
chr1	52672521	52672991	MajorDMR-10-1024	5
chr1	52708143	52708277	MajorDMR-10-1025	2
chr1	52719427	52719618	MajorDMR-10-1026	2
chr1	52791279	52791807	MajorDMR-10-1027	7
chr1	52794712	52794918	MajorDMR-10-1028	2
chr1	52799025	52799249	MajorDMR-10-1029	3
chr1	52807535	52807576	MajorDMR-10-1030	2
chr1	52892209	52892250	MajorDMR-10-1031	2
chr1	52905793	52906000	MajorDMR-10-1032	3
chr1	52961252	52961617	MajorDMR-10-1033	2
chr1	53236585	53237265	MajorDMR-10-1034	10
chr1	53241177	53241752	MajorDMR-10-1035	8
chr1	53399680	53400009	MajorDMR-10-1036	4
chr1	53611400	53611454	MajorDMR-10-1037	2
chr1	53726443	53726739	MajorDMR-10-1038	2
chr1	53739175	53739213	MajorDMR-10-1039	2
chr1	53742111	53742377	MajorDMR-10-1040	12
chr1	53744478	53744535	MajorDMR-10-1041	2
chr1	53746865	53747197	MajorDMR-10-1042	9
chr1	53748013	53748723	MajorDMR-10-1043	3
chr1	53755840	53756326	MajorDMR-10-1044	6
chr1	53757955	53758529	MajorDMR-10-1045	4
chr1	53761233	53761640	MajorDMR-10-1046	6
chr1	53762142	53762867	MajorDMR-10-1047	6
chr1	53765027	53765097	MajorDMR-10-1048	2
chr1	53769103	53769797	MajorDMR-10-1049	12
chr1	53773972	53773996	MajorDMR-10-1050	2
chr1	53775531	53775674	MajorDMR-10-1051	4
chr1	53776233	53776365	MajorDMR-10-1052	2
chr1	53778217	53780339	MajorDMR-10-1053	19
chr1	53780895	53781349	MajorDMR-10-1054	4
chr1	53782750	53783043	MajorDMR-10-1055	2
chr1	53784080	53786101	MajorDMR-10-1056	14
chr1	53786731	53791269	MajorDMR-10-1057	48
chr1	53794210	53794761	MajorDMR-10-1058	12
chr1	53801953	53802451	MajorDMR-10-1059	5
chr1	53820892	53821051	MajorDMR-10-1060	2
chr1	53841010	53841071	MajorDMR-10-1061	2
chr1	53848007	53849320	MajorDMR-10-1062	18
chr1	53851688	53852181	MajorDMR-10-1063	8
chr1	53854281	53854399	MajorDMR-10-1064	4
chr1	53857595	53858062	MajorDMR-10-1065	3
chr1	53858664	53859024	MajorDMR-10-1066	2
chr1	53971751	53972054	MajorDMR-10-1067	9
chr1	54026883	54027161	MajorDMR-10-1068	4
chr1	54179761	54179869	MajorDMR-10-1069	2
chr1	54198625	54199344	MajorDMR-10-1070	10
chr1	54258360	54258756	MajorDMR-10-1071	5
chr1	54305114	54305132	MajorDMR-10-1072	2
chr1	54374088	54374135	MajorDMR-10-1073	2
chr1	54431600	54432114	MajorDMR-10-1074	7
chr1	54520431	54520451	MajorDMR-10-1075	2
chr1	54652110	54652432	MajorDMR-10-1076	5
chr1	54733878	54734176	MajorDMR-10-1077	9
chr1	54738832	54738958	MajorDMR-10-1078	3
chr1	54743587	54743601	MajorDMR-10-1079	2
chr1	54750628	54750912	MajorDMR-10-1080	4
chr1	54818340	54818465	MajorDMR-10-1081	6
chr1	54956074	54956422	MajorDMR-10-1082	4
chr1	55007276	55007311	MajorDMR-10-1083	2
chr1	55072266	55072473	MajorDMR-10-1084	4
chr1	55115348	55115811	MajorDMR-10-1085	5
chr1	55128470	55128805	MajorDMR-10-1086	4
chr1	55453567	55453574	MajorDMR-10-1087	2
chr1	55490224	55490504	MajorDMR-10-1088	2
chr1	55553184	55553625	MajorDMR-10-1089	5
chr1	55558351	55558366	MajorDMR-10-1090	2
chr1	55560951	55561046	MajorDMR-10-1091	4
chr1	55586321	55586426	MajorDMR-10-1092	5
chr1	55589147	55589567	MajorDMR-10-1093	5
chr1	55619943	55620679	MajorDMR-10-1094	12
chr1	55683336	55683567	MajorDMR-10-1095	5
chr1	56289123	56289518	MajorDMR-10-1096	5
chr1	56656700	56656930	MajorDMR-10-1097	7
chr1	56722366	56722429	MajorDMR-10-1098	2
chr1	56743930	56744351	MajorDMR-10-1099	2
chr1	57224639	57224866	MajorDMR-10-1100	3
chr1	57333291	57333307	MajorDMR-10-1101	2
chr1	57589997	57590088	MajorDMR-10-1102	2
chr1	57695937	57696264	MajorDMR-10-1103	4
chr1	57801410	57801950	MajorDMR-10-1104	7
chr1	57846770	57847831	MajorDMR-10-1105	9
chr1	57866493	57866510	MajorDMR-10-1106	2
chr1	57870674	57870769	MajorDMR-10-1107	2
chr1	57978566	57978870	MajorDMR-10-1108	3
chr1	57983367	57983928	MajorDMR-10-1109	5
chr1	58062471	58063219	MajorDMR-10-1110	6
chr1	58069527	58069599	MajorDMR-10-1111	2
chr1	58076789	58076871	MajorDMR-10-1112	2
chr1	58177201	58177863	MajorDMR-10-1113	4
chr1	58301303	58301491	MajorDMR-10-1114	3
chr1	58335251	58335646	MajorDMR-10-1115	4
chr1	58406454	58406576	MajorDMR-10-1116	2
chr1	58436075	58436226	MajorDMR-10-1117	2
chr1	58449554	58449751	MajorDMR-10-1118	5
chr1	58453414	58453641	MajorDMR-10-1119	2
chr1	58471207	58471268	MajorDMR-10-1120	2
chr1	58525479	58525898	MajorDMR-10-1121	5
chr1	58538267	58538463	MajorDMR-10-1122	4
chr1	58678708	58678790	MajorDMR-10-1123	2
chr1	58682271	58682645	MajorDMR-10-1124	5
chr1	58693648	58693773	MajorDMR-10-1125	3
chr1	58709829	58709934	MajorDMR-10-1126	2
chr1	58774143	58774461	MajorDMR-10-1127	3
chr1	58791651	58792476	MajorDMR-10-1128	8
chr1	58970079	58970093	MajorDMR-10-1129	2
chr1	59004859	59004915	MajorDMR-10-1130	2
chr1	59126869	59126896	MajorDMR-10-1131	3
chr1	59238706	59238754	MajorDMR-10-1132	2
chr1	59324619	59324683	MajorDMR-10-1133	2
chr1	59345189	59345244	MajorDMR-10-1134	2
chr1	59564274	59564441	MajorDMR-10-1135	2
chr1	59593750	59593804	MajorDMR-10-1136	2
chr1	59870507	59870799	MajorDMR-10-1137	8
chr1	59941643	59941685	MajorDMR-10-1138	2
chr1	60122344	60122717	MajorDMR-10-1139	4
chr1	60124338	60124385	MajorDMR-10-1140	2
chr1	60435849	60435909	MajorDMR-10-1141	4
chr1	60438070	60438727	MajorDMR-10-1142	14
chr1	60860326	60860606	MajorDMR-10-1143	2
chr1	60968809	60969444	MajorDMR-10-1144	12
chr1	61063068	61063084	MajorDMR-10-1145	2
chr1	61267863	61267944	MajorDMR-10-1146	2
chr1	61327903	61327957	MajorDMR-10-1147	2
chr1	61330473	61330631	MajorDMR-10-1148	2
chr1	61331151	61332411	MajorDMR-10-1149	10
chr1	61333685	61333701	MajorDMR-10-1150	2
chr1	61508017	61508052	MajorDMR-10-1151	2
chr1	61607610	61607641	MajorDMR-10-1152	2
chr1	61608322	61608447	MajorDMR-10-1153	4
chr1	61734613	61734722	MajorDMR-10-1154	2
chr1	61833628	61833961	MajorDMR-10-1155	11
chr1	61968378	61968556	MajorDMR-10-1156	5
chr1	62085933	62086405	MajorDMR-10-1157	5
chr1	62143640	62143858	MajorDMR-10-1158	2
chr1	62159496	62159806	MajorDMR-10-1159	3
chr1	62330419	62330472	MajorDMR-10-1160	2
chr1	62489494	62489765	MajorDMR-10-1161	3
chr1	62594385	62594736	MajorDMR-10-1162	15
chr1	62661622	62661954	MajorDMR-10-1163	5
chr1	62664185	62664503	MajorDMR-10-1164	2
chr1	62723994	62724311	MajorDMR-10-1165	6
chr1	62941483	62941543	MajorDMR-10-1166	3
chr1	63088730	63088808	MajorDMR-10-1167	2
chr1	63417457	63417618	MajorDMR-10-1168	3
chr1	63782265	63782269	MajorDMR-10-1169	2
chr1	63794577	63795094	MajorDMR-10-1170	4
chr1	63914545	63914788	MajorDMR-10-1171	3
chr1	64169382	64170059	MajorDMR-10-1172	8
chr1	64177183	64177366	MajorDMR-10-1173	5
chr1	64224110	64224477	MajorDMR-10-1174	4
chr1	64245217	64245294	MajorDMR-10-1175	3
chr1	64282658	64283066	MajorDMR-10-1176	3
chr1	64609748	64610045	MajorDMR-10-1177	2
chr1	64616138	64616295	MajorDMR-10-1178	2
chr1	64637391	64637774	MajorDMR-10-1179	4
chr1	64734679	64734738	MajorDMR-10-1180	3
chr1	64870965	64871063	MajorDMR-10-1181	2
chr1	64941894	64942293	MajorDMR-10-1182	5
chr1	65095132	65095408	MajorDMR-10-1183	4
chr1	65134398	65134410	MajorDMR-10-1184	2
chr1	65135477	65135588	MajorDMR-10-1185	2
chr1	65276788	65277178	MajorDMR-10-1186	7
chr1	65295977	65296337	MajorDMR-10-1187	4
chr1	65301848	65301985	MajorDMR-10-1188	3
chr1	65339434	65339764	MajorDMR-10-1189	6
chr1	65341053	65341335	MajorDMR-10-1190	6
chr1	65356587	65357436	MajorDMR-10-1191	9
chr1	65374687	65375026	MajorDMR-10-1192	5
chr1	65521219	65521286	MajorDMR-10-1193	2
chr1	65637838	65638284	MajorDMR-10-1194	4
chr1	65701973	65701992	MajorDMR-10-1195	2
chr1	65770030	65770341	MajorDMR-10-1196	4
chr1	65897843	65897869	MajorDMR-10-1197	2
chr1	65900658	65900746	MajorDMR-10-1198	3
chr1	66377367	66377398	MajorDMR-10-1199	2
chr1	66402992	66403454	MajorDMR-10-1200	3
chr1	66437350	66437429	MajorDMR-10-1201	2
chr1	66445864	66446286	MajorDMR-10-1202	2
chr1	66487897	66488385	MajorDMR-10-1203	3
chr1	66532164	66532229	MajorDMR-10-1204	3
chr1	66589821	66590755	MajorDMR-10-1205	7
chr1	66602945	66603023	MajorDMR-10-1206	2
chr1	66638830	66639036	MajorDMR-10-1207	4
chr1	66706366	66707340	MajorDMR-10-1208	9
chr1	66709987	66710440	MajorDMR-10-1209	2
chr1	66782577	66782614	MajorDMR-10-1210	3
chr1	66785857	66785942	MajorDMR-10-1211	2
chr1	67006230	67006296	MajorDMR-10-1212	3
chr1	67029201	67029322	MajorDMR-10-1213	2
chr1	67047332	67047442	MajorDMR-10-1214	2
chr1	67094458	67094675	MajorDMR-10-1215	2
chr1	67099363	67100215	MajorDMR-10-1216	9
chr1	67134432	67134629	MajorDMR-10-1217	3
chr1	67163234	67163482	MajorDMR-10-1218	5
chr1	67244652	67244827	MajorDMR-10-1219	2
chr1	67410665	67410860	MajorDMR-10-1220	4
chr1	67440755	67441320	MajorDMR-10-1221	3
chr1	67442948	67442982	MajorDMR-10-1222	2
chr1	67447485	67447674	MajorDMR-10-1223	2
chr1	67461820	67461845	MajorDMR-10-1224	2
chr1	67469593	67469999	MajorDMR-10-1225	3
chr1	67855885	67855935	MajorDMR-10-1226	2
chr1	67911813	67911845	MajorDMR-10-1227	2
chr1	68141208	68141667	MajorDMR-10-1228	4
chr1	68148428	68148897	MajorDMR-10-1229	4
chr1	68345923	68346096	MajorDMR-10-1230	3
chr1	68354243	68354502	MajorDMR-10-1231	2
chr1	68378612	68378759	MajorDMR-10-1232	2
chr1	68422761	68422796	MajorDMR-10-1233	2
chr1	68481579	68482200	MajorDMR-10-1234	6
chr1	68562007	68562296	MajorDMR-10-1235	2
chr1	68569851	68569982	MajorDMR-10-1236	3
chr1	68592321	68592632	MajorDMR-10-1237	3
chr1	68594410	68595946	MajorDMR-10-1238	18
chr1	68604473	68604543	MajorDMR-10-1239	2
chr1	68606288	68606895	MajorDMR-10-1240	5
chr1	68607527	68608416	MajorDMR-10-1241	12
chr1	68610556	68610595	MajorDMR-10-1242	4
chr1	68611152	68611302	MajorDMR-10-1243	2
chr1	68615232	68615364	MajorDMR-10-1244	2
chr1	68621266	68621504	MajorDMR-10-1245	3
chr1	68622267	68623564	MajorDMR-10-1246	8
chr1	68624887	68624951	MajorDMR-10-1247	3
chr1	68632124	68632453	MajorDMR-10-1248	3
chr1	68634640	68635141	MajorDMR-10-1249	5
chr1	68645212	68645491	MajorDMR-10-1250	3
chr1	68647319	68647410	MajorDMR-10-1251	4
chr1	68647951	68648063	MajorDMR-10-1252	2
chr1	68652175	68652633	MajorDMR-10-1253	2
chr1	68653840	68654563	MajorDMR-10-1254	8
chr1	68657254	68657749	MajorDMR-10-1255	5
chr1	68662449	68662821	MajorDMR-10-1256	3
chr1	68672270	68673281	MajorDMR-10-1257	5
chr1	68674136	68674441	MajorDMR-10-1258	2
chr1	68681625	68681907	MajorDMR-10-1259	2
chr1	68682626	68682774	MajorDMR-10-1260	2
chr1	68685548	68685834	MajorDMR-10-1261	3
chr1	68687847	68688416	MajorDMR-10-1262	4
chr1	68690150	68691382	MajorDMR-10-1263	9
chr1	68691956	68693084	MajorDMR-10-1264	18
chr1	68694716	68696114	MajorDMR-10-1265	13
chr1	68699015	68699313	MajorDMR-10-1266	2
chr1	68785675	68786871	MajorDMR-10-1267	10
chr1	68819689	68819869	MajorDMR-10-1268	2
chr1	68862004	68862135	MajorDMR-10-1269	3
chr1	68867474	68867519	MajorDMR-10-1270	3
chr1	68874580	68874704	MajorDMR-10-1271	2
chr1	68894941	68896688	MajorDMR-10-1272	14
chr1	68898890	68899263	MajorDMR-10-1273	3
chr1	68903580	68904572	MajorDMR-10-1274	7
chr1	68924536	68925411	MajorDMR-10-1275	4
chr1	68944522	68945141	MajorDMR-10-1276	4
chr1	68951153	68951268	MajorDMR-10-1277	3
chr1	68961318	68962073	MajorDMR-10-1278	10
chr1	68980241	68980453	MajorDMR-10-1279	4
chr1	68983820	68984093	MajorDMR-10-1280	2
chr1	69057279	69057628	MajorDMR-10-1281	2
chr1	69259324	69259750	MajorDMR-10-1282	3
chr1	69303471	69303650	MajorDMR-10-1283	2
chr1	69459921	69459979	MajorDMR-10-1284	4
chr1	69602744	69602822	MajorDMR-10-1285	2
chr1	69603327	69603457	MajorDMR-10-1286	2
chr1	69668538	69668570	MajorDMR-10-1287	2
chr1	69751220	69751309	MajorDMR-10-1288	3
chr1	69867917	69867997	MajorDMR-10-1289	3
chr1	69984684	69984857	MajorDMR-10-1290	3
chr1	70049775	70049865	MajorDMR-10-1291	3
chr1	70163912	70163935	MajorDMR-10-1292	2
chr1	70205306	70205446	MajorDMR-10-1293	2
chr1	70260573	70260892	MajorDMR-10-1294	7
chr1	70499071	70499162	MajorDMR-10-1295	2
chr1	70507832	70508119	MajorDMR-10-1296	2
chr1	70541457	70541691	MajorDMR-10-1297	2
chr1	70595330	70595603	MajorDMR-10-1298	3
chr1	70679890	70680110	MajorDMR-10-1299	3
chr1	70716668	70716856	MajorDMR-10-1300	2
chr1	70722759	70722847	MajorDMR-10-1301	4
chr1	70778313	70778325	MajorDMR-10-1302	2
chr1	70827612	70828048	MajorDMR-10-1303	3
chr1	70877962	70878644	MajorDMR-10-1304	6
chr1	70881620	70881655	MajorDMR-10-1305	2
chr1	70889409	70889800	MajorDMR-10-1306	4
chr1	70904214	70904442	MajorDMR-10-1307	2
chr1	71093206	71093786	MajorDMR-10-1308	6
chr1	71353845	71354573	MajorDMR-10-1309	6
chr1	71463958	71464631	MajorDMR-10-1310	9
chr1	71501096	71501142	MajorDMR-10-1311	2
chr1	71511741	71512282	MajorDMR-10-1312	4
chr1	71556430	71556727	MajorDMR-10-1313	3
chr1	71557240	71557868	MajorDMR-10-1314	5
chr1	71831454	71831765	MajorDMR-10-1315	4
chr1	71872784	71873225	MajorDMR-10-1316	6
chr1	71892143	71892650	MajorDMR-10-1317	3
chr1	72080420	72080441	MajorDMR-10-1318	2
chr1	72082951	72083244	MajorDMR-10-1319	3
chr1	72162842	72163231	MajorDMR-10-1320	2
chr1	72171851	72171919	MajorDMR-10-1321	2
chr1	72198157	72198988	MajorDMR-10-1322	7
chr1	72202883	72203005	MajorDMR-10-1323	2
chr1	72315057	72315193	MajorDMR-10-1324	3
chr1	72422694	72422937	MajorDMR-10-1325	2
chr1	72441413	72441496	MajorDMR-10-1326	4
chr1	72624677	72624944	MajorDMR-10-1327	3
chr1	72697587	72697814	MajorDMR-10-1328	3
chr1	72873548	72873829	MajorDMR-10-1329	4
chr1	72879537	72879723	MajorDMR-10-1330	3
chr1	73312612	73312978	MajorDMR-10-1331	4
chr1	73531670	73531759	MajorDMR-10-1332	2
chr1	73917021	73917425	MajorDMR-10-1333	2
chr1	74384722	74385151	MajorDMR-10-1334	5
chr1	74510883	74511323	MajorDMR-10-1335	8
chr1	74674956	74675427	MajorDMR-10-1336	4
chr1	74886390	74887010	MajorDMR-10-1337	3
chr1	74888537	74888996	MajorDMR-10-1338	4
chr1	74891530	74891668	MajorDMR-10-1339	2
chr1	74945839	74946062	MajorDMR-10-1340	4
chr1	75001101	75001147	MajorDMR-10-1341	2
chr1	75009252	75009635	MajorDMR-10-1342	4
chr1	75012245	75012642	MajorDMR-10-1343	5
chr1	75029099	75029305	MajorDMR-10-1344	2
chr1	75074612	75074715	MajorDMR-10-1345	2
chr1	75085903	75086138	MajorDMR-10-1346	3
chr1	75087461	75087757	MajorDMR-10-1347	2
chr1	75112666	75113020	MajorDMR-10-1348	3
chr1	75155219	75155235	MajorDMR-10-1349	2
chr1	75219945	75220039	MajorDMR-10-1350	2
chr1	75244007	75244248	MajorDMR-10-1351	4
chr1	75296614	75296628	MajorDMR-10-1352	2
chr1	75480733	75480755	MajorDMR-10-1353	2
chr1	75664767	75664864	MajorDMR-10-1354	2
chr1	75789386	75789713	MajorDMR-10-1355	2
chr1	75793258	75793292	MajorDMR-10-1356	2
chr1	75797187	75797438	MajorDMR-10-1357	3
chr1	75804422	75804493	MajorDMR-10-1358	2
chr1	75819420	75819593	MajorDMR-10-1359	2
chr1	76015361	76015552	MajorDMR-10-1360	3
chr1	76024041	76024335	MajorDMR-10-1361	5
chr1	76055212	76055438	MajorDMR-10-1362	2
chr1	76062246	76062266	MajorDMR-10-1363	2
chr1	76207378	76207497	MajorDMR-10-1364	2
chr1	76208757	76208894	MajorDMR-10-1365	2
chr1	76587580	76587602	MajorDMR-10-1366	2
chr1	76620971	76621192	MajorDMR-10-1367	3
chr1	76622930	76623312	MajorDMR-10-1368	4
chr1	76627300	76627437	MajorDMR-10-1369	2
chr1	76646907	76647118	MajorDMR-10-1370	2
chr1	76647622	76647642	MajorDMR-10-1371	2
chr1	76661939	76661984	MajorDMR-10-1372	2
chr1	76719328	76719778	MajorDMR-10-1373	3
chr1	76720377	76720690	MajorDMR-10-1374	4
chr1	76721962	76723008	MajorDMR-10-1375	5
chr1	76872794	76872908	MajorDMR-10-1376	3
chr1	76888828	76888955	MajorDMR-10-1377	2
chr1	76890625	76891789	MajorDMR-10-1378	9
chr1	76954770	76955382	MajorDMR-10-1379	4
chr1	76998769	76998869	MajorDMR-10-1380	3
chr1	77034690	77034967	MajorDMR-10-1381	3
chr1	77038477	77038613	MajorDMR-10-1382	2
chr1	77044565	77044689	MajorDMR-10-1383	3
chr1	77057614	77058037	MajorDMR-10-1384	3
chr1	77067617	77067921	MajorDMR-10-1385	3
chr1	77099452	77099977	MajorDMR-10-1386	4
chr1	77142263	77142752	MajorDMR-10-1387	2
chr1	77143339	77143629	MajorDMR-10-1388	3
chr1	77145589	77145812	MajorDMR-10-1389	5
chr1	77187136	77187342	MajorDMR-10-1390	3
chr1	77191401	77192391	MajorDMR-10-1391	9
chr1	77193001	77193119	MajorDMR-10-1392	2
chr1	77228174	77228597	MajorDMR-10-1393	3
chr1	77278019	77278192	MajorDMR-10-1394	5
chr1	77332396	77332401	MajorDMR-10-1395	2
chr1	77335197	77337955	MajorDMR-10-1396	16
chr1	77340782	77340831	MajorDMR-10-1397	2
chr1	77371637	77371741	MajorDMR-10-1398	2
chr1	77375976	77376117	MajorDMR-10-1399	5
chr1	77384469	77386012	MajorDMR-10-1400	13
chr1	77400182	77400369	MajorDMR-10-1401	2
chr1	77462064	77462424	MajorDMR-10-1402	4
chr1	77496871	77497163	MajorDMR-10-1403	3
chr1	77505438	77505572	MajorDMR-10-1404	6
chr1	77555742	77555966	MajorDMR-10-1405	2
chr1	77866648	77866752	MajorDMR-10-1406	2
chr1	77867255	77867898	MajorDMR-10-1407	3
chr1	77931197	77931204	MajorDMR-10-1408	2
chr1	77955697	77956171	MajorDMR-10-1409	3
chr1	77981049	77981458	MajorDMR-10-1410	9
chr1	78085406	78086340	MajorDMR-10-1411	7
chr1	78106840	78107219	MajorDMR-10-1412	3
chr1	78214225	78214332	MajorDMR-10-1413	2
chr1	78215088	78215224	MajorDMR-10-1414	4
chr1	78216973	78217007	MajorDMR-10-1415	2
chr1	78409944	78409991	MajorDMR-10-1416	3
chr1	78515559	78515859	MajorDMR-10-1417	2
chr1	78522767	78522937	MajorDMR-10-1418	2
chr1	78695121	78695233	MajorDMR-10-1419	2
chr1	79116946	79117225	MajorDMR-10-1420	4
chr1	79147169	79147612	MajorDMR-10-1421	2
chr1	79151035	79151205	MajorDMR-10-1422	2
chr1	79153628	79154052	MajorDMR-10-1423	3
chr1	79158862	79159596	MajorDMR-10-1424	4
chr1	79177942	79178463	MajorDMR-10-1425	3
chr1	79255923	79255946	MajorDMR-10-1426	2
chr1	79309380	79309704	MajorDMR-10-1427	3
chr1	79402456	79402896	MajorDMR-10-1428	4
chr1	79424204	79424619	MajorDMR-10-1429	2
chr1	79653977	79654295	MajorDMR-10-1430	2
chr1	80368073	80368233	MajorDMR-10-1431	2
chr1	80624213	80624269	MajorDMR-10-1432	2
chr1	80677200	80677721	MajorDMR-10-1433	8
chr1	80998455	80999020	MajorDMR-10-1434	4
chr1	81091464	81091832	MajorDMR-10-1435	2
chr1	81237391	81237413	MajorDMR-10-1436	2
chr1	81283713	81283818	MajorDMR-10-1437	2
chr1	81328357	81328662	MajorDMR-10-1438	2
chr1	81340648	81340673	MajorDMR-10-1439	2
chr1	81365174	81365290	MajorDMR-10-1440	2
chr1	81374979	81375250	MajorDMR-10-1441	3
chr1	81375879	81376564	MajorDMR-10-1442	5
chr1	81595208	81595336	MajorDMR-10-1443	3
chr1	81691487	81691653	MajorDMR-10-1444	3
chr1	81703089	81703317	MajorDMR-10-1445	5
chr1	81792824	81792937	MajorDMR-10-1446	3
chr1	81796870	81796988	MajorDMR-10-1447	2
chr1	81872142	81872714	MajorDMR-10-1448	5
chr1	81889993	81890184	MajorDMR-10-1449	3
chr1	81896487	81897279	MajorDMR-10-1450	4
chr1	81897908	81898540	MajorDMR-10-1451	9
chr1	81903589	81903772	MajorDMR-10-1452	3
chr1	81929621	81929824	MajorDMR-10-1453	2
chr1	81934252	81935522	MajorDMR-10-1454	8
chr1	81945159	81945305	MajorDMR-10-1455	3
chr1	81959583	81960002	MajorDMR-10-1456	2
chr1	81960588	81960955	MajorDMR-10-1457	5
chr1	82005365	82005419	MajorDMR-10-1458	3
chr1	82026108	82026521	MajorDMR-10-1459	9
chr1	82113536	82113601	MajorDMR-10-1460	2
chr1	82129646	82129843	MajorDMR-10-1461	3
chr1	82130483	82130560	MajorDMR-10-1462	2
chr1	82136919	82137237	MajorDMR-10-1463	4
chr1	82146231	82146247	MajorDMR-10-1464	2
chr1	82166463	82166480	MajorDMR-10-1465	2
chr1	82190611	82190619	MajorDMR-10-1466	2
chr1	82197286	82197471	MajorDMR-10-1467	3
chr1	82207889	82208378	MajorDMR-10-1468	3
chr1	82244890	82245786	MajorDMR-10-1469	9
chr1	82269837	82270569	MajorDMR-10-1470	3
chr1	82271268	82271756	MajorDMR-10-1471	2
chr1	82273494	82273829	MajorDMR-10-1472	2
chr1	82275809	82277163	MajorDMR-10-1473	12
chr1	82278445	82278701	MajorDMR-10-1474	3
chr1	82296750	82296779	MajorDMR-10-1475	2
chr1	82299454	82299470	MajorDMR-10-1476	2
chr1	82301666	82302992	MajorDMR-10-1477	6
chr1	82305709	82306115	MajorDMR-10-1478	2
chr1	82309634	82309683	MajorDMR-10-1479	2
chr1	82310466	82311034	MajorDMR-10-1480	3
chr1	82315052	82315361	MajorDMR-10-1481	3
chr1	82317488	82318391	MajorDMR-10-1482	5
chr1	82321620	82322067	MajorDMR-10-1483	3
chr1	82347385	82347938	MajorDMR-10-1484	4
chr1	82353276	82353579	MajorDMR-10-1485	2
chr1	82364108	82365439	MajorDMR-10-1486	8
chr1	82378300	82378374	MajorDMR-10-1487	2
chr1	82379284	82379845	MajorDMR-10-1488	5
chr1	82384307	82384456	MajorDMR-10-1489	2
chr1	82387049	82388002	MajorDMR-10-1490	7
chr1	82412400	82412823	MajorDMR-10-1491	5
chr1	82414207	82417813	MajorDMR-10-1492	17
chr1	82418569	82419049	MajorDMR-10-1493	4
chr1	82432693	82432789	MajorDMR-10-1494	2
chr1	82433824	82433974	MajorDMR-10-1495	2
chr1	82438716	82438735	MajorDMR-10-1496	2
chr1	82440276	82440389	MajorDMR-10-1497	2
chr1	82470777	82471281	MajorDMR-10-1498	10
chr1	82605823	82606275	MajorDMR-10-1499	6
chr1	82696514	82696554	MajorDMR-10-1500	2
chr1	82956207	82956451	MajorDMR-10-1501	3
chr1	83142061	83142097	MajorDMR-10-1502	3
chr1	83163722	83164160	MajorDMR-10-1503	3
chr1	83302601	83304054	MajorDMR-10-1504	8
chr1	83443932	83445487	MajorDMR-10-1505	12
chr1	83468837	83469757	MajorDMR-10-1506	7
chr1	83471579	83472038	MajorDMR-10-1507	4
chr1	83507219	83507599	MajorDMR-10-1508	6
chr1	83509263	83509528	MajorDMR-10-1509	2
chr1	83514352	83514507	MajorDMR-10-1510	2
chr1	83560613	83560701	MajorDMR-10-1511	3
chr1	83724856	83725217	MajorDMR-10-1512	3
chr1	84078617	84078845	MajorDMR-10-1513	2
chr1	84085276	84086042	MajorDMR-10-1514	8
chr1	84122915	84123036	MajorDMR-10-1515	2
chr1	84175281	84175384	MajorDMR-10-1516	2
chr1	84229906	84230582	MajorDMR-10-1517	4
chr1	84242939	84243912	MajorDMR-10-1518	12
chr1	84311031	84311693	MajorDMR-10-1519	5
chr1	84323576	84324519	MajorDMR-10-1520	8
chr1	84420031	84420146	MajorDMR-10-1521	2
chr1	84492171	84492284	MajorDMR-10-1522	2
chr1	84818833	84819067	MajorDMR-10-1523	3
chr1	84830093	84830427	MajorDMR-10-1524	2
chr1	85124123	85124443	MajorDMR-10-1525	2
chr1	85129174	85129385	MajorDMR-10-1526	2
chr1	85130140	85130205	MajorDMR-10-1527	2
chr1	85205425	85205632	MajorDMR-10-1528	3
chr1	85527409	85527431	MajorDMR-10-1529	2
chr1	85607405	85607627	MajorDMR-10-1530	2
chr1	85618928	85619428	MajorDMR-10-1531	3
chr1	85645432	85645495	MajorDMR-10-1532	2
chr1	85755870	85756054	MajorDMR-10-1533	2
chr1	85945636	85945655	MajorDMR-10-1534	2
chr1	86081304	86081348	MajorDMR-10-1535	2
chr1	86159900	86159955	MajorDMR-10-1536	3
chr1	86175152	86175193	MajorDMR-10-1537	2
chr1	87518558	87519300	MajorDMR-10-1538	3
chr1	87530467	87531144	MajorDMR-10-1539	4
chr1	87574174	87574562	MajorDMR-10-1540	3
chr1	87602464	87602469	MajorDMR-10-1541	2
chr1	87668341	87668726	MajorDMR-10-1542	11
chr1	87670229	87670630	MajorDMR-10-1543	3
chr1	87772982	87773274	MajorDMR-10-1544	8
chr1	87960120	87960425	MajorDMR-10-1545	3
chr1	88024931	88025016	MajorDMR-10-1546	2
chr1	88535817	88536391	MajorDMR-10-1547	8
chr1	88646903	88647962	MajorDMR-10-1548	6
chr1	88654282	88654361	MajorDMR-10-1549	5
chr1	88690576	88690794	MajorDMR-10-1550	4
chr1	88756992	88757016	MajorDMR-10-1551	2
chr1	88936614	88937061	MajorDMR-10-1552	3
chr1	88991987	88992442	MajorDMR-10-1553	3
chr1	88995937	88996111	MajorDMR-10-1554	3
chr1	89011585	89011766	MajorDMR-10-1555	3
chr1	89134161	89134319	MajorDMR-10-1556	2
chr1	89172951	89173265	MajorDMR-10-1557	3
chr1	89208510	89208610	MajorDMR-10-1558	2
chr1	89340556	89340573	MajorDMR-10-1559	2
chr1	89363068	89363541	MajorDMR-10-1560	2
chr1	89392422	89392447	MajorDMR-10-1561	2
chr1	89446782	89447680	MajorDMR-10-1562	5
chr1	89450145	89450262	MajorDMR-10-1563	3
chr1	89479932	89479940	MajorDMR-10-1564	2
chr1	89666493	89666572	MajorDMR-10-1565	2
chr1	89726758	89726879	MajorDMR-10-1566	2
chr1	89729562	89729595	MajorDMR-10-1567	3
chr1	89737117	89737261	MajorDMR-10-1568	2
chr1	89737802	89738142	MajorDMR-10-1569	4
chr1	89762452	89762646	MajorDMR-10-1570	3
chr1	89798169	89798623	MajorDMR-10-1571	4
chr1	89873453	89873887	MajorDMR-10-1572	2
chr1	89894426	89894502	MajorDMR-10-1573	2
chr1	89917844	89917990	MajorDMR-10-1574	3
chr1	89947981	89948028	MajorDMR-10-1575	2
chr1	89984597	89984839	MajorDMR-10-1576	6
chr1	90000197	90000368	MajorDMR-10-1577	2
chr1	90015195	90015221	MajorDMR-10-1578	2
chr1	90048325	90048411	MajorDMR-10-1579	4
chr1	90051314	90051772	MajorDMR-10-1580	2
chr1	90053767	90054030	MajorDMR-10-1581	3
chr1	90056319	90056410	MajorDMR-10-1582	3
chr1	90059919	90059964	MajorDMR-10-1583	3
chr1	90102315	90102364	MajorDMR-10-1584	2
chr1	90149847	90149991	MajorDMR-10-1585	2
chr1	90174695	90174728	MajorDMR-10-1586	2
chr1	90222814	90223604	MajorDMR-10-1587	16
chr1	90244419	90244941	MajorDMR-10-1588	8
chr1	90345654	90345799	MajorDMR-10-1589	4
chr1	90374280	90374868	MajorDMR-10-1590	4
chr1	90490947	90490959	MajorDMR-10-1591	2
chr1	90505245	90505542	MajorDMR-10-1592	3
chr1	90742270	90742443	MajorDMR-10-1593	2
chr1	90756839	90756922	MajorDMR-10-1594	2
chr1	90757602	90757915	MajorDMR-10-1595	2
chr1	91089180	91089824	MajorDMR-10-1596	12
chr1	91319896	91320113	MajorDMR-10-1597	4
chr1	91500321	91500541	MajorDMR-10-1598	3
chr1	91502901	91502940	MajorDMR-10-1599	2
chr1	91637593	91637768	MajorDMR-10-1600	4
chr1	91666994	91667343	MajorDMR-10-1601	2
chr1	91992919	91993020	MajorDMR-10-1602	3
chr1	92020977	92021146	MajorDMR-10-1603	2
chr1	92021827	92021885	MajorDMR-10-1604	3
chr1	92041711	92041959	MajorDMR-10-1605	4
chr1	92070260	92070557	MajorDMR-10-1606	7
chr1	92155273	92155336	MajorDMR-10-1607	3
chr1	92165174	92166003	MajorDMR-10-1608	7
chr1	92191835	92191908	MajorDMR-10-1609	2
chr1	92194279	92194480	MajorDMR-10-1610	4
chr1	92196953	92197204	MajorDMR-10-1611	6
chr1	92243213	92243574	MajorDMR-10-1612	10
chr1	92246984	92247235	MajorDMR-10-1613	4
chr1	92260678	92261515	MajorDMR-10-1614	11
chr1	92272205	92272285	MajorDMR-10-1615	2
chr1	92316789	92317758	MajorDMR-10-1616	15
chr1	92350035	92350134	MajorDMR-10-1617	4
chr1	92374516	92374849	MajorDMR-10-1618	2
chr1	92447183	92447520	MajorDMR-10-1619	2
chr1	92502842	92503312	MajorDMR-10-1620	8
chr1	92503845	92503922	MajorDMR-10-1621	3
chr1	92573392	92574393	MajorDMR-10-1622	8
chr1	92662312	92662408	MajorDMR-10-1623	3
chr1	92765698	92765703	MajorDMR-10-1624	2
chr1	92952607	92953038	MajorDMR-10-1625	6
chr1	93142210	93142561	MajorDMR-10-1626	2
chr1	93300064	93300375	MajorDMR-10-1627	2
chr1	93302924	93303176	MajorDMR-10-1628	3
chr1	93325276	93325299	MajorDMR-10-1629	2
chr1	93348368	93348523	MajorDMR-10-1630	2
chr1	93401552	93401600	MajorDMR-10-1631	2
chr1	93407370	93408442	MajorDMR-10-1632	10
chr1	93408970	93409021	MajorDMR-10-1633	2
chr1	93422463	93422849	MajorDMR-10-1634	3
chr1	93478836	93479023	MajorDMR-10-1635	2
chr1	93541613	93542354	MajorDMR-10-1636	9
chr1	94041601	94042177	MajorDMR-10-1637	11
chr1	94106590	94106760	MajorDMR-10-1638	2
chr1	94125608	94126082	MajorDMR-10-1639	4
chr1	94134557	94134565	MajorDMR-10-1640	2
chr1	94174514	94174613	MajorDMR-10-1641	2
chr1	94291697	94292121	MajorDMR-10-1642	3
chr1	94311134	94311200	MajorDMR-10-1643	4
chr1	94369894	94369943	MajorDMR-10-1644	2
chr1	94446647	94446809	MajorDMR-10-1645	2
chr1	94470418	94470904	MajorDMR-10-1646	4
chr1	94502457	94502655	MajorDMR-10-1647	4
chr1	94668199	94668240	MajorDMR-10-1648	2
chr1	94711813	94712066	MajorDMR-10-1649	2
chr1	94746942	94747163	MajorDMR-10-1650	5
chr1	94916882	94917239	MajorDMR-10-1651	4
chr1	95000664	95000960	MajorDMR-10-1652	4
chr1	95009942	95010559	MajorDMR-10-1653	5
chr1	95352555	95352757	MajorDMR-10-1654	4
chr1	95358600	95358607	MajorDMR-10-1655	2
chr1	95387306	95387318	MajorDMR-10-1656	2
chr1	95411393	95411502	MajorDMR-10-1657	3
chr1	95412604	95413413	MajorDMR-10-1658	5
chr1	95487039	95487285	MajorDMR-10-1659	2
chr1	95487992	95488033	MajorDMR-10-1660	2
chr1	95708621	95708664	MajorDMR-10-1661	2
chr1	95789966	95791787	MajorDMR-10-1662	8
chr1	95807097	95807140	MajorDMR-10-1663	2
chr1	95845009	95845331	MajorDMR-10-1664	4
chr1	95892310	95893013	MajorDMR-10-1665	4
chr1	95971366	95971611	MajorDMR-10-1666	2
chr1	96048322	96048578	MajorDMR-10-1667	2
chr1	96119483	96119641	MajorDMR-10-1668	2
chr1	96502103	96502676	MajorDMR-10-1669	4
chr1	96582337	96582432	MajorDMR-10-1670	4
chr1	97270254	97270428	MajorDMR-10-1671	5
chr1	97302528	97303214	MajorDMR-10-1672	4
chr1	97463487	97463742	MajorDMR-10-1673	5
chr1	97559554	97559592	MajorDMR-10-1674	2
chr1	97577845	97578392	MajorDMR-10-1675	4
chr1	98032646	98033591	MajorDMR-10-1676	6
chr1	98128387	98128658	MajorDMR-10-1677	4
chr1	98217987	98218101	MajorDMR-10-1678	3
chr1	98391697	98392169	MajorDMR-10-1679	2
chr1	98398598	98398877	MajorDMR-10-1680	3
chr1	98474646	98475555	MajorDMR-10-1681	8
chr1	98819167	98819314	MajorDMR-10-1682	3
chr1	98833969	98835062	MajorDMR-10-1683	10
chr1	98847483	98847667	MajorDMR-10-1684	3
chr1	98848242	98848395	MajorDMR-10-1685	2
chr1	99136002	99136055	MajorDMR-10-1686	3
chr1	99140498	99140723	MajorDMR-10-1687	3
chr1	99177251	99177522	MajorDMR-10-1688	3
chr1	99191142	99191343	MajorDMR-10-1689	2
chr1	99236947	99236988	MajorDMR-10-1690	2
chr1	99257456	99258612	MajorDMR-10-1691	5
chr1	99363606	99363969	MajorDMR-10-1692	3
chr1	99385799	99386065	MajorDMR-10-1693	3
chr1	99395190	99395491	MajorDMR-10-1694	2
chr1	99399016	99399034	MajorDMR-10-1695	2
chr1	99401294	99401583	MajorDMR-10-1696	2
chr1	99406384	99406522	MajorDMR-10-1697	2
chr1	99419166	99419349	MajorDMR-10-1698	3
chr1	99428430	99429125	MajorDMR-10-1699	4
chr1	99437631	99437998	MajorDMR-10-1700	2
chr1	99440697	99441039	MajorDMR-10-1701	5
chr1	99471810	99472396	MajorDMR-10-1702	4
chr1	99474558	99474687	MajorDMR-10-1703	2
chr1	99483207	99483529	MajorDMR-10-1704	3
chr1	99544901	99545487	MajorDMR-10-1705	3
chr1	99718560	99718690	MajorDMR-10-1706	3
chr1	99839812	99839823	MajorDMR-10-1707	2
chr1	99849333	99849870	MajorDMR-10-1708	6
chr1	100066778	100066970	MajorDMR-10-1709	2
chr1	100418468	100418636	MajorDMR-10-1710	5
chr1	100514571	100514807	MajorDMR-10-1711	3
chr1	100696342	100696385	MajorDMR-10-1712	2
chr1	101003202	101003493	MajorDMR-10-1713	3
chr1	101218169	101218722	MajorDMR-10-1714	8
chr1	101251298	101251413	MajorDMR-10-1715	2
chr1	101318331	101318338	MajorDMR-10-1716	2
chr1	101856426	101856644	MajorDMR-10-1717	2
chr1	101871094	101871726	MajorDMR-10-1718	5
chr1	102436427	102436913	MajorDMR-10-1719	7
chr1	102833332	102833637	MajorDMR-10-1720	3
chr1	102892751	102892999	MajorDMR-10-1721	2
chr1	103009111	103009330	MajorDMR-10-1722	2
chr1	103077561	103077730	MajorDMR-10-1723	2
chr1	103093638	103094519	MajorDMR-10-1724	9
chr1	103097442	103097551	MajorDMR-10-1725	2
chr1	103202123	103202180	MajorDMR-10-1726	2
chr1	103202986	103203271	MajorDMR-10-1727	2
chr1	103265829	103266444	MajorDMR-10-1728	5
chr1	103287480	103287721	MajorDMR-10-1729	2
chr1	105193776	105194130	MajorDMR-10-1730	2
chr1	105263439	105263520	MajorDMR-10-1731	3
chr1	105786316	105786698	MajorDMR-10-1732	5
chr1	105852202	105852447	MajorDMR-10-1733	3
chr1	105911043	105911412	MajorDMR-10-1734	5
chr1	106098505	106098574	MajorDMR-10-1735	2
chr1	107118903	107118986	MajorDMR-10-1736	2
chr1	107432357	107432712	MajorDMR-10-1737	3
chr1	107621839	107622154	MajorDMR-10-1738	2
chr1	107796556	107796578	MajorDMR-10-1739	2
chr1	107843189	107843479	MajorDMR-10-1740	2
chr1	108010725	108010988	MajorDMR-10-1741	3
chr1	108057573	108057800	MajorDMR-10-1742	3
chr1	108148101	108148304	MajorDMR-10-1743	3
chr1	108220593	108220637	MajorDMR-10-1744	2
chr1	108293205	108293356	MajorDMR-10-1745	2
chr1	108477289	108477534	MajorDMR-10-1746	3
chr1	108668999	108669920	MajorDMR-10-1747	11
chr1	108672835	108672936	MajorDMR-10-1748	4
chr1	108681397	108681653	MajorDMR-10-1749	4
chr1	109250462	109251013	MajorDMR-10-1750	5
chr1	109258275	109258291	MajorDMR-10-1751	2
chr1	109284267	109284473	MajorDMR-10-1752	2
chr1	109400815	109401081	MajorDMR-10-1753	3
chr1	109445727	109446072	MajorDMR-10-1754	3
chr1	109521048	109521216	MajorDMR-10-1755	4
chr1	109545665	109545737	MajorDMR-10-1756	2
chr1	109554089	109554235	MajorDMR-10-1757	3
chr1	109565937	109566294	MajorDMR-10-1758	3
chr1	109619044	109619124	MajorDMR-10-1759	2
chr1	109666045	109666071	MajorDMR-10-1760	2
chr1	109691620	109691880	MajorDMR-10-1761	6
chr1	109698993	109699050	MajorDMR-10-1762	3
chr1	109704009	109704542	MajorDMR-10-1763	4
chr1	109733162	109733577	MajorDMR-10-1764	8
chr1	109737910	109738671	MajorDMR-10-1765	12
chr1	109751063	109751466	MajorDMR-10-1766	6
chr1	109767905	109768761	MajorDMR-10-1767	4
chr1	109773211	109774150	MajorDMR-10-1768	7
chr1	109827078	109827160	MajorDMR-10-1769	2
chr1	110073086	110073168	MajorDMR-10-1770	2
chr1	110134139	110134184	MajorDMR-10-1771	3
chr1	110230307	110230808	MajorDMR-10-1772	7
chr1	110345966	110345971	MajorDMR-10-1773	2
chr1	110388230	110388382	MajorDMR-10-1774	2
chr1	110415365	110415409	MajorDMR-10-1775	2
chr1	110420005	110420210	MajorDMR-10-1776	10
chr1	110550129	110550486	MajorDMR-10-1777	2
chr1	110595424	110595484	MajorDMR-10-1778	5
chr1	110625854	110626397	MajorDMR-10-1779	5
chr1	110686728	110686826	MajorDMR-10-1780	4
chr1	110729711	110729961	MajorDMR-10-1781	9
chr1	110752329	110752348	MajorDMR-10-1782	2
chr1	110764426	110764681	MajorDMR-10-1783	9
chr1	110772084	110772113	MajorDMR-10-1784	3
chr1	110782184	110782347	MajorDMR-10-1785	3
chr1	110792055	110792605	MajorDMR-10-1786	4
chr1	110796711	110796724	MajorDMR-10-1787	2
chr1	110797838	110797907	MajorDMR-10-1788	2
chr1	110851212	110851571	MajorDMR-10-1789	7
chr1	110922626	110923703	MajorDMR-10-1790	11
chr1	110971792	110971799	MajorDMR-10-1791	2
chr1	110993523	110994064	MajorDMR-10-1792	12
chr1	111011436	111011645	MajorDMR-10-1793	4
chr1	111040664	111041310	MajorDMR-10-1794	10
chr1	111055741	111056408	MajorDMR-10-1795	5
chr1	111068521	111069176	MajorDMR-10-1796	8
chr1	111147024	111147065	MajorDMR-10-1797	3
chr1	111180741	111180806	MajorDMR-10-1798	2
chr1	111188525	111189001	MajorDMR-10-1799	4
chr1	111195171	111195832	MajorDMR-10-1800	4
chr1	111197618	111199170	MajorDMR-10-1801	7
chr1	111199770	111200805	MajorDMR-10-1802	8
chr1	111201892	111203111	MajorDMR-10-1803	8
chr1	111203794	111208557	MajorDMR-10-1804	47
chr1	111210358	111211106	MajorDMR-10-1805	4
chr1	111216295	111216780	MajorDMR-10-1806	11
chr1	111218384	111218428	MajorDMR-10-1807	2
chr1	111219011	111219344	MajorDMR-10-1808	5
chr1	111219860	111220297	MajorDMR-10-1809	7
chr1	111225772	111225983	MajorDMR-10-1810	2
chr1	111239424	111240050	MajorDMR-10-1811	5
chr1	111244346	111245386	MajorDMR-10-1812	7
chr1	111252692	111253602	MajorDMR-10-1813	11
chr1	111268875	111268982	MajorDMR-10-1814	2
chr1	111289096	111289851	MajorDMR-10-1815	11
chr1	111292577	111293034	MajorDMR-10-1816	2
chr1	111294423	111294898	MajorDMR-10-1817	3
chr1	111296447	111296476	MajorDMR-10-1818	2
chr1	111302781	111303979	MajorDMR-10-1819	5
chr1	111307147	111307913	MajorDMR-10-1820	9
chr1	111309042	111309573	MajorDMR-10-1821	4
chr1	111312900	111312951	MajorDMR-10-1822	2
chr1	111355871	111355907	MajorDMR-10-1823	2
chr1	111357403	111358551	MajorDMR-10-1824	10
chr1	111911989	111912336	MajorDMR-10-1825	2
chr1	111979354	111979783	MajorDMR-10-1826	4
chr1	112040387	112040528	MajorDMR-10-1827	5
chr1	112207395	112207778	MajorDMR-10-1828	2
chr1	112208660	112208668	MajorDMR-10-1829	2
chr1	112283453	112283695	MajorDMR-10-1830	2
chr1	112360102	112360660	MajorDMR-10-1831	8
chr1	112361950	112362032	MajorDMR-10-1832	2
chr1	112375303	112375450	MajorDMR-10-1833	3
chr1	112395483	112395513	MajorDMR-10-1834	2
chr1	112399000	112399046	MajorDMR-10-1835	2
chr1	112420906	112421195	MajorDMR-10-1836	4
chr1	112452028	112452211	MajorDMR-10-1837	4
chr1	112469220	112469436	MajorDMR-10-1838	8
chr1	112472409	112472745	MajorDMR-10-1839	4
chr1	112474252	112474337	MajorDMR-10-1840	4
chr1	112572881	112573007	MajorDMR-10-1841	2
chr1	112885260	112885355	MajorDMR-10-1842	3
chr1	112998295	112998697	MajorDMR-10-1843	4
chr1	113000054	113000303	MajorDMR-10-1844	4
chr1	113192984	113193070	MajorDMR-10-1845	3
chr1	113319247	113319287	MajorDMR-10-1846	2
chr1	113383563	113383818	MajorDMR-10-1847	3
chr1	113464632	113464649	MajorDMR-10-1848	2
chr1	113476001	113476291	MajorDMR-10-1849	3
chr1	113600938	113602121	MajorDMR-10-1850	10
chr1	113618908	113619197	MajorDMR-10-1851	5
chr1	113629113	113629317	MajorDMR-10-1852	2
chr1	113668162	113668347	MajorDMR-10-1853	3
chr1	113670923	113671207	MajorDMR-10-1854	4
chr1	113829550	113829741	MajorDMR-10-1855	2
chr1	113877886	113878312	MajorDMR-10-1856	4
chr1	113958471	113958492	MajorDMR-10-1857	2
chr1	114282612	114282915	MajorDMR-10-1858	5
chr1	114298123	114298185	MajorDMR-10-1859	2
chr1	114507619	114507902	MajorDMR-10-1860	2
chr1	114795306	114795498	MajorDMR-10-1861	2
chr1	114832028	114832156	MajorDMR-10-1862	6
chr1	114880787	114881080	MajorDMR-10-1863	2
chr1	115261877	115261936	MajorDMR-10-1864	3
chr1	115280098	115280487	MajorDMR-10-1865	3
chr1	115297662	115298043	MajorDMR-10-1866	3
chr1	115314980	115315115	MajorDMR-10-1867	2
chr1	115325925	115325974	MajorDMR-10-1868	3
chr1	115592805	115592892	MajorDMR-10-1869	3
chr1	115598965	115599514	MajorDMR-10-1870	13
chr1	115600313	115600334	MajorDMR-10-1871	3
chr1	115641925	115641979	MajorDMR-10-1872	2
chr1	115732621	115732751	MajorDMR-10-1873	2
chr1	115779781	115779973	MajorDMR-10-1874	3
chr1	115843803	115844736	MajorDMR-10-1875	12
chr1	115874934	115874947	MajorDMR-10-1876	2
chr1	115897452	115897670	MajorDMR-10-1877	2
chr1	115989236	115989644	MajorDMR-10-1878	3
chr1	116436375	116436390	MajorDMR-10-1879	2
chr1	116491748	116492061	MajorDMR-10-1880	3
chr1	116522019	116522262	MajorDMR-10-1881	2
chr1	116798075	116798681	MajorDMR-10-1882	6
chr1	116833110	116833377	MajorDMR-10-1883	4
chr1	116859990	116860068	MajorDMR-10-1884	3
chr1	116875059	116875099	MajorDMR-10-1885	2
chr1	116961795	116962063	MajorDMR-10-1886	7
chr1	117013978	117014001	MajorDMR-10-1887	2
chr1	117015326	117015669	MajorDMR-10-1888	4
chr1	117023178	117023556	MajorDMR-10-1889	4
chr1	117030827	117031021	MajorDMR-10-1890	3
chr1	117075025	117075211	MajorDMR-10-1891	4
chr1	117115852	117116605	MajorDMR-10-1892	7
chr1	117186937	117187046	MajorDMR-10-1893	2
chr1	117195527	117196575	MajorDMR-10-1894	10
chr1	117201815	117202245	MajorDMR-10-1895	3
chr1	117206353	117208497	MajorDMR-10-1896	17
chr1	117239749	117239980	MajorDMR-10-1897	4
chr1	117296953	117297035	MajorDMR-10-1898	4
chr1	117366937	117367404	MajorDMR-10-1899	4
chr1	117388803	117388928	MajorDMR-10-1900	5
chr1	117424299	117424395	MajorDMR-10-1901	3
chr1	117425185	117425194	MajorDMR-10-1902	2
chr1	117497890	117498721	MajorDMR-10-1903	5
chr1	117717995	117718269	MajorDMR-10-1904	9
chr1	117844432	117844794	MajorDMR-10-1905	4
chr1	117845324	117845747	MajorDMR-10-1906	5
chr1	118142477	118142514	MajorDMR-10-1907	3
chr1	118402581	118403002	MajorDMR-10-1908	7
chr1	118610687	118611071	MajorDMR-10-1909	2
chr1	118806141	118806239	MajorDMR-10-1910	2
chr1	118964616	118964621	MajorDMR-10-1911	2
chr1	119028763	119029070	MajorDMR-10-1912	2
chr1	119521658	119521743	MajorDMR-10-1913	3
chr1	119524548	119525377	MajorDMR-10-1914	6
chr1	119532090	119534153	MajorDMR-10-1915	36
chr1	119552119	119552184	MajorDMR-10-1916	2
chr1	120322300	120322822	MajorDMR-10-1917	7
chr1	120413940	120413969	MajorDMR-10-1918	2
chr1	120632849	120632949	MajorDMR-10-1919	5
chr1	120682211	120682321	MajorDMR-10-1920	3
chr1	120918798	120918873	MajorDMR-10-1921	3
chr1	121114081	121114155	MajorDMR-10-1922	3
chr1	121126628	121126669	MajorDMR-10-1923	2
chr1	121300478	121300684	MajorDMR-10-1924	2
chr1	121427631	121427642	MajorDMR-10-1925	2
chr1	142722562	142722647	MajorDMR-10-1926	2
chr1	143720328	143720421	MajorDMR-10-1927	3
chr1	143734048	143734351	MajorDMR-10-1928	3
chr1	143919959	143920065	MajorDMR-10-1929	2
chr1	143937380	143937497	MajorDMR-10-1930	2
chr1	143950730	143950759	MajorDMR-10-1931	2
chr1	144008204	144008612	MajorDMR-10-1932	3
chr1	144011970	144012508	MajorDMR-10-1933	4
chr1	144029001	144029332	MajorDMR-10-1934	3
chr1	144558098	144558116	MajorDMR-10-1935	2
chr1	144884960	144885431	MajorDMR-10-1936	3
chr1	144904696	144904767	MajorDMR-10-1937	3
chr1	144980796	144981339	MajorDMR-10-1938	3
chr1	145013773	145014395	MajorDMR-10-1939	4
chr1	145187090	145187313	MajorDMR-10-1940	4
chr1	145193655	145193899	MajorDMR-10-1941	3
chr1	145412587	145412775	MajorDMR-10-1942	2
chr1	145454816	145454867	MajorDMR-10-1943	2
chr1	145491695	145492317	MajorDMR-10-1944	8
chr1	145613010	145613061	MajorDMR-10-1945	3
chr1	145631399	145631411	MajorDMR-10-1946	2
chr1	145651367	145651526	MajorDMR-10-1947	2
chr1	145652123	145652561	MajorDMR-10-1948	5
chr1	145788951	145789062	MajorDMR-10-1949	3
chr1	146548366	146548706	MajorDMR-10-1950	2
chr1	146645112	146646570	MajorDMR-10-1951	9
chr1	146737317	146738048	MajorDMR-10-1952	6
chr1	146757652	146757670	MajorDMR-10-1953	2
chr1	146895793	146895941	MajorDMR-10-1954	2
chr1	146906352	146906560	MajorDMR-10-1955	4
chr1	146976200	146978431	MajorDMR-10-1956	21
chr1	146982585	146983293	MajorDMR-10-1957	4
chr1	147014765	147014799	MajorDMR-10-1958	3
chr1	147016344	147017127	MajorDMR-10-1959	11
chr1	147018511	147018949	MajorDMR-10-1960	5
chr1	147041428	147042049	MajorDMR-10-1961	5
chr1	147051492	147052321	MajorDMR-10-1962	9
chr1	147053273	147054355	MajorDMR-10-1963	6
chr1	147058734	147059378	MajorDMR-10-1964	15
chr1	147061084	147061513	MajorDMR-10-1965	4
chr1	147062234	147062672	MajorDMR-10-1966	5
chr1	147084236	147084406	MajorDMR-10-1967	3
chr1	147087641	147088134	MajorDMR-10-1968	3
chr1	147090011	147090145	MajorDMR-10-1969	2
chr1	147333357	147333434	MajorDMR-10-1970	2
chr1	147551326	147551373	MajorDMR-10-1971	3
chr1	147741835	147741934	MajorDMR-10-1972	4
chr1	147789531	147789556	MajorDMR-10-1973	3
chr1	147921697	147921720	MajorDMR-10-1974	2
chr1	148242232	148242564	MajorDMR-10-1975	2
chr1	148526668	148526749	MajorDMR-10-1976	3
chr1	148603689	148603800	MajorDMR-10-1977	6
chr1	149367693	149368058	MajorDMR-10-1978	2
chr1	149380153	149380714	MajorDMR-10-1979	3
chr1	149386501	149386511	MajorDMR-10-1980	3
chr1	149583134	149583625	MajorDMR-10-1981	3
chr1	149771364	149771433	MajorDMR-10-1982	3
chr1	149980901	149981070	MajorDMR-10-1983	2
chr1	150026144	150026154	MajorDMR-10-1984	2
chr1	150077012	150077197	MajorDMR-10-1985	2
chr1	150155958	150156694	MajorDMR-10-1986	9
chr1	150158607	150158857	MajorDMR-10-1987	2
chr1	150171777	150172257	MajorDMR-10-1988	2
chr1	150197378	150197720	MajorDMR-10-1989	2
chr1	150274272	150274322	MajorDMR-10-1990	5
chr1	150319100	150319241	MajorDMR-10-1991	2
chr1	150341362	150341547	MajorDMR-10-1992	5
chr1	150389895	150390156	MajorDMR-10-1993	2
chr1	150606142	150606315	MajorDMR-10-1994	2
chr1	150628326	150628674	MajorDMR-10-1995	5
chr1	150737761	150738174	MajorDMR-10-1996	5
chr1	150760349	150760749	MajorDMR-10-1997	7
chr1	150781433	150781496	MajorDMR-10-1998	2
chr1	150793428	150794188	MajorDMR-10-1999	10
chr1	150830593	150830832	MajorDMR-10-2000	4
chr1	150943095	150943463	MajorDMR-10-2001	2
chr1	150977030	150977651	MajorDMR-10-2002	3
chr1	150978179	150978404	MajorDMR-10-2003	3
chr1	151116481	151116619	MajorDMR-10-2004	2
chr1	151195123	151195311	MajorDMR-10-2005	2
chr1	151291377	151291430	MajorDMR-10-2006	2
chr1	151318679	151318694	MajorDMR-10-2007	2
chr1	151380620	151380641	MajorDMR-10-2008	2
chr1	151405975	151406078	MajorDMR-10-2009	2
chr1	151484434	151484635	MajorDMR-10-2010	3
chr1	151514333	151514384	MajorDMR-10-2011	4
chr1	151555836	151556327	MajorDMR-10-2012	3
chr1	151562002	151562688	MajorDMR-10-2013	4
chr1	151567163	151567218	MajorDMR-10-2014	3
chr1	151593888	151594166	MajorDMR-10-2015	2
chr1	151665088	151665490	MajorDMR-10-2016	5
chr1	151771514	151771886	MajorDMR-10-2017	4
chr1	151862124	151862154	MajorDMR-10-2018	2
chr1	152096093	152096172	MajorDMR-10-2019	2
chr1	152148656	152148909	MajorDMR-10-2020	2
chr1	152231685	152231996	MajorDMR-10-2021	2
chr1	152443922	152444088	MajorDMR-10-2022	2
chr1	152642490	152642695	MajorDMR-10-2023	2
chr1	152872704	152872762	MajorDMR-10-2024	3
chr1	152921340	152921979	MajorDMR-10-2025	13
chr1	153019069	153019121	MajorDMR-10-2026	3
chr1	153027210	153027491	MajorDMR-10-2027	5
chr1	153050045	153050113	MajorDMR-10-2028	2
chr1	153102408	153102506	MajorDMR-10-2029	2
chr1	153421348	153421584	MajorDMR-10-2030	4
chr1	153423555	153423589	MajorDMR-10-2031	2
chr1	153572599	153572673	MajorDMR-10-2032	4
chr1	153878096	153878281	MajorDMR-10-2033	4
chr1	154201009	154201201	MajorDMR-10-2034	2
chr1	154349175	154349431	MajorDMR-10-2035	10
chr1	154473874	154473951	MajorDMR-10-2036	2
chr1	154555585	154555645	MajorDMR-10-2037	2
chr1	154688247	154688391	MajorDMR-10-2038	4
chr1	154720133	154721082	MajorDMR-10-2039	23
chr1	154752996	154753226	MajorDMR-10-2040	3
chr1	154832534	154832775	MajorDMR-10-2041	5
chr1	154915061	154915177	MajorDMR-10-2042	2
chr1	155157333	155157617	MajorDMR-10-2043	5
chr1	155298578	155298713	MajorDMR-10-2044	3
chr1	155324286	155324387	MajorDMR-10-2045	4
chr1	155347880	155348146	MajorDMR-10-2046	2
chr1	155410724	155410738	MajorDMR-10-2047	2
chr1	155448821	155448901	MajorDMR-10-2048	4
chr1	155501215	155501241	MajorDMR-10-2049	2
chr1	155502561	155503332	MajorDMR-10-2050	8
chr1	155569224	155570057	MajorDMR-10-2051	9
chr1	155631117	155631235	MajorDMR-10-2052	2
chr1	155687901	155687943	MajorDMR-10-2053	3
chr1	155691327	155691920	MajorDMR-10-2054	5
chr1	155737197	155737699	MajorDMR-10-2055	2
chr1	155839121	155839219	MajorDMR-10-2056	2
chr1	155852628	155853105	MajorDMR-10-2057	5
chr1	155859383	155859905	MajorDMR-10-2058	3
chr1	155870690	155870795	MajorDMR-10-2059	3
chr1	155871790	155871990	MajorDMR-10-2060	3
chr1	155881612	155882109	MajorDMR-10-2061	9
chr1	155899003	155899038	MajorDMR-10-2062	2
chr1	155983109	155983142	MajorDMR-10-2063	2
chr1	155985855	155986064	MajorDMR-10-2064	8
chr1	156358542	156358549	MajorDMR-10-2065	2
chr1	156369058	156369066	MajorDMR-10-2066	2
chr1	156382547	156383306	MajorDMR-10-2067	6
chr1	156386461	156386465	MajorDMR-10-2068	2
chr1	156404505	156405048	MajorDMR-10-2069	4
chr1	156406982	156408823	MajorDMR-10-2070	16
chr1	156541156	156541481	MajorDMR-10-2071	2
chr1	156563764	156564617	MajorDMR-10-2072	3
chr1	156694530	156694641	MajorDMR-10-2073	2
chr1	156742759	156742970	MajorDMR-10-2074	3
chr1	156758406	156758865	MajorDMR-10-2075	3
chr1	156796153	156796377	MajorDMR-10-2076	3
chr1	156831197	156831640	MajorDMR-10-2077	5
chr1	156929633	156929673	MajorDMR-10-2078	2
chr1	156951557	156952127	MajorDMR-10-2079	4
chr1	157077652	157077810	MajorDMR-10-2080	2
chr1	157243648	157243759	MajorDMR-10-2081	2
chr1	157332366	157332475	MajorDMR-10-2082	3
chr1	157768191	157768239	MajorDMR-10-2083	3
chr1	157823574	157823587	MajorDMR-10-2084	2
chr1	157826375	157826603	MajorDMR-10-2085	2
chr1	157918316	157918321	MajorDMR-10-2086	2
chr1	158044938	158045364	MajorDMR-10-2087	10
chr1	158462978	158463097	MajorDMR-10-2088	3
chr1	159155927	159155948	MajorDMR-10-2089	2
chr1	159158320	159158324	MajorDMR-10-2090	2
chr1	159233711	159234006	MajorDMR-10-2091	3
chr1	159310361	159310625	MajorDMR-10-2092	3
chr1	159329444	159329660	MajorDMR-10-2093	5
chr1	159707076	159707645	MajorDMR-10-2094	3
chr1	159800676	159800738	MajorDMR-10-2095	4
chr1	159949015	159949439	MajorDMR-10-2096	3
chr1	160163456	160163661	MajorDMR-10-2097	3
chr1	160190581	160190731	MajorDMR-10-2098	2
chr1	160397950	160398010	MajorDMR-10-2099	5
chr1	160692539	160692750	MajorDMR-10-2100	4
chr1	161103774	161103889	MajorDMR-10-2101	3
chr1	161176501	161177642	MajorDMR-10-2102	11
chr1	161202534	161202598	MajorDMR-10-2103	2
chr1	161212178	161213107	MajorDMR-10-2104	6
chr1	161229386	161232277	MajorDMR-10-2105	15
chr1	161339905	161339980	MajorDMR-10-2106	4
chr1	161392503	161392690	MajorDMR-10-2107	2
chr1	161576062	161576550	MajorDMR-10-2108	2
chr1	161685041	161685358	MajorDMR-10-2109	2
chr1	161693986	161694606	MajorDMR-10-2110	5
chr1	161707849	161707875	MajorDMR-10-2111	2
chr1	161718706	161718744	MajorDMR-10-2112	2
chr1	161730267	161730303	MajorDMR-10-2113	2
chr1	161847572	161847928	MajorDMR-10-2114	2
chr1	161890771	161890825	MajorDMR-10-2115	3
chr1	162016265	162016295	MajorDMR-10-2116	2
chr1	162016942	162018582	MajorDMR-10-2117	5
chr1	162019136	162019528	MajorDMR-10-2118	2
chr1	162020565	162020728	MajorDMR-10-2119	3
chr1	162106900	162107569	MajorDMR-10-2120	5
chr1	162114445	162115392	MajorDMR-10-2121	11
chr1	162131908	162132709	MajorDMR-10-2122	8
chr1	162136929	162136971	MajorDMR-10-2123	2
chr1	162137853	162138053	MajorDMR-10-2124	6
chr1	162138915	162139660	MajorDMR-10-2125	4
chr1	162150492	162150520	MajorDMR-10-2126	3
chr1	162186777	162186967	MajorDMR-10-2127	2
chr1	162191017	162191364	MajorDMR-10-2128	4
chr1	162212749	162212775	MajorDMR-10-2129	2
chr1	162215366	162215759	MajorDMR-10-2130	5
chr1	162255010	162255040	MajorDMR-10-2131	2
chr1	162260067	162260112	MajorDMR-10-2132	3
chr1	162280148	162280413	MajorDMR-10-2133	4
chr1	162291627	162291739	MajorDMR-10-2134	2
chr1	162294465	162294891	MajorDMR-10-2135	3
chr1	162319357	162320072	MajorDMR-10-2136	8
chr1	162557277	162558451	MajorDMR-10-2137	9
chr1	162633430	162633585	MajorDMR-10-2138	2
chr1	162705637	162706542	MajorDMR-10-2139	6
chr1	162719669	162719813	MajorDMR-10-2140	2
chr1	162806306	162806313	MajorDMR-10-2141	2
chr1	162998952	162999911	MajorDMR-10-2142	5
chr1	163131736	163133218	MajorDMR-10-2143	11
chr1	163136666	163137096	MajorDMR-10-2144	4
chr1	163162788	163162845	MajorDMR-10-2145	2
chr1	163165772	163165900	MajorDMR-10-2146	4
chr1	163190112	163190205	MajorDMR-10-2147	3
chr1	163191877	163191889	MajorDMR-10-2148	2
chr1	163220944	163220957	MajorDMR-10-2149	2
chr1	163222560	163223000	MajorDMR-10-2150	3
chr1	163245751	163245848	MajorDMR-10-2151	3
chr1	163270300	163271109	MajorDMR-10-2152	7
chr1	163322038	163322056	MajorDMR-10-2153	2
chr1	163379873	163380098	MajorDMR-10-2154	2
chr1	163419620	163420325	MajorDMR-10-2155	8
chr1	163439560	163439770	MajorDMR-10-2156	2
chr1	163441559	163441683	MajorDMR-10-2157	2
chr1	163442388	163442404	MajorDMR-10-2158	3
chr1	163474513	163474554	MajorDMR-10-2159	3
chr1	163531474	163532111	MajorDMR-10-2160	3
chr1	163535260	163535651	MajorDMR-10-2161	4
chr1	163542080	163542093	MajorDMR-10-2162	2
chr1	163574818	163574830	MajorDMR-10-2163	2
chr1	163909933	163909971	MajorDMR-10-2164	3
chr1	164057036	164057743	MajorDMR-10-2165	4
chr1	164079653	164079822	MajorDMR-10-2166	2
chr1	164361185	164361700	MajorDMR-10-2167	3
chr1	164535406	164535697	MajorDMR-10-2168	3
chr1	164539251	164539298	MajorDMR-10-2169	2
chr1	164545021	164546696	MajorDMR-10-2170	5
chr1	164592531	164593037	MajorDMR-10-2171	9
chr1	164597758	164598613	MajorDMR-10-2172	4
chr1	164620543	164620755	MajorDMR-10-2173	9
chr1	164638414	164638527	MajorDMR-10-2174	2
chr1	164659368	164659505	MajorDMR-10-2175	4
chr1	164676394	164676435	MajorDMR-10-2176	3
chr1	164677110	164677168	MajorDMR-10-2177	3
chr1	164679097	164679876	MajorDMR-10-2178	10
chr1	164680778	164681130	MajorDMR-10-2179	10
chr1	164685019	164685491	MajorDMR-10-2180	2
chr1	164694225	164694785	MajorDMR-10-2181	3
chr1	164700645	164701014	MajorDMR-10-2182	6
chr1	164703160	164703398	MajorDMR-10-2183	2
chr1	164736549	164736743	MajorDMR-10-2184	3
chr1	164744291	164744311	MajorDMR-10-2185	3
chr1	164749218	164750175	MajorDMR-10-2186	15
chr1	164755632	164756208	MajorDMR-10-2187	6
chr1	164757147	164757646	MajorDMR-10-2188	2
chr1	164794209	164794874	MajorDMR-10-2189	3
chr1	164806518	164806779	MajorDMR-10-2190	4
chr1	164811306	164811365	MajorDMR-10-2191	2
chr1	165046353	165046611	MajorDMR-10-2192	2
chr1	165257557	165258577	MajorDMR-10-2193	17
chr1	165421993	165422212	MajorDMR-10-2194	2
chr1	165480355	165480407	MajorDMR-10-2195	2
chr1	165708447	165708515	MajorDMR-10-2196	2
chr1	165726294	165726336	MajorDMR-10-2197	3
chr1	165831349	165831443	MajorDMR-10-2198	3
chr1	165867900	165868260	MajorDMR-10-2199	3
chr1	166065060	166065402	MajorDMR-10-2200	4
chr1	166352628	166352741	MajorDMR-10-2201	2
chr1	166439237	166439644	MajorDMR-10-2202	3
chr1	166452071	166452204	MajorDMR-10-2203	2
chr1	166702499	166703630	MajorDMR-10-2204	9
chr1	166868669	166868720	MajorDMR-10-2205	2
chr1	166876300	166876673	MajorDMR-10-2206	4
chr1	166887546	166888329	MajorDMR-10-2207	6
chr1	166904749	166904920	MajorDMR-10-2208	2
chr1	166912524	166913353	MajorDMR-10-2209	9
chr1	166940055	166940105	MajorDMR-10-2210	4
chr1	166948462	166948687	MajorDMR-10-2211	2
chr1	167013896	167014290	MajorDMR-10-2212	5
chr1	167048869	167048884	MajorDMR-10-2213	2
chr1	167167781	167168904	MajorDMR-10-2214	7
chr1	167177228	167177630	MajorDMR-10-2215	4
chr1	167296929	167296983	MajorDMR-10-2216	2
chr1	167300562	167300846	MajorDMR-10-2217	2
chr1	167343486	167343528	MajorDMR-10-2218	2
chr1	167358722	167358789	MajorDMR-10-2219	2
chr1	167399677	167400162	MajorDMR-10-2220	7
chr1	167401672	167401755	MajorDMR-10-2221	3
chr1	167430262	167430858	MajorDMR-10-2222	6
chr1	167461823	167461852	MajorDMR-10-2223	4
chr1	167508000	167508340	MajorDMR-10-2224	2
chr1	167531131	167531207	MajorDMR-10-2225	3
chr1	167568923	167569182	MajorDMR-10-2226	3
chr1	167695093	167695145	MajorDMR-10-2227	2
chr1	167698194	167698274	MajorDMR-10-2228	4
chr1	167766144	167766196	MajorDMR-10-2229	4
chr1	168153132	168153565	MajorDMR-10-2230	3
chr1	168313148	168313543	MajorDMR-10-2231	4
chr1	168329717	168330188	MajorDMR-10-2232	5
chr1	168358606	168359406	MajorDMR-10-2233	4
chr1	168381720	168381815	MajorDMR-10-2234	2
chr1	168393837	168393931	MajorDMR-10-2235	2
chr1	168440111	168440370	MajorDMR-10-2236	2
chr1	168467392	168467679	MajorDMR-10-2237	3
chr1	168468424	168468724	MajorDMR-10-2238	3
chr1	168469925	168470076	MajorDMR-10-2239	4
chr1	168475731	168475821	MajorDMR-10-2240	3
chr1	168572242	168572427	MajorDMR-10-2241	2
chr1	168665350	168665509	MajorDMR-10-2242	3
chr1	168902553	168902769	MajorDMR-10-2243	2
chr1	169068915	169069349	MajorDMR-10-2244	3
chr1	169326004	169326033	MajorDMR-10-2245	2
chr1	169434309	169435369	MajorDMR-10-2246	9
chr1	169437880	169437891	MajorDMR-10-2247	2
chr1	169439353	169439827	MajorDMR-10-2248	5
chr1	169452747	169452824	MajorDMR-10-2249	2
chr1	169496296	169496360	MajorDMR-10-2250	2
chr1	169599838	169599875	MajorDMR-10-2251	2
chr1	169646690	169646804	MajorDMR-10-2252	2
chr1	169649553	169649619	MajorDMR-10-2253	3
chr1	170427013	170427040	MajorDMR-10-2254	2
chr1	170629279	170630144	MajorDMR-10-2255	34
chr1	170634453	170640244	MajorDMR-10-2256	107
chr1	170662961	170664263	MajorDMR-10-2257	11
chr1	170764029	170764354	MajorDMR-10-2258	2
chr1	170814349	170814446	MajorDMR-10-2259	4
chr1	170857490	170857763	MajorDMR-10-2260	4
chr1	171060519	171060683	MajorDMR-10-2261	3
chr1	171224081	171224190	MajorDMR-10-2262	2
chr1	171381104	171381249	MajorDMR-10-2263	2
chr1	171474969	171475326	MajorDMR-10-2264	3
chr1	171511038	171511272	MajorDMR-10-2265	4
chr1	171536104	171536466	MajorDMR-10-2266	2
chr1	171657099	171657169	MajorDMR-10-2267	4
chr1	171704807	171705096	MajorDMR-10-2268	4
chr1	171712966	171713782	MajorDMR-10-2269	4
chr1	171813011	171814013	MajorDMR-10-2270	5
chr1	171833303	171833438	MajorDMR-10-2271	2
chr1	171874393	171874721	MajorDMR-10-2272	2
chr1	171885770	171885824	MajorDMR-10-2273	2
chr1	171901803	171902077	MajorDMR-10-2274	2
chr1	171914854	171915281	MajorDMR-10-2275	6
chr1	171928528	171928732	MajorDMR-10-2276	2
chr1	171958154	171958257	MajorDMR-10-2277	3
chr1	172117538	172117636	MajorDMR-10-2278	2
chr1	172118269	172118743	MajorDMR-10-2279	8
chr1	172123580	172123953	MajorDMR-10-2280	3
chr1	172227094	172227633	MajorDMR-10-2281	7
chr1	172307479	172307733	MajorDMR-10-2282	2
chr1	172878794	172879185	MajorDMR-10-2283	4
chr1	172893843	172894357	MajorDMR-10-2284	3
chr1	172903659	172903738	MajorDMR-10-2285	3
chr1	173106564	173106587	MajorDMR-10-2286	2
chr1	173107271	173107460	MajorDMR-10-2287	3
chr1	173193385	173193739	MajorDMR-10-2288	5
chr1	173231202	173231267	MajorDMR-10-2289	2
chr1	173254325	173254904	MajorDMR-10-2290	4
chr1	173432126	173432137	MajorDMR-10-2291	2
chr1	173692509	173692958	MajorDMR-10-2292	3
chr1	173702981	173703174	MajorDMR-10-2293	7
chr1	174042290	174042907	MajorDMR-10-2294	4
chr1	174174198	174174365	MajorDMR-10-2295	4
chr1	174225645	174225951	MajorDMR-10-2296	4
chr1	174650391	174650594	MajorDMR-10-2297	2
chr1	174754554	174754891	MajorDMR-10-2298	8
chr1	174869492	174869733	MajorDMR-10-2299	2
chr1	174951442	174952058	MajorDMR-10-2300	7
chr1	175036686	175036987	MajorDMR-10-2301	3
chr1	175169867	175169957	MajorDMR-10-2302	2
chr1	175280545	175280569	MajorDMR-10-2303	2
chr1	175349914	175350021	MajorDMR-10-2304	4
chr1	175800622	175801016	MajorDMR-10-2305	2
chr1	176046358	176046591	MajorDMR-10-2306	2
chr1	176054314	176054387	MajorDMR-10-2307	2
chr1	176141831	176141924	MajorDMR-10-2308	2
chr1	176493278	176493372	MajorDMR-10-2309	2
chr1	176520276	176520529	MajorDMR-10-2310	4
chr1	176711188	176712355	MajorDMR-10-2311	7
chr1	176742173	176742397	MajorDMR-10-2312	4
chr1	176851058	176851122	MajorDMR-10-2313	2
chr1	176869465	176869531	MajorDMR-10-2314	5
chr1	176884739	176884986	MajorDMR-10-2315	8
chr1	176904967	176904992	MajorDMR-10-2316	2
chr1	176924621	176925719	MajorDMR-10-2317	5
chr1	176950865	176950951	MajorDMR-10-2318	2
chr1	177003979	177004020	MajorDMR-10-2319	2
chr1	177014455	177014758	MajorDMR-10-2320	4
chr1	177069683	177070161	MajorDMR-10-2321	9
chr1	177072577	177072885	MajorDMR-10-2322	2
chr1	177073756	177074108	MajorDMR-10-2323	4
chr1	177089718	177090151	MajorDMR-10-2324	5
chr1	177097920	177098292	MajorDMR-10-2325	3
chr1	177107549	177107949	MajorDMR-10-2326	2
chr1	177151760	177151816	MajorDMR-10-2327	3
chr1	177154172	177154318	MajorDMR-10-2328	5
chr1	177163829	177163993	MajorDMR-10-2329	3
chr1	177188587	177189104	MajorDMR-10-2330	3
chr1	177195004	177195208	MajorDMR-10-2331	2
chr1	177204417	177204797	MajorDMR-10-2332	5
chr1	177215127	177215134	MajorDMR-10-2333	2
chr1	177274560	177274569	MajorDMR-10-2334	2
chr1	177458705	177459441	MajorDMR-10-2335	8
chr1	177569104	177569818	MajorDMR-10-2336	5
chr1	177601772	177602069	MajorDMR-10-2337	2
chr1	177751776	177751840	MajorDMR-10-2338	2
chr1	177804569	177804964	MajorDMR-10-2339	6
chr1	177841923	177842266	MajorDMR-10-2340	5
chr1	178146063	178146345	MajorDMR-10-2341	3
chr1	178216078	178216130	MajorDMR-10-2342	2
chr1	178264761	178264893	MajorDMR-10-2343	2
chr1	178456749	178457220	MajorDMR-10-2344	5
chr1	178457972	178458084	MajorDMR-10-2345	2
chr1	178578104	178578256	MajorDMR-10-2346	2
chr1	178647675	178649312	MajorDMR-10-2347	8
chr1	178659074	178659113	MajorDMR-10-2348	2
chr1	178670217	178670518	MajorDMR-10-2349	2
chr1	178739088	178739591	MajorDMR-10-2350	3
chr1	178753623	178753684	MajorDMR-10-2351	3
chr1	178832758	178833837	MajorDMR-10-2352	8
chr1	178915474	178915620	MajorDMR-10-2353	5
chr1	178922807	178922818	MajorDMR-10-2354	2
chr1	178990884	178991060	MajorDMR-10-2355	2
chr1	178992546	178993211	MajorDMR-10-2356	6
chr1	179199736	179199775	MajorDMR-10-2357	2
chr1	179520494	179520699	MajorDMR-10-2358	4
chr1	179778101	179778707	MajorDMR-10-2359	8
chr1	179826324	179826549	MajorDMR-10-2360	6
chr1	179835828	179836159	MajorDMR-10-2361	4
chr1	179894462	179894920	MajorDMR-10-2362	3
chr1	179895463	179895568	MajorDMR-10-2363	2
chr1	179897145	179897158	MajorDMR-10-2364	2
chr1	179997187	179997511	MajorDMR-10-2365	2
chr1	180081895	180082101	MajorDMR-10-2366	4
chr1	180123210	180123244	MajorDMR-10-2367	3
chr1	180128489	180129136	MajorDMR-10-2368	4
chr1	180148536	180148805	MajorDMR-10-2369	6
chr1	180248036	180248082	MajorDMR-10-2370	2
chr1	180476233	180476533	MajorDMR-10-2371	5
chr1	180691518	180691526	MajorDMR-10-2372	2
chr1	180855650	180856048	MajorDMR-10-2373	4
chr1	180951271	180951685	MajorDMR-10-2374	7
chr1	181083058	181083175	MajorDMR-10-2375	3
chr1	181399471	181399695	MajorDMR-10-2376	3
chr1	181478667	181479187	MajorDMR-10-2377	3
chr1	181483235	181483433	MajorDMR-10-2378	2
chr1	181620324	181620576	MajorDMR-10-2379	2
chr1	181687312	181687339	MajorDMR-10-2380	2
chr1	182080543	182080915	MajorDMR-10-2381	2
chr1	182089503	182090698	MajorDMR-10-2382	10
chr1	182105955	182106509	MajorDMR-10-2383	3
chr1	182122853	182123397	MajorDMR-10-2384	4
chr1	182155727	182155919	MajorDMR-10-2385	3
chr1	182199062	182199170	MajorDMR-10-2386	3
chr1	182271833	182271889	MajorDMR-10-2387	2
chr1	182356025	182356357	MajorDMR-10-2388	2
chr1	182499022	182499458	MajorDMR-10-2389	5
chr1	182613712	182614680	MajorDMR-10-2390	9
chr1	182645534	182645565	MajorDMR-10-2391	2
chr1	182649202	182649217	MajorDMR-10-2392	2
chr1	182650260	182650831	MajorDMR-10-2393	6
chr1	182653311	182653531	MajorDMR-10-2394	5
chr1	182694651	182695730	MajorDMR-10-2395	13
chr1	182702252	182702568	MajorDMR-10-2396	2
chr1	182747111	182747370	MajorDMR-10-2397	6
chr1	182795095	182795439	MajorDMR-10-2398	2
chr1	182797363	182797392	MajorDMR-10-2399	2
chr1	183009197	183009677	MajorDMR-10-2400	3
chr1	183012020	183012416	MajorDMR-10-2401	5
chr1	183143114	183143499	MajorDMR-10-2402	5
chr1	183265273	183265285	MajorDMR-10-2403	3
chr1	183293382	183293445	MajorDMR-10-2404	2
chr1	183303044	183303327	MajorDMR-10-2405	8
chr1	183337854	183338788	MajorDMR-10-2406	3
chr1	183359160	183360065	MajorDMR-10-2407	9
chr1	183391554	183391807	MajorDMR-10-2408	2
chr1	183534009	183534294	MajorDMR-10-2409	5
chr1	183595545	183595746	MajorDMR-10-2410	2
chr1	183617370	183617486	MajorDMR-10-2411	5
chr1	183664315	183664328	MajorDMR-10-2412	2
chr1	183701784	183702290	MajorDMR-10-2413	6
chr1	183796611	183796732	MajorDMR-10-2414	3
chr1	184086969	184087102	MajorDMR-10-2415	4
chr1	184090949	184090991	MajorDMR-10-2416	2
chr1	184153313	184153431	MajorDMR-10-2417	2
chr1	184227563	184228073	MajorDMR-10-2418	4
chr1	184233852	184234456	MajorDMR-10-2419	4
chr1	184374580	184374719	MajorDMR-10-2420	2
chr1	184473469	184473860	MajorDMR-10-2421	6
chr1	184566890	184566969	MajorDMR-10-2422	2
chr1	184594226	184594960	MajorDMR-10-2423	11
chr1	184692889	184693087	MajorDMR-10-2424	4
chr1	184720461	184720931	MajorDMR-10-2425	3
chr1	184807562	184807630	MajorDMR-10-2426	2
chr1	184837912	184838045	MajorDMR-10-2427	4
chr1	184842280	184842564	MajorDMR-10-2428	2
chr1	185012624	185013021	MajorDMR-10-2429	7
chr1	185016610	185016970	MajorDMR-10-2430	4
chr1	185034059	185034248	MajorDMR-10-2431	3
chr1	185036390	185036454	MajorDMR-10-2432	2
chr1	185044324	185044649	MajorDMR-10-2433	5
chr1	185264732	185264745	MajorDMR-10-2434	2
chr1	185267229	185267624	MajorDMR-10-2435	2
chr1	185274849	185275011	MajorDMR-10-2436	2
chr1	185275646	185275692	MajorDMR-10-2437	2
chr1	185276708	185277395	MajorDMR-10-2438	5
chr1	185277941	185278200	MajorDMR-10-2439	2
chr1	185280162	185280423	MajorDMR-10-2440	4
chr1	185281511	185281743	MajorDMR-10-2441	4
chr1	185282610	185283072	MajorDMR-10-2442	6
chr1	185284025	185284283	MajorDMR-10-2443	2
chr1	185426680	185426916	MajorDMR-10-2444	4
chr1	185515408	185515438	MajorDMR-10-2445	2
chr1	185519462	185519674	MajorDMR-10-2446	3
chr1	185534624	185534673	MajorDMR-10-2447	2
chr1	185536173	185537230	MajorDMR-10-2448	8
chr1	185540517	185541072	MajorDMR-10-2449	5
chr1	185542380	185543071	MajorDMR-10-2450	5
chr1	185577476	185577662	MajorDMR-10-2451	3
chr1	185639352	185640115	MajorDMR-10-2452	4
chr1	185691377	185691828	MajorDMR-10-2453	3
chr1	186022985	186023552	MajorDMR-10-2454	6
chr1	186124412	186124719	MajorDMR-10-2455	2
chr1	186132165	186133213	MajorDMR-10-2456	15
chr1	186870195	186870311	MajorDMR-10-2457	4
chr1	187010435	187010559	MajorDMR-10-2458	2
chr1	187231146	187231233	MajorDMR-10-2459	2
chr1	187235289	187235591	MajorDMR-10-2460	2
chr1	187378358	187378725	MajorDMR-10-2461	2
chr1	187381991	187382055	MajorDMR-10-2462	3
chr1	187423016	187423489	MajorDMR-10-2463	4
chr1	187459265	187459798	MajorDMR-10-2464	3
chr1	187500978	187501317	MajorDMR-10-2465	3
chr1	187507251	187507576	MajorDMR-10-2466	2
chr1	187731242	187731609	MajorDMR-10-2467	3
chr1	187868950	187869022	MajorDMR-10-2468	2
chr1	187869570	187869722	MajorDMR-10-2469	2
chr1	188396582	188397096	MajorDMR-10-2470	3
chr1	188621328	188621404	MajorDMR-10-2471	2
chr1	188854441	188854758	MajorDMR-10-2472	4
chr1	189054032	189054395	MajorDMR-10-2473	2
chr1	189616067	189616073	MajorDMR-10-2474	2
chr1	189756227	189756721	MajorDMR-10-2475	3
chr1	190089919	190090011	MajorDMR-10-2476	3
chr1	190106262	190106601	MajorDMR-10-2477	2
chr1	190211284	190211979	MajorDMR-10-2478	5
chr1	190242255	190242401	MajorDMR-10-2479	3
chr1	190329648	190330184	MajorDMR-10-2480	3
chr1	190374758	190374781	MajorDMR-10-2481	2
chr1	190424540	190424966	MajorDMR-10-2482	2
chr1	190706150	190706637	MajorDMR-10-2483	4
chr1	190781927	190782838	MajorDMR-10-2484	5
chr1	190796103	190796348	MajorDMR-10-2485	3
chr1	191415000	191415156	MajorDMR-10-2486	2
chr1	191421854	191421915	MajorDMR-10-2487	4
chr1	191606635	191606687	MajorDMR-10-2488	2
chr1	191788293	191788357	MajorDMR-10-2489	2
chr1	191938389	191939846	MajorDMR-10-2490	9
chr1	192061104	192061115	MajorDMR-10-2491	2
chr1	192132150	192132233	MajorDMR-10-2492	2
chr1	192327694	192327868	MajorDMR-10-2493	3
chr1	192485865	192486372	MajorDMR-10-2494	7
chr1	192514090	192514437	MajorDMR-10-2495	6
chr1	192559137	192559254	MajorDMR-10-2496	3
chr1	192568326	192568529	MajorDMR-10-2497	3
chr1	192601588	192603179	MajorDMR-10-2498	9
chr1	192624098	192624682	MajorDMR-10-2499	7
chr1	192949764	192949834	MajorDMR-10-2500	2
chr1	193039183	193039329	MajorDMR-10-2501	2
chr1	193416532	193416715	MajorDMR-10-2502	3
chr1	193426885	193427092	MajorDMR-10-2503	2
chr1	193611874	193611988	MajorDMR-10-2504	2
chr1	193779328	193779653	MajorDMR-10-2505	2
chr1	194308807	194309181	MajorDMR-10-2506	2
chr1	194409337	194409661	MajorDMR-10-2507	2
chr1	194412052	194412839	MajorDMR-10-2508	9
chr1	194802724	194802755	MajorDMR-10-2509	2
chr1	194977796	194978832	MajorDMR-10-2510	5
chr1	195135941	195136122	MajorDMR-10-2511	3
chr1	195394470	195394489	MajorDMR-10-2512	2
chr1	195506936	195507874	MajorDMR-10-2513	4
chr1	195904021	195904265	MajorDMR-10-2514	6
chr1	196500585	196501046	MajorDMR-10-2515	3
chr1	196589131	196589144	MajorDMR-10-2516	2
chr1	196801916	196801924	MajorDMR-10-2517	2
chr1	196977677	196977767	MajorDMR-10-2518	3
chr1	197072530	197073298	MajorDMR-10-2519	4
chr1	197073884	197074207	MajorDMR-10-2520	5
chr1	197149497	197149521	MajorDMR-10-2521	2
chr1	197231589	197232106	MajorDMR-10-2522	7
chr1	197237256	197237918	MajorDMR-10-2523	4
chr1	197238631	197239187	MajorDMR-10-2524	3
chr1	197253269	197253502	MajorDMR-10-2525	2
chr1	197284352	197284520	MajorDMR-10-2526	3
chr1	197407782	197408137	MajorDMR-10-2527	2
chr1	197611723	197612100	MajorDMR-10-2528	6
chr1	197829737	197829949	MajorDMR-10-2529	2
chr1	197877833	197878101	MajorDMR-10-2530	4
chr1	198129000	198129713	MajorDMR-10-2531	8
chr1	198209351	198209580	MajorDMR-10-2532	4
chr1	198267845	198268202	MajorDMR-10-2533	3
chr1	198488742	198489230	MajorDMR-10-2534	6
chr1	198501127	198501214	MajorDMR-10-2535	2
chr1	198762681	198763052	MajorDMR-10-2536	2
chr1	198764387	198764674	MajorDMR-10-2537	3
chr1	198807767	198807825	MajorDMR-10-2538	2
chr1	198817929	198819238	MajorDMR-10-2539	6
chr1	198836403	198836690	MajorDMR-10-2540	3
chr1	198845614	198845652	MajorDMR-10-2541	2
chr1	198868682	198869367	MajorDMR-10-2542	5
chr1	198873079	198873130	MajorDMR-10-2543	2
chr1	198877077	198877506	MajorDMR-10-2544	3
chr1	198878342	198878667	MajorDMR-10-2545	4
chr1	198886132	198886438	MajorDMR-10-2546	2
chr1	198889465	198889715	MajorDMR-10-2547	2
chr1	198896126	198896427	MajorDMR-10-2548	3
chr1	198900868	198901033	MajorDMR-10-2549	4
chr1	198921506	198922081	MajorDMR-10-2550	5
chr1	198937132	198937585	MajorDMR-10-2551	3
chr1	198956546	198956956	MajorDMR-10-2552	3
chr1	198973125	198973376	MajorDMR-10-2553	3
chr1	199010810	199010999	MajorDMR-10-2554	3
chr1	199132505	199133058	MajorDMR-10-2555	5
chr1	199146590	199146679	MajorDMR-10-2556	2
chr1	199183365	199183524	MajorDMR-10-2557	3
chr1	199215270	199215420	MajorDMR-10-2558	3
chr1	199277160	199277291	MajorDMR-10-2559	2
chr1	199371904	199372142	MajorDMR-10-2560	3
chr1	199374832	199374885	MajorDMR-10-2561	2
chr1	199422571	199422581	MajorDMR-10-2562	2
chr1	199704803	199704888	MajorDMR-10-2563	2
chr1	199705964	199706007	MajorDMR-10-2564	3
chr1	199737002	199737234	MajorDMR-10-2565	2
chr1	199805629	199805873	MajorDMR-10-2566	2
chr1	199843574	199843801	MajorDMR-10-2567	4
chr1	199844464	199844722	MajorDMR-10-2568	3
chr1	199906614	199907074	MajorDMR-10-2569	6
chr1	200007051	200007265	MajorDMR-10-2570	2
chr1	200195306	200195652	MajorDMR-10-2571	5
chr1	200450011	200450691	MajorDMR-10-2572	9
chr1	200481106	200481146	MajorDMR-10-2573	3
chr1	200499825	200499867	MajorDMR-10-2574	2
chr1	200559217	200559859	MajorDMR-10-2575	4
chr1	200594324	200594496	MajorDMR-10-2576	2
chr1	200689036	200689198	MajorDMR-10-2577	3
chr1	200903945	200904117	MajorDMR-10-2578	7
chr1	201007675	201007767	MajorDMR-10-2579	3
chr1	201141201	201141218	MajorDMR-10-2580	2
chr1	201426345	201427043	MajorDMR-10-2581	9
chr1	201560544	201561345	MajorDMR-10-2582	9
chr1	201589624	201589656	MajorDMR-10-2583	2
chr1	201622025	201622060	MajorDMR-10-2584	3
chr1	201634154	201634198	MajorDMR-10-2585	2
chr1	201654970	201655248	MajorDMR-10-2586	2
chr1	201663541	201664000	MajorDMR-10-2587	2
chr1	201700123	201700469	MajorDMR-10-2588	9
chr1	201709614	201710222	MajorDMR-10-2589	7
chr1	201712729	201713263	MajorDMR-10-2590	9
chr1	201721878	201722324	MajorDMR-10-2591	4
chr1	201733094	201733964	MajorDMR-10-2592	6
chr1	201757095	201757261	MajorDMR-10-2593	4
chr1	201956315	201956367	MajorDMR-10-2594	2
chr1	201969064	201969796	MajorDMR-10-2595	10
chr1	202228903	202229044	MajorDMR-10-2596	2
chr1	202317213	202317383	MajorDMR-10-2597	3
chr1	202354652	202355085	MajorDMR-10-2598	2
chr1	202724091	202724165	MajorDMR-10-2599	3
chr1	202731475	202732234	MajorDMR-10-2600	6
chr1	202790601	202790647	MajorDMR-10-2601	2
chr1	202791162	202791208	MajorDMR-10-2602	3
chr1	202859881	202859966	MajorDMR-10-2603	2
chr1	202870666	202870883	MajorDMR-10-2604	3
chr1	203350904	203350974	MajorDMR-10-2605	3
chr1	203393949	203394107	MajorDMR-10-2606	2
chr1	203483352	203483447	MajorDMR-10-2607	3
chr1	203771287	203771390	MajorDMR-10-2608	3
chr1	203799217	203800020	MajorDMR-10-2609	11
chr1	203907224	203907417	MajorDMR-10-2610	3
chr1	203959424	203959969	MajorDMR-10-2611	3
chr1	204099399	204099405	MajorDMR-10-2612	2
chr1	204116622	204117767	MajorDMR-10-2613	10
chr1	204118848	204120191	MajorDMR-10-2614	10
chr1	204241073	204241568	MajorDMR-10-2615	3
chr1	204309476	204309638	MajorDMR-10-2616	6
chr1	204386854	204386944	MajorDMR-10-2617	2
chr1	204515726	204515985	MajorDMR-10-2618	2
chr1	204523488	204523647	MajorDMR-10-2619	3
chr1	204537877	204538780	MajorDMR-10-2620	12
chr1	204592856	204593096	MajorDMR-10-2621	4
chr1	204629774	204630082	MajorDMR-10-2622	2
chr1	204650877	204650932	MajorDMR-10-2623	2
chr1	204660744	204661441	MajorDMR-10-2624	7
chr1	204665825	204666281	MajorDMR-10-2625	17
chr1	204673452	204673492	MajorDMR-10-2626	4
chr1	204680271	204680587	MajorDMR-10-2627	2
chr1	204701339	204701374	MajorDMR-10-2628	2
chr1	204763949	204764436	MajorDMR-10-2629	6
chr1	204771654	204771937	MajorDMR-10-2630	6
chr1	204800986	204801698	MajorDMR-10-2631	7
chr1	204803153	204803325	MajorDMR-10-2632	2
chr1	204808207	204808770	MajorDMR-10-2633	4
chr1	204812902	204813312	MajorDMR-10-2634	2
chr1	204827711	204828773	MajorDMR-10-2635	21
chr1	204844705	204844717	MajorDMR-10-2636	2
chr1	204854439	204856005	MajorDMR-10-2637	13
chr1	204862627	204862724	MajorDMR-10-2638	2
chr1	204865300	204865417	MajorDMR-10-2639	4
chr1	204884958	204885124	MajorDMR-10-2640	3
chr1	204949370	204949387	MajorDMR-10-2641	2
chr1	204953368	204953695	MajorDMR-10-2642	5
chr1	204955623	204955668	MajorDMR-10-2643	2
chr1	204956227	204956429	MajorDMR-10-2644	5
chr1	204957582	204957600	MajorDMR-10-2645	2
chr1	204962253	204962259	MajorDMR-10-2646	2
chr1	204971793	204971961	MajorDMR-10-2647	3
chr1	204972817	204973071	MajorDMR-10-2648	5
chr1	204996775	204996784	MajorDMR-10-2649	2
chr1	205013104	205013145	MajorDMR-10-2650	2
chr1	205013745	205013795	MajorDMR-10-2651	3
chr1	205016192	205016298	MajorDMR-10-2652	4
chr1	205016847	205016900	MajorDMR-10-2653	3
chr1	205017859	205017869	MajorDMR-10-2654	2
chr1	205022138	205022156	MajorDMR-10-2655	2
chr1	205032848	205033096	MajorDMR-10-2656	4
chr1	205145342	205145553	MajorDMR-10-2657	6
chr1	205214587	205214844	MajorDMR-10-2658	5
chr1	205235260	205236003	MajorDMR-10-2659	24
chr1	205267754	205267823	MajorDMR-10-2660	3
chr1	205312443	205312613	MajorDMR-10-2661	4
chr1	205315123	205315134	MajorDMR-10-2662	3
chr1	205316243	205316392	MajorDMR-10-2663	4
chr1	205317397	205318690	MajorDMR-10-2664	11
chr1	205319558	205320248	MajorDMR-10-2665	9
chr1	205331789	205331926	MajorDMR-10-2666	2
chr1	205381343	205382191	MajorDMR-10-2667	7
chr1	205385550	205385865	MajorDMR-10-2668	3
chr1	205393140	205393450	MajorDMR-10-2669	2
chr1	205403965	205404215	MajorDMR-10-2670	4
chr1	205406383	205406507	MajorDMR-10-2671	3
chr1	205413067	205413085	MajorDMR-10-2672	2
chr1	205497586	205497745	MajorDMR-10-2673	2
chr1	205603039	205603069	MajorDMR-10-2674	2
chr1	205647704	205647916	MajorDMR-10-2675	2
chr1	205674659	205674904	MajorDMR-10-2676	7
chr1	205682669	205682705	MajorDMR-10-2677	2
chr1	205684958	205684979	MajorDMR-10-2678	2
chr1	205696910	205697117	MajorDMR-10-2679	2
chr1	206116921	206117194	MajorDMR-10-2680	2
chr1	206131515	206131640	MajorDMR-10-2681	2
chr1	206164167	206164179	MajorDMR-10-2682	2
chr1	206264184	206264815	MajorDMR-10-2683	7
chr1	206306087	206306308	MajorDMR-10-2684	4
chr1	206491796	206491806	MajorDMR-10-2685	2
chr1	206511438	206511452	MajorDMR-10-2686	2
chr1	206564116	206564384	MajorDMR-10-2687	4
chr1	206591504	206591699	MajorDMR-10-2688	4
chr1	206761007	206761091	MajorDMR-10-2689	3
chr1	206878263	206878909	MajorDMR-10-2690	4
chr1	206893023	206893298	MajorDMR-10-2691	3
chr1	207129469	207129606	MajorDMR-10-2692	3
chr1	207281745	207281955	MajorDMR-10-2693	4
chr1	207417259	207417416	MajorDMR-10-2694	4
chr1	207422182	207422646	MajorDMR-10-2695	2
chr1	207455409	207455716	MajorDMR-10-2696	2
chr1	207495779	207496046	MajorDMR-10-2697	3
chr1	207566848	207567300	MajorDMR-10-2698	7
chr1	207755100	207755450	MajorDMR-10-2699	6
chr1	207846807	207847104	MajorDMR-10-2700	5
chr1	207849668	207849680	MajorDMR-10-2701	2
chr1	207926766	207927387	MajorDMR-10-2702	3
chr1	207969375	207969690	MajorDMR-10-2703	5
chr1	207970218	207970253	MajorDMR-10-2704	3
chr1	208008384	208008478	MajorDMR-10-2705	2
chr1	208202909	208203272	MajorDMR-10-2706	3
chr1	208231781	208231868	MajorDMR-10-2707	3
chr1	208276816	208276873	MajorDMR-10-2708	3
chr1	208279226	208279233	MajorDMR-10-2709	2
chr1	208393211	208393458	MajorDMR-10-2710	3
chr1	208432363	208432929	MajorDMR-10-2711	6
chr1	208443556	208443734	MajorDMR-10-2712	3
chr1	208583786	208584313	MajorDMR-10-2713	6
chr1	208816386	208816576	MajorDMR-10-2714	7
chr1	208844267	208845338	MajorDMR-10-2715	11
chr1	208959018	208959459	MajorDMR-10-2716	2
chr1	208960596	208961235	MajorDMR-10-2717	3
chr1	208961751	208962375	MajorDMR-10-2718	4
chr1	208990564	208990572	MajorDMR-10-2719	2
chr1	208993473	208993917	MajorDMR-10-2720	4
chr1	209066356	209066871	MajorDMR-10-2721	3
chr1	209082146	209082208	MajorDMR-10-2722	2
chr1	209121460	209121685	MajorDMR-10-2723	4
chr1	209127995	209128317	MajorDMR-10-2724	3
chr1	209139890	209139896	MajorDMR-10-2725	2
chr1	209158691	209159418	MajorDMR-10-2726	4
chr1	209320840	209321373	MajorDMR-10-2727	5
chr1	209342078	209342181	MajorDMR-10-2728	3
chr1	209469859	209469998	MajorDMR-10-2729	3
chr1	209514653	209514806	MajorDMR-10-2730	3
chr1	209555738	209555771	MajorDMR-10-2731	2
chr1	209579238	209579821	MajorDMR-10-2732	5
chr1	209670811	209671135	MajorDMR-10-2733	3
chr1	209705029	209705067	MajorDMR-10-2734	2
chr1	209805392	209806017	MajorDMR-10-2735	11
chr1	209817540	209817601	MajorDMR-10-2736	2
chr1	209819232	209819628	MajorDMR-10-2737	9
chr1	209949059	209949301	MajorDMR-10-2738	2
chr1	210027917	210028467	MajorDMR-10-2739	4
chr1	210254427	210254769	MajorDMR-10-2740	4
chr1	210255325	210255702	MajorDMR-10-2741	5
chr1	210298317	210298786	MajorDMR-10-2742	3
chr1	210316132	210316253	MajorDMR-10-2743	2
chr1	210419823	210420028	MajorDMR-10-2744	4
chr1	210426074	210426326	MajorDMR-10-2745	8
chr1	210474842	210475574	MajorDMR-10-2746	4
chr1	210515895	210516350	MajorDMR-10-2747	2
chr1	210531931	210532259	MajorDMR-10-2748	2
chr1	210798300	210798806	MajorDMR-10-2749	5
chr1	210862598	210863130	MajorDMR-10-2750	5
chr1	210863744	210863800	MajorDMR-10-2751	4
chr1	210868033	210868505	MajorDMR-10-2752	5
chr1	210909468	210909846	MajorDMR-10-2753	3
chr1	211039875	211039944	MajorDMR-10-2754	2
chr1	211124408	211124619	MajorDMR-10-2755	3
chr1	211357282	211357590	MajorDMR-10-2756	2
chr1	211372196	211372596	MajorDMR-10-2757	3
chr1	211453236	211453250	MajorDMR-10-2758	2
chr1	211572146	211572661	MajorDMR-10-2759	5
chr1	211652448	211652550	MajorDMR-10-2760	4
chr1	212484368	212484569	MajorDMR-10-2761	2
chr1	212590526	212590846	MajorDMR-10-2762	4
chr1	212708618	212708977	MajorDMR-10-2763	3
chr1	212719480	212720481	MajorDMR-10-2764	7
chr1	212741007	212741187	MajorDMR-10-2765	2
chr1	212819592	212819671	MajorDMR-10-2766	3
chr1	212885707	212885935	MajorDMR-10-2767	3
chr1	213135914	213136100	MajorDMR-10-2768	4
chr1	213187400	213187409	MajorDMR-10-2769	2
chr1	213333016	213333116	MajorDMR-10-2770	2
chr1	213956576	213957414	MajorDMR-10-2771	11
chr1	214150427	214153094	MajorDMR-10-2772	34
chr1	214153749	214154300	MajorDMR-10-2773	14
chr1	214155032	214155469	MajorDMR-10-2774	6
chr1	214157098	214158669	MajorDMR-10-2775	37
chr1	214170559	214170576	MajorDMR-10-2776	2
chr1	214172264	214172436	MajorDMR-10-2777	4
chr1	214175455	214175914	MajorDMR-10-2778	6
chr1	214176610	214176869	MajorDMR-10-2779	3
chr1	214178567	214179043	MajorDMR-10-2780	2
chr1	214182122	214183532	MajorDMR-10-2781	17
chr1	214203005	214203245	MajorDMR-10-2782	4
chr1	214543935	214544071	MajorDMR-10-2783	2
chr1	214568528	214568541	MajorDMR-10-2784	2
chr1	214591002	214591131	MajorDMR-10-2785	2
chr1	214610053	214610126	MajorDMR-10-2786	5
chr1	214637753	214637932	MajorDMR-10-2787	3
chr1	214679986	214680358	MajorDMR-10-2788	8
chr1	214775937	214776028	MajorDMR-10-2789	3
chr1	214808588	214809077	MajorDMR-10-2790	6
chr1	215010833	215011091	MajorDMR-10-2791	2
chr1	215020980	215021101	MajorDMR-10-2792	2
chr1	215068863	215068890	MajorDMR-10-2793	2
chr1	215082816	215082926	MajorDMR-10-2794	3
chr1	215095975	215096125	MajorDMR-10-2795	3
chr1	215115769	215115924	MajorDMR-10-2796	2
chr1	215178657	215179278	MajorDMR-10-2797	10
chr1	215183748	215183767	MajorDMR-10-2798	2
chr1	215266066	215266590	MajorDMR-10-2799	6
chr1	215268902	215269272	MajorDMR-10-2800	4
chr1	215373294	215373450	MajorDMR-10-2801	3
chr1	215381747	215381989	MajorDMR-10-2802	3
chr1	215400150	215400303	MajorDMR-10-2803	2
chr1	215401368	215402244	MajorDMR-10-2804	11
chr1	215450694	215451642	MajorDMR-10-2805	9
chr1	215621273	215621623	MajorDMR-10-2806	5
chr1	215883293	215884635	MajorDMR-10-2807	10
chr1	215965804	215966092	MajorDMR-10-2808	2
chr1	216017783	216018402	MajorDMR-10-2809	4
chr1	216350405	216350852	MajorDMR-10-2810	3
chr1	216635292	216635948	MajorDMR-10-2811	4
chr1	216804354	216804600	MajorDMR-10-2812	3
chr1	216860534	216860875	MajorDMR-10-2813	10
chr1	217029083	217029153	MajorDMR-10-2814	6
chr1	217315218	217315320	MajorDMR-10-2815	2
chr1	217517136	217517220	MajorDMR-10-2816	2
chr1	218105367	218105442	MajorDMR-10-2817	2
chr1	218112869	218113128	MajorDMR-10-2818	3
chr1	218156471	218156817	MajorDMR-10-2819	6
chr1	218374172	218374672	MajorDMR-10-2820	2
chr1	218490547	218490791	MajorDMR-10-2821	3
chr1	218956276	218956549	MajorDMR-10-2822	2
chr1	219100065	219100511	MajorDMR-10-2823	4
chr1	219327236	219327295	MajorDMR-10-2824	3
chr1	219462306	219463094	MajorDMR-10-2825	10
chr1	219466291	219467070	MajorDMR-10-2826	7
chr1	219547719	219548638	MajorDMR-10-2827	6
chr1	219632253	219632922	MajorDMR-10-2828	4
chr1	219700972	219701591	MajorDMR-10-2829	5
chr1	219798593	219798997	MajorDMR-10-2830	2
chr1	219808662	219809822	MajorDMR-10-2831	8
chr1	219810405	219810424	MajorDMR-10-2832	2
chr1	220084180	220084737	MajorDMR-10-2833	6
chr1	220151807	220152226	MajorDMR-10-2834	7
chr1	220156006	220156073	MajorDMR-10-2835	2
chr1	220185650	220185763	MajorDMR-10-2836	2
chr1	220208319	220208650	MajorDMR-10-2837	3
chr1	220213197	220214085	MajorDMR-10-2838	12
chr1	220275266	220275522	MajorDMR-10-2839	6
chr1	220288641	220288671	MajorDMR-10-2840	2
chr1	220338133	220338165	MajorDMR-10-2841	2
chr1	220381210	220381229	MajorDMR-10-2842	2
chr1	220474456	220474938	MajorDMR-10-2843	2
chr1	220536656	220536948	MajorDMR-10-2844	3
chr1	220661016	220661413	MajorDMR-10-2845	3
chr1	220668014	220668476	MajorDMR-10-2846	3
chr1	220712856	220713097	MajorDMR-10-2847	5
chr1	221053918	221055744	MajorDMR-10-2848	17
chr1	221102343	221102753	MajorDMR-10-2849	5
chr1	221130072	221130938	MajorDMR-10-2850	5
chr1	221135358	221135453	MajorDMR-10-2851	2
chr1	221136096	221136119	MajorDMR-10-2852	2
chr1	221243005	221243087	MajorDMR-10-2853	3
chr1	221245082	221245708	MajorDMR-10-2854	3
chr1	221356663	221356771	MajorDMR-10-2855	2
chr1	221473894	221473955	MajorDMR-10-2856	2
chr1	221518618	221519038	MajorDMR-10-2857	2
chr1	221651210	221651790	MajorDMR-10-2858	4
chr1	221652461	221652521	MajorDMR-10-2859	2
chr1	221670944	221671281	MajorDMR-10-2860	2
chr1	221738939	221739147	MajorDMR-10-2861	2
chr1	221741176	221742238	MajorDMR-10-2862	6
chr1	221861428	221861478	MajorDMR-10-2863	2
chr1	221882995	221883496	MajorDMR-10-2864	2
chr1	221899248	221899305	MajorDMR-10-2865	2
chr1	221902113	221902394	MajorDMR-10-2866	2
chr1	221903862	221905317	MajorDMR-10-2867	8
chr1	221906549	221907179	MajorDMR-10-2868	4
chr1	221908782	221909984	MajorDMR-10-2869	8
chr1	221910547	221910887	MajorDMR-10-2870	3
chr1	221911599	221911654	MajorDMR-10-2871	2
chr1	221912211	221912354	MajorDMR-10-2872	4
chr1	221912876	221914092	MajorDMR-10-2873	13
chr1	221916787	221916958	MajorDMR-10-2874	2
chr1	221956919	221957046	MajorDMR-10-2875	3
chr1	221980007	221980277	MajorDMR-10-2876	3
chr1	222070602	222071127	MajorDMR-10-2877	5
chr1	222335190	222335208	MajorDMR-10-2878	2
chr1	222336719	222337582	MajorDMR-10-2879	4
chr1	222368863	222369541	MajorDMR-10-2880	7
chr1	222413901	222413933	MajorDMR-10-2881	2
chr1	222484363	222484887	MajorDMR-10-2882	8
chr1	222543292	222543375	MajorDMR-10-2883	4
chr1	222586745	222587546	MajorDMR-10-2884	4
chr1	222614384	222614498	MajorDMR-10-2885	3
chr1	222636839	222636929	MajorDMR-10-2886	3
chr1	222693510	222693675	MajorDMR-10-2887	4
chr1	222697292	222698175	MajorDMR-10-2888	6
chr1	222729235	222729253	MajorDMR-10-2889	2
chr1	222765642	222765650	MajorDMR-10-2890	2
chr1	222772865	222773112	MajorDMR-10-2891	3
chr1	222802499	222803042	MajorDMR-10-2892	5
chr1	222843760	222844289	MajorDMR-10-2893	4
chr1	222959044	222959107	MajorDMR-10-2894	2
chr1	222998273	222998288	MajorDMR-10-2895	2
chr1	223078609	223078883	MajorDMR-10-2896	3
chr1	223101781	223101849	MajorDMR-10-2897	3
chr1	223116012	223116240	MajorDMR-10-2898	3
chr1	223338244	223338374	MajorDMR-10-2899	2
chr1	223370050	223370864	MajorDMR-10-2900	8
chr1	223421812	223422133	MajorDMR-10-2901	2
chr1	223440730	223441189	MajorDMR-10-2902	8
chr1	223466628	223466752	MajorDMR-10-2903	4
chr1	223698808	223699237	MajorDMR-10-2904	2
chr1	223712490	223712680	MajorDMR-10-2905	5
chr1	223822548	223822556	MajorDMR-10-2906	2
chr1	223893440	223894450	MajorDMR-10-2907	8
chr1	223912132	223912379	MajorDMR-10-2908	4
chr1	223959904	223960416	MajorDMR-10-2909	6
chr1	223962674	223963120	MajorDMR-10-2910	3
chr1	224041409	224041485	MajorDMR-10-2911	3
chr1	224133392	224133517	MajorDMR-10-2912	2
chr1	224174149	224174313	MajorDMR-10-2913	2
chr1	224181556	224181570	MajorDMR-10-2914	3
chr1	224372130	224372288	MajorDMR-10-2915	4
chr1	224452294	224452438	MajorDMR-10-2916	2
chr1	224571039	224571386	MajorDMR-10-2917	3
chr1	224606691	224606714	MajorDMR-10-2918	2
chr1	224871371	224872188	MajorDMR-10-2919	18
chr1	224915627	224915666	MajorDMR-10-2920	2
chr1	224965053	224965073	MajorDMR-10-2921	2
chr1	225549441	225549460	MajorDMR-10-2922	2
chr1	225556319	225556352	MajorDMR-10-2923	2
chr1	225686673	225686684	MajorDMR-10-2924	2
chr1	225706961	225707248	MajorDMR-10-2925	15
chr1	225731665	225731714	MajorDMR-10-2926	4
chr1	225761102	225761330	MajorDMR-10-2927	3
chr1	225797163	225797430	MajorDMR-10-2928	2
chr1	225819135	225819149	MajorDMR-10-2929	2
chr1	225925806	225926093	MajorDMR-10-2930	4
chr1	225952081	225952563	MajorDMR-10-2931	6
chr1	225970144	225970276	MajorDMR-10-2932	5
chr1	226123936	226125178	MajorDMR-10-2933	12
chr1	226161018	226161128	MajorDMR-10-2934	4
chr1	226178925	226180027	MajorDMR-10-2935	8
chr1	226184781	226184845	MajorDMR-10-2936	3
chr1	226266271	226266348	MajorDMR-10-2937	3
chr1	226541923	226542165	MajorDMR-10-2938	4
chr1	226547585	226547862	MajorDMR-10-2939	2
chr1	226634975	226635081	MajorDMR-10-2940	3
chr1	226638484	226638519	MajorDMR-10-2941	2
chr1	226667533	226667771	MajorDMR-10-2942	3
chr1	226706014	226707805	MajorDMR-10-2943	18
chr1	226708336	226708644	MajorDMR-10-2944	2
chr1	226796472	226797744	MajorDMR-10-2945	20
chr1	226915584	226916167	MajorDMR-10-2946	5
chr1	226927662	226929280	MajorDMR-10-2947	10
chr1	226951658	226952073	MajorDMR-10-2948	4
chr1	227047134	227047159	MajorDMR-10-2949	2
chr1	227239676	227239827	MajorDMR-10-2950	2
chr1	227307534	227308031	MajorDMR-10-2951	4
chr1	227327409	227327430	MajorDMR-10-2952	2
chr1	227344412	227344529	MajorDMR-10-2953	2
chr1	227406906	227407285	MajorDMR-10-2954	4
chr1	227579345	227580567	MajorDMR-10-2955	14
chr1	227599014	227599237	MajorDMR-10-2956	5
chr1	227601010	227601032	MajorDMR-10-2957	2
chr1	227619021	227619774	MajorDMR-10-2958	10
chr1	227621869	227621990	MajorDMR-10-2959	2
chr1	227641361	227641405	MajorDMR-10-2960	2
chr1	227756084	227756374	MajorDMR-10-2961	3
chr1	227936089	227936119	MajorDMR-10-2962	3
chr1	227962747	227963230	MajorDMR-10-2963	5
chr1	227979547	227980077	MajorDMR-10-2964	7
chr1	228167765	228167921	MajorDMR-10-2965	3
chr1	228278100	228278125	MajorDMR-10-2966	2
chr1	228279275	228279383	MajorDMR-10-2967	4
chr1	228286680	228286860	MajorDMR-10-2968	2
chr1	228342380	228342569	MajorDMR-10-2969	3
chr1	228372051	228372072	MajorDMR-10-2970	2
chr1	228566940	228567057	MajorDMR-10-2971	4
chr1	228673359	228673777	MajorDMR-10-2972	14
chr1	228917044	228917605	MajorDMR-10-2973	3
chr1	228985176	228986047	MajorDMR-10-2974	7
chr1	228999009	228999210	MajorDMR-10-2975	3
chr1	229003315	229003349	MajorDMR-10-2976	2
chr1	229080084	229080219	MajorDMR-10-2977	2
chr1	229133186	229133274	MajorDMR-10-2978	3
chr1	229462877	229463208	MajorDMR-10-2979	6
chr1	229533768	229534007	MajorDMR-10-2980	2
chr1	229566742	229567224	MajorDMR-10-2981	2
chr1	229614980	229615219	MajorDMR-10-2982	6
chr1	229631649	229631745	MajorDMR-10-2983	2
chr1	229650829	229650858	MajorDMR-10-2984	2
chr1	229678185	229678473	MajorDMR-10-2985	4
chr1	229679145	229679206	MajorDMR-10-2986	2
chr1	229691015	229691246	MajorDMR-10-2987	6
chr1	229708199	229708438	MajorDMR-10-2988	3
chr1	229717916	229718090	MajorDMR-10-2989	2
chr1	229753074	229753314	MajorDMR-10-2990	6
chr1	229756684	229756802	MajorDMR-10-2991	2
chr1	229825853	229826034	MajorDMR-10-2992	7
chr1	229889396	229889767	MajorDMR-10-2993	6
chr1	229894851	229895105	MajorDMR-10-2994	5
chr1	229898000	229898122	MajorDMR-10-2995	3
chr1	229901952	229902093	MajorDMR-10-2996	4
chr1	229943645	229944417	MajorDMR-10-2997	7
chr1	230040672	230040825	MajorDMR-10-2998	4
chr1	230109197	230109886	MajorDMR-10-2999	10
chr1	230190669	230191021	MajorDMR-10-3000	8
chr1	230209466	230209524	MajorDMR-10-3001	2
chr1	230211742	230212115	MajorDMR-10-3002	7
chr1	230242746	230242819	MajorDMR-10-3003	4
chr1	230244247	230244792	MajorDMR-10-3004	4
chr1	230249813	230250202	MajorDMR-10-3005	3
chr1	230252468	230252608	MajorDMR-10-3006	4
chr1	230276357	230277026	MajorDMR-10-3007	3
chr1	230297864	230298096	MajorDMR-10-3008	3
chr1	230341568	230341643	MajorDMR-10-3009	3
chr1	230368400	230368809	MajorDMR-10-3010	4
chr1	230379785	230379849	MajorDMR-10-3011	2
chr1	230387267	230387591	MajorDMR-10-3012	6
chr1	230538022	230538051	MajorDMR-10-3013	2
chr1	230567339	230568111	MajorDMR-10-3014	6
chr1	230643987	230644189	MajorDMR-10-3015	5
chr1	230711574	230712226	MajorDMR-10-3016	3
chr1	230745305	230745422	MajorDMR-10-3017	3
chr1	230816020	230816461	MajorDMR-10-3018	2
chr1	230823367	230823558	MajorDMR-10-3019	2
chr1	230905014	230905230	MajorDMR-10-3020	3
chr1	230916976	230917271	MajorDMR-10-3021	2
chr1	230982175	230982309	MajorDMR-10-3022	3
chr1	230999251	230999481	MajorDMR-10-3023	2
chr1	231033211	231033626	MajorDMR-10-3024	3
chr1	231053047	231053458	MajorDMR-10-3025	6
chr1	231075835	231077127	MajorDMR-10-3026	7
chr1	231096250	231096363	MajorDMR-10-3027	2
chr1	231131552	231132046	MajorDMR-10-3028	4
chr1	231148913	231148937	MajorDMR-10-3029	2
chr1	231151376	231153204	MajorDMR-10-3030	17
chr1	231154447	231156741	MajorDMR-10-3031	38
chr1	231162071	231164728	MajorDMR-10-3032	22
chr1	231168648	231168865	MajorDMR-10-3033	4
chr1	231170255	231171139	MajorDMR-10-3034	4
chr1	231172137	231172579	MajorDMR-10-3035	4
chr1	231173190	231174983	MajorDMR-10-3036	18
chr1	231199126	231200094	MajorDMR-10-3037	7
chr1	231211981	231211993	MajorDMR-10-3038	2
chr1	231228418	231228483	MajorDMR-10-3039	2
chr1	231229148	231229736	MajorDMR-10-3040	10
chr1	231280807	231280862	MajorDMR-10-3041	5
chr1	231292411	231293209	MajorDMR-10-3042	6
chr1	231295659	231296451	MajorDMR-10-3043	3
chr1	231299659	231300441	MajorDMR-10-3044	15
chr1	231301888	231301990	MajorDMR-10-3045	2
chr1	231302930	231303811	MajorDMR-10-3046	3
chr1	231305101	231305425	MajorDMR-10-3047	2
chr1	231305930	231306272	MajorDMR-10-3048	3
chr1	231307711	231307866	MajorDMR-10-3049	2
chr1	231309325	231309529	MajorDMR-10-3050	2
chr1	231313024	231313310	MajorDMR-10-3051	2
chr1	231314053	231314119	MajorDMR-10-3052	2
chr1	231319809	231320100	MajorDMR-10-3053	5
chr1	231322704	231322854	MajorDMR-10-3054	5
chr1	231323624	231324298	MajorDMR-10-3055	6
chr1	231342803	231342887	MajorDMR-10-3056	3
chr1	231362113	231363143	MajorDMR-10-3057	12
chr1	231467029	231467722	MajorDMR-10-3058	4
chr1	231493031	231493048	MajorDMR-10-3059	2
chr1	231521467	231521844	MajorDMR-10-3060	4
chr1	231670460	231670700	MajorDMR-10-3061	4
chr1	231672825	231673019	MajorDMR-10-3062	4
chr1	231794450	231794672	MajorDMR-10-3063	2
chr1	232075981	232076761	MajorDMR-10-3064	14
chr1	232094992	232095359	MajorDMR-10-3065	2
chr1	232096272	232096496	MajorDMR-10-3066	4
chr1	232107756	232107831	MajorDMR-10-3067	2
chr1	232142234	232142311	MajorDMR-10-3068	2
chr1	232147561	232147802	MajorDMR-10-3069	6
chr1	232159278	232159474	MajorDMR-10-3070	4
chr1	232344964	232345407	MajorDMR-10-3071	6
chr1	232384223	232384425	MajorDMR-10-3072	5
chr1	232469142	232469418	MajorDMR-10-3073	6
chr1	232470006	232470150	MajorDMR-10-3074	2
chr1	232503557	232503617	MajorDMR-10-3075	3
chr1	232564664	232564837	MajorDMR-10-3076	8
chr1	232592371	232592773	MajorDMR-10-3077	3
chr1	232625743	232627416	MajorDMR-10-3078	12
chr1	232674636	232674911	MajorDMR-10-3079	5
chr1	232683991	232684114	MajorDMR-10-3080	2
chr1	232750359	232750431	MajorDMR-10-3081	2
chr1	232798053	232798279	MajorDMR-10-3082	2
chr1	232824323	232824598	MajorDMR-10-3083	3
chr1	232827319	232827425	MajorDMR-10-3084	4
chr1	232864317	232864508	MajorDMR-10-3085	3
chr1	232876951	232877199	MajorDMR-10-3086	5
chr1	232877755	232877765	MajorDMR-10-3087	2
chr1	233058095	233058707	MajorDMR-10-3088	6
chr1	233078472	233078693	MajorDMR-10-3089	4
chr1	233091381	233091425	MajorDMR-10-3090	2
chr1	233124624	233124680	MajorDMR-10-3091	2
chr1	233193274	233193344	MajorDMR-10-3092	2
chr1	233214138	233214451	MajorDMR-10-3093	7
chr1	233243780	233243898	MajorDMR-10-3094	2
chr1	233279012	233279338	MajorDMR-10-3095	4
chr1	233334736	233335606	MajorDMR-10-3096	6
chr1	233336165	233336175	MajorDMR-10-3097	2
chr1	233359381	233360626	MajorDMR-10-3098	7
chr1	233363090	233363394	MajorDMR-10-3099	3
chr1	233364982	233365220	MajorDMR-10-3100	3
chr1	233382858	233382899	MajorDMR-10-3101	3
chr1	233389781	233390118	MajorDMR-10-3102	2
chr1	233428879	233429712	MajorDMR-10-3103	4
chr1	233432914	233432924	MajorDMR-10-3104	3
chr1	233482259	233482465	MajorDMR-10-3105	4
chr1	233496572	233496769	MajorDMR-10-3106	2
chr1	233497707	233497917	MajorDMR-10-3107	9
chr1	233543052	233543245	MajorDMR-10-3108	2
chr1	233612001	233612286	MajorDMR-10-3109	8
chr1	233637001	233637032	MajorDMR-10-3110	2
chr1	233663588	233663923	MajorDMR-10-3111	3
chr1	233740755	233741368	MajorDMR-10-3112	4
chr1	233936704	233936927	MajorDMR-10-3113	4
chr1	233942457	233942652	MajorDMR-10-3114	2
chr1	234009523	234009855	MajorDMR-10-3115	5
chr1	234052861	234053866	MajorDMR-10-3116	6
chr1	234112123	234112214	MajorDMR-10-3117	3
chr1	234236640	234236666	MajorDMR-10-3118	2
chr1	234267078	234268196	MajorDMR-10-3119	14
chr1	234284296	234284387	MajorDMR-10-3120	2
chr1	234285919	234286148	MajorDMR-10-3121	4
chr1	234308266	234308953	MajorDMR-10-3122	7
chr1	234310370	234311045	MajorDMR-10-3123	8
chr1	234335940	234335978	MajorDMR-10-3124	2
chr1	234336543	234337837	MajorDMR-10-3125	11
chr1	234372502	234372958	MajorDMR-10-3126	2
chr1	234374108	234374261	MajorDMR-10-3127	2
chr1	234426756	234426991	MajorDMR-10-3128	4
chr1	234432434	234432592	MajorDMR-10-3129	3
chr1	234450853	234451026	MajorDMR-10-3130	6
chr1	234478589	234478603	MajorDMR-10-3131	2
chr1	234485387	234485978	MajorDMR-10-3132	5
chr1	234496416	234496480	MajorDMR-10-3133	2
chr1	234507908	234507960	MajorDMR-10-3134	3
chr1	234510214	234510293	MajorDMR-10-3135	3
chr1	234524100	234524294	MajorDMR-10-3136	3
chr1	234579911	234580305	MajorDMR-10-3137	6
chr1	234635708	234636867	MajorDMR-10-3138	7
chr1	234672432	234672604	MajorDMR-10-3139	5
chr1	234674871	234675195	MajorDMR-10-3140	6
chr1	234678286	234679843	MajorDMR-10-3141	17
chr1	234680634	234681100	MajorDMR-10-3142	6
chr1	234685802	234686969	MajorDMR-10-3143	24
chr1	234689237	234689562	MajorDMR-10-3144	6
chr1	234707305	234707682	MajorDMR-10-3145	3
chr1	234708998	234709087	MajorDMR-10-3146	3
chr1	234724123	234724364	MajorDMR-10-3147	4
chr1	234811390	234811698	MajorDMR-10-3148	6
chr1	234828781	234829282	MajorDMR-10-3149	4
chr1	234863456	234863589	MajorDMR-10-3150	2
chr1	234871088	234872104	MajorDMR-10-3151	21
chr1	234873471	234873541	MajorDMR-10-3152	2
chr1	234908109	234908389	MajorDMR-10-3153	3
chr1	234944494	234944948	MajorDMR-10-3154	5
chr1	235068352	235068447	MajorDMR-10-3155	3
chr1	235069163	235069289	MajorDMR-10-3156	2
chr1	235092705	235094013	MajorDMR-10-3157	21
chr1	235099367	235099803	MajorDMR-10-3158	7
chr1	235111974	235111996	MajorDMR-10-3159	2
chr1	235136484	235136578	MajorDMR-10-3160	2
chr1	235183886	235184273	MajorDMR-10-3161	4
chr1	235295398	235295558	MajorDMR-10-3162	2
chr1	235302309	235302883	MajorDMR-10-3163	4
chr1	235330487	235330528	MajorDMR-10-3164	4
chr1	235436647	235436838	MajorDMR-10-3165	2
chr1	235520959	235521017	MajorDMR-10-3166	2
chr1	235604061	235604453	MajorDMR-10-3167	11
chr1	235675079	235675450	MajorDMR-10-3168	2
chr1	235676667	235676832	MajorDMR-10-3169	5
chr1	235690256	235691011	MajorDMR-10-3170	8
chr1	235706063	235706510	MajorDMR-10-3171	11
chr1	235721351	235722598	MajorDMR-10-3172	19
chr1	235780636	235782145	MajorDMR-10-3173	16
chr1	235786741	235787058	MajorDMR-10-3174	7
chr1	235793649	235793888	MajorDMR-10-3175	8
chr1	235800529	235800556	MajorDMR-10-3176	2
chr1	235807882	235808047	MajorDMR-10-3177	6
chr1	235809971	235810114	MajorDMR-10-3178	4
chr1	235811366	235811812	MajorDMR-10-3179	5
chr1	235824848	235825192	MajorDMR-10-3180	4
chr1	235859969	235860480	MajorDMR-10-3181	4
chr1	235871845	235871993	MajorDMR-10-3182	4
chr1	235873595	235873675	MajorDMR-10-3183	2
chr1	235927222	235927613	MajorDMR-10-3184	4
chr1	235945226	235945532	MajorDMR-10-3185	2
chr1	235946251	235946472	MajorDMR-10-3186	2
chr1	235948168	235948231	MajorDMR-10-3187	3
chr1	235969710	235969780	MajorDMR-10-3188	2
chr1	235971407	235971859	MajorDMR-10-3189	3
chr1	235972392	235972611	MajorDMR-10-3190	5
chr1	235973131	235973822	MajorDMR-10-3191	11
chr1	235984745	235985099	MajorDMR-10-3192	3
chr1	235995343	235995376	MajorDMR-10-3193	2
chr1	236086789	236087068	MajorDMR-10-3194	3
chr1	236116456	236116934	MajorDMR-10-3195	6
chr1	236368056	236368255	MajorDMR-10-3196	3
chr1	236369118	236369170	MajorDMR-10-3197	4
chr1	236435500	236435624	MajorDMR-10-3198	6
chr1	236452710	236452715	MajorDMR-10-3199	2
chr1	236517047	236517334	MajorDMR-10-3200	4
chr1	236520607	236520692	MajorDMR-10-3201	2
chr1	236580612	236581379	MajorDMR-10-3202	8
chr1	236653154	236653209	MajorDMR-10-3203	2
chr1	236709623	236709858	MajorDMR-10-3204	4
chr1	236748143	236748389	MajorDMR-10-3205	3
chr1	236914694	236915044	MajorDMR-10-3206	6
chr1	237070531	237070642	MajorDMR-10-3207	6
chr1	237088594	237088879	MajorDMR-10-3208	5
chr1	237089467	237089854	MajorDMR-10-3209	5
chr1	237102766	237103044	MajorDMR-10-3210	4
chr1	237116349	237116509	MajorDMR-10-3211	5
chr1	237209338	237209792	MajorDMR-10-3212	3
chr1	237221180	237221194	MajorDMR-10-3213	2
chr1	237238404	237238600	MajorDMR-10-3214	4
chr1	237260837	237261010	MajorDMR-10-3215	2
chr1	237262323	237262349	MajorDMR-10-3216	2
chr1	237303211	237303259	MajorDMR-10-3217	2
chr1	237327665	237327704	MajorDMR-10-3218	2
chr1	237329928	237330802	MajorDMR-10-3219	10
chr1	237343580	237343723	MajorDMR-10-3220	2
chr1	237354115	237354169	MajorDMR-10-3221	2
chr1	237371362	237372025	MajorDMR-10-3222	9
chr1	237389452	237389850	MajorDMR-10-3223	7
chr1	237405900	237406183	MajorDMR-10-3224	5
chr1	237413254	237413790	MajorDMR-10-3225	3
chr1	237455443	237456170	MajorDMR-10-3226	5
chr1	237463721	237464094	MajorDMR-10-3227	5
chr1	237467777	237467826	MajorDMR-10-3228	2
chr1	237470421	237470507	MajorDMR-10-3229	2
chr1	237493976	237493984	MajorDMR-10-3230	2
chr1	237517268	237517314	MajorDMR-10-3231	2
chr1	237547227	237547342	MajorDMR-10-3232	2
chr1	237549803	237549828	MajorDMR-10-3233	2
chr1	237619891	237619982	MajorDMR-10-3234	5
chr1	237637124	237637491	MajorDMR-10-3235	3
chr1	237644104	237644949	MajorDMR-10-3236	4
chr1	237648219	237648472	MajorDMR-10-3237	4
chr1	237704299	237704513	MajorDMR-10-3238	2
chr1	237731605	237732372	MajorDMR-10-3239	6
chr1	237751792	237752026	MajorDMR-10-3240	6
chr1	237753639	237753955	MajorDMR-10-3241	7
chr1	237810215	237810350	MajorDMR-10-3242	3
chr1	237817822	237818154	MajorDMR-10-3243	3
chr1	237826503	237826792	MajorDMR-10-3244	3
chr1	237836551	237837125	MajorDMR-10-3245	5
chr1	237874352	237875072	MajorDMR-10-3246	7
chr1	237881261	237881337	MajorDMR-10-3247	3
chr1	237902422	237903195	MajorDMR-10-3248	7
chr1	237932391	237933422	MajorDMR-10-3249	12
chr1	237959664	237959726	MajorDMR-10-3250	3
chr1	237964922	237965314	MajorDMR-10-3251	8
chr1	238024469	238024879	MajorDMR-10-3252	5
chr1	238043925	238044272	MajorDMR-10-3253	2
chr1	238083817	238083859	MajorDMR-10-3254	3
chr1	238632789	238632943	MajorDMR-10-3255	3
chr1	238664162	238665384	MajorDMR-10-3256	9
chr1	238770112	238771028	MajorDMR-10-3257	10
chr1	238788138	238788180	MajorDMR-10-3258	3
chr1	238913400	238913448	MajorDMR-10-3259	2
chr1	238926977	238927345	MajorDMR-10-3260	6
chr1	238950963	238951710	MajorDMR-10-3261	5
chr1	238955601	238955624	MajorDMR-10-3262	2
chr1	238970974	238971002	MajorDMR-10-3263	2
chr1	238974223	238974636	MajorDMR-10-3264	6
chr1	238975230	238975446	MajorDMR-10-3265	3
chr1	239113453	239113983	MajorDMR-10-3266	4
chr1	239125983	239126721	MajorDMR-10-3267	11
chr1	239221721	239221807	MajorDMR-10-3268	3
chr1	239285253	239286058	MajorDMR-10-3269	5
chr1	239291404	239291839	MajorDMR-10-3270	5
chr1	239293215	239293515	MajorDMR-10-3271	2
chr1	239297218	239297390	MajorDMR-10-3272	4
chr1	239494140	239494159	MajorDMR-10-3273	2
chr1	239554369	239554417	MajorDMR-10-3274	2
chr1	239560068	239560497	MajorDMR-10-3275	5
chr1	239577120	239577141	MajorDMR-10-3276	2
chr1	239592743	239593167	MajorDMR-10-3277	4
chr1	239699612	239700450	MajorDMR-10-3278	4
chr1	239703571	239703606	MajorDMR-10-3279	2
chr1	239733966	239733991	MajorDMR-10-3280	2
chr1	239751009	239752386	MajorDMR-10-3281	10
chr1	239754796	239754948	MajorDMR-10-3282	5
chr1	239809553	239809993	MajorDMR-10-3283	5
chr1	239814431	239814665	MajorDMR-10-3284	2
chr1	239816516	239816928	MajorDMR-10-3285	4
chr1	239830289	239830319	MajorDMR-10-3286	3
chr1	239832295	239832350	MajorDMR-10-3287	3
chr1	239883281	239884020	MajorDMR-10-3288	9
chr1	239894471	239894635	MajorDMR-10-3289	3
chr1	239897969	239898166	MajorDMR-10-3290	2
chr1	239925552	239925718	MajorDMR-10-3291	3
chr1	239964341	239964442	MajorDMR-10-3292	2
chr1	239971116	239971160	MajorDMR-10-3293	2
chr1	239973254	239973695	MajorDMR-10-3294	6
chr1	239977460	239977551	MajorDMR-10-3295	2
chr1	239988323	239988502	MajorDMR-10-3296	4
chr1	239989563	239989676	MajorDMR-10-3297	4
chr1	239999264	239999569	MajorDMR-10-3298	2
chr1	240002566	240002620	MajorDMR-10-3299	2
chr1	240007230	240007472	MajorDMR-10-3300	3
chr1	240012666	240013041	MajorDMR-10-3301	5
chr1	240035787	240035800	MajorDMR-10-3302	2
chr1	240050937	240051132	MajorDMR-10-3303	3
chr1	240062968	240062993	MajorDMR-10-3304	2
chr1	240064020	240064201	MajorDMR-10-3305	4
chr1	240075234	240075578	MajorDMR-10-3306	3
chr1	240080483	240080618	MajorDMR-10-3307	5
chr1	240123966	240124172	MajorDMR-10-3308	3
chr1	240125934	240126568	MajorDMR-10-3309	11
chr1	240136238	240136559	MajorDMR-10-3310	4
chr1	240188081	240188201	MajorDMR-10-3311	2
chr1	240311460	240311474	MajorDMR-10-3312	2
chr1	240395624	240395762	MajorDMR-10-3313	2
chr1	240400563	240400886	MajorDMR-10-3314	5
chr1	240401429	240401544	MajorDMR-10-3315	2
chr1	240500576	240500864	MajorDMR-10-3316	3
chr1	240505609	240505698	MajorDMR-10-3317	2
chr1	240689620	240689835	MajorDMR-10-3318	2
chr1	240773958	240773996	MajorDMR-10-3319	3
chr1	240783596	240783619	MajorDMR-10-3320	2
chr1	240824532	240824999	MajorDMR-10-3321	6
chr1	240987641	240987722	MajorDMR-10-3322	2
chr1	241018113	241018124	MajorDMR-10-3323	2
chr1	241216038	241216185	MajorDMR-10-3324	4
chr1	241333779	241333873	MajorDMR-10-3325	3
chr1	241419026	241419258	MajorDMR-10-3326	5
chr1	241440263	241440293	MajorDMR-10-3327	2
chr1	241459894	241460260	MajorDMR-10-3328	3
chr1	241580080	241580102	MajorDMR-10-3329	2
chr1	241705837	241706272	MajorDMR-10-3330	5
chr1	241761637	241761946	MajorDMR-10-3331	2
chr1	241773404	241773426	MajorDMR-10-3332	2
chr1	241798262	241798306	MajorDMR-10-3333	2
chr1	241799010	241799202	MajorDMR-10-3334	2
chr1	241827475	241828227	MajorDMR-10-3335	6
chr1	241849431	241849458	MajorDMR-10-3336	2
chr1	241880633	241880652	MajorDMR-10-3337	2
chr1	241904891	241905357	MajorDMR-10-3338	7
chr1	242012726	242013080	MajorDMR-10-3339	7
chr1	242062421	242062688	MajorDMR-10-3340	2
chr1	242108180	242108545	MajorDMR-10-3341	10
chr1	242142989	242143686	MajorDMR-10-3342	4
chr1	242172718	242172728	MajorDMR-10-3343	2
chr1	242179485	242179592	MajorDMR-10-3344	2
chr1	242180298	242180384	MajorDMR-10-3345	2
chr1	242561620	242561814	MajorDMR-10-3346	4
chr1	242577953	242578519	MajorDMR-10-3347	6
chr1	242592843	242593160	MajorDMR-10-3348	3
chr1	242594362	242594785	MajorDMR-10-3349	4
chr1	242635318	242635502	MajorDMR-10-3350	2
chr1	242707623	242708009	MajorDMR-10-3351	5
chr1	242879718	242879971	MajorDMR-10-3352	6
chr1	243354627	243355394	MajorDMR-10-3353	3
chr1	243363522	243363836	MajorDMR-10-3354	2
chr1	243396800	243396818	MajorDMR-10-3355	2
chr1	243494487	243494621	MajorDMR-10-3356	2
chr1	243574080	243574131	MajorDMR-10-3357	2
chr1	243609174	243609243	MajorDMR-10-3358	2
chr1	243610812	243610921	MajorDMR-10-3359	3
chr1	243633030	243633466	MajorDMR-10-3360	4
chr1	243645202	243645975	MajorDMR-10-3361	7
chr1	243667865	243668067	MajorDMR-10-3362	4
chr1	243668592	243668598	MajorDMR-10-3363	2
chr1	243689781	243689805	MajorDMR-10-3364	2
chr1	243751286	243752064	MajorDMR-10-3365	4
chr1	243759273	243759445	MajorDMR-10-3366	2
chr1	243790999	243791552	MajorDMR-10-3367	4
chr1	243868275	243868763	MajorDMR-10-3368	6
chr1	243885441	243885848	MajorDMR-10-3369	3
chr1	243997233	243997384	MajorDMR-10-3370	2
chr1	244053817	244054030	MajorDMR-10-3371	3
chr1	244072705	244072712	MajorDMR-10-3372	2
chr1	244154395	244154904	MajorDMR-10-3373	7
chr1	244232432	244232579	MajorDMR-10-3374	2
chr1	244281594	244281894	MajorDMR-10-3375	3
chr1	244303081	244303306	MajorDMR-10-3376	6
chr1	244346542	244346599	MajorDMR-10-3377	2
chr1	244539490	244539792	MajorDMR-10-3378	6
chr1	244626012	244626259	MajorDMR-10-3379	3
chr1	244791991	244792183	MajorDMR-10-3380	3
chr1	244836658	244837864	MajorDMR-10-3381	12
chr1	244868942	244869314	MajorDMR-10-3382	11
chr1	245088359	245088598	MajorDMR-10-3383	5
chr1	245132343	245132427	MajorDMR-10-3384	2
chr1	245155356	245155401	MajorDMR-10-3385	3
chr1	245292113	245292251	MajorDMR-10-3386	2
chr1	245302517	245302870	MajorDMR-10-3387	5
chr1	245312185	245312412	MajorDMR-10-3388	7
chr1	245320837	245322437	MajorDMR-10-3389	21
chr1	245341499	245341720	MajorDMR-10-3390	4
chr1	245351641	245352288	MajorDMR-10-3391	7
chr1	245364374	245364756	MajorDMR-10-3392	3
chr1	245370321	245370343	MajorDMR-10-3393	2
chr1	245379719	245380561	MajorDMR-10-3394	12
chr1	245398916	245399263	MajorDMR-10-3395	4
chr1	245411118	245412156	MajorDMR-10-3396	27
chr1	245422083	245422227	MajorDMR-10-3397	6
chr1	245426440	245427564	MajorDMR-10-3398	14
chr1	245430437	245431500	MajorDMR-10-3399	11
chr1	245465410	245465702	MajorDMR-10-3400	7
chr1	245467684	245468526	MajorDMR-10-3401	5
chr1	245473809	245475325	MajorDMR-10-3402	27
chr1	245480302	245480317	MajorDMR-10-3403	2
chr1	245487780	245487833	MajorDMR-10-3404	2
chr1	245490368	245490833	MajorDMR-10-3405	6
chr1	245520619	245520911	MajorDMR-10-3406	4
chr1	245524335	245524886	MajorDMR-10-3407	16
chr1	245527087	245527297	MajorDMR-10-3408	4
chr1	245539236	245539568	MajorDMR-10-3409	2
chr1	245543744	245544231	MajorDMR-10-3410	2
chr1	245546546	245547477	MajorDMR-10-3411	19
chr1	245561202	245561404	MajorDMR-10-3412	2
chr1	245562812	245562969	MajorDMR-10-3413	3
chr1	245570650	245570825	MajorDMR-10-3414	3
chr1	245572726	245573453	MajorDMR-10-3415	6
chr1	245574413	245575279	MajorDMR-10-3416	7
chr1	245578823	245579148	MajorDMR-10-3417	7
chr1	245583910	245583927	MajorDMR-10-3418	2
chr1	245587939	245588309	MajorDMR-10-3419	9
chr1	245591516	245592110	MajorDMR-10-3420	5
chr1	245596047	245596163	MajorDMR-10-3421	2
chr1	245603414	245604112	MajorDMR-10-3422	16
chr1	245612340	245613253	MajorDMR-10-3423	14
chr1	245627134	245627270	MajorDMR-10-3424	3
chr1	245631781	245632091	MajorDMR-10-3425	2
chr1	245649481	245649589	MajorDMR-10-3426	3
chr1	245652401	245652697	MajorDMR-10-3427	5
chr1	245663195	245663484	MajorDMR-10-3428	5
chr1	245664905	245665305	MajorDMR-10-3429	8
chr1	245673471	245677360	MajorDMR-10-3430	32
chr1	245681820	245682046	MajorDMR-10-3431	3
chr1	245685461	245685988	MajorDMR-10-3432	5
chr1	245702361	245702694	MajorDMR-10-3433	2
chr1	245703826	245704892	MajorDMR-10-3434	14
chr1	245717997	245718195	MajorDMR-10-3435	7
chr1	245723267	245723297	MajorDMR-10-3436	2
chr1	245737082	245737351	MajorDMR-10-3437	3
chr1	245743366	245743477	MajorDMR-10-3438	4
chr1	245745825	245745946	MajorDMR-10-3439	4
chr1	245746452	245746846	MajorDMR-10-3440	9
chr1	245748535	245748968	MajorDMR-10-3441	8
chr1	245750998	245751769	MajorDMR-10-3442	10
chr1	245752780	245753431	MajorDMR-10-3443	11
chr1	245758372	245758377	MajorDMR-10-3444	2
chr1	245762437	245763267	MajorDMR-10-3445	5
chr1	245778053	245778162	MajorDMR-10-3446	7
chr1	245812620	245813345	MajorDMR-10-3447	15
chr1	245818204	245819791	MajorDMR-10-3448	25
chr1	245832868	245833086	MajorDMR-10-3449	4
chr1	245843323	245844551	MajorDMR-10-3450	24
chr1	245846545	245846789	MajorDMR-10-3451	3
chr1	245870608	245871370	MajorDMR-10-3452	13
chr1	245924755	245924926	MajorDMR-10-3453	2
chr1	245927425	245927736	MajorDMR-10-3454	4
chr1	245933295	245933408	MajorDMR-10-3455	2
chr1	245937259	245938138	MajorDMR-10-3456	10
chr1	245939663	245940391	MajorDMR-10-3457	8
chr1	245950374	245950730	MajorDMR-10-3458	8
chr1	245961122	245961337	MajorDMR-10-3459	2
chr1	245973802	245973960	MajorDMR-10-3460	2
chr1	246095033	246095343	MajorDMR-10-3461	2
chr1	246124507	246125266	MajorDMR-10-3462	5
chr1	246142306	246142391	MajorDMR-10-3463	3
chr1	246143381	246144207	MajorDMR-10-3464	6
chr1	246149958	246150135	MajorDMR-10-3465	6
chr1	246168263	246168273	MajorDMR-10-3466	2
chr1	246183409	246183788	MajorDMR-10-3467	5
chr1	246185182	246186999	MajorDMR-10-3468	17
chr1	246195288	246196737	MajorDMR-10-3469	9
chr1	246198289	246199682	MajorDMR-10-3470	22
chr1	246220789	246220941	MajorDMR-10-3471	4
chr1	246225393	246225627	MajorDMR-10-3472	3
chr1	246230932	246231743	MajorDMR-10-3473	19
chr1	246235443	246235559	MajorDMR-10-3474	2
chr1	246244659	246244893	MajorDMR-10-3475	2
chr1	246252845	246253005	MajorDMR-10-3476	2
chr1	246256403	246256544	MajorDMR-10-3477	2
chr1	246280145	246280509	MajorDMR-10-3478	3
chr1	246289306	246289868	MajorDMR-10-3479	4
chr1	246294132	246294256	MajorDMR-10-3480	4
chr1	246298111	246298960	MajorDMR-10-3481	3
chr1	246300423	246300798	MajorDMR-10-3482	2
chr1	246315685	246316001	MajorDMR-10-3483	4
chr1	246321058	246321549	MajorDMR-10-3484	3
chr1	246352676	246353148	MajorDMR-10-3485	6
chr1	246371600	246371619	MajorDMR-10-3486	2
chr1	246373601	246374000	MajorDMR-10-3487	5
chr1	246378034	246378511	MajorDMR-10-3488	6
chr1	246395544	246395592	MajorDMR-10-3489	3
chr1	246443305	246443602	MajorDMR-10-3490	2
chr1	246444175	246445361	MajorDMR-10-3491	6
chr1	246446299	246447909	MajorDMR-10-3492	13
chr1	246452628	246454874	MajorDMR-10-3493	14
chr1	246470445	246470673	MajorDMR-10-3494	2
chr1	246482109	246482685	MajorDMR-10-3495	6
chr1	246499548	246500157	MajorDMR-10-3496	9
chr1	246511624	246511718	MajorDMR-10-3497	4
chr1	246556385	246556658	MajorDMR-10-3498	2
chr1	246557653	246558560	MajorDMR-10-3499	6
chr1	246564177	246564346	MajorDMR-10-3500	2
chr1	246576083	246576498	MajorDMR-10-3501	5
chr1	246655576	246655788	MajorDMR-10-3502	7
chr1	246742987	246743842	MajorDMR-10-3503	7
chr1	246751090	246751189	MajorDMR-10-3504	2
chr1	246778006	246778253	MajorDMR-10-3505	4
chr1	246964652	246964854	MajorDMR-10-3506	4
chr1	247001390	247001586	MajorDMR-10-3507	3
chr1	247015089	247015174	MajorDMR-10-3508	2
chr1	247087033	247087043	MajorDMR-10-3509	2
chr1	247097935	247097994	MajorDMR-10-3510	2
chr1	247123016	247123231	MajorDMR-10-3511	4
chr1	247287278	247287332	MajorDMR-10-3512	2
chr1	247291171	247291375	MajorDMR-10-3513	2
chr1	247336766	247337948	MajorDMR-10-3514	11
chr1	247363358	247364203	MajorDMR-10-3515	6
chr1	247364935	247364989	MajorDMR-10-3516	2
chr1	247366851	247367739	MajorDMR-10-3517	7
chr1	247371235	247372686	MajorDMR-10-3518	8
chr1	247374789	247375646	MajorDMR-10-3519	8
chr1	247379667	247379852	MajorDMR-10-3520	3
chr1	247381346	247381580	MajorDMR-10-3521	4
chr1	247406907	247407177	MajorDMR-10-3522	5
chr1	247455687	247455692	MajorDMR-10-3523	2
chr1	247485965	247486003	MajorDMR-10-3524	2
chr1	247526945	247527158	MajorDMR-10-3525	6
chr1	247539882	247539895	MajorDMR-10-3526	2
chr1	247550964	247551043	MajorDMR-10-3527	4
chr1	247644180	247644342	MajorDMR-10-3528	2
chr1	247685222	247685620	MajorDMR-10-3529	2
chr1	247703894	247704051	MajorDMR-10-3530	3
chr1	247723457	247723772	MajorDMR-10-3531	4
chr1	247764754	247764994	MajorDMR-10-3532	3
chr1	248104028	248104034	MajorDMR-10-3533	2
chr1	248258124	248258391	MajorDMR-10-3534	3
chr1	248259295	248259447	MajorDMR-10-3535	2
chr1	248426054	248426475	MajorDMR-10-3536	2
chr1	248640464	248640572	MajorDMR-10-3537	2
chr1	248733832	248734240	MajorDMR-10-3538	2
chr1	249134943	249135323	MajorDMR-10-3539	7
chr10	240543	240559	MajorDMR-10-3540	2
chr10	263421	263814	MajorDMR-10-3541	7
chr10	264648	264921	MajorDMR-10-3542	2
chr10	282172	282370	MajorDMR-10-3543	3
chr10	289914	290439	MajorDMR-10-3544	7
chr10	292283	293009	MajorDMR-10-3545	14
chr10	317268	317302	MajorDMR-10-3546	2
chr10	335932	336359	MajorDMR-10-3547	9
chr10	372424	372621	MajorDMR-10-3548	7
chr10	374049	374203	MajorDMR-10-3549	9
chr10	382385	382453	MajorDMR-10-3550	2
chr10	401181	401602	MajorDMR-10-3551	8
chr10	421762	422334	MajorDMR-10-3552	20
chr10	425441	426133	MajorDMR-10-3553	9
chr10	439588	440410	MajorDMR-10-3554	19
chr10	468346	468443	MajorDMR-10-3555	3
chr10	490573	490847	MajorDMR-10-3556	7
chr10	499152	499200	MajorDMR-10-3557	2
chr10	501609	501896	MajorDMR-10-3558	2
chr10	532279	532508	MajorDMR-10-3559	5
chr10	538950	538970	MajorDMR-10-3560	4
chr10	594671	595133	MajorDMR-10-3561	4
chr10	607657	608506	MajorDMR-10-3562	4
chr10	609167	609299	MajorDMR-10-3563	3
chr10	611220	611762	MajorDMR-10-3564	4
chr10	617864	617981	MajorDMR-10-3565	3
chr10	619877	619941	MajorDMR-10-3566	4
chr10	622187	622250	MajorDMR-10-3567	2
chr10	630309	630338	MajorDMR-10-3568	2
chr10	658640	659501	MajorDMR-10-3569	7
chr10	660694	660718	MajorDMR-10-3570	3
chr10	700087	700328	MajorDMR-10-3571	2
chr10	708382	708435	MajorDMR-10-3572	4
chr10	729203	729260	MajorDMR-10-3573	6
chr10	772432	772437	MajorDMR-10-3574	2
chr10	847571	847614	MajorDMR-10-3575	2
chr10	859440	859483	MajorDMR-10-3576	2
chr10	866310	866850	MajorDMR-10-3577	10
chr10	883327	883926	MajorDMR-10-3578	11
chr10	920204	920266	MajorDMR-10-3579	3
chr10	1051550	1051737	MajorDMR-10-3580	2
chr10	1139877	1139923	MajorDMR-10-3581	2
chr10	1146287	1146644	MajorDMR-10-3582	6
chr10	1163746	1163914	MajorDMR-10-3583	7
chr10	1166427	1167027	MajorDMR-10-3584	32
chr10	1273114	1273142	MajorDMR-10-3585	3
chr10	1281465	1282034	MajorDMR-10-3586	6
chr10	1332285	1333378	MajorDMR-10-3587	9
chr10	1344627	1344882	MajorDMR-10-3588	3
chr10	1412156	1412160	MajorDMR-10-3589	2
chr10	1444451	1444803	MajorDMR-10-3590	9
chr10	1509672	1509676	MajorDMR-10-3591	2
chr10	1526536	1526592	MajorDMR-10-3592	4
chr10	1559243	1559411	MajorDMR-10-3593	3
chr10	1569263	1570051	MajorDMR-10-3594	11
chr10	1577374	1577617	MajorDMR-10-3595	10
chr10	1621371	1621716	MajorDMR-10-3596	3
chr10	1679745	1679939	MajorDMR-10-3597	3
chr10	1866315	1866346	MajorDMR-10-3598	3
chr10	1969898	1970794	MajorDMR-10-3599	11
chr10	2034940	2035376	MajorDMR-10-3600	16
chr10	2068129	2068481	MajorDMR-10-3601	3
chr10	2097527	2098154	MajorDMR-10-3602	7
chr10	2210851	2211439	MajorDMR-10-3603	16
chr10	2220630	2220715	MajorDMR-10-3604	4
chr10	2405119	2405879	MajorDMR-10-3605	10
chr10	2420369	2420387	MajorDMR-10-3606	2
chr10	2425277	2425614	MajorDMR-10-3607	4
chr10	2431081	2431602	MajorDMR-10-3608	4
chr10	2451525	2451715	MajorDMR-10-3609	2
chr10	2499349	2499651	MajorDMR-10-3610	4
chr10	2513857	2513889	MajorDMR-10-3611	2
chr10	2529331	2529562	MajorDMR-10-3612	2
chr10	2563743	2564014	MajorDMR-10-3613	3
chr10	2612421	2612885	MajorDMR-10-3614	4
chr10	2664139	2664864	MajorDMR-10-3615	10
chr10	2673941	2673950	MajorDMR-10-3616	2
chr10	2774470	2774506	MajorDMR-10-3617	2
chr10	2782633	2782653	MajorDMR-10-3618	2
chr10	2814838	2814870	MajorDMR-10-3619	2
chr10	2879831	2880590	MajorDMR-10-3620	11
chr10	2931603	2932555	MajorDMR-10-3621	36
chr10	2990312	2990528	MajorDMR-10-3622	2
chr10	2991729	2992762	MajorDMR-10-3623	30
chr10	3137660	3137686	MajorDMR-10-3624	4
chr10	3138387	3138452	MajorDMR-10-3625	4
chr10	3169403	3169427	MajorDMR-10-3626	3
chr10	3396021	3396313	MajorDMR-10-3627	3
chr10	3514878	3515233	MajorDMR-10-3628	5
chr10	3537531	3537773	MajorDMR-10-3629	5
chr10	3630404	3631130	MajorDMR-10-3630	12
chr10	3735743	3735787	MajorDMR-10-3631	5
chr10	3741888	3742253	MajorDMR-10-3632	4
chr10	3916100	3916310	MajorDMR-10-3633	2
chr10	3928463	3928649	MajorDMR-10-3634	4
chr10	4077366	4077636	MajorDMR-10-3635	7
chr10	4163728	4164250	MajorDMR-10-3636	8
chr10	4308985	4309495	MajorDMR-10-3637	5
chr10	4493019	4494279	MajorDMR-10-3638	9
chr10	4586336	4586957	MajorDMR-10-3639	11
chr10	4846199	4847122	MajorDMR-10-3640	11
chr10	4850476	4850508	MajorDMR-10-3641	2
chr10	4855223	4855430	MajorDMR-10-3642	4
chr10	5005830	5006231	MajorDMR-10-3643	4
chr10	5006832	5007339	MajorDMR-10-3644	3
chr10	5029107	5029376	MajorDMR-10-3645	2
chr10	5045520	5046098	MajorDMR-10-3646	6
chr10	5106134	5106537	MajorDMR-10-3647	5
chr10	5133292	5133529	MajorDMR-10-3648	4
chr10	5159003	5159187	MajorDMR-10-3649	5
chr10	5395183	5396329	MajorDMR-10-3650	7
chr10	5412388	5412402	MajorDMR-10-3651	2
chr10	5455709	5457839	MajorDMR-10-3652	16
chr10	5679627	5679851	MajorDMR-10-3653	5
chr10	5742355	5742613	MajorDMR-10-3654	4
chr10	5751823	5752433	MajorDMR-10-3655	4
chr10	5783859	5784338	MajorDMR-10-3656	6
chr10	5798703	5798730	MajorDMR-10-3657	2
chr10	5918430	5918481	MajorDMR-10-3658	3
chr10	6062862	6062942	MajorDMR-10-3659	5
chr10	6137863	6138581	MajorDMR-10-3660	4
chr10	6157182	6157233	MajorDMR-10-3661	2
chr10	6170604	6170663	MajorDMR-10-3662	2
chr10	6171334	6171414	MajorDMR-10-3663	3
chr10	6204875	6204998	MajorDMR-10-3664	2
chr10	6260690	6261589	MajorDMR-10-3665	13
chr10	6277499	6277523	MajorDMR-10-3666	2
chr10	6312971	6313085	MajorDMR-10-3667	2
chr10	6342426	6342599	MajorDMR-10-3668	6
chr10	6364069	6364175	MajorDMR-10-3669	4
chr10	6377774	6377798	MajorDMR-10-3670	2
chr10	6379410	6381146	MajorDMR-10-3671	21
chr10	6390377	6390616	MajorDMR-10-3672	4
chr10	6396211	6396360	MajorDMR-10-3673	2
chr10	6406805	6407099	MajorDMR-10-3674	3
chr10	6452047	6452061	MajorDMR-10-3675	2
chr10	6539505	6539726	MajorDMR-10-3676	7
chr10	6620509	6620854	MajorDMR-10-3677	7
chr10	6642695	6642707	MajorDMR-10-3678	2
chr10	6722502	6723274	MajorDMR-10-3679	11
chr10	6736767	6737040	MajorDMR-10-3680	3
chr10	6744386	6744421	MajorDMR-10-3681	3
chr10	6753981	6753988	MajorDMR-10-3682	2
chr10	6779989	6780614	MajorDMR-10-3683	5
chr10	6783687	6783745	MajorDMR-10-3684	2
chr10	6797727	6798603	MajorDMR-10-3685	9
chr10	6882195	6882390	MajorDMR-10-3686	3
chr10	6920758	6921544	MajorDMR-10-3687	6
chr10	6959221	6959295	MajorDMR-10-3688	2
chr10	7004694	7004701	MajorDMR-10-3689	2
chr10	7027472	7027929	MajorDMR-10-3690	9
chr10	7032184	7032714	MajorDMR-10-3691	7
chr10	7112459	7113518	MajorDMR-10-3692	4
chr10	7126254	7126498	MajorDMR-10-3693	7
chr10	7136686	7136944	MajorDMR-10-3694	7
chr10	7145289	7145605	MajorDMR-10-3695	4
chr10	7159894	7160498	MajorDMR-10-3696	14
chr10	7194711	7195123	MajorDMR-10-3697	3
chr10	7202709	7202811	MajorDMR-10-3698	4
chr10	7203538	7203874	MajorDMR-10-3699	7
chr10	7310723	7311879	MajorDMR-10-3700	15
chr10	7318992	7319065	MajorDMR-10-3701	4
chr10	7375857	7376452	MajorDMR-10-3702	19
chr10	7439313	7439935	MajorDMR-10-3703	4
chr10	7488562	7488885	MajorDMR-10-3704	7
chr10	7522850	7523156	MajorDMR-10-3705	7
chr10	7531049	7531420	MajorDMR-10-3706	6
chr10	7586231	7586480	MajorDMR-10-3707	4
chr10	7714363	7715429	MajorDMR-10-3708	26
chr10	7805958	7806119	MajorDMR-10-3709	5
chr10	7844755	7844838	MajorDMR-10-3710	3
chr10	7929409	7929690	MajorDMR-10-3711	4
chr10	7991982	7992736	MajorDMR-10-3712	11
chr10	8098558	8098581	MajorDMR-10-3713	2
chr10	8180456	8180477	MajorDMR-10-3714	2
chr10	8186100	8186867	MajorDMR-10-3715	13
chr10	8192175	8192658	MajorDMR-10-3716	11
chr10	8532971	8533386	MajorDMR-10-3717	2
chr10	8544407	8545004	MajorDMR-10-3718	8
chr10	8559500	8560017	MajorDMR-10-3719	4
chr10	8572864	8573302	MajorDMR-10-3720	6
chr10	8679736	8679983	MajorDMR-10-3721	4
chr10	9140041	9140055	MajorDMR-10-3722	2
chr10	9349735	9350121	MajorDMR-10-3723	4
chr10	9627525	9627707	MajorDMR-10-3724	4
chr10	9693656	9693694	MajorDMR-10-3725	2
chr10	9709061	9709127	MajorDMR-10-3726	2
chr10	9730598	9731311	MajorDMR-10-3727	4
chr10	9977020	9977129	MajorDMR-10-3728	3
chr10	9988598	9988651	MajorDMR-10-3729	3
chr10	10049908	10050209	MajorDMR-10-3730	6
chr10	10097938	10098336	MajorDMR-10-3731	2
chr10	10244381	10244694	MajorDMR-10-3732	5
chr10	10250023	10250323	MajorDMR-10-3733	5
chr10	10334159	10334318	MajorDMR-10-3734	3
chr10	10357270	10357355	MajorDMR-10-3735	2
chr10	10371713	10371956	MajorDMR-10-3736	3
chr10	10372476	10372706	MajorDMR-10-3737	4
chr10	10542951	10543244	MajorDMR-10-3738	2
chr10	10556018	10556649	MajorDMR-10-3739	6
chr10	10557823	10558137	MajorDMR-10-3740	6
chr10	10558910	10558956	MajorDMR-10-3741	3
chr10	10567601	10567985	MajorDMR-10-3742	6
chr10	10574906	10575597	MajorDMR-10-3743	4
chr10	10666341	10666582	MajorDMR-10-3744	2
chr10	10702688	10703661	MajorDMR-10-3745	7
chr10	10874004	10874218	MajorDMR-10-3746	2
chr10	10925292	10925507	MajorDMR-10-3747	5
chr10	10964145	10965069	MajorDMR-10-3748	17
chr10	11045612	11046382	MajorDMR-10-3749	7
chr10	11134816	11135004	MajorDMR-10-3750	4
chr10	11137301	11137412	MajorDMR-10-3751	5
chr10	11154861	11155006	MajorDMR-10-3752	4
chr10	11261168	11261435	MajorDMR-10-3753	2
chr10	11301922	11301958	MajorDMR-10-3754	2
chr10	11333702	11333903	MajorDMR-10-3755	3
chr10	11562115	11562818	MajorDMR-10-3756	9
chr10	11588878	11588965	MajorDMR-10-3757	2
chr10	11611457	11611654	MajorDMR-10-3758	4
chr10	11612171	11612296	MajorDMR-10-3759	2
chr10	11615021	11615506	MajorDMR-10-3760	2
chr10	11640805	11641245	MajorDMR-10-3761	6
chr10	11669883	11670522	MajorDMR-10-3762	14
chr10	11800292	11800573	MajorDMR-10-3763	5
chr10	11805816	11806356	MajorDMR-10-3764	11
chr10	11815604	11815845	MajorDMR-10-3765	2
chr10	11842940	11843068	MajorDMR-10-3766	4
chr10	11869343	11869419	MajorDMR-10-3767	2
chr10	11961607	11962951	MajorDMR-10-3768	30
chr10	12117815	12118304	MajorDMR-10-3769	11
chr10	12175682	12175822	MajorDMR-10-3770	3
chr10	12195367	12195450	MajorDMR-10-3771	2
chr10	12209032	12209106	MajorDMR-10-3772	2
chr10	12214565	12214720	MajorDMR-10-3773	3
chr10	12231323	12231963	MajorDMR-10-3774	14
chr10	12279721	12280127	MajorDMR-10-3775	2
chr10	12345551	12345961	MajorDMR-10-3776	9
chr10	12430702	12431045	MajorDMR-10-3777	16
chr10	12458031	12458488	MajorDMR-10-3778	2
chr10	12487159	12487175	MajorDMR-10-3779	3
chr10	12547544	12547968	MajorDMR-10-3780	4
chr10	12555808	12556313	MajorDMR-10-3781	7
chr10	12629591	12630452	MajorDMR-10-3782	11
chr10	12640026	12640045	MajorDMR-10-3783	2
chr10	12667620	12667817	MajorDMR-10-3784	5
chr10	12681632	12682732	MajorDMR-10-3785	7
chr10	12721770	12722793	MajorDMR-10-3786	9
chr10	12729430	12729528	MajorDMR-10-3787	4
chr10	12753655	12753703	MajorDMR-10-3788	4
chr10	12783441	12783450	MajorDMR-10-3789	2
chr10	12822582	12822630	MajorDMR-10-3790	2
chr10	12872133	12872230	MajorDMR-10-3791	2
chr10	12873119	12873670	MajorDMR-10-3792	4
chr10	12900336	12900435	MajorDMR-10-3793	2
chr10	13156421	13156547	MajorDMR-10-3794	2
chr10	13173896	13174269	MajorDMR-10-3795	7
chr10	13472298	13472401	MajorDMR-10-3796	3
chr10	13492016	13492163	MajorDMR-10-3797	3
chr10	13499881	13501098	MajorDMR-10-3798	16
chr10	13532269	13532616	MajorDMR-10-3799	3
chr10	13633492	13633915	MajorDMR-10-3800	6
chr10	13659048	13659433	MajorDMR-10-3801	3
chr10	13689986	13690030	MajorDMR-10-3802	3
chr10	13693118	13693522	MajorDMR-10-3803	5
chr10	13723244	13723311	MajorDMR-10-3804	2
chr10	13734538	13734607	MajorDMR-10-3805	2
chr10	13779760	13779788	MajorDMR-10-3806	2
chr10	13825418	13825835	MajorDMR-10-3807	8
chr10	13837371	13837427	MajorDMR-10-3808	2
chr10	13952820	13952842	MajorDMR-10-3809	2
chr10	13958730	13959208	MajorDMR-10-3810	4
chr10	13991793	13991865	MajorDMR-10-3811	2
chr10	14035782	14036166	MajorDMR-10-3812	3
chr10	14062037	14062055	MajorDMR-10-3813	2
chr10	14089114	14089199	MajorDMR-10-3814	2
chr10	14093433	14093516	MajorDMR-10-3815	2
chr10	14104672	14106336	MajorDMR-10-3816	17
chr10	14114508	14114852	MajorDMR-10-3817	2
chr10	14170558	14171226	MajorDMR-10-3818	9
chr10	14187931	14188864	MajorDMR-10-3819	6
chr10	14196119	14196562	MajorDMR-10-3820	4
chr10	14237600	14237629	MajorDMR-10-3821	2
chr10	14243352	14243552	MajorDMR-10-3822	4
chr10	14245360	14247346	MajorDMR-10-3823	16
chr10	14258649	14258703	MajorDMR-10-3824	2
chr10	14264248	14264259	MajorDMR-10-3825	2
chr10	14266626	14266735	MajorDMR-10-3826	2
chr10	14267619	14267836	MajorDMR-10-3827	3
chr10	14275254	14276085	MajorDMR-10-3828	7
chr10	14310503	14311331	MajorDMR-10-3829	5
chr10	14349203	14349294	MajorDMR-10-3830	3
chr10	14413111	14413123	MajorDMR-10-3831	2
chr10	14417932	14418081	MajorDMR-10-3832	3
chr10	14422319	14422493	MajorDMR-10-3833	5
chr10	14439101	14439437	MajorDMR-10-3834	9
chr10	14445759	14446134	MajorDMR-10-3835	2
chr10	14449083	14449556	MajorDMR-10-3836	6
chr10	14539276	14539871	MajorDMR-10-3837	15
chr10	14561032	14562036	MajorDMR-10-3838	15
chr10	14576613	14576641	MajorDMR-10-3839	2
chr10	14602365	14602685	MajorDMR-10-3840	6
chr10	14667840	14668275	MajorDMR-10-3841	6
chr10	14671928	14672127	MajorDMR-10-3842	3
chr10	14694037	14694397	MajorDMR-10-3843	2
chr10	14696320	14696374	MajorDMR-10-3844	2
chr10	14825842	14826000	MajorDMR-10-3845	2
chr10	14862452	14862597	MajorDMR-10-3846	4
chr10	14881886	14881944	MajorDMR-10-3847	4
chr10	14918055	14918450	MajorDMR-10-3848	12
chr10	15131826	15131893	MajorDMR-10-3849	3
chr10	15478438	15479008	MajorDMR-10-3850	11
chr10	15504081	15504781	MajorDMR-10-3851	7
chr10	15515111	15515439	MajorDMR-10-3852	4
chr10	15552892	15553306	MajorDMR-10-3853	2
chr10	15647730	15648406	MajorDMR-10-3854	6
chr10	15742499	15742706	MajorDMR-10-3855	2
chr10	15780235	15780669	MajorDMR-10-3856	3
chr10	15797852	15797921	MajorDMR-10-3857	2
chr10	15847832	15849088	MajorDMR-10-3858	8
chr10	15870668	15870781	MajorDMR-10-3859	2
chr10	15932752	15932865	MajorDMR-10-3860	3
chr10	16004917	16004937	MajorDMR-10-3861	2
chr10	16073213	16073629	MajorDMR-10-3862	2
chr10	16121743	16121998	MajorDMR-10-3863	5
chr10	16831636	16831987	MajorDMR-10-3864	6
chr10	16854543	16855198	MajorDMR-10-3865	7
chr10	16932953	16933214	MajorDMR-10-3866	3
chr10	16961980	16963034	MajorDMR-10-3867	15
chr10	16985629	16985690	MajorDMR-10-3868	2
chr10	16992675	16992872	MajorDMR-10-3869	4
chr10	17006659	17008062	MajorDMR-10-3870	21
chr10	17009222	17009439	MajorDMR-10-3871	4
chr10	17034594	17034910	MajorDMR-10-3872	2
chr10	17065400	17065489	MajorDMR-10-3873	3
chr10	17073859	17074019	MajorDMR-10-3874	3
chr10	17119470	17119476	MajorDMR-10-3875	2
chr10	17155858	17156971	MajorDMR-10-3876	15
chr10	17241494	17241856	MajorDMR-10-3877	6
chr10	17371372	17372047	MajorDMR-10-3878	7
chr10	17373106	17373146	MajorDMR-10-3879	2
chr10	17376749	17377207	MajorDMR-10-3880	4
chr10	17473393	17473643	MajorDMR-10-3881	7
chr10	17550464	17550778	MajorDMR-10-3882	3
chr10	17595507	17595584	MajorDMR-10-3883	4
chr10	17692791	17692831	MajorDMR-10-3884	3
chr10	17711979	17712625	MajorDMR-10-3885	8
chr10	17740497	17741076	MajorDMR-10-3886	6
chr10	17754936	17754948	MajorDMR-10-3887	2
chr10	17759767	17759948	MajorDMR-10-3888	4
chr10	17925469	17925568	MajorDMR-10-3889	3
chr10	17932783	17932792	MajorDMR-10-3890	2
chr10	18179702	18179842	MajorDMR-10-3891	5
chr10	18242801	18242950	MajorDMR-10-3892	2
chr10	18269786	18270141	MajorDMR-10-3893	6
chr10	18348922	18349500	MajorDMR-10-3894	19
chr10	18356896	18357191	MajorDMR-10-3895	4
chr10	18361903	18362451	MajorDMR-10-3896	6
chr10	18369649	18370048	MajorDMR-10-3897	5
chr10	18431413	18433030	MajorDMR-10-3898	13
chr10	18434067	18434232	MajorDMR-10-3899	2
chr10	18448197	18448207	MajorDMR-10-3900	2
chr10	18453603	18453792	MajorDMR-10-3901	4
chr10	18466597	18467670	MajorDMR-10-3902	9
chr10	18468269	18469333	MajorDMR-10-3903	4
chr10	18483727	18484640	MajorDMR-10-3904	10
chr10	18505411	18505489	MajorDMR-10-3905	2
chr10	18549377	18549685	MajorDMR-10-3906	6
chr10	18552889	18552939	MajorDMR-10-3907	2
chr10	18559811	18560564	MajorDMR-10-3908	5
chr10	18655600	18655997	MajorDMR-10-3909	13
chr10	18657051	18657855	MajorDMR-10-3910	4
chr10	18680292	18680490	MajorDMR-10-3911	3
chr10	18683915	18684213	MajorDMR-10-3912	2
chr10	18759603	18759665	MajorDMR-10-3913	2
chr10	18763342	18763491	MajorDMR-10-3914	2
chr10	18790302	18790623	MajorDMR-10-3915	7
chr10	18805452	18806184	MajorDMR-10-3916	9
chr10	18813133	18813643	MajorDMR-10-3917	3
chr10	18816670	18816754	MajorDMR-10-3918	2
chr10	18829645	18829680	MajorDMR-10-3919	3
chr10	18833995	18834283	MajorDMR-10-3920	4
chr10	18838338	18838346	MajorDMR-10-3921	2
chr10	18890048	18890377	MajorDMR-10-3922	3
chr10	18892094	18892137	MajorDMR-10-3923	2
chr10	18937960	18938170	MajorDMR-10-3924	2
chr10	18969641	18969985	MajorDMR-10-3925	3
chr10	18973040	18973300	MajorDMR-10-3926	3
chr10	19253303	19253496	MajorDMR-10-3927	2
chr10	19467517	19467785	MajorDMR-10-3928	2
chr10	20115767	20116003	MajorDMR-10-3929	3
chr10	20137813	20137895	MajorDMR-10-3930	2
chr10	20200963	20201034	MajorDMR-10-3931	2
chr10	20250664	20250980	MajorDMR-10-3932	3
chr10	20287010	20287408	MajorDMR-10-3933	3
chr10	20374331	20374337	MajorDMR-10-3934	2
chr10	20375500	20375541	MajorDMR-10-3935	2
chr10	20510210	20510269	MajorDMR-10-3936	2
chr10	20572341	20572433	MajorDMR-10-3937	3
chr10	20637395	20638147	MajorDMR-10-3938	7
chr10	20639998	20640661	MajorDMR-10-3939	4
chr10	20673653	20673845	MajorDMR-10-3940	2
chr10	20685452	20685773	MajorDMR-10-3941	3
chr10	20798870	20799357	MajorDMR-10-3942	4
chr10	20825432	20825487	MajorDMR-10-3943	2
chr10	20899006	20899083	MajorDMR-10-3944	3
chr10	21013904	21014228	MajorDMR-10-3945	4
chr10	21085624	21085948	MajorDMR-10-3946	5
chr10	21215607	21215757	MajorDMR-10-3947	6
chr10	21271035	21271156	MajorDMR-10-3948	5
chr10	21283030	21283108	MajorDMR-10-3949	3
chr10	21288698	21289036	MajorDMR-10-3950	11
chr10	21314166	21314568	MajorDMR-10-3951	5
chr10	21351326	21351355	MajorDMR-10-3952	2
chr10	21396446	21396526	MajorDMR-10-3953	2
chr10	21406678	21406786	MajorDMR-10-3954	3
chr10	21455952	21456171	MajorDMR-10-3955	11
chr10	21456868	21456983	MajorDMR-10-3956	2
chr10	21491901	21492366	MajorDMR-10-3957	2
chr10	21582570	21582777	MajorDMR-10-3958	3
chr10	21741048	21741160	MajorDMR-10-3959	5
chr10	21997573	21997653	MajorDMR-10-3960	2
chr10	22016517	22016604	MajorDMR-10-3961	2
chr10	22356908	22357085	MajorDMR-10-3962	2
chr10	22635230	22635269	MajorDMR-10-3963	4
chr10	22734661	22734785	MajorDMR-10-3964	2
chr10	22959478	22960067	MajorDMR-10-3965	4
chr10	23155405	23155843	MajorDMR-10-3966	2
chr10	23286975	23287969	MajorDMR-10-3967	21
chr10	23297250	23297501	MajorDMR-10-3968	2
chr10	23338154	23338208	MajorDMR-10-3969	2
chr10	23355137	23355205	MajorDMR-10-3970	2
chr10	23460244	23460970	MajorDMR-10-3971	10
chr10	23479409	23479440	MajorDMR-10-3972	2
chr10	23486222	23487226	MajorDMR-10-3973	15
chr10	23492181	23493345	MajorDMR-10-3974	29
chr10	23608884	23609165	MajorDMR-10-3975	5
chr10	23731613	23732570	MajorDMR-10-3976	8
chr10	23912366	23912593	MajorDMR-10-3977	5
chr10	23981635	23982088	MajorDMR-10-3978	8
chr10	23985207	23986761	MajorDMR-10-3979	17
chr10	23987516	23987753	MajorDMR-10-3980	3
chr10	23988321	23989247	MajorDMR-10-3981	5
chr10	23990265	23990790	MajorDMR-10-3982	3
chr10	23998987	23999127	MajorDMR-10-3983	3
chr10	24004718	24005045	MajorDMR-10-3984	6
chr10	24006717	24006963	MajorDMR-10-3985	2
chr10	24007480	24007528	MajorDMR-10-3986	2
chr10	24032075	24032540	MajorDMR-10-3987	3
chr10	24037925	24038060	MajorDMR-10-3988	3
chr10	24043450	24043749	MajorDMR-10-3989	2
chr10	24044487	24044540	MajorDMR-10-3990	2
chr10	24077702	24078309	MajorDMR-10-3991	5
chr10	24080828	24081173	MajorDMR-10-3992	2
chr10	24094707	24096489	MajorDMR-10-3993	11
chr10	24119229	24119387	MajorDMR-10-3994	5
chr10	24137066	24137134	MajorDMR-10-3995	2
chr10	24138551	24139024	MajorDMR-10-3996	4
chr10	24139836	24139843	MajorDMR-10-3997	2
chr10	24157980	24158278	MajorDMR-10-3998	5
chr10	24158916	24159129	MajorDMR-10-3999	4
chr10	24166577	24167628	MajorDMR-10-4000	10
chr10	24192856	24193340	MajorDMR-10-4001	3
chr10	24199398	24199624	MajorDMR-10-4002	2
chr10	24216360	24216771	MajorDMR-10-4003	4
chr10	24218445	24218825	MajorDMR-10-4004	7
chr10	24219331	24219682	MajorDMR-10-4005	4
chr10	24220608	24220656	MajorDMR-10-4006	2
chr10	24239064	24239460	MajorDMR-10-4007	4
chr10	24247516	24247907	MajorDMR-10-4008	7
chr10	24253869	24254533	MajorDMR-10-4009	8
chr10	24257152	24257332	MajorDMR-10-4010	3
chr10	24265892	24265976	MajorDMR-10-4011	2
chr10	24267087	24267239	MajorDMR-10-4012	3
chr10	24289505	24290226	MajorDMR-10-4013	4
chr10	24303288	24303433	MajorDMR-10-4014	2
chr10	24330646	24331456	MajorDMR-10-4015	12
chr10	24343041	24343213	MajorDMR-10-4016	2
chr10	24364196	24364467	MajorDMR-10-4017	2
chr10	24369789	24370454	MajorDMR-10-4018	7
chr10	24383821	24384032	MajorDMR-10-4019	9
chr10	24400329	24401115	MajorDMR-10-4020	9
chr10	24402603	24403913	MajorDMR-10-4021	8
chr10	24408153	24408429	MajorDMR-10-4022	2
chr10	24436591	24437583	MajorDMR-10-4023	11
chr10	24440992	24442279	MajorDMR-10-4024	9
chr10	24447419	24447784	MajorDMR-10-4025	4
chr10	24458826	24459164	MajorDMR-10-4026	2
chr10	24466964	24467108	MajorDMR-10-4027	2
chr10	24486190	24486324	MajorDMR-10-4028	2
chr10	24496624	24496663	MajorDMR-10-4029	2
chr10	24497234	24497680	MajorDMR-10-4030	7
chr10	24499291	24499641	MajorDMR-10-4031	3
chr10	24501580	24501743	MajorDMR-10-4032	4
chr10	24504322	24504657	MajorDMR-10-4033	4
chr10	24507817	24507875	MajorDMR-10-4034	2
chr10	24512607	24512825	MajorDMR-10-4035	2
chr10	24526396	24526882	MajorDMR-10-4036	4
chr10	24529024	24529092	MajorDMR-10-4037	2
chr10	24530070	24530143	MajorDMR-10-4038	2
chr10	24532916	24533194	MajorDMR-10-4039	5
chr10	24533805	24534426	MajorDMR-10-4040	11
chr10	24537846	24537990	MajorDMR-10-4041	3
chr10	24544234	24544673	MajorDMR-10-4042	2
chr10	24549024	24549332	MajorDMR-10-4043	2
chr10	24555502	24555618	MajorDMR-10-4044	2
chr10	24576230	24576770	MajorDMR-10-4045	7
chr10	24585543	24585880	MajorDMR-10-4046	7
chr10	24588906	24589014	MajorDMR-10-4047	3
chr10	24592507	24593115	MajorDMR-10-4048	6
chr10	24594937	24595984	MajorDMR-10-4049	6
chr10	24608847	24609629	MajorDMR-10-4050	5
chr10	24626806	24626873	MajorDMR-10-4051	6
chr10	24627606	24628114	MajorDMR-10-4052	4
chr10	24629862	24630228	MajorDMR-10-4053	4
chr10	24638616	24638684	MajorDMR-10-4054	2
chr10	24642281	24642938	MajorDMR-10-4055	7
chr10	24656158	24656367	MajorDMR-10-4056	2
chr10	24667490	24667953	MajorDMR-10-4057	6
chr10	24672493	24673072	MajorDMR-10-4058	7
chr10	24673969	24673988	MajorDMR-10-4059	2
chr10	24717131	24717243	MajorDMR-10-4060	4
chr10	24723767	24724623	MajorDMR-10-4061	3
chr10	24725946	24726245	MajorDMR-10-4062	3
chr10	24730065	24730806	MajorDMR-10-4063	10
chr10	24732287	24732526	MajorDMR-10-4064	2
chr10	24745755	24745833	MajorDMR-10-4065	2
chr10	24753117	24753211	MajorDMR-10-4066	3
chr10	24755298	24756193	MajorDMR-10-4067	12
chr10	24771158	24771528	MajorDMR-10-4068	6
chr10	24772816	24772920	MajorDMR-10-4069	2
chr10	24780138	24780408	MajorDMR-10-4070	2
chr10	24781659	24781995	MajorDMR-10-4071	7
chr10	24789828	24790357	MajorDMR-10-4072	3
chr10	24791051	24791423	MajorDMR-10-4073	9
chr10	24792170	24792369	MajorDMR-10-4074	4
chr10	24792906	24792934	MajorDMR-10-4075	2
chr10	24802084	24802350	MajorDMR-10-4076	8
chr10	24805382	24805452	MajorDMR-10-4077	2
chr10	24825620	24825852	MajorDMR-10-4078	6
chr10	24836122	24836137	MajorDMR-10-4079	2
chr10	24840468	24840499	MajorDMR-10-4080	2
chr10	24873846	24874222	MajorDMR-10-4081	3
chr10	24885246	24885711	MajorDMR-10-4082	9
chr10	25034958	25035257	MajorDMR-10-4083	4
chr10	25239376	25240015	MajorDMR-10-4084	5
chr10	25258569	25259027	MajorDMR-10-4085	4
chr10	25280868	25281295	MajorDMR-10-4086	7
chr10	25357307	25357650	MajorDMR-10-4087	7
chr10	25366218	25366378	MajorDMR-10-4088	4
chr10	25409928	25410260	MajorDMR-10-4089	2
chr10	25507071	25507393	MajorDMR-10-4090	14
chr10	25558584	25558802	MajorDMR-10-4091	3
chr10	25561394	25561444	MajorDMR-10-4092	2
chr10	25730866	25731528	MajorDMR-10-4093	4
chr10	25941726	25941949	MajorDMR-10-4094	2
chr10	26032526	26033063	MajorDMR-10-4095	5
chr10	26099937	26100549	MajorDMR-10-4096	6
chr10	26101289	26101867	MajorDMR-10-4097	5
chr10	26117725	26119401	MajorDMR-10-4098	11
chr10	26339362	26339963	MajorDMR-10-4099	6
chr10	26508062	26509803	MajorDMR-10-4100	15
chr10	26510331	26512592	MajorDMR-10-4101	20
chr10	26513858	26514477	MajorDMR-10-4102	4
chr10	26521441	26521765	MajorDMR-10-4103	2
chr10	26522279	26522686	MajorDMR-10-4104	7
chr10	26524822	26524998	MajorDMR-10-4105	4
chr10	26531037	26531943	MajorDMR-10-4106	12
chr10	26532968	26533230	MajorDMR-10-4107	6
chr10	26534621	26535317	MajorDMR-10-4108	4
chr10	26540061	26540107	MajorDMR-10-4109	3
chr10	26543664	26543944	MajorDMR-10-4110	5
chr10	26550597	26550635	MajorDMR-10-4111	2
chr10	26552415	26552665	MajorDMR-10-4112	3
chr10	26553684	26553771	MajorDMR-10-4113	2
chr10	26557374	26558116	MajorDMR-10-4114	9
chr10	26559469	26559863	MajorDMR-10-4115	6
chr10	26562858	26563228	MajorDMR-10-4116	4
chr10	26565562	26567247	MajorDMR-10-4117	28
chr10	26572012	26572019	MajorDMR-10-4118	2
chr10	26584211	26584338	MajorDMR-10-4119	2
chr10	26586470	26587386	MajorDMR-10-4120	7
chr10	26599242	26599473	MajorDMR-10-4121	4
chr10	26640444	26640927	MajorDMR-10-4122	2
chr10	26760853	26761491	MajorDMR-10-4123	9
chr10	26774390	26774395	MajorDMR-10-4124	2
chr10	26775087	26775190	MajorDMR-10-4125	3
chr10	26818181	26818196	MajorDMR-10-4126	2
chr10	26829944	26830072	MajorDMR-10-4127	3
chr10	26867109	26867674	MajorDMR-10-4128	6
chr10	26893512	26893709	MajorDMR-10-4129	7
chr10	26925721	26925772	MajorDMR-10-4130	2
chr10	26940363	26940374	MajorDMR-10-4131	2
chr10	27009109	27009114	MajorDMR-10-4132	2
chr10	27023421	27024074	MajorDMR-10-4133	4
chr10	27028022	27029190	MajorDMR-10-4134	13
chr10	27035003	27035338	MajorDMR-10-4135	5
chr10	27086320	27086355	MajorDMR-10-4136	2
chr10	27127410	27127791	MajorDMR-10-4137	2
chr10	27150433	27150539	MajorDMR-10-4138	3
chr10	27181653	27181914	MajorDMR-10-4139	2
chr10	27207697	27208218	MajorDMR-10-4140	5
chr10	27340622	27340690	MajorDMR-10-4141	2
chr10	27359058	27359658	MajorDMR-10-4142	7
chr10	27361612	27361868	MajorDMR-10-4143	2
chr10	27366044	27366292	MajorDMR-10-4144	2
chr10	27507606	27508223	MajorDMR-10-4145	13
chr10	27542254	27542683	MajorDMR-10-4146	3
chr10	27586303	27587334	MajorDMR-10-4147	10
chr10	27944385	27944449	MajorDMR-10-4148	2
chr10	27983571	27983761	MajorDMR-10-4149	5
chr10	28070513	28070953	MajorDMR-10-4150	4
chr10	28200572	28201378	MajorDMR-10-4151	5
chr10	28209465	28209531	MajorDMR-10-4152	2
chr10	28234026	28234490	MajorDMR-10-4153	8
chr10	28353468	28353563	MajorDMR-10-4154	2
chr10	28389782	28390107	MajorDMR-10-4155	3
chr10	28488833	28488955	MajorDMR-10-4156	4
chr10	28510497	28510601	MajorDMR-10-4157	4
chr10	28518259	28518615	MajorDMR-10-4158	5
chr10	28527585	28527935	MajorDMR-10-4159	4
chr10	28601528	28601701	MajorDMR-10-4160	4
chr10	28623851	28624022	MajorDMR-10-4161	7
chr10	28721999	28722156	MajorDMR-10-4162	2
chr10	28849314	28849879	MajorDMR-10-4163	7
chr10	28865046	28865292	MajorDMR-10-4164	2
chr10	28912046	28912093	MajorDMR-10-4165	2
chr10	28967709	28968394	MajorDMR-10-4166	4
chr10	28974676	28974846	MajorDMR-10-4167	2
chr10	29096856	29097568	MajorDMR-10-4168	5
chr10	29194946	29195191	MajorDMR-10-4169	3
chr10	29226956	29227157	MajorDMR-10-4170	6
chr10	29265026	29265031	MajorDMR-10-4171	2
chr10	29517091	29517764	MajorDMR-10-4172	9
chr10	29663267	29663560	MajorDMR-10-4173	7
chr10	29719007	29719351	MajorDMR-10-4174	2
chr10	29768545	29769934	MajorDMR-10-4175	32
chr10	29811421	29811627	MajorDMR-10-4176	8
chr10	29830614	29831384	MajorDMR-10-4177	16
chr10	29860603	29860828	MajorDMR-10-4178	5
chr10	30274711	30274894	MajorDMR-10-4179	3
chr10	30319838	30319877	MajorDMR-10-4180	2
chr10	30367503	30367574	MajorDMR-10-4181	2
chr10	30730765	30731262	MajorDMR-10-4182	5
chr10	30984678	30984682	MajorDMR-10-4183	2
chr10	30993981	30994655	MajorDMR-10-4184	8
chr10	31087792	31088058	MajorDMR-10-4185	10
chr10	31115413	31115731	MajorDMR-10-4186	4
chr10	31131732	31131832	MajorDMR-10-4187	6
chr10	31206085	31206524	MajorDMR-10-4188	4
chr10	31207170	31207244	MajorDMR-10-4189	2
chr10	31274957	31275367	MajorDMR-10-4190	2
chr10	31371790	31371797	MajorDMR-10-4191	2
chr10	31386788	31387260	MajorDMR-10-4192	5
chr10	31413616	31413890	MajorDMR-10-4193	4
chr10	31478132	31478172	MajorDMR-10-4194	2
chr10	31501187	31501707	MajorDMR-10-4195	7
chr10	31783389	31783561	MajorDMR-10-4196	2
chr10	32236329	32236505	MajorDMR-10-4197	2
chr10	32237121	32237165	MajorDMR-10-4198	2
chr10	32257802	32257866	MajorDMR-10-4199	3
chr10	32355243	32355408	MajorDMR-10-4200	2
chr10	32505838	32506323	MajorDMR-10-4201	3
chr10	32539961	32540645	MajorDMR-10-4202	9
chr10	32556881	32558545	MajorDMR-10-4203	11
chr10	33101761	33101820	MajorDMR-10-4204	2
chr10	33212864	33212886	MajorDMR-10-4205	2
chr10	33226905	33226925	MajorDMR-10-4206	2
chr10	33241509	33242102	MajorDMR-10-4207	3
chr10	33260747	33261445	MajorDMR-10-4208	5
chr10	33408260	33408611	MajorDMR-10-4209	2
chr10	33486309	33486604	MajorDMR-10-4210	8
chr10	33499847	33500135	MajorDMR-10-4211	3
chr10	33538876	33538920	MajorDMR-10-4212	2
chr10	33549456	33549526	MajorDMR-10-4213	3
chr10	34004867	34004890	MajorDMR-10-4214	3
chr10	34117751	34117764	MajorDMR-10-4215	2
chr10	34198596	34198661	MajorDMR-10-4216	2
chr10	34266221	34266685	MajorDMR-10-4217	8
chr10	34470750	34471088	MajorDMR-10-4218	8
chr10	34483324	34483492	MajorDMR-10-4219	2
chr10	34489622	34490007	MajorDMR-10-4220	4
chr10	34565577	34565822	MajorDMR-10-4221	3
chr10	34581070	34581925	MajorDMR-10-4222	6
chr10	34584370	34584631	MajorDMR-10-4223	3
chr10	34610727	34610739	MajorDMR-10-4224	2
chr10	34738683	34738880	MajorDMR-10-4225	2
chr10	34760550	34760608	MajorDMR-10-4226	2
chr10	34820739	34820902	MajorDMR-10-4227	2
chr10	34864818	34865235	MajorDMR-10-4228	4
chr10	34866370	34866678	MajorDMR-10-4229	3
chr10	34876667	34876961	MajorDMR-10-4230	4
chr10	34945703	34945961	MajorDMR-10-4231	3
chr10	34959935	34961409	MajorDMR-10-4232	14
chr10	34985256	34985354	MajorDMR-10-4233	3
chr10	35061779	35062121	MajorDMR-10-4234	3
chr10	35069493	35070421	MajorDMR-10-4235	13
chr10	35226432	35227036	MajorDMR-10-4236	4
chr10	35240237	35240820	MajorDMR-10-4237	8
chr10	35294703	35295169	MajorDMR-10-4238	9
chr10	35350872	35351418	MajorDMR-10-4239	6
chr10	35494607	35494625	MajorDMR-10-4240	3
chr10	35668324	35668610	MajorDMR-10-4241	2
chr10	35746225	35746256	MajorDMR-10-4242	2
chr10	35792055	35792350	MajorDMR-10-4243	3
chr10	35809325	35809920	MajorDMR-10-4244	5
chr10	35965674	35965725	MajorDMR-10-4245	2
chr10	35996845	35996979	MajorDMR-10-4246	2
chr10	36072654	36072893	MajorDMR-10-4247	6
chr10	36085345	36085673	MajorDMR-10-4248	9
chr10	36095386	36096945	MajorDMR-10-4249	13
chr10	36201363	36201414	MajorDMR-10-4250	2
chr10	36383113	36383358	MajorDMR-10-4251	6
chr10	36567073	36567443	MajorDMR-10-4252	3
chr10	36594205	36594721	MajorDMR-10-4253	4
chr10	36624040	36624080	MajorDMR-10-4254	2
chr10	36709318	36709718	MajorDMR-10-4255	7
chr10	36822827	36823007	MajorDMR-10-4256	3
chr10	36947319	36947585	MajorDMR-10-4257	2
chr10	37441879	37441981	MajorDMR-10-4258	2
chr10	37781455	37781750	MajorDMR-10-4259	3
chr10	37811593	37812105	MajorDMR-10-4260	4
chr10	37843776	37844635	MajorDMR-10-4261	6
chr10	38147629	38147733	MajorDMR-10-4262	2
chr10	38435798	38436116	MajorDMR-10-4263	4
chr10	38496146	38496536	MajorDMR-10-4264	2
chr10	39008549	39008961	MajorDMR-10-4265	2
chr10	39050004	39050128	MajorDMR-10-4266	2
chr10	42695791	42696171	MajorDMR-10-4267	2
chr10	42735636	42735669	MajorDMR-10-4268	2
chr10	42773754	42773787	MajorDMR-10-4269	2
chr10	43409147	43409376	MajorDMR-10-4270	4
chr10	43530569	43530609	MajorDMR-10-4271	2
chr10	43625050	43625277	MajorDMR-10-4272	4
chr10	43659454	43659475	MajorDMR-10-4273	2
chr10	43668415	43668617	MajorDMR-10-4274	2
chr10	43773658	43774307	MajorDMR-10-4275	6
chr10	43851012	43851309	MajorDMR-10-4276	4
chr10	43883446	43883582	MajorDMR-10-4277	2
chr10	43884167	43884355	MajorDMR-10-4278	2
chr10	43930519	43930600	MajorDMR-10-4279	2
chr10	43948253	43948442	MajorDMR-10-4280	3
chr10	43949265	43949779	MajorDMR-10-4281	3
chr10	43963623	43963850	MajorDMR-10-4282	4
chr10	44054191	44054403	MajorDMR-10-4283	2
chr10	44108884	44109139	MajorDMR-10-4284	3
chr10	44269841	44270254	MajorDMR-10-4285	6
chr10	44476497	44476839	MajorDMR-10-4286	3
chr10	44729753	44730202	MajorDMR-10-4287	2
chr10	44774983	44775550	MajorDMR-10-4288	6
chr10	44804489	44804659	MajorDMR-10-4289	4
chr10	44850302	44850467	MajorDMR-10-4290	2
chr10	45327101	45327242	MajorDMR-10-4291	4
chr10	45335057	45335301	MajorDMR-10-4292	4
chr10	45359259	45359269	MajorDMR-10-4293	2
chr10	45459396	45459793	MajorDMR-10-4294	4
chr10	45499119	45499134	MajorDMR-10-4295	3
chr10	45510151	45510340	MajorDMR-10-4296	5
chr10	45631801	45632071	MajorDMR-10-4297	2
chr10	45711675	45711744	MajorDMR-10-4298	2
chr10	45790758	45791157	MajorDMR-10-4299	4
chr10	45858049	45858350	MajorDMR-10-4300	2
chr10	45928170	45928193	MajorDMR-10-4301	2
chr10	46010757	46011204	MajorDMR-10-4302	4
chr10	46197270	46197539	MajorDMR-10-4303	5
chr10	46319728	46319767	MajorDMR-10-4304	3
chr10	46359835	46359862	MajorDMR-10-4305	2
chr10	46953295	46953874	MajorDMR-10-4306	5
chr10	46993579	46993820	MajorDMR-10-4307	9
chr10	47077693	47077825	MajorDMR-10-4308	3
chr10	47424136	47424144	MajorDMR-10-4309	2
chr10	47533340	47533712	MajorDMR-10-4310	4
chr10	47687954	47688000	MajorDMR-10-4311	4
chr10	47753625	47753663	MajorDMR-10-4312	2
chr10	48362158	48362171	MajorDMR-10-4313	3
chr10	48399017	48399071	MajorDMR-10-4314	4
chr10	48399982	48400276	MajorDMR-10-4315	4
chr10	48401243	48402806	MajorDMR-10-4316	17
chr10	48404272	48404437	MajorDMR-10-4317	3
chr10	48406235	48406241	MajorDMR-10-4318	2
chr10	48414750	48415233	MajorDMR-10-4319	3
chr10	48419844	48419890	MajorDMR-10-4320	2
chr10	48659960	48660051	MajorDMR-10-4321	2
chr10	48704793	48704857	MajorDMR-10-4322	2
chr10	48871150	48871179	MajorDMR-10-4323	3
chr10	48899662	48899810	MajorDMR-10-4324	5
chr10	49227852	49227884	MajorDMR-10-4325	2
chr10	49262731	49262801	MajorDMR-10-4326	3
chr10	49311106	49311647	MajorDMR-10-4327	5
chr10	49348624	49348635	MajorDMR-10-4328	2
chr10	49423013	49423331	MajorDMR-10-4329	2
chr10	49513763	49514155	MajorDMR-10-4330	3
chr10	49547975	49548353	MajorDMR-10-4331	2
chr10	49606979	49607000	MajorDMR-10-4332	2
chr10	49609337	49609886	MajorDMR-10-4333	6
chr10	49612614	49614053	MajorDMR-10-4334	8
chr10	49616075	49616201	MajorDMR-10-4335	2
chr10	49643754	49644021	MajorDMR-10-4336	2
chr10	50307026	50307976	MajorDMR-10-4337	15
chr10	50327969	50328130	MajorDMR-10-4338	2
chr10	50332600	50333175	MajorDMR-10-4339	6
chr10	50337120	50337178	MajorDMR-10-4340	3
chr10	50606991	50607522	MajorDMR-10-4341	7
chr10	50611187	50611247	MajorDMR-10-4342	2
chr10	50739251	50739539	MajorDMR-10-4343	3
chr10	50869435	50869568	MajorDMR-10-4344	3
chr10	51068157	51068268	MajorDMR-10-4345	3
chr10	51223356	51223395	MajorDMR-10-4346	3
chr10	51518398	51518485	MajorDMR-10-4347	2
chr10	51544316	51544406	MajorDMR-10-4348	2
chr10	51557544	51558335	MajorDMR-10-4349	9
chr10	51564679	51564685	MajorDMR-10-4350	2
chr10	51589148	51589582	MajorDMR-10-4351	2
chr10	51771481	51771780	MajorDMR-10-4352	8
chr10	51861170	51861673	MajorDMR-10-4353	2
chr10	51925249	51925262	MajorDMR-10-4354	2
chr10	52176451	52177484	MajorDMR-10-4355	10
chr10	52216871	52218152	MajorDMR-10-4356	8
chr10	52866107	52866320	MajorDMR-10-4357	5
chr10	52877237	52877295	MajorDMR-10-4358	3
chr10	52922021	52922258	MajorDMR-10-4359	2
chr10	52943037	52943267	MajorDMR-10-4360	3
chr10	53060814	53060911	MajorDMR-10-4361	2
chr10	53073526	53073945	MajorDMR-10-4362	3
chr10	53135359	53135802	MajorDMR-10-4363	3
chr10	53228383	53228539	MajorDMR-10-4364	2
chr10	53366308	53366904	MajorDMR-10-4365	6
chr10	53368265	53368470	MajorDMR-10-4366	2
chr10	53371254	53371327	MajorDMR-10-4367	2
chr10	53453873	53454118	MajorDMR-10-4368	4
chr10	53537870	53537904	MajorDMR-10-4369	2
chr10	54103434	54103848	MajorDMR-10-4370	5
chr10	54375565	54375576	MajorDMR-10-4371	2
chr10	55043496	55043603	MajorDMR-10-4372	2
chr10	55138952	55139051	MajorDMR-10-4373	2
chr10	55147318	55148199	MajorDMR-10-4374	8
chr10	55160379	55160716	MajorDMR-10-4375	7
chr10	55172940	55173166	MajorDMR-10-4376	3
chr10	55280243	55280248	MajorDMR-10-4377	2
chr10	55332826	55333151	MajorDMR-10-4378	4
chr10	55335235	55335386	MajorDMR-10-4379	2
chr10	55337169	55337424	MajorDMR-10-4380	2
chr10	55339449	55339475	MajorDMR-10-4381	2
chr10	55356031	55356075	MajorDMR-10-4382	2
chr10	55442416	55442524	MajorDMR-10-4383	7
chr10	55443065	55443329	MajorDMR-10-4384	3
chr10	55473648	55473724	MajorDMR-10-4385	2
chr10	55496703	55496834	MajorDMR-10-4386	2
chr10	55701289	55701697	MajorDMR-10-4387	3
chr10	55849698	55849744	MajorDMR-10-4388	2
chr10	55870355	55870534	MajorDMR-10-4389	2
chr10	55884409	55884451	MajorDMR-10-4390	2
chr10	55889222	55890524	MajorDMR-10-4391	14
chr10	55891897	55892415	MajorDMR-10-4392	3
chr10	56281938	56282364	MajorDMR-10-4393	2
chr10	56413402	56413449	MajorDMR-10-4394	2
chr10	56422807	56423076	MajorDMR-10-4395	3
chr10	56452120	56452412	MajorDMR-10-4396	3
chr10	56545674	56546021	MajorDMR-10-4397	4
chr10	56551340	56551536	MajorDMR-10-4398	2
chr10	56560668	56560689	MajorDMR-10-4399	2
chr10	56630493	56631635	MajorDMR-10-4400	6
chr10	56654740	56655000	MajorDMR-10-4401	2
chr10	56655935	56656552	MajorDMR-10-4402	4
chr10	56799543	56799570	MajorDMR-10-4403	2
chr10	56813114	56813141	MajorDMR-10-4404	2
chr10	57191135	57191704	MajorDMR-10-4405	4
chr10	57257221	57257959	MajorDMR-10-4406	6
chr10	57278362	57278849	MajorDMR-10-4407	6
chr10	57385506	57386236	MajorDMR-10-4408	6
chr10	57386822	57387202	MajorDMR-10-4409	4
chr10	57392317	57392368	MajorDMR-10-4410	2
chr10	57684941	57685283	MajorDMR-10-4411	2
chr10	57857610	57857869	MajorDMR-10-4412	3
chr10	58721736	58722042	MajorDMR-10-4413	3
chr10	58830340	58830354	MajorDMR-10-4414	2
chr10	58842603	58843068	MajorDMR-10-4415	3
chr10	59484583	59484859	MajorDMR-10-4416	2
chr10	59896517	59896533	MajorDMR-10-4417	2
chr10	59913124	59913221	MajorDMR-10-4418	2
chr10	59948538	59948913	MajorDMR-10-4419	6
chr10	60110556	60110591	MajorDMR-10-4420	2
chr10	60167531	60167599	MajorDMR-10-4421	2
chr10	60213323	60213374	MajorDMR-10-4422	2
chr10	60253007	60253304	MajorDMR-10-4423	3
chr10	60274082	60274572	MajorDMR-10-4424	3
chr10	60336020	60336695	MajorDMR-10-4425	4
chr10	60341403	60341460	MajorDMR-10-4426	4
chr10	60345881	60347237	MajorDMR-10-4427	13
chr10	60359820	60360189	MajorDMR-10-4428	7
chr10	60380341	60380780	MajorDMR-10-4429	5
chr10	60407365	60407839	MajorDMR-10-4430	3
chr10	60549387	60549805	MajorDMR-10-4431	4
chr10	60557703	60557750	MajorDMR-10-4432	2
chr10	60583492	60583585	MajorDMR-10-4433	3
chr10	60596644	60596678	MajorDMR-10-4434	3
chr10	60712013	60712268	MajorDMR-10-4435	4
chr10	60731586	60731815	MajorDMR-10-4436	2
chr10	60740595	60740956	MajorDMR-10-4437	5
chr10	60756859	60756882	MajorDMR-10-4438	2
chr10	60758408	60759187	MajorDMR-10-4439	7
chr10	60769007	60769260	MajorDMR-10-4440	2
chr10	60874574	60875144	MajorDMR-10-4441	4
chr10	60996293	60996414	MajorDMR-10-4442	2
chr10	61062093	61062103	MajorDMR-10-4443	2
chr10	61142865	61143325	MajorDMR-10-4444	3
chr10	61274040	61274400	MajorDMR-10-4445	6
chr10	61277083	61277092	MajorDMR-10-4446	2
chr10	61587636	61587971	MajorDMR-10-4447	4
chr10	61631049	61631152	MajorDMR-10-4448	6
chr10	61632017	61633222	MajorDMR-10-4449	13
chr10	61636753	61637097	MajorDMR-10-4450	7
chr10	61638210	61638285	MajorDMR-10-4451	2
chr10	61670746	61670981	MajorDMR-10-4452	2
chr10	61802298	61803336	MajorDMR-10-4453	7
chr10	61803841	61804484	MajorDMR-10-4454	7
chr10	61811245	61811445	MajorDMR-10-4455	6
chr10	61830677	61830854	MajorDMR-10-4456	4
chr10	61836888	61837192	MajorDMR-10-4457	2
chr10	61841623	61842124	MajorDMR-10-4458	4
chr10	61899754	61900330	MajorDMR-10-4459	4
chr10	61934949	61935509	MajorDMR-10-4460	7
chr10	62052762	62053275	MajorDMR-10-4461	6
chr10	62060398	62060513	MajorDMR-10-4462	2
chr10	62159674	62160109	MajorDMR-10-4463	2
chr10	62188095	62188320	MajorDMR-10-4464	4
chr10	62193162	62193480	MajorDMR-10-4465	5
chr10	62235035	62235234	MajorDMR-10-4466	3
chr10	62251057	62251170	MajorDMR-10-4467	2
chr10	62268102	62268199	MajorDMR-10-4468	4
chr10	62281980	62282027	MajorDMR-10-4469	2
chr10	62284932	62285626	MajorDMR-10-4470	6
chr10	62300934	62301033	MajorDMR-10-4471	2
chr10	62335799	62335804	MajorDMR-10-4472	2
chr10	62355754	62355888	MajorDMR-10-4473	3
chr10	62362475	62362802	MajorDMR-10-4474	2
chr10	62484785	62485024	MajorDMR-10-4475	3
chr10	62539508	62539691	MajorDMR-10-4476	2
chr10	62652995	62653003	MajorDMR-10-4477	2
chr10	62658097	62658205	MajorDMR-10-4478	2
chr10	62822084	62822328	MajorDMR-10-4479	3
chr10	63349430	63349858	MajorDMR-10-4480	3
chr10	63368866	63369252	MajorDMR-10-4481	3
chr10	63413529	63413703	MajorDMR-10-4482	2
chr10	63462363	63462737	MajorDMR-10-4483	2
chr10	63633332	63633967	MajorDMR-10-4484	4
chr10	63733738	63733949	MajorDMR-10-4485	3
chr10	63742927	63743924	MajorDMR-10-4486	9
chr10	63803159	63803203	MajorDMR-10-4487	2
chr10	63818052	63818107	MajorDMR-10-4488	2
chr10	63844480	63844644	MajorDMR-10-4489	3
chr10	63850410	63850504	MajorDMR-10-4490	2
chr10	63863540	63864060	MajorDMR-10-4491	9
chr10	64198479	64198825	MajorDMR-10-4492	3
chr10	64201549	64201714	MajorDMR-10-4493	2
chr10	64323708	64324058	MajorDMR-10-4494	8
chr10	64341950	64342384	MajorDMR-10-4495	3
chr10	64532084	64532300	MajorDMR-10-4496	2
chr10	64556662	64557148	MajorDMR-10-4497	2
chr10	64563751	64564032	MajorDMR-10-4498	3
chr10	64752029	64752538	MajorDMR-10-4499	9
chr10	64965844	64965854	MajorDMR-10-4500	2
chr10	65203726	65203778	MajorDMR-10-4501	2
chr10	65302054	65302083	MajorDMR-10-4502	2
chr10	65441898	65442360	MajorDMR-10-4503	4
chr10	65462168	65462513	MajorDMR-10-4504	3
chr10	65836305	65836504	MajorDMR-10-4505	3
chr10	65841846	65842416	MajorDMR-10-4506	7
chr10	66288559	66288686	MajorDMR-10-4507	2
chr10	66385833	66386587	MajorDMR-10-4508	10
chr10	66546742	66547125	MajorDMR-10-4509	3
chr10	66606501	66606916	MajorDMR-10-4510	3
chr10	67172976	67173140	MajorDMR-10-4511	2
chr10	67206705	67206891	MajorDMR-10-4512	2
chr10	67252139	67252335	MajorDMR-10-4513	3
chr10	67462673	67462787	MajorDMR-10-4514	4
chr10	67694014	67694168	MajorDMR-10-4515	2
chr10	68138069	68138951	MajorDMR-10-4516	7
chr10	68158306	68158359	MajorDMR-10-4517	2
chr10	68258299	68258830	MajorDMR-10-4518	6
chr10	68795162	68795311	MajorDMR-10-4519	2
chr10	68911466	68911554	MajorDMR-10-4520	2
chr10	68932038	68932454	MajorDMR-10-4521	2
chr10	69047187	69047433	MajorDMR-10-4522	3
chr10	69578064	69578575	MajorDMR-10-4523	8
chr10	69588637	69588906	MajorDMR-10-4524	2
chr10	69653724	69653824	MajorDMR-10-4525	3
chr10	69710482	69710602	MajorDMR-10-4526	2
chr10	69845609	69845967	MajorDMR-10-4527	3
chr10	69851968	69852672	MajorDMR-10-4528	10
chr10	69865486	69865823	MajorDMR-10-4529	4
chr10	69869610	69870032	MajorDMR-10-4530	3
chr10	69908306	69908594	MajorDMR-10-4531	4
chr10	69987018	69987064	MajorDMR-10-4532	4
chr10	70041481	70041649	MajorDMR-10-4533	9
chr10	70066654	70066711	MajorDMR-10-4534	2
chr10	70125350	70125855	MajorDMR-10-4535	3
chr10	70316386	70317010	MajorDMR-10-4536	6
chr10	70346872	70346888	MajorDMR-10-4537	2
chr10	70351133	70351298	MajorDMR-10-4538	2
chr10	70388474	70388850	MajorDMR-10-4539	3
chr10	70624627	70625298	MajorDMR-10-4540	11
chr10	70644030	70644187	MajorDMR-10-4541	3
chr10	70763155	70763214	MajorDMR-10-4542	2
chr10	70846760	70846806	MajorDMR-10-4543	2
chr10	71002021	71003096	MajorDMR-10-4544	19
chr10	71072245	71072442	MajorDMR-10-4545	3
chr10	71108036	71108085	MajorDMR-10-4546	2
chr10	71157564	71158533	MajorDMR-10-4547	11
chr10	71327673	71328112	MajorDMR-10-4548	6
chr10	71397746	71397753	MajorDMR-10-4549	2
chr10	71405313	71405330	MajorDMR-10-4550	2
chr10	71712829	71712971	MajorDMR-10-4551	3
chr10	71763834	71763934	MajorDMR-10-4552	2
chr10	71792793	71792818	MajorDMR-10-4553	2
chr10	71811394	71811445	MajorDMR-10-4554	3
chr10	71984821	71985066	MajorDMR-10-4555	2
chr10	72010399	72010701	MajorDMR-10-4556	6
chr10	72344730	72344882	MajorDMR-10-4557	2
chr10	72608193	72608208	MajorDMR-10-4558	2
chr10	72836250	72836430	MajorDMR-10-4559	5
chr10	72848418	72848514	MajorDMR-10-4560	3
chr10	73067558	73067576	MajorDMR-10-4561	2
chr10	73110070	73110222	MajorDMR-10-4562	2
chr10	73112888	73113996	MajorDMR-10-4563	14
chr10	73117710	73117960	MajorDMR-10-4564	5
chr10	73248265	73248460	MajorDMR-10-4565	2
chr10	73281915	73282114	MajorDMR-10-4566	4
chr10	73313195	73313455	MajorDMR-10-4567	5
chr10	73338126	73338329	MajorDMR-10-4568	4
chr10	73393131	73393723	MajorDMR-10-4569	6
chr10	73395165	73395295	MajorDMR-10-4570	4
chr10	73452696	73452836	MajorDMR-10-4571	3
chr10	73565965	73566427	MajorDMR-10-4572	6
chr10	73599088	73599100	MajorDMR-10-4573	2
chr10	73607196	73607262	MajorDMR-10-4574	2
chr10	73752755	73753091	MajorDMR-10-4575	6
chr10	73818902	73818909	MajorDMR-10-4576	2
chr10	73849645	73849658	MajorDMR-10-4577	2
chr10	73946887	73946930	MajorDMR-10-4578	2
chr10	74062449	74062876	MajorDMR-10-4579	5
chr10	74108399	74108492	MajorDMR-10-4580	3
chr10	74167847	74168162	MajorDMR-10-4581	3
chr10	74337190	74337446	MajorDMR-10-4582	4
chr10	74504381	74504587	MajorDMR-10-4583	2
chr10	74542416	74542775	MajorDMR-10-4584	4
chr10	74545522	74545565	MajorDMR-10-4585	2
chr10	74610448	74610812	MajorDMR-10-4586	3
chr10	74915650	74916061	MajorDMR-10-4587	4
chr10	75004631	75004979	MajorDMR-10-4588	5
chr10	75038630	75039099	MajorDMR-10-4589	7
chr10	75225375	75225474	MajorDMR-10-4590	2
chr10	75226947	75227340	MajorDMR-10-4591	2
chr10	75240001	75240481	MajorDMR-10-4592	6
chr10	75279465	75279872	MajorDMR-10-4593	10
chr10	75361363	75361662	MajorDMR-10-4594	2
chr10	75406298	75407104	MajorDMR-10-4595	7
chr10	75432597	75432865	MajorDMR-10-4596	7
chr10	75528769	75529218	MajorDMR-10-4597	12
chr10	75540876	75540880	MajorDMR-10-4598	2
chr10	75693516	75693872	MajorDMR-10-4599	9
chr10	75738616	75738620	MajorDMR-10-4600	2
chr10	75781026	75781087	MajorDMR-10-4601	2
chr10	75874624	75874758	MajorDMR-10-4602	3
chr10	75945218	75945487	MajorDMR-10-4603	7
chr10	75966615	75966959	MajorDMR-10-4604	9
chr10	75968168	75968184	MajorDMR-10-4605	2
chr10	75995834	75995992	MajorDMR-10-4606	2
chr10	76035894	76035914	MajorDMR-10-4607	2
chr10	76047907	76048166	MajorDMR-10-4608	2
chr10	76058616	76058974	MajorDMR-10-4609	5
chr10	76113581	76113838	MajorDMR-10-4610	4
chr10	76358891	76358899	MajorDMR-10-4611	2
chr10	76710266	76710357	MajorDMR-10-4612	2
chr10	76718275	76718536	MajorDMR-10-4613	6
chr10	76720337	76721070	MajorDMR-10-4614	7
chr10	76723299	76723327	MajorDMR-10-4615	2
chr10	76767863	76767896	MajorDMR-10-4616	2
chr10	76781025	76781122	MajorDMR-10-4617	2
chr10	76782093	76782118	MajorDMR-10-4618	2
chr10	76809426	76810491	MajorDMR-10-4619	13
chr10	76989897	76990302	MajorDMR-10-4620	2
chr10	77156174	77156210	MajorDMR-10-4621	2
chr10	77157047	77158830	MajorDMR-10-4622	14
chr10	77383764	77383818	MajorDMR-10-4623	2
chr10	77406073	77406077	MajorDMR-10-4624	2
chr10	77471590	77471998	MajorDMR-10-4625	6
chr10	77498607	77498622	MajorDMR-10-4626	2
chr10	77524082	77524687	MajorDMR-10-4627	9
chr10	77525241	77525856	MajorDMR-10-4628	10
chr10	77598894	77598969	MajorDMR-10-4629	2
chr10	77648179	77648397	MajorDMR-10-4630	3
chr10	77673643	77674078	MajorDMR-10-4631	11
chr10	77735399	77735599	MajorDMR-10-4632	2
chr10	77920794	77921646	MajorDMR-10-4633	9
chr10	78041873	78042495	MajorDMR-10-4634	7
chr10	78218608	78218764	MajorDMR-10-4635	3
chr10	78400584	78400758	MajorDMR-10-4636	5
chr10	78670525	78670655	MajorDMR-10-4637	4
chr10	78714011	78714526	MajorDMR-10-4638	7
chr10	78722616	78722633	MajorDMR-10-4639	2
chr10	78742852	78743179	MajorDMR-10-4640	3
chr10	78790722	78791361	MajorDMR-10-4641	4
chr10	78796295	78796509	MajorDMR-10-4642	2
chr10	78813218	78813348	MajorDMR-10-4643	2
chr10	78828749	78829061	MajorDMR-10-4644	3
chr10	78904655	78904815	MajorDMR-10-4645	2
chr10	78906556	78907025	MajorDMR-10-4646	2
chr10	78944339	78944497	MajorDMR-10-4647	3
chr10	78956167	78956575	MajorDMR-10-4648	4
chr10	78962814	78962911	MajorDMR-10-4649	2
chr10	78972697	78972916	MajorDMR-10-4650	4
chr10	79000000	79000099	MajorDMR-10-4651	2
chr10	79068339	79068458	MajorDMR-10-4652	3
chr10	79080600	79080646	MajorDMR-10-4653	2
chr10	79120755	79121009	MajorDMR-10-4654	4
chr10	79227110	79227118	MajorDMR-10-4655	2
chr10	79238686	79238740	MajorDMR-10-4656	3
chr10	79244712	79245041	MajorDMR-10-4657	3
chr10	79328109	79328155	MajorDMR-10-4658	2
chr10	79358467	79358480	MajorDMR-10-4659	2
chr10	79372000	79372368	MajorDMR-10-4660	6
chr10	79382280	79383220	MajorDMR-10-4661	4
chr10	79428755	79429120	MajorDMR-10-4662	4
chr10	79542607	79542893	MajorDMR-10-4663	4
chr10	79665271	79665736	MajorDMR-10-4664	3
chr10	79762381	79762980	MajorDMR-10-4665	3
chr10	79770314	79770336	MajorDMR-10-4666	2
chr10	79775514	79775747	MajorDMR-10-4667	2
chr10	79786885	79787146	MajorDMR-10-4668	2
chr10	79799718	79800042	MajorDMR-10-4669	3
chr10	79807861	79808313	MajorDMR-10-4670	3
chr10	79829672	79830046	MajorDMR-10-4671	6
chr10	79848624	79848653	MajorDMR-10-4672	3
chr10	79908207	79908535	MajorDMR-10-4673	5
chr10	79920512	79920932	MajorDMR-10-4674	7
chr10	79926543	79927701	MajorDMR-10-4675	5
chr10	79935549	79935651	MajorDMR-10-4676	2
chr10	79936403	79938004	MajorDMR-10-4677	39
chr10	79938709	79939154	MajorDMR-10-4678	2
chr10	79969819	79970040	MajorDMR-10-4679	3
chr10	79975781	79975876	MajorDMR-10-4680	2
chr10	79976415	79977288	MajorDMR-10-4681	18
chr10	80022357	80022693	MajorDMR-10-4682	2
chr10	80026774	80027252	MajorDMR-10-4683	5
chr10	80116509	80117428	MajorDMR-10-4684	13
chr10	80125828	80125922	MajorDMR-10-4685	2
chr10	80146447	80147421	MajorDMR-10-4686	5
chr10	80180892	80181730	MajorDMR-10-4687	16
chr10	80298508	80298519	MajorDMR-10-4688	2
chr10	80319945	80320130	MajorDMR-10-4689	2
chr10	80326041	80326674	MajorDMR-10-4690	8
chr10	80330519	80331258	MajorDMR-10-4691	13
chr10	80383716	80383762	MajorDMR-10-4692	2
chr10	80463654	80463765	MajorDMR-10-4693	4
chr10	80588663	80589751	MajorDMR-10-4694	20
chr10	80665298	80665581	MajorDMR-10-4695	5
chr10	80667916	80668030	MajorDMR-10-4696	2
chr10	80741650	80741700	MajorDMR-10-4697	2
chr10	80746016	80746613	MajorDMR-10-4698	6
chr10	80826145	80826173	MajorDMR-10-4699	2
chr10	80831409	80832066	MajorDMR-10-4700	6
chr10	80873810	80873884	MajorDMR-10-4701	2
chr10	80945005	80945360	MajorDMR-10-4702	4
chr10	80954829	80955014	MajorDMR-10-4703	2
chr10	80963774	80963922	MajorDMR-10-4704	3
chr10	81013725	81013915	MajorDMR-10-4705	2
chr10	81015293	81015766	MajorDMR-10-4706	7
chr10	81022194	81022812	MajorDMR-10-4707	11
chr10	81030723	81030950	MajorDMR-10-4708	5
chr10	81275559	81275753	MajorDMR-10-4709	3
chr10	81376227	81376454	MajorDMR-10-4710	3
chr10	81514026	81514183	MajorDMR-10-4711	5
chr10	81598651	81598702	MajorDMR-10-4712	2
chr10	82342878	82342897	MajorDMR-10-4713	2
chr10	82716782	82717298	MajorDMR-10-4714	5
chr10	82733802	82734195	MajorDMR-10-4715	7
chr10	83361800	83362049	MajorDMR-10-4716	3
chr10	83701997	83702475	MajorDMR-10-4717	6
chr10	83740797	83740804	MajorDMR-10-4718	2
chr10	83848172	83848514	MajorDMR-10-4719	4
chr10	83968738	83969168	MajorDMR-10-4720	3
chr10	84113271	84113345	MajorDMR-10-4721	3
chr10	84427012	84427252	MajorDMR-10-4722	4
chr10	84442752	84442778	MajorDMR-10-4723	2
chr10	84443645	84443915	MajorDMR-10-4724	4
chr10	84558350	84558536	MajorDMR-10-4725	3
chr10	84749024	84749308	MajorDMR-10-4726	2
chr10	84846135	84846152	MajorDMR-10-4727	2
chr10	84952704	84953303	MajorDMR-10-4728	10
chr10	85432843	85432881	MajorDMR-10-4729	2
chr10	85609317	85609461	MajorDMR-10-4730	2
chr10	85635936	85635961	MajorDMR-10-4731	3
chr10	85646157	85646277	MajorDMR-10-4732	2
chr10	85668792	85669161	MajorDMR-10-4733	7
chr10	85705788	85706369	MajorDMR-10-4734	11
chr10	85743475	85743499	MajorDMR-10-4735	2
chr10	85755354	85755644	MajorDMR-10-4736	7
chr10	85756152	85756271	MajorDMR-10-4737	4
chr10	85757439	85757560	MajorDMR-10-4738	2
chr10	85836101	85836591	MajorDMR-10-4739	3
chr10	85914754	85914907	MajorDMR-10-4740	2
chr10	86063910	86064162	MajorDMR-10-4741	4
chr10	86123213	86123232	MajorDMR-10-4742	2
chr10	86216173	86216346	MajorDMR-10-4743	2
chr10	86432499	86432609	MajorDMR-10-4744	4
chr10	86437692	86437949	MajorDMR-10-4745	3
chr10	86464532	86464641	MajorDMR-10-4746	2
chr10	86565119	86565136	MajorDMR-10-4747	2
chr10	86651406	86651692	MajorDMR-10-4748	4
chr10	86721170	86721399	MajorDMR-10-4749	4
chr10	86750753	86750762	MajorDMR-10-4750	2
chr10	87186973	87186981	MajorDMR-10-4751	2
chr10	87356734	87357082	MajorDMR-10-4752	6
chr10	87365631	87366292	MajorDMR-10-4753	8
chr10	87369190	87369692	MajorDMR-10-4754	3
chr10	87420790	87421062	MajorDMR-10-4755	5
chr10	87660004	87660016	MajorDMR-10-4756	2
chr10	87668538	87668579	MajorDMR-10-4757	2
chr10	87720746	87721212	MajorDMR-10-4758	7
chr10	87730228	87730410	MajorDMR-10-4759	2
chr10	87760539	87760717	MajorDMR-10-4760	2
chr10	87771339	87771633	MajorDMR-10-4761	2
chr10	87784867	87785068	MajorDMR-10-4762	3
chr10	87811042	87811909	MajorDMR-10-4763	4
chr10	87827782	87827915	MajorDMR-10-4764	2
chr10	87838979	87839136	MajorDMR-10-4765	3
chr10	87844395	87844705	MajorDMR-10-4766	3
chr10	87858131	87858583	MajorDMR-10-4767	2
chr10	87863338	87863424	MajorDMR-10-4768	3
chr10	87871998	87872021	MajorDMR-10-4769	2
chr10	87890926	87890972	MajorDMR-10-4770	3
chr10	87895715	87895849	MajorDMR-10-4771	2
chr10	87897458	87897467	MajorDMR-10-4772	2
chr10	87909354	87909415	MajorDMR-10-4773	4
chr10	87915040	87915568	MajorDMR-10-4774	5
chr10	87936663	87936994	MajorDMR-10-4775	3
chr10	87942173	87942710	MajorDMR-10-4776	12
chr10	87947273	87947521	MajorDMR-10-4777	5
chr10	87955570	87956004	MajorDMR-10-4778	8
chr10	87969205	87969253	MajorDMR-10-4779	2
chr10	87984616	87984951	MajorDMR-10-4780	3
chr10	87991545	87992323	MajorDMR-10-4781	6
chr10	87992841	87992953	MajorDMR-10-4782	5
chr10	87994585	87994824	MajorDMR-10-4783	7
chr10	87995654	87996069	MajorDMR-10-4784	4
chr10	88010907	88010974	MajorDMR-10-4785	2
chr10	88012864	88013305	MajorDMR-10-4786	4
chr10	88079672	88079971	MajorDMR-10-4787	7
chr10	88199949	88200146	MajorDMR-10-4788	3
chr10	88283543	88283693	MajorDMR-10-4789	2
chr10	88329609	88329810	MajorDMR-10-4790	2
chr10	88718826	88719112	MajorDMR-10-4791	4
chr10	88771142	88771574	MajorDMR-10-4792	6
chr10	88965193	88965884	MajorDMR-10-4793	9
chr10	89151082	89151156	MajorDMR-10-4794	2
chr10	89297932	89298883	MajorDMR-10-4795	7
chr10	89485098	89485430	MajorDMR-10-4796	2
chr10	89509982	89510464	MajorDMR-10-4797	6
chr10	89521017	89521057	MajorDMR-10-4798	2
chr10	89637818	89638023	MajorDMR-10-4799	9
chr10	89669899	89669931	MajorDMR-10-4800	3
chr10	89674464	89674471	MajorDMR-10-4801	3
chr10	89678199	89678437	MajorDMR-10-4802	2
chr10	89694187	89694437	MajorDMR-10-4803	3
chr10	89701406	89701557	MajorDMR-10-4804	2
chr10	89772567	89773101	MajorDMR-10-4805	6
chr10	89773654	89773904	MajorDMR-10-4806	4
chr10	89925816	89926016	MajorDMR-10-4807	4
chr10	89965909	89966253	MajorDMR-10-4808	2
chr10	90016036	90016243	MajorDMR-10-4809	3
chr10	90248297	90248454	MajorDMR-10-4810	2
chr10	90688230	90688298	MajorDMR-10-4811	2
chr10	90724597	90724779	MajorDMR-10-4812	2
chr10	90923600	90923644	MajorDMR-10-4813	2
chr10	91045092	91045158	MajorDMR-10-4814	2
chr10	91106964	91107113	MajorDMR-10-4815	2
chr10	91123550	91123562	MajorDMR-10-4816	2
chr10	91228841	91229158	MajorDMR-10-4817	4
chr10	91378758	91379323	MajorDMR-10-4818	3
chr10	91388653	91391085	MajorDMR-10-4819	18
chr10	91402271	91402606	MajorDMR-10-4820	2
chr10	91553995	91554177	MajorDMR-10-4821	3
chr10	92277034	92277246	MajorDMR-10-4822	2
chr10	92401613	92401877	MajorDMR-10-4823	2
chr10	92444002	92444011	MajorDMR-10-4824	2
chr10	92469665	92470290	MajorDMR-10-4825	4
chr10	92549293	92549542	MajorDMR-10-4826	3
chr10	92740781	92740922	MajorDMR-10-4827	2
chr10	92743266	92744683	MajorDMR-10-4828	9
chr10	92745631	92745794	MajorDMR-10-4829	3
chr10	92776225	92776582	MajorDMR-10-4830	2
chr10	92784514	92784540	MajorDMR-10-4831	2
chr10	92787715	92787797	MajorDMR-10-4832	3
chr10	92804360	92804509	MajorDMR-10-4833	3
chr10	92837207	92837280	MajorDMR-10-4834	3
chr10	92891951	92892147	MajorDMR-10-4835	3
chr10	92892666	92893006	MajorDMR-10-4836	2
chr10	92927249	92927261	MajorDMR-10-4837	2
chr10	92970052	92970123	MajorDMR-10-4838	2
chr10	93050057	93050296	MajorDMR-10-4839	4
chr10	93182805	93182899	MajorDMR-10-4840	2
chr10	93256012	93256109	MajorDMR-10-4841	3
chr10	93301839	93302411	MajorDMR-10-4842	5
chr10	93317205	93318068	MajorDMR-10-4843	8
chr10	93566984	93567121	MajorDMR-10-4844	2
chr10	93587772	93588365	MajorDMR-10-4845	8
chr10	93589874	93590879	MajorDMR-10-4846	7
chr10	93591738	93591814	MajorDMR-10-4847	2
chr10	93622283	93622629	MajorDMR-10-4848	4
chr10	93695208	93695292	MajorDMR-10-4849	3
chr10	93746799	93747007	MajorDMR-10-4850	4
chr10	93807994	93808245	MajorDMR-10-4851	5
chr10	93810168	93810363	MajorDMR-10-4852	3
chr10	93861460	93861614	MajorDMR-10-4853	3
chr10	93875260	93875491	MajorDMR-10-4854	2
chr10	93964027	93964035	MajorDMR-10-4855	2
chr10	93992386	93992640	MajorDMR-10-4856	2
chr10	93994105	93994606	MajorDMR-10-4857	3
chr10	93996377	93996431	MajorDMR-10-4858	3
chr10	94062451	94062677	MajorDMR-10-4859	4
chr10	94100797	94100926	MajorDMR-10-4860	3
chr10	94155342	94155598	MajorDMR-10-4861	4
chr10	94162324	94162367	MajorDMR-10-4862	2
chr10	94192491	94193473	MajorDMR-10-4863	15
chr10	94195703	94196043	MajorDMR-10-4864	3
chr10	94238616	94239552	MajorDMR-10-4865	6
chr10	94331545	94331870	MajorDMR-10-4866	3
chr10	94452799	94453257	MajorDMR-10-4867	2
chr10	94610192	94610290	MajorDMR-10-4868	2
chr10	94688816	94689258	MajorDMR-10-4869	5
chr10	94722684	94723040	MajorDMR-10-4870	2
chr10	94724596	94724697	MajorDMR-10-4871	2
chr10	94725341	94725668	MajorDMR-10-4872	3
chr10	94727115	94728009	MajorDMR-10-4873	4
chr10	94729886	94730500	MajorDMR-10-4874	5
chr10	94731985	94732045	MajorDMR-10-4875	2
chr10	94746749	94746853	MajorDMR-10-4876	3
chr10	94747397	94748911	MajorDMR-10-4877	10
chr10	94750224	94750604	MajorDMR-10-4878	3
chr10	94830958	94831592	MajorDMR-10-4879	8
chr10	94835623	94839377	MajorDMR-10-4880	28
chr10	94847528	94847820	MajorDMR-10-4881	4
chr10	95048760	95048802	MajorDMR-10-4882	4
chr10	95049951	95050226	MajorDMR-10-4883	6
chr10	95059238	95059432	MajorDMR-10-4884	3
chr10	95105686	95106825	MajorDMR-10-4885	9
chr10	95150045	95150185	MajorDMR-10-4886	2
chr10	95178429	95178512	MajorDMR-10-4887	2
chr10	95274374	95274820	MajorDMR-10-4888	5
chr10	95278438	95278449	MajorDMR-10-4889	2
chr10	95279476	95279629	MajorDMR-10-4890	5
chr10	95353754	95354771	MajorDMR-10-4891	12
chr10	95389558	95390695	MajorDMR-10-4892	11
chr10	95418383	95418709	MajorDMR-10-4893	4
chr10	95514294	95514433	MajorDMR-10-4894	3
chr10	95811029	95811500	MajorDMR-10-4895	6
chr10	95863504	95864830	MajorDMR-10-4896	12
chr10	95933408	95933668	MajorDMR-10-4897	3
chr10	95976576	95976616	MajorDMR-10-4898	3
chr10	96076545	96076730	MajorDMR-10-4899	2
chr10	96168742	96169286	MajorDMR-10-4900	7
chr10	96236168	96236497	MajorDMR-10-4901	6
chr10	96306965	96306993	MajorDMR-10-4902	2
chr10	96442218	96442393	MajorDMR-10-4903	2
chr10	96513336	96513793	MajorDMR-10-4904	3
chr10	96584150	96584546	MajorDMR-10-4905	5
chr10	96603920	96604133	MajorDMR-10-4906	3
chr10	96945943	96946164	MajorDMR-10-4907	3
chr10	97005302	97005669	MajorDMR-10-4908	5
chr10	97007014	97007567	MajorDMR-10-4909	6
chr10	97116472	97116989	MajorDMR-10-4910	5
chr10	97126118	97126147	MajorDMR-10-4911	2
chr10	97130988	97131437	MajorDMR-10-4912	4
chr10	97137289	97137372	MajorDMR-10-4913	2
chr10	97141407	97141510	MajorDMR-10-4914	5
chr10	97142511	97142990	MajorDMR-10-4915	2
chr10	97143846	97144131	MajorDMR-10-4916	3
chr10	97144708	97146173	MajorDMR-10-4917	9
chr10	97170885	97171050	MajorDMR-10-4918	2
chr10	97176363	97176723	MajorDMR-10-4919	2
chr10	97180278	97181397	MajorDMR-10-4920	9
chr10	97183487	97183983	MajorDMR-10-4921	2
chr10	97185188	97185362	MajorDMR-10-4922	2
chr10	97193515	97193548	MajorDMR-10-4923	3
chr10	97219627	97219680	MajorDMR-10-4924	2
chr10	97224858	97224934	MajorDMR-10-4925	2
chr10	97248245	97248454	MajorDMR-10-4926	3
chr10	97272993	97273113	MajorDMR-10-4927	4
chr10	97286743	97287076	MajorDMR-10-4928	5
chr10	97295774	97296887	MajorDMR-10-4929	12
chr10	97302292	97302673	MajorDMR-10-4930	2
chr10	97310371	97310391	MajorDMR-10-4931	2
chr10	97317294	97317917	MajorDMR-10-4932	3
chr10	97325222	97325809	MajorDMR-10-4933	5
chr10	97359869	97360147	MajorDMR-10-4934	2
chr10	97370753	97370795	MajorDMR-10-4935	2
chr10	97372254	97372594	MajorDMR-10-4936	2
chr10	97376352	97376592	MajorDMR-10-4937	2
chr10	97386880	97387084	MajorDMR-10-4938	2
chr10	97621399	97621610	MajorDMR-10-4939	4
chr10	97627996	97628309	MajorDMR-10-4940	3
chr10	98202182	98202508	MajorDMR-10-4941	7
chr10	98213762	98213927	MajorDMR-10-4942	2
chr10	98218910	98219344	MajorDMR-10-4943	3
chr10	98222378	98223757	MajorDMR-10-4944	19
chr10	98226170	98227076	MajorDMR-10-4945	4
chr10	98228365	98230014	MajorDMR-10-4946	16
chr10	98231040	98231058	MajorDMR-10-4947	2
chr10	98262529	98262797	MajorDMR-10-4948	3
chr10	98271326	98271424	MajorDMR-10-4949	2
chr10	98272301	98272483	MajorDMR-10-4950	2
chr10	98348429	98349049	MajorDMR-10-4951	5
chr10	98368745	98368807	MajorDMR-10-4952	3
chr10	98445905	98446670	MajorDMR-10-4953	11
chr10	98473884	98474122	MajorDMR-10-4954	5
chr10	98521227	98521617	MajorDMR-10-4955	4
chr10	98588562	98589051	MajorDMR-10-4956	3
chr10	98610846	98610871	MajorDMR-10-4957	3
chr10	98611566	98611650	MajorDMR-10-4958	2
chr10	98615088	98615167	MajorDMR-10-4959	3
chr10	98658037	98658060	MajorDMR-10-4960	2
chr10	98851389	98851525	MajorDMR-10-4961	4
chr10	99037966	99038144	MajorDMR-10-4962	2
chr10	99220554	99221025	MajorDMR-10-4963	2
chr10	99237715	99237995	MajorDMR-10-4964	3
chr10	99274209	99274326	MajorDMR-10-4965	4
chr10	99338210	99338293	MajorDMR-10-4966	3
chr10	99472925	99473157	MajorDMR-10-4967	6
chr10	99474877	99475407	MajorDMR-10-4968	4
chr10	99540624	99540843	MajorDMR-10-4969	3
chr10	99612821	99613548	MajorDMR-10-4970	5
chr10	99624284	99624359	MajorDMR-10-4971	2
chr10	99648482	99648825	MajorDMR-10-4972	2
chr10	99728429	99728931	MajorDMR-10-4973	5
chr10	99737063	99737616	MajorDMR-10-4974	5
chr10	99742336	99742477	MajorDMR-10-4975	6
chr10	99766274	99766327	MajorDMR-10-4976	3
chr10	99954732	99955238	MajorDMR-10-4977	3
chr10	99958998	99959497	MajorDMR-10-4978	2
chr10	100007015	100007185	MajorDMR-10-4979	2
chr10	100084302	100084443	MajorDMR-10-4980	4
chr10	100128962	100129190	MajorDMR-10-4981	5
chr10	100165364	100165510	MajorDMR-10-4982	6
chr10	100276091	100276447	MajorDMR-10-4983	2
chr10	100566571	100566667	MajorDMR-10-4984	5
chr10	100634276	100634631	MajorDMR-10-4985	2
chr10	100639242	100639529	MajorDMR-10-4986	2
chr10	100800248	100800619	MajorDMR-10-4987	5
chr10	100804228	100804271	MajorDMR-10-4988	2
chr10	100991922	100992069	MajorDMR-10-4989	5
chr10	101107493	101107615	MajorDMR-10-4990	2
chr10	101123967	101124108	MajorDMR-10-4991	2
chr10	101168194	101168369	MajorDMR-10-4992	2
chr10	101204224	101204557	MajorDMR-10-4993	6
chr10	101493268	101493468	MajorDMR-10-4994	6
chr10	101569753	101569910	MajorDMR-10-4995	2
chr10	101666313	101666329	MajorDMR-10-4996	2
chr10	101677679	101678449	MajorDMR-10-4997	6
chr10	101745008	101745138	MajorDMR-10-4998	2
chr10	101760044	101760243	MajorDMR-10-4999	3
chr10	101765434	101766083	MajorDMR-10-5000	8
chr10	101804524	101804537	MajorDMR-10-5001	2
chr10	101854062	101854111	MajorDMR-10-5002	2
chr10	101904342	101905082	MajorDMR-10-5003	5
chr10	101911332	101912014	MajorDMR-10-5004	8
chr10	101915863	101916266	MajorDMR-10-5005	6
chr10	101994238	101994292	MajorDMR-10-5006	2
chr10	102004662	102004849	MajorDMR-10-5007	2
chr10	102228206	102228505	MajorDMR-10-5008	4
chr10	102372703	102372803	MajorDMR-10-5009	5
chr10	102445022	102445078	MajorDMR-10-5010	2
chr10	102447248	102447519	MajorDMR-10-5011	2
chr10	102473260	102473291	MajorDMR-10-5012	2
chr10	102474964	102475191	MajorDMR-10-5013	2
chr10	102491649	102491874	MajorDMR-10-5014	5
chr10	102510973	102511055	MajorDMR-10-5015	2
chr10	102527032	102527087	MajorDMR-10-5016	3
chr10	102584406	102584612	MajorDMR-10-5017	2
chr10	102674474	102674819	MajorDMR-10-5018	2
chr10	102729992	102730168	MajorDMR-10-5019	3
chr10	102902913	102903460	MajorDMR-10-5020	5
chr10	103045482	103045815	MajorDMR-10-5021	3
chr10	103064219	103064562	MajorDMR-10-5022	14
chr10	103065109	103065134	MajorDMR-10-5023	3
chr10	103077946	103078160	MajorDMR-10-5024	2
chr10	103090128	103090436	MajorDMR-10-5025	3
chr10	103138241	103138305	MajorDMR-10-5026	2
chr10	103143219	103143253	MajorDMR-10-5027	2
chr10	103189438	103189593	MajorDMR-10-5028	3
chr10	103204512	103204565	MajorDMR-10-5029	2
chr10	103205670	103205747	MajorDMR-10-5030	2
chr10	103244417	103245038	MajorDMR-10-5031	5
chr10	103249217	103249387	MajorDMR-10-5032	2
chr10	103266809	103267504	MajorDMR-10-5033	8
chr10	103297932	103298185	MajorDMR-10-5034	4
chr10	103476753	103477052	MajorDMR-10-5035	6
chr10	103571329	103571333	MajorDMR-10-5036	2
chr10	103648987	103649719	MajorDMR-10-5037	3
chr10	103657781	103657865	MajorDMR-10-5038	2
chr10	103661035	103661333	MajorDMR-10-5039	8
chr10	103663770	103663787	MajorDMR-10-5040	3
chr10	103664347	103664477	MajorDMR-10-5041	3
chr10	103672103	103672519	MajorDMR-10-5042	2
chr10	103690899	103691012	MajorDMR-10-5043	3
chr10	103694978	103695215	MajorDMR-10-5044	3
chr10	103725756	103725806	MajorDMR-10-5045	2
chr10	103768925	103769081	MajorDMR-10-5046	2
chr10	103773166	103773613	MajorDMR-10-5047	5
chr10	103822697	103823332	MajorDMR-10-5048	8
chr10	104215869	104215878	MajorDMR-10-5049	2
chr10	104371762	104372023	MajorDMR-10-5050	4
chr10	104477556	104477823	MajorDMR-10-5051	3
chr10	104524723	104524862	MajorDMR-10-5052	3
chr10	104528299	104528438	MajorDMR-10-5053	2
chr10	104529478	104529595	MajorDMR-10-5054	3
chr10	104532356	104532607	MajorDMR-10-5055	2
chr10	104537481	104538127	MajorDMR-10-5056	8
chr10	104619878	104620108	MajorDMR-10-5057	2
chr10	104633837	104634621	MajorDMR-10-5058	10
chr10	104695947	104695957	MajorDMR-10-5059	2
chr10	104725138	104725211	MajorDMR-10-5060	5
chr10	104731905	104732350	MajorDMR-10-5061	8
chr10	104781788	104781900	MajorDMR-10-5062	4
chr10	104791502	104791973	MajorDMR-10-5063	3
chr10	104857105	104857163	MajorDMR-10-5064	2
chr10	104885157	104885364	MajorDMR-10-5065	4
chr10	104900123	104900380	MajorDMR-10-5066	2
chr10	104905354	104905529	MajorDMR-10-5067	3
chr10	104934951	104935213	MajorDMR-10-5068	4
chr10	104975838	104976173	MajorDMR-10-5069	4
chr10	104986221	104986305	MajorDMR-10-5070	2
chr10	105000128	105000433	MajorDMR-10-5071	5
chr10	105042249	105042305	MajorDMR-10-5072	2
chr10	105046163	105046341	MajorDMR-10-5073	3
chr10	105199175	105199439	MajorDMR-10-5074	2
chr10	105297429	105297454	MajorDMR-10-5075	4
chr10	105297960	105298323	MajorDMR-10-5076	8
chr10	105340317	105340384	MajorDMR-10-5077	3
chr10	105357948	105357976	MajorDMR-10-5078	2
chr10	105398529	105398577	MajorDMR-10-5079	2
chr10	105413742	105413771	MajorDMR-10-5080	2
chr10	105437745	105438331	MajorDMR-10-5081	17
chr10	105455543	105455627	MajorDMR-10-5082	2
chr10	105497655	105498036	MajorDMR-10-5083	2
chr10	105499168	105499575	MajorDMR-10-5084	8
chr10	105505197	105505262	MajorDMR-10-5085	2
chr10	105509640	105509719	MajorDMR-10-5086	4
chr10	105518380	105518544	MajorDMR-10-5087	3
chr10	105535580	105535686	MajorDMR-10-5088	3
chr10	105538864	105539727	MajorDMR-10-5089	16
chr10	105540819	105542360	MajorDMR-10-5090	14
chr10	105544289	105544686	MajorDMR-10-5091	4
chr10	105545339	105546019	MajorDMR-10-5092	16
chr10	105549801	105549982	MajorDMR-10-5093	5
chr10	105576252	105576470	MajorDMR-10-5094	4
chr10	105588596	105588729	MajorDMR-10-5095	3
chr10	105599020	105599445	MajorDMR-10-5096	13
chr10	105610076	105610522	MajorDMR-10-5097	4
chr10	105611467	105613878	MajorDMR-10-5098	21
chr10	105616093	105616221	MajorDMR-10-5099	2
chr10	105641297	105641792	MajorDMR-10-5100	12
chr10	105654337	105654522	MajorDMR-10-5101	2
chr10	105656783	105657482	MajorDMR-10-5102	7
chr10	105658032	105658052	MajorDMR-10-5103	2
chr10	105776626	105776908	MajorDMR-10-5104	2
chr10	105778436	105778920	MajorDMR-10-5105	9
chr10	105787702	105787934	MajorDMR-10-5106	2
chr10	105832608	105832806	MajorDMR-10-5107	2
chr10	105904203	105904721	MajorDMR-10-5108	4
chr10	105907210	105907267	MajorDMR-10-5109	3
chr10	105945250	105945320	MajorDMR-10-5110	2
chr10	106019500	106019609	MajorDMR-10-5111	2
chr10	106077116	106077169	MajorDMR-10-5112	2
chr10	106127673	106128306	MajorDMR-10-5113	10
chr10	106159049	106159203	MajorDMR-10-5114	4
chr10	106209244	106209569	MajorDMR-10-5115	3
chr10	106522745	106522979	MajorDMR-10-5116	4
chr10	106738867	106738995	MajorDMR-10-5117	2
chr10	106748294	106749069	MajorDMR-10-5118	6
chr10	106905151	106905741	MajorDMR-10-5119	6
chr10	107029276	107029736	MajorDMR-10-5120	4
chr10	107295122	107295379	MajorDMR-10-5121	4
chr10	107526910	107527351	MajorDMR-10-5122	5
chr10	107712415	107712639	MajorDMR-10-5123	5
chr10	108374479	108375174	MajorDMR-10-5124	7
chr10	108609520	108609719	MajorDMR-10-5125	2
chr10	108617643	108617814	MajorDMR-10-5126	6
chr10	108659845	108660035	MajorDMR-10-5127	4
chr10	108835633	108835938	MajorDMR-10-5128	3
chr10	108919308	108919413	MajorDMR-10-5129	3
chr10	109474746	109474813	MajorDMR-10-5130	2
chr10	109621519	109621663	MajorDMR-10-5131	3
chr10	109625639	109626202	MajorDMR-10-5132	4
chr10	109654315	109654665	MajorDMR-10-5133	3
chr10	109723127	109723138	MajorDMR-10-5134	2
chr10	110412208	110412267	MajorDMR-10-5135	2
chr10	110980907	110980945	MajorDMR-10-5136	2
chr10	110981765	110982018	MajorDMR-10-5137	3
chr10	111163829	111164109	MajorDMR-10-5138	2
chr10	111177825	111177934	MajorDMR-10-5139	3
chr10	111338372	111338482	MajorDMR-10-5140	2
chr10	111440687	111441242	MajorDMR-10-5141	7
chr10	111761633	111761762	MajorDMR-10-5142	2
chr10	111763314	111763331	MajorDMR-10-5143	2
chr10	111771854	111772219	MajorDMR-10-5144	2
chr10	111801184	111801517	MajorDMR-10-5145	4
chr10	111833194	111833289	MajorDMR-10-5146	3
chr10	111883524	111884032	MajorDMR-10-5147	9
chr10	111891844	111892232	MajorDMR-10-5148	4
chr10	111972794	111973355	MajorDMR-10-5149	8
chr10	111976842	111977304	MajorDMR-10-5150	2
chr10	111994332	111994543	MajorDMR-10-5151	2
chr10	112035807	112036256	MajorDMR-10-5152	3
chr10	112038938	112039006	MajorDMR-10-5153	3
chr10	112039722	112039841	MajorDMR-10-5154	3
chr10	112050849	112051309	MajorDMR-10-5155	2
chr10	112062092	112062380	MajorDMR-10-5156	4
chr10	112323908	112325668	MajorDMR-10-5157	14
chr10	112329295	112329388	MajorDMR-10-5158	2
chr10	112402359	112402503	MajorDMR-10-5159	2
chr10	112404502	112405058	MajorDMR-10-5160	6
chr10	112407642	112407681	MajorDMR-10-5161	2
chr10	112493134	112493735	MajorDMR-10-5162	13
chr10	112530508	112531009	MajorDMR-10-5163	8
chr10	112545553	112546111	MajorDMR-10-5164	7
chr10	112563154	112563280	MajorDMR-10-5165	2
chr10	112617428	112617568	MajorDMR-10-5166	5
chr10	112629004	112629137	MajorDMR-10-5167	3
chr10	112809551	112809878	MajorDMR-10-5168	7
chr10	112835331	112835511	MajorDMR-10-5169	2
chr10	112838982	112839268	MajorDMR-10-5170	15
chr10	112839802	112840143	MajorDMR-10-5171	5
chr10	112841520	112842258	MajorDMR-10-5172	4
chr10	112865360	112866415	MajorDMR-10-5173	21
chr10	112869427	112869587	MajorDMR-10-5174	4
chr10	113098425	113098826	MajorDMR-10-5175	6
chr10	113240814	113241676	MajorDMR-10-5176	7
chr10	113304402	113304484	MajorDMR-10-5177	2
chr10	113318054	113318392	MajorDMR-10-5178	5
chr10	113327551	113327584	MajorDMR-10-5179	2
chr10	113353499	113353707	MajorDMR-10-5180	3
chr10	113360591	113360698	MajorDMR-10-5181	2
chr10	113458563	113459383	MajorDMR-10-5182	5
chr10	113463313	113463513	MajorDMR-10-5183	3
chr10	113464782	113466123	MajorDMR-10-5184	6
chr10	113584497	113585007	MajorDMR-10-5185	7
chr10	113586795	113587492	MajorDMR-10-5186	4
chr10	113647413	113647832	MajorDMR-10-5187	2
chr10	113648577	113648643	MajorDMR-10-5188	2
chr10	113680520	113680656	MajorDMR-10-5189	4
chr10	113729598	113730412	MajorDMR-10-5190	13
chr10	113770423	113771068	MajorDMR-10-5191	6
chr10	113773712	113773946	MajorDMR-10-5192	4
chr10	113798616	113798932	MajorDMR-10-5193	5
chr10	113799466	113799911	MajorDMR-10-5194	3
chr10	113805870	113806444	MajorDMR-10-5195	5
chr10	113882792	113883018	MajorDMR-10-5196	5
chr10	113895917	113896167	MajorDMR-10-5197	4
chr10	113911043	113911442	MajorDMR-10-5198	5
chr10	113967926	113968721	MajorDMR-10-5199	7
chr10	114067142	114067400	MajorDMR-10-5200	4
chr10	114081226	114081698	MajorDMR-10-5201	4
chr10	114243103	114243155	MajorDMR-10-5202	2
chr10	114290627	114291309	MajorDMR-10-5203	19
chr10	114297657	114297971	MajorDMR-10-5204	6
chr10	114344176	114344544	MajorDMR-10-5205	5
chr10	114408942	114409407	MajorDMR-10-5206	2
chr10	114515667	114515818	MajorDMR-10-5207	2
chr10	114542679	114543263	MajorDMR-10-5208	7
chr10	114552309	114552946	MajorDMR-10-5209	6
chr10	114746070	114746363	MajorDMR-10-5210	2
chr10	114758365	114758393	MajorDMR-10-5211	2
chr10	114892939	114893490	MajorDMR-10-5212	5
chr10	115067110	115067357	MajorDMR-10-5213	5
chr10	115208992	115209081	MajorDMR-10-5214	3
chr10	115258694	115258832	MajorDMR-10-5215	3
chr10	115361099	115361283	MajorDMR-10-5216	4
chr10	115368300	115368365	MajorDMR-10-5217	3
chr10	115463425	115463480	MajorDMR-10-5218	3
chr10	115609823	115610196	MajorDMR-10-5219	8
chr10	115718948	115719150	MajorDMR-10-5220	3
chr10	115815083	115815491	MajorDMR-10-5221	4
chr10	115875828	115876077	MajorDMR-10-5222	2
chr10	115885668	115885779	MajorDMR-10-5223	3
chr10	115901923	115901934	MajorDMR-10-5224	2
chr10	115926557	115926849	MajorDMR-10-5225	2
chr10	115962991	115963377	MajorDMR-10-5226	6
chr10	116016646	116016664	MajorDMR-10-5227	2
chr10	116092533	116092830	MajorDMR-10-5228	4
chr10	116133967	116133971	MajorDMR-10-5229	2
chr10	116136047	116136508	MajorDMR-10-5230	3
chr10	116141984	116142210	MajorDMR-10-5231	3
chr10	116144191	116144284	MajorDMR-10-5232	2
chr10	116145570	116145663	MajorDMR-10-5233	2
chr10	116157588	116157930	MajorDMR-10-5234	3
chr10	116194524	116194873	MajorDMR-10-5235	3
chr10	116213553	116213724	MajorDMR-10-5236	3
chr10	116247424	116247768	MajorDMR-10-5237	9
chr10	116249462	116250033	MajorDMR-10-5238	6
chr10	116252407	116252665	MajorDMR-10-5239	2
chr10	116255356	116255378	MajorDMR-10-5240	2
chr10	116256217	116257429	MajorDMR-10-5241	21
chr10	116259086	116259621	MajorDMR-10-5242	4
chr10	116272742	116273307	MajorDMR-10-5243	5
chr10	116275228	116276716	MajorDMR-10-5244	7
chr10	116281627	116282535	MajorDMR-10-5245	7
chr10	116283695	116286412	MajorDMR-10-5246	28
chr10	116299670	116300230	MajorDMR-10-5247	9
chr10	116301470	116301821	MajorDMR-10-5248	4
chr10	116312003	116312355	MajorDMR-10-5249	4
chr10	116421702	116421707	MajorDMR-10-5250	2
chr10	116448731	116448858	MajorDMR-10-5251	3
chr10	116450936	116451222	MajorDMR-10-5252	3
chr10	116464588	116464718	MajorDMR-10-5253	3
chr10	116468964	116469077	MajorDMR-10-5254	3
chr10	116473263	116473509	MajorDMR-10-5255	2
chr10	116583502	116583654	MajorDMR-10-5256	4
chr10	116600357	116600616	MajorDMR-10-5257	4
chr10	116752046	116752608	MajorDMR-10-5258	8
chr10	116772839	116772931	MajorDMR-10-5259	2
chr10	116841241	116841248	MajorDMR-10-5260	2
chr10	116888544	116888842	MajorDMR-10-5261	4
chr10	116977972	116978430	MajorDMR-10-5262	4
chr10	117267997	117268576	MajorDMR-10-5263	4
chr10	117461988	117462098	MajorDMR-10-5264	2
chr10	117551801	117552002	MajorDMR-10-5265	2
chr10	117703368	117703409	MajorDMR-10-5266	2
chr10	117713624	117713859	MajorDMR-10-5267	6
chr10	117732082	117732092	MajorDMR-10-5268	2
chr10	117849139	117849558	MajorDMR-10-5269	5
chr10	117944516	117944656	MajorDMR-10-5270	2
chr10	118001225	118001632	MajorDMR-10-5271	2
chr10	118169424	118170290	MajorDMR-10-5272	9
chr10	118171595	118172126	MajorDMR-10-5273	4
chr10	118232091	118232308	MajorDMR-10-5274	3
chr10	118236141	118236219	MajorDMR-10-5275	3
chr10	118248590	118249089	MajorDMR-10-5276	7
chr10	118431858	118432791	MajorDMR-10-5277	14
chr10	118441313	118441595	MajorDMR-10-5278	10
chr10	118466734	118467224	MajorDMR-10-5279	4
chr10	118471036	118471276	MajorDMR-10-5280	4
chr10	118471983	118472418	MajorDMR-10-5281	2
chr10	118477226	118477397	MajorDMR-10-5282	3
chr10	118481102	118481409	MajorDMR-10-5283	7
chr10	118491638	118491671	MajorDMR-10-5284	4
chr10	118492956	118493589	MajorDMR-10-5285	7
chr10	118513268	118513552	MajorDMR-10-5286	5
chr10	118546981	118547178	MajorDMR-10-5287	3
chr10	118560435	118560727	MajorDMR-10-5288	5
chr10	118563169	118563307	MajorDMR-10-5289	4
chr10	118595012	118596346	MajorDMR-10-5290	15
chr10	118605261	118605358	MajorDMR-10-5291	2
chr10	118607717	118608099	MajorDMR-10-5292	5
chr10	118646021	118646857	MajorDMR-10-5293	5
chr10	118647940	118648296	MajorDMR-10-5294	5
chr10	118664713	118664836	MajorDMR-10-5295	4
chr10	118676787	118677418	MajorDMR-10-5296	5
chr10	118679017	118679037	MajorDMR-10-5297	2
chr10	118721192	118721675	MajorDMR-10-5298	4
chr10	118727806	118728202	MajorDMR-10-5299	4
chr10	118734098	118734981	MajorDMR-10-5300	5
chr10	118739367	118739593	MajorDMR-10-5301	4
chr10	118760541	118760998	MajorDMR-10-5302	5
chr10	118765421	118765478	MajorDMR-10-5303	3
chr10	118894336	118896444	MajorDMR-10-5304	55
chr10	119291947	119292588	MajorDMR-10-5305	12
chr10	119296387	119296516	MajorDMR-10-5306	2
chr10	119300619	119300856	MajorDMR-10-5307	3
chr10	119305971	119306403	MajorDMR-10-5308	6
chr10	119307037	119307056	MajorDMR-10-5309	2
chr10	119310046	119310392	MajorDMR-10-5310	4
chr10	119310918	119311057	MajorDMR-10-5311	2
chr10	119490960	119490967	MajorDMR-10-5312	2
chr10	119598059	119598261	MajorDMR-10-5313	6
chr10	119695685	119696494	MajorDMR-10-5314	13
chr10	119712947	119713501	MajorDMR-10-5315	5
chr10	119735654	119735843	MajorDMR-10-5316	3
chr10	119759470	119759854	MajorDMR-10-5317	3
chr10	119765309	119765599	MajorDMR-10-5318	3
chr10	119802754	119803332	MajorDMR-10-5319	4
chr10	119821564	119821865	MajorDMR-10-5320	7
chr10	119951941	119952663	MajorDMR-10-5321	6
chr10	119998150	119998456	MajorDMR-10-5322	4
chr10	120005434	120006525	MajorDMR-10-5323	7
chr10	120031465	120031831	MajorDMR-10-5324	5
chr10	120129890	120130289	MajorDMR-10-5325	4
chr10	120141902	120142151	MajorDMR-10-5326	6
chr10	120163711	120164577	MajorDMR-10-5327	13
chr10	120172042	120172470	MajorDMR-10-5328	7
chr10	120199019	120199396	MajorDMR-10-5329	3
chr10	120208418	120208474	MajorDMR-10-5330	2
chr10	120242726	120242822	MajorDMR-10-5331	3
chr10	120290919	120291183	MajorDMR-10-5332	3
chr10	120352630	120352752	MajorDMR-10-5333	2
chr10	120365326	120365509	MajorDMR-10-5334	3
chr10	120388736	120389114	MajorDMR-10-5335	3
chr10	120393262	120393478	MajorDMR-10-5336	4
chr10	120491299	120491507	MajorDMR-10-5337	4
chr10	120521498	120521717	MajorDMR-10-5338	2
chr10	120604376	120605064	MajorDMR-10-5339	6
chr10	120730899	120731084	MajorDMR-10-5340	3
chr10	120740469	120740731	MajorDMR-10-5341	3
chr10	120748395	120748457	MajorDMR-10-5342	2
chr10	120799950	120800149	MajorDMR-10-5343	5
chr10	120811485	120811627	MajorDMR-10-5344	2
chr10	120864759	120864776	MajorDMR-10-5345	2
chr10	120875570	120875950	MajorDMR-10-5346	2
chr10	120885876	120885972	MajorDMR-10-5347	3
chr10	121010451	121011104	MajorDMR-10-5348	9
chr10	121021910	121021920	MajorDMR-10-5349	2
chr10	121059422	121059432	MajorDMR-10-5350	2
chr10	121101388	121101507	MajorDMR-10-5351	6
chr10	121121199	121121366	MajorDMR-10-5352	3
chr10	121124025	121124292	MajorDMR-10-5353	3
chr10	121124932	121124978	MajorDMR-10-5354	2
chr10	121128664	121129281	MajorDMR-10-5355	17
chr10	121136817	121137118	MajorDMR-10-5356	3
chr10	121251481	121252005	MajorDMR-10-5357	5
chr10	121264769	121265232	MajorDMR-10-5358	12
chr10	121271865	121271939	MajorDMR-10-5359	3
chr10	121303559	121303638	MajorDMR-10-5360	2
chr10	121446562	121446736	MajorDMR-10-5361	4
chr10	121486497	121486879	MajorDMR-10-5362	5
chr10	121497343	121497798	MajorDMR-10-5363	2
chr10	121509849	121510083	MajorDMR-10-5364	3
chr10	121512701	121513005	MajorDMR-10-5365	3
chr10	121517805	121518350	MajorDMR-10-5366	7
chr10	121519474	121519669	MajorDMR-10-5367	3
chr10	121520796	121521226	MajorDMR-10-5368	2
chr10	121523190	121523528	MajorDMR-10-5369	4
chr10	121527418	121527477	MajorDMR-10-5370	2
chr10	121557082	121557123	MajorDMR-10-5371	2
chr10	121600758	121600829	MajorDMR-10-5372	2
chr10	121612397	121612682	MajorDMR-10-5373	3
chr10	121620314	121621118	MajorDMR-10-5374	5
chr10	121762246	121762653	MajorDMR-10-5375	7
chr10	121887390	121887585	MajorDMR-10-5376	3
chr10	121936852	121937180	MajorDMR-10-5377	8
chr10	121954270	121954550	MajorDMR-10-5378	4
chr10	121969080	121969097	MajorDMR-10-5379	2
chr10	122066493	122066996	MajorDMR-10-5380	5
chr10	122095342	122095811	MajorDMR-10-5381	2
chr10	122096488	122096532	MajorDMR-10-5382	2
chr10	122101739	122102262	MajorDMR-10-5383	6
chr10	122287173	122287688	MajorDMR-10-5384	8
chr10	122302225	122302522	MajorDMR-10-5385	4
chr10	122368347	122368908	MajorDMR-10-5386	8
chr10	122527794	122528361	MajorDMR-10-5387	5
chr10	122653892	122655770	MajorDMR-10-5388	15
chr10	122664142	122664295	MajorDMR-10-5389	3
chr10	122667904	122668432	MajorDMR-10-5390	9
chr10	122837163	122837265	MajorDMR-10-5391	3
chr10	123089724	123089881	MajorDMR-10-5392	4
chr10	123134709	123135037	MajorDMR-10-5393	6
chr10	123173439	123173505	MajorDMR-10-5394	2
chr10	123195083	123195337	MajorDMR-10-5395	4
chr10	123223548	123223616	MajorDMR-10-5396	3
chr10	123247433	123247498	MajorDMR-10-5397	2
chr10	123261994	123262308	MajorDMR-10-5398	2
chr10	123276304	123276380	MajorDMR-10-5399	2
chr10	123287325	123287515	MajorDMR-10-5400	6
chr10	123301032	123301583	MajorDMR-10-5401	3
chr10	123339536	123340038	MajorDMR-10-5402	9
chr10	123351702	123352607	MajorDMR-10-5403	7
chr10	123353297	123354195	MajorDMR-10-5404	19
chr10	123354902	123355425	MajorDMR-10-5405	9
chr10	123387146	123387879	MajorDMR-10-5406	4
chr10	123413514	123414077	MajorDMR-10-5407	9
chr10	123491838	123491922	MajorDMR-10-5408	3
chr10	123494804	123495012	MajorDMR-10-5409	4
chr10	123524986	123525028	MajorDMR-10-5410	2
chr10	123530466	123531523	MajorDMR-10-5411	12
chr10	123537298	123538131	MajorDMR-10-5412	3
chr10	123551267	123551712	MajorDMR-10-5413	4
chr10	123640900	123641010	MajorDMR-10-5414	2
chr10	123793534	123793704	MajorDMR-10-5415	2
chr10	123873442	123873854	MajorDMR-10-5416	5
chr10	123899824	123899951	MajorDMR-10-5417	2
chr10	123917296	123917429	MajorDMR-10-5418	4
chr10	123922032	123922043	MajorDMR-10-5419	2
chr10	123932037	123932233	MajorDMR-10-5420	3
chr10	123939890	123940324	MajorDMR-10-5421	8
chr10	123941704	123942591	MajorDMR-10-5422	7
chr10	123943125	123943316	MajorDMR-10-5423	2
chr10	123944133	123944418	MajorDMR-10-5424	4
chr10	123951672	123952404	MajorDMR-10-5425	17
chr10	123953128	123953180	MajorDMR-10-5426	2
chr10	123954283	123954457	MajorDMR-10-5427	5
chr10	123955825	123955992	MajorDMR-10-5428	5
chr10	123992227	123992242	MajorDMR-10-5429	2
chr10	124004597	124005033	MajorDMR-10-5430	4
chr10	124011513	124011609	MajorDMR-10-5431	4
chr10	124018304	124018556	MajorDMR-10-5432	3
chr10	124039603	124039694	MajorDMR-10-5433	3
chr10	124190930	124191077	MajorDMR-10-5434	3
chr10	124217556	124217737	MajorDMR-10-5435	2
chr10	124223056	124224031	MajorDMR-10-5436	11
chr10	124233071	124233534	MajorDMR-10-5437	4
chr10	124235129	124235339	MajorDMR-10-5438	3
chr10	124249509	124249647	MajorDMR-10-5439	3
chr10	124274334	124274340	MajorDMR-10-5440	2
chr10	124423318	124423479	MajorDMR-10-5441	5
chr10	124481013	124481237	MajorDMR-10-5442	2
chr10	124755034	124755290	MajorDMR-10-5443	5
chr10	124756474	124756539	MajorDMR-10-5444	2
chr10	124763485	124764442	MajorDMR-10-5445	5
chr10	124828848	124829070	MajorDMR-10-5446	2
chr10	124892286	124892312	MajorDMR-10-5447	2
chr10	125392419	125393258	MajorDMR-10-5448	11
chr10	125407264	125407493	MajorDMR-10-5449	8
chr10	125607310	125607537	MajorDMR-10-5450	3
chr10	125668688	125669124	MajorDMR-10-5451	10
chr10	125778428	125778679	MajorDMR-10-5452	3
chr10	125779989	125781598	MajorDMR-10-5453	33
chr10	125790061	125790099	MajorDMR-10-5454	3
chr10	125802762	125802941	MajorDMR-10-5455	2
chr10	125804525	125805232	MajorDMR-10-5456	10
chr10	125809195	125809434	MajorDMR-10-5457	4
chr10	125813887	125814163	MajorDMR-10-5458	2
chr10	125819060	125819723	MajorDMR-10-5459	10
chr10	125823691	125823721	MajorDMR-10-5460	2
chr10	125825394	125825999	MajorDMR-10-5461	3
chr10	125828076	125828209	MajorDMR-10-5462	3
chr10	125830288	125830761	MajorDMR-10-5463	7
chr10	125834752	125835077	MajorDMR-10-5464	5
chr10	125836855	125837010	MajorDMR-10-5465	3
chr10	125838096	125838176	MajorDMR-10-5466	2
chr10	125854367	125854768	MajorDMR-10-5467	5
chr10	125996191	125996608	MajorDMR-10-5468	18
chr10	126010485	126011266	MajorDMR-10-5469	15
chr10	126042304	126044075	MajorDMR-10-5470	20
chr10	126058873	126059127	MajorDMR-10-5471	5
chr10	126061630	126061757	MajorDMR-10-5472	3
chr10	126092414	126092606	MajorDMR-10-5473	6
chr10	126244912	126245679	MajorDMR-10-5474	17
chr10	126273219	126273955	MajorDMR-10-5475	9
chr10	126296079	126296172	MajorDMR-10-5476	6
chr10	126337380	126337507	MajorDMR-10-5477	6
chr10	126339478	126339533	MajorDMR-10-5478	2
chr10	126384222	126384571	MajorDMR-10-5479	4
chr10	126452708	126453618	MajorDMR-10-5480	5
chr10	126525701	126525762	MajorDMR-10-5481	2
chr10	126540116	126540440	MajorDMR-10-5482	4
chr10	126613729	126613811	MajorDMR-10-5483	2
chr10	126631720	126632285	MajorDMR-10-5484	8
chr10	126644455	126645077	MajorDMR-10-5485	14
chr10	126654630	126655226	MajorDMR-10-5486	5
chr10	126660596	126660909	MajorDMR-10-5487	3
chr10	126666992	126667132	MajorDMR-10-5488	2
chr10	126712481	126713138	MajorDMR-10-5489	5
chr10	126744103	126744502	MajorDMR-10-5490	6
chr10	126765733	126766117	MajorDMR-10-5491	10
chr10	126793040	126793213	MajorDMR-10-5492	8
chr10	126822112	126822631	MajorDMR-10-5493	7
chr10	126840373	126840748	MajorDMR-10-5494	6
chr10	126950854	126951472	MajorDMR-10-5495	10
chr10	126981245	126981648	MajorDMR-10-5496	13
chr10	127014476	127014486	MajorDMR-10-5497	2
chr10	127062212	127062312	MajorDMR-10-5498	3
chr10	127219670	127219682	MajorDMR-10-5499	4
chr10	127423998	127424345	MajorDMR-10-5500	4
chr10	127522018	127522263	MajorDMR-10-5501	2
chr10	127602010	127602084	MajorDMR-10-5502	3
chr10	127632538	127632556	MajorDMR-10-5503	2
chr10	127798775	127799079	MajorDMR-10-5504	3
chr10	127799642	127800446	MajorDMR-10-5505	6
chr10	127900648	127900702	MajorDMR-10-5506	3
chr10	127938188	127938258	MajorDMR-10-5507	5
chr10	127941814	127941990	MajorDMR-10-5508	3
chr10	127975638	127975851	MajorDMR-10-5509	5
chr10	128047145	128047673	MajorDMR-10-5510	5
chr10	128068889	128069976	MajorDMR-10-5511	9
chr10	128072952	128073109	MajorDMR-10-5512	3
chr10	128092761	128092925	MajorDMR-10-5513	5
chr10	128189145	128189441	MajorDMR-10-5514	3
chr10	128243096	128243349	MajorDMR-10-5515	4
chr10	128251144	128251168	MajorDMR-10-5516	2
chr10	128309964	128309984	MajorDMR-10-5517	2
chr10	128317525	128317987	MajorDMR-10-5518	8
chr10	128351911	128352120	MajorDMR-10-5519	6
chr10	128376043	128376055	MajorDMR-10-5520	2
chr10	128378596	128378657	MajorDMR-10-5521	2
chr10	128408246	128408317	MajorDMR-10-5522	2
chr10	128437259	128437554	MajorDMR-10-5523	4
chr10	128527511	128527815	MajorDMR-10-5524	6
chr10	128543538	128543886	MajorDMR-10-5525	7
chr10	128786286	128786775	MajorDMR-10-5526	8
chr10	128822920	128823711	MajorDMR-10-5527	8
chr10	128831606	128831717	MajorDMR-10-5528	2
chr10	128833003	128833675	MajorDMR-10-5529	10
chr10	128910043	128910161	MajorDMR-10-5530	4
chr10	128929595	128930868	MajorDMR-10-5531	10
chr10	128946556	128946565	MajorDMR-10-5532	2
chr10	129027094	129027443	MajorDMR-10-5533	3
chr10	129053617	129054284	MajorDMR-10-5534	8
chr10	129095816	129096005	MajorDMR-10-5535	3
chr10	129108583	129108974	MajorDMR-10-5536	5
chr10	129131110	129131117	MajorDMR-10-5537	2
chr10	129222825	129223300	MajorDMR-10-5538	6
chr10	129298394	129298810	MajorDMR-10-5539	4
chr10	129305847	129306477	MajorDMR-10-5540	7
chr10	129339160	129339333	MajorDMR-10-5541	2
chr10	129624294	129624783	MajorDMR-10-5542	11
chr10	129731319	129732146	MajorDMR-10-5543	11
chr10	129861410	129862283	MajorDMR-10-5544	14
chr10	129863638	129863966	MajorDMR-10-5545	4
chr10	129868186	129868246	MajorDMR-10-5546	3
chr10	129976238	129976448	MajorDMR-10-5547	4
chr10	129977569	129977576	MajorDMR-10-5548	2
chr10	130063380	130063762	MajorDMR-10-5549	5
chr10	130065445	130065453	MajorDMR-10-5550	2
chr10	130117421	130117431	MajorDMR-10-5551	2
chr10	130216764	130216935	MajorDMR-10-5552	3
chr10	130238663	130238925	MajorDMR-10-5553	8
chr10	130372659	130372705	MajorDMR-10-5554	2
chr10	130374392	130374412	MajorDMR-10-5555	2
chr10	130375219	130375468	MajorDMR-10-5556	4
chr10	130438349	130438366	MajorDMR-10-5557	2
chr10	130540647	130541191	MajorDMR-10-5558	13
chr10	130706144	130706843	MajorDMR-10-5559	5
chr10	130742050	130742063	MajorDMR-10-5560	2
chr10	130767732	130767970	MajorDMR-10-5561	7
chr10	130779584	130780418	MajorDMR-10-5562	18
chr10	130828840	130829088	MajorDMR-10-5563	12
chr10	130831383	130831452	MajorDMR-10-5564	3
chr10	130938292	130938301	MajorDMR-10-5565	2
chr10	130965441	130965564	MajorDMR-10-5566	2
chr10	130978571	130978981	MajorDMR-10-5567	7
chr10	131047669	131048693	MajorDMR-10-5568	13
chr10	131077007	131077421	MajorDMR-10-5569	3
chr10	131190527	131191167	MajorDMR-10-5570	12
chr10	131191785	131191877	MajorDMR-10-5571	6
chr10	131301144	131301203	MajorDMR-10-5572	2
chr10	131323142	131323761	MajorDMR-10-5573	11
chr10	131347906	131348084	MajorDMR-10-5574	7
chr10	131359125	131359173	MajorDMR-10-5575	2
chr10	131386928	131387181	MajorDMR-10-5576	4
chr10	131401362	131401638	MajorDMR-10-5577	3
chr10	131421175	131421372	MajorDMR-10-5578	8
chr10	131433969	131434466	MajorDMR-10-5579	4
chr10	131445968	131446159	MajorDMR-10-5580	4
chr10	131453855	131454229	MajorDMR-10-5581	9
chr10	131514099	131515406	MajorDMR-10-5582	30
chr10	131649502	131650199	MajorDMR-10-5583	5
chr10	131650712	131651841	MajorDMR-10-5584	12
chr10	131816664	131816988	MajorDMR-10-5585	4
chr10	131904640	131904683	MajorDMR-10-5586	2
chr10	131967486	131967671	MajorDMR-10-5587	3
chr10	132239651	132239936	MajorDMR-10-5588	8
chr10	132240656	132240811	MajorDMR-10-5589	3
chr10	132289931	132290170	MajorDMR-10-5590	6
chr10	132299209	132299479	MajorDMR-10-5591	2
chr10	132315428	132315633	MajorDMR-10-5592	5
chr10	132352041	132352215	MajorDMR-10-5593	6
chr10	132371508	132371730	MajorDMR-10-5594	4
chr10	132383414	132383629	MajorDMR-10-5595	4
chr10	132513178	132513285	MajorDMR-10-5596	2
chr10	132516824	132517153	MajorDMR-10-5597	3
chr10	132575014	132575162	MajorDMR-10-5598	3
chr10	132581130	132581900	MajorDMR-10-5599	14
chr10	132594065	132594100	MajorDMR-10-5600	3
chr10	132628328	132628717	MajorDMR-10-5601	5
chr10	132717354	132717849	MajorDMR-10-5602	4
chr10	132720513	132720568	MajorDMR-10-5603	3
chr10	132756790	132756881	MajorDMR-10-5604	2
chr10	132777327	132777472	MajorDMR-10-5605	3
chr10	132844342	132844391	MajorDMR-10-5606	2
chr10	132896891	132896994	MajorDMR-10-5607	6
chr10	132929690	132930337	MajorDMR-10-5608	8
chr10	132941936	132942732	MajorDMR-10-5609	19
chr10	132988347	132989332	MajorDMR-10-5610	9
chr10	133024179	133025334	MajorDMR-10-5611	20
chr10	133064405	133064674	MajorDMR-10-5612	5
chr10	133074500	133075477	MajorDMR-10-5613	14
chr10	133195057	133195305	MajorDMR-10-5614	9
chr10	133253582	133255679	MajorDMR-10-5615	28
chr10	133343952	133344055	MajorDMR-10-5616	3
chr10	133364914	133364969	MajorDMR-10-5617	2
chr10	133376941	133377648	MajorDMR-10-5618	23
chr10	133433944	133434323	MajorDMR-10-5619	3
chr10	133484570	133485200	MajorDMR-10-5620	6
chr10	133657919	133658137	MajorDMR-10-5621	6
chr10	133658946	133659318	MajorDMR-10-5622	4
chr10	133743951	133744003	MajorDMR-10-5623	2
chr10	133770263	133770675	MajorDMR-10-5624	9
chr10	133797326	133797793	MajorDMR-10-5625	7
chr10	133849052	133849203	MajorDMR-10-5626	4
chr10	133875915	133876062	MajorDMR-10-5627	5
chr10	133923943	133924405	MajorDMR-10-5628	7
chr10	133965904	133966268	MajorDMR-10-5629	2
chr10	133972487	133972930	MajorDMR-10-5630	2
chr10	134075970	134076039	MajorDMR-10-5631	2
chr10	134175021	134175214	MajorDMR-10-5632	3
chr10	134238686	134238839	MajorDMR-10-5633	22
chr10	134342005	134342487	MajorDMR-10-5634	11
chr10	134365559	134365803	MajorDMR-10-5635	2
chr10	134366829	134367297	MajorDMR-10-5636	6
chr10	134374150	134374237	MajorDMR-10-5637	3
chr10	134396285	134396801	MajorDMR-10-5638	7
chr10	134438683	134439075	MajorDMR-10-5639	6
chr10	134513702	134514666	MajorDMR-10-5640	26
chr10	134549478	134549864	MajorDMR-10-5641	13
chr10	134629903	134630645	MajorDMR-10-5642	27
chr10	134674599	134675080	MajorDMR-10-5643	14
chr10	134740080	134740293	MajorDMR-10-5644	4
chr10	134760667	134761284	MajorDMR-10-5645	10
chr10	134796502	134796691	MajorDMR-10-5646	2
chr10	134797334	134797639	MajorDMR-10-5647	12
chr10	134806536	134806760	MajorDMR-10-5648	9
chr10	134818791	134819236	MajorDMR-10-5649	11
chr10	134821408	134821713	MajorDMR-10-5650	5
chr10	134917564	134918035	MajorDMR-10-5651	18
chr10	134994178	134994484	MajorDMR-10-5652	12
chr10	135045152	135045729	MajorDMR-10-5653	5
chr10	135138518	135138753	MajorDMR-10-5654	3
chr10	135139887	135139896	MajorDMR-10-5655	2
chr10	135143014	135143168	MajorDMR-10-5656	4
chr10	135143987	135144673	MajorDMR-10-5657	5
chr10	135175981	135176107	MajorDMR-10-5658	5
chr10	135216408	135216444	MajorDMR-10-5659	3
chr10	135238684	135238690	MajorDMR-10-5660	2
chr10	135240186	135240269	MajorDMR-10-5661	2
chr10	135326365	135326591	MajorDMR-10-5662	3
chr10	135385067	135385177	MajorDMR-10-5663	2
chr11	121410	121536	MajorDMR-10-5664	3
chr11	181404	181769	MajorDMR-10-5665	4
chr11	268949	269153	MajorDMR-10-5666	2
chr11	358413	358427	MajorDMR-10-5667	2
chr11	402893	402905	MajorDMR-10-5668	2
chr11	457741	458073	MajorDMR-10-5669	12
chr11	468480	468963	MajorDMR-10-5670	8
chr11	615641	616046	MajorDMR-10-5671	2
chr11	629450	629665	MajorDMR-10-5672	4
chr11	661329	661439	MajorDMR-10-5673	2
chr11	665385	666100	MajorDMR-10-5674	8
chr11	831136	831201	MajorDMR-10-5675	2
chr11	863057	863389	MajorDMR-10-5676	5
chr11	905709	906032	MajorDMR-10-5677	3
chr11	932440	932450	MajorDMR-10-5678	2
chr11	969674	969678	MajorDMR-10-5679	2
chr11	1005128	1006122	MajorDMR-10-5680	6
chr11	1068195	1068458	MajorDMR-10-5681	4
chr11	1274403	1274493	MajorDMR-10-5682	4
chr11	1298072	1298089	MajorDMR-10-5683	2
chr11	1347755	1348530	MajorDMR-10-5684	11
chr11	1356869	1356931	MajorDMR-10-5685	4
chr11	1519058	1519907	MajorDMR-10-5686	19
chr11	1537698	1537766	MajorDMR-10-5687	4
chr11	1613518	1614350	MajorDMR-10-5688	11
chr11	1639273	1639389	MajorDMR-10-5689	3
chr11	1744066	1744426	MajorDMR-10-5690	6
chr11	1814578	1814864	MajorDMR-10-5691	4
chr11	1916913	1917281	MajorDMR-10-5692	5
chr11	1951715	1952282	MajorDMR-10-5693	8
chr11	2088560	2088968	MajorDMR-10-5694	3
chr11	2134868	2135151	MajorDMR-10-5695	2
chr11	2354293	2354503	MajorDMR-10-5696	2
chr11	2373585	2374215	MajorDMR-10-5697	13
chr11	2380369	2380542	MajorDMR-10-5698	6
chr11	2612840	2612953	MajorDMR-10-5699	5
chr11	2696658	2697065	MajorDMR-10-5700	5
chr11	2709894	2709958	MajorDMR-10-5701	3
chr11	2730057	2730774	MajorDMR-10-5702	18
chr11	2781293	2781426	MajorDMR-10-5703	2
chr11	2819624	2820012	MajorDMR-10-5704	7
chr11	2974159	2974435	MajorDMR-10-5705	3
chr11	2978116	2978441	MajorDMR-10-5706	3
chr11	2985440	2986885	MajorDMR-10-5707	16
chr11	2989864	2989998	MajorDMR-10-5708	3
chr11	3009194	3009978	MajorDMR-10-5709	6
chr11	3010619	3011799	MajorDMR-10-5710	7
chr11	3032009	3032985	MajorDMR-10-5711	18
chr11	3073077	3073816	MajorDMR-10-5712	21
chr11	3106424	3106788	MajorDMR-10-5713	7
chr11	3391682	3391953	MajorDMR-10-5714	6
chr11	3402146	3403854	MajorDMR-10-5715	11
chr11	3533565	3533922	MajorDMR-10-5716	5
chr11	3609193	3610435	MajorDMR-10-5717	18
chr11	3771782	3772097	MajorDMR-10-5718	3
chr11	3823439	3823503	MajorDMR-10-5719	2
chr11	3940851	3940889	MajorDMR-10-5720	2
chr11	3941486	3941524	MajorDMR-10-5721	2
chr11	4013093	4013398	MajorDMR-10-5722	5
chr11	4139205	4139546	MajorDMR-10-5723	4
chr11	4197180	4197218	MajorDMR-10-5724	5
chr11	4355698	4355816	MajorDMR-10-5725	2
chr11	4725642	4725707	MajorDMR-10-5726	4
chr11	4726352	4726634	MajorDMR-10-5727	10
chr11	4870498	4870502	MajorDMR-10-5728	2
chr11	5121834	5122368	MajorDMR-10-5729	5
chr11	5130335	5130495	MajorDMR-10-5730	3
chr11	5657688	5657786	MajorDMR-10-5731	2
chr11	6165239	6165296	MajorDMR-10-5732	3
chr11	6253011	6253229	MajorDMR-10-5733	4
chr11	6328967	6329502	MajorDMR-10-5734	10
chr11	6545761	6546041	MajorDMR-10-5735	3
chr11	6550538	6550688	MajorDMR-10-5736	2
chr11	6618784	6619014	MajorDMR-10-5737	7
chr11	6619665	6619887	MajorDMR-10-5738	4
chr11	6877880	6878253	MajorDMR-10-5739	4
chr11	6883906	6884014	MajorDMR-10-5740	2
chr11	7050759	7050836	MajorDMR-10-5741	3
chr11	7121879	7122265	MajorDMR-10-5742	7
chr11	7238828	7239218	MajorDMR-10-5743	3
chr11	7244668	7244843	MajorDMR-10-5744	3
chr11	7274746	7275167	MajorDMR-10-5745	4
chr11	7275679	7275789	MajorDMR-10-5746	3
chr11	7421011	7421270	MajorDMR-10-5747	3
chr11	7465457	7465913	MajorDMR-10-5748	5
chr11	7469220	7469977	MajorDMR-10-5749	17
chr11	7472644	7473015	MajorDMR-10-5750	3
chr11	7483700	7483776	MajorDMR-10-5751	2
chr11	7584456	7585057	MajorDMR-10-5752	4
chr11	8027542	8027733	MajorDMR-10-5753	2
chr11	8065568	8065997	MajorDMR-10-5754	4
chr11	8067536	8067604	MajorDMR-10-5755	2
chr11	8099792	8100432	MajorDMR-10-5756	10
chr11	8385131	8385239	MajorDMR-10-5757	5
chr11	8459830	8460471	MajorDMR-10-5758	4
chr11	8467094	8467356	MajorDMR-10-5759	2
chr11	8676237	8676723	MajorDMR-10-5760	7
chr11	8712610	8713029	MajorDMR-10-5761	4
chr11	8717017	8717587	MajorDMR-10-5762	7
chr11	8770192	8770407	MajorDMR-10-5763	2
chr11	8785535	8785600	MajorDMR-10-5764	2
chr11	8788396	8788545	MajorDMR-10-5765	2
chr11	8792661	8792845	MajorDMR-10-5766	4
chr11	8795618	8795729	MajorDMR-10-5767	2
chr11	8807554	8809132	MajorDMR-10-5768	9
chr11	8819538	8819853	MajorDMR-10-5769	5
chr11	8829910	8830249	MajorDMR-10-5770	5
chr11	8876796	8877652	MajorDMR-10-5771	9
chr11	8893475	8893499	MajorDMR-10-5772	2
chr11	8895405	8896119	MajorDMR-10-5773	6
chr11	8931088	8931544	MajorDMR-10-5774	4
chr11	8974546	8974699	MajorDMR-10-5775	2
chr11	9019008	9019021	MajorDMR-10-5776	2
chr11	9021790	9024365	MajorDMR-10-5777	20
chr11	9026408	9026821	MajorDMR-10-5778	4
chr11	9038297	9038702	MajorDMR-10-5779	4
chr11	9043468	9045675	MajorDMR-10-5780	18
chr11	9046863	9046920	MajorDMR-10-5781	2
chr11	9050779	9051882	MajorDMR-10-5782	13
chr11	9067326	9068082	MajorDMR-10-5783	4
chr11	9069357	9069616	MajorDMR-10-5784	3
chr11	9087523	9088492	MajorDMR-10-5785	7
chr11	9205877	9206279	MajorDMR-10-5786	4
chr11	9230340	9231111	MajorDMR-10-5787	9
chr11	9244383	9244665	MajorDMR-10-5788	4
chr11	9323591	9324303	MajorDMR-10-5789	12
chr11	9398136	9398411	MajorDMR-10-5790	8
chr11	9494763	9494908	MajorDMR-10-5791	4
chr11	9509104	9509686	MajorDMR-10-5792	9
chr11	9554808	9555492	MajorDMR-10-5793	9
chr11	9645652	9645753	MajorDMR-10-5794	4
chr11	9800880	9801408	MajorDMR-10-5795	4
chr11	9810050	9810203	MajorDMR-10-5796	4
chr11	9892392	9892800	MajorDMR-10-5797	5
chr11	9942891	9942909	MajorDMR-10-5798	2
chr11	10060204	10060257	MajorDMR-10-5799	2
chr11	10132908	10133349	MajorDMR-10-5800	2
chr11	10223279	10224267	MajorDMR-10-5801	19
chr11	10268813	10268994	MajorDMR-10-5802	2
chr11	10274932	10275015	MajorDMR-10-5803	2
chr11	10477484	10477598	MajorDMR-10-5804	4
chr11	10614013	10614227	MajorDMR-10-5805	2
chr11	10750763	10751005	MajorDMR-10-5806	10
chr11	10774096	10774149	MajorDMR-10-5807	3
chr11	10826811	10827059	MajorDMR-10-5808	2
chr11	10860584	10860855	MajorDMR-10-5809	3
chr11	10875543	10875613	MajorDMR-10-5810	2
chr11	10888675	10888860	MajorDMR-10-5811	3
chr11	11032332	11032377	MajorDMR-10-5812	2
chr11	11472517	11472891	MajorDMR-10-5813	5
chr11	11523984	11524527	MajorDMR-10-5814	7
chr11	11739592	11739730	MajorDMR-10-5815	2
chr11	11743651	11744406	MajorDMR-10-5816	7
chr11	11776957	11777454	MajorDMR-10-5817	9
chr11	11822346	11822577	MajorDMR-10-5818	2
chr11	11829610	11829828	MajorDMR-10-5819	3
chr11	11941088	11941236	MajorDMR-10-5820	2
chr11	11969589	11969687	MajorDMR-10-5821	4
chr11	11978189	11978632	MajorDMR-10-5822	4
chr11	12041801	12042456	MajorDMR-10-5823	5
chr11	12060397	12060566	MajorDMR-10-5824	2
chr11	12063889	12063999	MajorDMR-10-5825	4
chr11	12145771	12145801	MajorDMR-10-5826	2
chr11	12149007	12149096	MajorDMR-10-5827	2
chr11	12227500	12227702	MajorDMR-10-5828	3
chr11	12245679	12245754	MajorDMR-10-5829	2
chr11	12253620	12253641	MajorDMR-10-5830	2
chr11	12260531	12260831	MajorDMR-10-5831	2
chr11	12371458	12371568	MajorDMR-10-5832	5
chr11	12383018	12383205	MajorDMR-10-5833	2
chr11	12395536	12395866	MajorDMR-10-5834	2
chr11	12397239	12397312	MajorDMR-10-5835	3
chr11	12411480	12411694	MajorDMR-10-5836	2
chr11	12478578	12478690	MajorDMR-10-5837	3
chr11	12561214	12561517	MajorDMR-10-5838	3
chr11	12562735	12562768	MajorDMR-10-5839	2
chr11	12577351	12577907	MajorDMR-10-5840	6
chr11	12685732	12686169	MajorDMR-10-5841	2
chr11	12710898	12711075	MajorDMR-10-5842	2
chr11	12744161	12744232	MajorDMR-10-5843	2
chr11	12825163	12825378	MajorDMR-10-5844	3
chr11	12830109	12830527	MajorDMR-10-5845	2
chr11	12838489	12838791	MajorDMR-10-5846	12
chr11	13033100	13033137	MajorDMR-10-5847	2
chr11	13064837	13065248	MajorDMR-10-5848	2
chr11	13226979	13227422	MajorDMR-10-5849	5
chr11	13230220	13230294	MajorDMR-10-5850	2
chr11	13297887	13297938	MajorDMR-10-5851	4
chr11	13323811	13324606	MajorDMR-10-5852	8
chr11	13404355	13404361	MajorDMR-10-5853	2
chr11	13474163	13474316	MajorDMR-10-5854	2
chr11	13553411	13553430	MajorDMR-10-5855	2
chr11	13676593	13676878	MajorDMR-10-5856	2
chr11	13793848	13794006	MajorDMR-10-5857	2
chr11	13871335	13871651	MajorDMR-10-5858	4
chr11	13986316	13986477	MajorDMR-10-5859	3
chr11	14034033	14034779	MajorDMR-10-5860	7
chr11	14076010	14076551	MajorDMR-10-5861	5
chr11	14100775	14100903	MajorDMR-10-5862	2
chr11	14213043	14213095	MajorDMR-10-5863	3
chr11	14226568	14226804	MajorDMR-10-5864	5
chr11	14256495	14256504	MajorDMR-10-5865	2
chr11	14288126	14288294	MajorDMR-10-5866	2
chr11	14297589	14297633	MajorDMR-10-5867	2
chr11	14482751	14482904	MajorDMR-10-5868	4
chr11	14601622	14601678	MajorDMR-10-5869	2
chr11	14863661	14863783	MajorDMR-10-5870	3
chr11	14901715	14902270	MajorDMR-10-5871	6
chr11	14910356	14910425	MajorDMR-10-5872	2
chr11	14916709	14916758	MajorDMR-10-5873	2
chr11	15168281	15168332	MajorDMR-10-5874	2
chr11	15202591	15202654	MajorDMR-10-5875	2
chr11	15204623	15204660	MajorDMR-10-5876	3
chr11	15299799	15300013	MajorDMR-10-5877	4
chr11	15349660	15349763	MajorDMR-10-5878	2
chr11	15509799	15510549	MajorDMR-10-5879	9
chr11	15565929	15566382	MajorDMR-10-5880	6
chr11	15587725	15587848	MajorDMR-10-5881	2
chr11	15592666	15592754	MajorDMR-10-5882	4
chr11	15610844	15610875	MajorDMR-10-5883	3
chr11	15615045	15615392	MajorDMR-10-5884	6
chr11	15635892	15636050	MajorDMR-10-5885	4
chr11	15644154	15644244	MajorDMR-10-5886	3
chr11	15670952	15671162	MajorDMR-10-5887	4
chr11	15672548	15673369	MajorDMR-10-5888	21
chr11	15733401	15733665	MajorDMR-10-5889	2
chr11	15779652	15781200	MajorDMR-10-5890	17
chr11	15796144	15796716	MajorDMR-10-5891	7
chr11	15871061	15871082	MajorDMR-10-5892	2
chr11	15873410	15873592	MajorDMR-10-5893	2
chr11	15914428	15914956	MajorDMR-10-5894	7
chr11	15915539	15915677	MajorDMR-10-5895	3
chr11	15928143	15928216	MajorDMR-10-5896	2
chr11	15942642	15942759	MajorDMR-10-5897	5
chr11	15973963	15974039	MajorDMR-10-5898	2
chr11	15988999	15989004	MajorDMR-10-5899	2
chr11	15989801	15990150	MajorDMR-10-5900	2
chr11	15993835	15993963	MajorDMR-10-5901	4
chr11	16009697	16009937	MajorDMR-10-5902	2
chr11	16036862	16038469	MajorDMR-10-5903	12
chr11	16040471	16040658	MajorDMR-10-5904	3
chr11	16049060	16049459	MajorDMR-10-5905	7
chr11	16050021	16050323	MajorDMR-10-5906	6
chr11	16062094	16062457	MajorDMR-10-5907	6
chr11	16064835	16065019	MajorDMR-10-5908	6
chr11	16103489	16103506	MajorDMR-10-5909	2
chr11	16120426	16120665	MajorDMR-10-5910	2
chr11	16172758	16172899	MajorDMR-10-5911	6
chr11	16209265	16209344	MajorDMR-10-5912	2
chr11	16213326	16213666	MajorDMR-10-5913	5
chr11	16247329	16247828	MajorDMR-10-5914	2
chr11	16307737	16307829	MajorDMR-10-5915	2
chr11	16312117	16312301	MajorDMR-10-5916	3
chr11	16317996	16318505	MajorDMR-10-5917	3
chr11	16319667	16319716	MajorDMR-10-5918	2
chr11	16348569	16348659	MajorDMR-10-5919	2
chr11	16366292	16366977	MajorDMR-10-5920	6
chr11	16374657	16374841	MajorDMR-10-5921	3
chr11	16384263	16384337	MajorDMR-10-5922	3
chr11	16417356	16417614	MajorDMR-10-5923	2
chr11	16490130	16490623	MajorDMR-10-5924	5
chr11	16491740	16492262	MajorDMR-10-5925	5
chr11	16526965	16527279	MajorDMR-10-5926	2
chr11	16609645	16609967	MajorDMR-10-5927	2
chr11	16620329	16620830	MajorDMR-10-5928	6
chr11	16621656	16621988	MajorDMR-10-5929	2
chr11	16623817	16625896	MajorDMR-10-5930	34
chr11	16629736	16630301	MajorDMR-10-5931	7
chr11	16632229	16632352	MajorDMR-10-5932	5
chr11	16635954	16636681	MajorDMR-10-5933	12
chr11	16637302	16637736	MajorDMR-10-5934	2
chr11	16638868	16639235	MajorDMR-10-5935	2
chr11	16640174	16641038	MajorDMR-10-5936	8
chr11	16713636	16713642	MajorDMR-10-5937	3
chr11	16928013	16928020	MajorDMR-10-5938	2
chr11	16942631	16942752	MajorDMR-10-5939	2
chr11	16964067	16964146	MajorDMR-10-5940	2
chr11	17036671	17037331	MajorDMR-10-5941	5
chr11	17097386	17097512	MajorDMR-10-5942	2
chr11	17118391	17118741	MajorDMR-10-5943	3
chr11	17390143	17390191	MajorDMR-10-5944	2
chr11	17548714	17548735	MajorDMR-10-5945	2
chr11	17761591	17761719	MajorDMR-10-5946	2
chr11	17768568	17768590	MajorDMR-10-5947	2
chr11	17770460	17770572	MajorDMR-10-5948	3
chr11	17777566	17777653	MajorDMR-10-5949	2
chr11	17779914	17779974	MajorDMR-10-5950	2
chr11	17797943	17798142	MajorDMR-10-5951	9
chr11	17822557	17823009	MajorDMR-10-5952	3
chr11	17824142	17824412	MajorDMR-10-5953	4
chr11	17864469	17864480	MajorDMR-10-5954	2
chr11	17884600	17884884	MajorDMR-10-5955	3
chr11	17898124	17898427	MajorDMR-10-5956	4
chr11	17916786	17916995	MajorDMR-10-5957	3
chr11	17939298	17939407	MajorDMR-10-5958	2
chr11	17943655	17943752	MajorDMR-10-5959	2
chr11	17948880	17949766	MajorDMR-10-5960	6
chr11	17952350	17952484	MajorDMR-10-5961	3
chr11	17980005	17980130	MajorDMR-10-5962	2
chr11	18013304	18013674	MajorDMR-10-5963	4
chr11	18014215	18014276	MajorDMR-10-5964	2
chr11	18015361	18015838	MajorDMR-10-5965	4
chr11	18324704	18325166	MajorDMR-10-5966	6
chr11	18374356	18374571	MajorDMR-10-5967	5
chr11	18743146	18743672	MajorDMR-10-5968	12
chr11	18922160	18922424	MajorDMR-10-5969	2
chr11	19152100	19152462	MajorDMR-10-5970	5
chr11	19178697	19178928	MajorDMR-10-5971	2
chr11	19190497	19190601	MajorDMR-10-5972	2
chr11	19191127	19191218	MajorDMR-10-5973	2
chr11	19203177	19203632	MajorDMR-10-5974	4
chr11	19255687	19256263	MajorDMR-10-5975	4
chr11	19295977	19297110	MajorDMR-10-5976	22
chr11	19366234	19366504	MajorDMR-10-5977	3
chr11	19371370	19371746	MajorDMR-10-5978	6
chr11	19405146	19405381	MajorDMR-10-5979	3
chr11	19409676	19410606	MajorDMR-10-5980	12
chr11	19440975	19441091	MajorDMR-10-5981	5
chr11	19487579	19488416	MajorDMR-10-5982	11
chr11	19522954	19523415	MajorDMR-10-5983	6
chr11	19541451	19541544	MajorDMR-10-5984	2
chr11	19545839	19546449	MajorDMR-10-5985	6
chr11	19547851	19548020	MajorDMR-10-5986	2
chr11	19586741	19586976	MajorDMR-10-5987	2
chr11	19597888	19598268	MajorDMR-10-5988	4
chr11	19615968	19616099	MajorDMR-10-5989	3
chr11	19637010	19637441	MajorDMR-10-5990	3
chr11	19656510	19657126	MajorDMR-10-5991	8
chr11	19658136	19658744	MajorDMR-10-5992	9
chr11	19680207	19680516	MajorDMR-10-5993	3
chr11	19722380	19722568	MajorDMR-10-5994	3
chr11	19771095	19771647	MajorDMR-10-5995	8
chr11	19775504	19775538	MajorDMR-10-5996	2
chr11	19789260	19789690	MajorDMR-10-5997	2
chr11	19792908	19793350	MajorDMR-10-5998	3
chr11	19810995	19811448	MajorDMR-10-5999	5
chr11	19820690	19820705	MajorDMR-10-6000	2
chr11	19850501	19850770	MajorDMR-10-6001	2
chr11	19853639	19853959	MajorDMR-10-6002	6
chr11	19909362	19909868	MajorDMR-10-6003	12
chr11	19919377	19919779	MajorDMR-10-6004	2
chr11	19955887	19955954	MajorDMR-10-6005	2
chr11	19956558	19956839	MajorDMR-10-6006	4
chr11	19957433	19957443	MajorDMR-10-6007	2
chr11	19994928	19995203	MajorDMR-10-6008	6
chr11	20022344	20022452	MajorDMR-10-6009	2
chr11	20027351	20027567	MajorDMR-10-6010	4
chr11	20030840	20031195	MajorDMR-10-6011	6
chr11	20032174	20032235	MajorDMR-10-6012	2
chr11	20032916	20032927	MajorDMR-10-6013	2
chr11	20047077	20047320	MajorDMR-10-6014	3
chr11	20048836	20048897	MajorDMR-10-6015	3
chr11	20049758	20050252	MajorDMR-10-6016	3
chr11	20059296	20060195	MajorDMR-10-6017	3
chr11	20061086	20061336	MajorDMR-10-6018	3
chr11	20074354	20074765	MajorDMR-10-6019	5
chr11	20075523	20076017	MajorDMR-10-6020	2
chr11	20185533	20186220	MajorDMR-10-6021	6
chr11	20271061	20271151	MajorDMR-10-6022	2
chr11	20389498	20389861	MajorDMR-10-6023	3
chr11	20394609	20395553	MajorDMR-10-6024	10
chr11	20518668	20518842	MajorDMR-10-6025	2
chr11	20566109	20566729	MajorDMR-10-6026	9
chr11	20617839	20618176	MajorDMR-10-6027	4
chr11	20698298	20698313	MajorDMR-10-6028	2
chr11	20759439	20760080	MajorDMR-10-6029	7
chr11	20760709	20760866	MajorDMR-10-6030	4
chr11	20783755	20784522	MajorDMR-10-6031	15
chr11	20804526	20804632	MajorDMR-10-6032	3
chr11	20834804	20835011	MajorDMR-10-6033	2
chr11	20842746	20842780	MajorDMR-10-6034	2
chr11	20909048	20909433	MajorDMR-10-6035	3
chr11	20948420	20948502	MajorDMR-10-6036	3
chr11	20972197	20972450	MajorDMR-10-6037	2
chr11	21013301	21013310	MajorDMR-10-6038	2
chr11	21013908	21014690	MajorDMR-10-6039	3
chr11	21030763	21030945	MajorDMR-10-6040	2
chr11	21036794	21036908	MajorDMR-10-6041	5
chr11	21040130	21040585	MajorDMR-10-6042	5
chr11	21043047	21043241	MajorDMR-10-6043	2
chr11	21130349	21130688	MajorDMR-10-6044	4
chr11	21144314	21144320	MajorDMR-10-6045	2
chr11	21203799	21203809	MajorDMR-10-6046	2
chr11	21255574	21255765	MajorDMR-10-6047	4
chr11	21263435	21263495	MajorDMR-10-6048	2
chr11	21276703	21277553	MajorDMR-10-6049	4
chr11	21329613	21329753	MajorDMR-10-6050	3
chr11	21364858	21364870	MajorDMR-10-6051	2
chr11	21365645	21365684	MajorDMR-10-6052	2
chr11	21367229	21367389	MajorDMR-10-6053	3
chr11	21453232	21453415	MajorDMR-10-6054	4
chr11	21471885	21472693	MajorDMR-10-6055	13
chr11	21525856	21526318	MajorDMR-10-6056	3
chr11	21531283	21532031	MajorDMR-10-6057	6
chr11	21578430	21578850	MajorDMR-10-6058	4
chr11	21740249	21740447	MajorDMR-10-6059	2
chr11	21895249	21895462	MajorDMR-10-6060	2
chr11	22005112	22005908	MajorDMR-10-6061	12
chr11	22159633	22160499	MajorDMR-10-6062	4
chr11	22220438	22220709	MajorDMR-10-6063	2
chr11	22221651	22221718	MajorDMR-10-6064	2
chr11	22229759	22229808	MajorDMR-10-6065	2
chr11	22231606	22231734	MajorDMR-10-6066	2
chr11	22239821	22240146	MajorDMR-10-6067	2
chr11	22242681	22242742	MajorDMR-10-6068	2
chr11	22243567	22243846	MajorDMR-10-6069	3
chr11	22265497	22265893	MajorDMR-10-6070	3
chr11	22271149	22271520	MajorDMR-10-6071	4
chr11	22362772	22364151	MajorDMR-10-6072	33
chr11	22365458	22365977	MajorDMR-10-6073	4
chr11	22574526	22574566	MajorDMR-10-6074	2
chr11	22724682	22725474	MajorDMR-10-6075	6
chr11	22774527	22774559	MajorDMR-10-6076	3
chr11	22806781	22807388	MajorDMR-10-6077	3
chr11	22809562	22809594	MajorDMR-10-6078	2
chr11	23259530	23259618	MajorDMR-10-6079	2
chr11	23447264	23447322	MajorDMR-10-6080	2
chr11	23872712	23873409	MajorDMR-10-6081	5
chr11	23922056	23922125	MajorDMR-10-6082	2
chr11	23970345	23970387	MajorDMR-10-6083	2
chr11	24012967	24013191	MajorDMR-10-6084	6
chr11	24085791	24086152	MajorDMR-10-6085	6
chr11	24099605	24099750	MajorDMR-10-6086	3
chr11	24161866	24162106	MajorDMR-10-6087	2
chr11	24210192	24210266	MajorDMR-10-6088	3
chr11	24450374	24450416	MajorDMR-10-6089	3
chr11	24618952	24619228	MajorDMR-10-6090	5
chr11	24761527	24761593	MajorDMR-10-6091	3
chr11	25078972	25079016	MajorDMR-10-6092	2
chr11	25847367	25847374	MajorDMR-10-6093	2
chr11	25885618	25885706	MajorDMR-10-6094	2
chr11	26543249	26543333	MajorDMR-10-6095	2
chr11	27241499	27241567	MajorDMR-10-6096	3
chr11	27417292	27417538	MajorDMR-10-6097	4
chr11	27717767	27718979	MajorDMR-10-6098	10
chr11	27723908	27724073	MajorDMR-10-6099	3
chr11	28193314	28193319	MajorDMR-10-6100	2
chr11	28338942	28339124	MajorDMR-10-6101	6
chr11	28340678	28340935	MajorDMR-10-6102	4
chr11	28641557	28641840	MajorDMR-10-6103	4
chr11	28702732	28702956	MajorDMR-10-6104	3
chr11	28725141	28725296	MajorDMR-10-6105	4
chr11	29146118	29146323	MajorDMR-10-6106	8
chr11	29335613	29335804	MajorDMR-10-6107	3
chr11	29399898	29400152	MajorDMR-10-6108	2
chr11	29417269	29417368	MajorDMR-10-6109	3
chr11	29487486	29487524	MajorDMR-10-6110	2
chr11	29584212	29584254	MajorDMR-10-6111	2
chr11	30040146	30040153	MajorDMR-10-6112	2
chr11	30129553	30129581	MajorDMR-10-6113	2
chr11	30516852	30517175	MajorDMR-10-6114	6
chr11	30573447	30574175	MajorDMR-10-6115	7
chr11	30581611	30582559	MajorDMR-10-6116	8
chr11	30586157	30586276	MajorDMR-10-6117	2
chr11	30603497	30604041	MajorDMR-10-6118	7
chr11	30656978	30656991	MajorDMR-10-6119	2
chr11	30762978	30763138	MajorDMR-10-6120	3
chr11	30852032	30852105	MajorDMR-10-6121	2
chr11	31163398	31163427	MajorDMR-10-6122	2
chr11	31264207	31264435	MajorDMR-10-6123	2
chr11	31268184	31268845	MajorDMR-10-6124	5
chr11	31500667	31500708	MajorDMR-10-6125	2
chr11	31702813	31702890	MajorDMR-10-6126	3
chr11	31817676	31819209	MajorDMR-10-6127	28
chr11	31824871	31825890	MajorDMR-10-6128	20
chr11	31828108	31828407	MajorDMR-10-6129	2
chr11	31829131	31831469	MajorDMR-10-6130	39
chr11	31836061	31837135	MajorDMR-10-6131	16
chr11	31839795	31844165	MajorDMR-10-6132	143
chr11	31845179	31848340	MajorDMR-10-6133	54
chr11	31849046	31850383	MajorDMR-10-6134	21
chr11	31850948	31851092	MajorDMR-10-6135	2
chr11	32094981	32095445	MajorDMR-10-6136	3
chr11	32134679	32135396	MajorDMR-10-6137	9
chr11	32234862	32234885	MajorDMR-10-6138	2
chr11	32355693	32356296	MajorDMR-10-6139	10
chr11	32877278	32877530	MajorDMR-10-6140	2
chr11	33048733	33048978	MajorDMR-10-6141	4
chr11	33081105	33081265	MajorDMR-10-6142	4
chr11	33220380	33220502	MajorDMR-10-6143	2
chr11	33337596	33337703	MajorDMR-10-6144	2
chr11	33345758	33346033	MajorDMR-10-6145	4
chr11	33368253	33368285	MajorDMR-10-6146	2
chr11	33379455	33379939	MajorDMR-10-6147	3
chr11	33447194	33447445	MajorDMR-10-6148	3
chr11	33490276	33490303	MajorDMR-10-6149	3
chr11	33511993	33512571	MajorDMR-10-6150	6
chr11	33514087	33514578	MajorDMR-10-6151	6
chr11	33523618	33523875	MajorDMR-10-6152	4
chr11	33574794	33574806	MajorDMR-10-6153	3
chr11	33584825	33584938	MajorDMR-10-6154	3
chr11	33591002	33591229	MajorDMR-10-6155	3
chr11	33662019	33662237	MajorDMR-10-6156	3
chr11	33764620	33765105	MajorDMR-10-6157	6
chr11	33793469	33793510	MajorDMR-10-6158	2
chr11	33800286	33800322	MajorDMR-10-6159	2
chr11	33808606	33808891	MajorDMR-10-6160	2
chr11	33864207	33864685	MajorDMR-10-6161	11
chr11	33994338	33994560	MajorDMR-10-6162	2
chr11	34210085	34210532	MajorDMR-10-6163	5
chr11	34296084	34296802	MajorDMR-10-6164	12
chr11	34303214	34303283	MajorDMR-10-6165	3
chr11	34308360	34308479	MajorDMR-10-6166	2
chr11	34320558	34322526	MajorDMR-10-6167	20
chr11	34349415	34350378	MajorDMR-10-6168	7
chr11	34352623	34353115	MajorDMR-10-6169	6
chr11	34361221	34361364	MajorDMR-10-6170	2
chr11	34377662	34378242	MajorDMR-10-6171	14
chr11	34409475	34409878	MajorDMR-10-6172	2
chr11	34448262	34448898	MajorDMR-10-6173	5
chr11	34944098	34944253	MajorDMR-10-6174	3
chr11	34949943	34950236	MajorDMR-10-6175	2
chr11	34964588	34965228	MajorDMR-10-6176	4
chr11	35051635	35051760	MajorDMR-10-6177	3
chr11	35215609	35215654	MajorDMR-10-6178	3
chr11	35282014	35282401	MajorDMR-10-6179	3
chr11	35314047	35314141	MajorDMR-10-6180	2
chr11	35414761	35414884	MajorDMR-10-6181	3
chr11	35420396	35421269	MajorDMR-10-6182	8
chr11	35434230	35434244	MajorDMR-10-6183	2
chr11	35570061	35570761	MajorDMR-10-6184	5
chr11	35691908	35692105	MajorDMR-10-6185	3
chr11	35842217	35842530	MajorDMR-10-6186	4
chr11	35910709	35910865	MajorDMR-10-6187	2
chr11	35927169	35927181	MajorDMR-10-6188	2
chr11	36008515	36009057	MajorDMR-10-6189	3
chr11	36036625	36037184	MajorDMR-10-6190	11
chr11	36107410	36107734	MajorDMR-10-6191	2
chr11	36130739	36130869	MajorDMR-10-6192	3
chr11	36131381	36131932	MajorDMR-10-6193	3
chr11	36159155	36159568	MajorDMR-10-6194	6
chr11	36177646	36177762	MajorDMR-10-6195	2
chr11	36223152	36223375	MajorDMR-10-6196	3
chr11	36244760	36245176	MajorDMR-10-6197	8
chr11	36766779	36767008	MajorDMR-10-6198	7
chr11	36947192	36947596	MajorDMR-10-6199	2
chr11	37354194	37354313	MajorDMR-10-6200	2
chr11	37357852	37358168	MajorDMR-10-6201	4
chr11	37619694	37620688	MajorDMR-10-6202	5
chr11	38561750	38562318	MajorDMR-10-6203	4
chr11	39137696	39137897	MajorDMR-10-6204	2
chr11	39436969	39437114	MajorDMR-10-6205	2
chr11	39442939	39443685	MajorDMR-10-6206	10
chr11	39810894	39811161	MajorDMR-10-6207	5
chr11	39932267	39932503	MajorDMR-10-6208	3
chr11	40229758	40230013	MajorDMR-10-6209	3
chr11	40808968	40809607	MajorDMR-10-6210	6
chr11	40877937	40878047	MajorDMR-10-6211	3
chr11	40889239	40889606	MajorDMR-10-6212	4
chr11	41212109	41212423	MajorDMR-10-6213	7
chr11	41375394	41375652	MajorDMR-10-6214	3
chr11	41842877	41843056	MajorDMR-10-6215	2
chr11	41848924	41849001	MajorDMR-10-6216	3
chr11	42618579	42618641	MajorDMR-10-6217	2
chr11	42646819	42647216	MajorDMR-10-6218	4
chr11	42709940	42710064	MajorDMR-10-6219	2
chr11	43230538	43230743	MajorDMR-10-6220	2
chr11	43290957	43290963	MajorDMR-10-6221	2
chr11	43388409	43388484	MajorDMR-10-6222	3
chr11	43421721	43422008	MajorDMR-10-6223	2
chr11	43444785	43444967	MajorDMR-10-6224	3
chr11	43458928	43459052	MajorDMR-10-6225	2
chr11	43603990	43604220	MajorDMR-10-6226	7
chr11	43605293	43605437	MajorDMR-10-6227	2
chr11	43653419	43653984	MajorDMR-10-6228	5
chr11	43660435	43660518	MajorDMR-10-6229	2
chr11	43745230	43745352	MajorDMR-10-6230	3
chr11	43788407	43788460	MajorDMR-10-6231	2
chr11	43886804	43887053	MajorDMR-10-6232	6
chr11	43914133	43914474	MajorDMR-10-6233	2
chr11	43919235	43919271	MajorDMR-10-6234	2
chr11	43923028	43923082	MajorDMR-10-6235	2
chr11	43941405	43942249	MajorDMR-10-6236	11
chr11	43962748	43962826	MajorDMR-10-6237	2
chr11	44026363	44027214	MajorDMR-10-6238	6
chr11	44055361	44055496	MajorDMR-10-6239	2
chr11	44126410	44126723	MajorDMR-10-6240	3
chr11	44140853	44141044	MajorDMR-10-6241	3
chr11	44142122	44142219	MajorDMR-10-6242	2
chr11	44212056	44212341	MajorDMR-10-6243	4
chr11	44214117	44214209	MajorDMR-10-6244	2
chr11	44328569	44328686	MajorDMR-10-6245	5
chr11	44330418	44330564	MajorDMR-10-6246	3
chr11	44356717	44356940	MajorDMR-10-6247	2
chr11	44443004	44443186	MajorDMR-10-6248	6
chr11	44815298	44815415	MajorDMR-10-6249	2
chr11	45043273	45043482	MajorDMR-10-6250	4
chr11	45163573	45163715	MajorDMR-10-6251	2
chr11	45265414	45265872	MajorDMR-10-6252	5
chr11	45282794	45283195	MajorDMR-10-6253	2
chr11	45295340	45296900	MajorDMR-10-6254	12
chr11	45299683	45300073	MajorDMR-10-6255	3
chr11	45308563	45308677	MajorDMR-10-6256	2
chr11	45337859	45338183	MajorDMR-10-6257	7
chr11	45369473	45369704	MajorDMR-10-6258	3
chr11	45373478	45373526	MajorDMR-10-6259	3
chr11	45572922	45573218	MajorDMR-10-6260	6
chr11	45664324	45664620	MajorDMR-10-6261	4
chr11	45694444	45694802	MajorDMR-10-6262	7
chr11	45758779	45758983	MajorDMR-10-6263	4
chr11	45845148	45845279	MajorDMR-10-6264	4
chr11	46015948	46016503	MajorDMR-10-6265	5
chr11	46019528	46019699	MajorDMR-10-6266	2
chr11	46033020	46033327	MajorDMR-10-6267	4
chr11	46041952	46042251	MajorDMR-10-6268	5
chr11	46048871	46049258	MajorDMR-10-6269	4
chr11	46182886	46183077	MajorDMR-10-6270	5
chr11	46347866	46348475	MajorDMR-10-6271	6
chr11	46435804	46435888	MajorDMR-10-6272	5
chr11	46448920	46449117	MajorDMR-10-6273	6
chr11	46481506	46481741	MajorDMR-10-6274	3
chr11	46514458	46514524	MajorDMR-10-6275	4
chr11	46596810	46598135	MajorDMR-10-6276	19
chr11	46599153	46599364	MajorDMR-10-6277	8
chr11	46705258	46705442	MajorDMR-10-6278	4
chr11	46736068	46736463	MajorDMR-10-6279	5
chr11	46814195	46814579	MajorDMR-10-6280	4
chr11	46835893	46836360	MajorDMR-10-6281	3
chr11	46876150	46876580	MajorDMR-10-6282	9
chr11	46942359	46942515	MajorDMR-10-6283	4
chr11	46998370	46998966	MajorDMR-10-6284	10
chr11	47164640	47165058	MajorDMR-10-6285	4
chr11	47262959	47263620	MajorDMR-10-6286	11
chr11	47289437	47289648	MajorDMR-10-6287	4
chr11	47357096	47357325	MajorDMR-10-6288	8
chr11	47428610	47428695	MajorDMR-10-6289	2
chr11	47487735	47488176	MajorDMR-10-6290	2
chr11	47551204	47551211	MajorDMR-10-6291	2
chr11	47552752	47553108	MajorDMR-10-6292	5
chr11	47553620	47553772	MajorDMR-10-6293	5
chr11	47582105	47582112	MajorDMR-10-6294	2
chr11	47598672	47598770	MajorDMR-10-6295	2
chr11	47633297	47633321	MajorDMR-10-6296	2
chr11	47737360	47737502	MajorDMR-10-6297	2
chr11	47747064	47747316	MajorDMR-10-6298	3
chr11	47750396	47750700	MajorDMR-10-6299	2
chr11	47819413	47819583	MajorDMR-10-6300	2
chr11	47852088	47852225	MajorDMR-10-6301	2
chr11	48041196	48041485	MajorDMR-10-6302	8
chr11	48050714	48050719	MajorDMR-10-6303	2
chr11	48051233	48051524	MajorDMR-10-6304	5
chr11	48053187	48053358	MajorDMR-10-6305	3
chr11	48069954	48070041	MajorDMR-10-6306	2
chr11	48132310	48132346	MajorDMR-10-6307	2
chr11	48165067	48165245	MajorDMR-10-6308	2
chr11	48178999	48179092	MajorDMR-10-6309	2
chr11	48184276	48185191	MajorDMR-10-6310	14
chr11	48191656	48192008	MajorDMR-10-6311	6
chr11	48198755	48199027	MajorDMR-10-6312	2
chr11	48812286	48812303	MajorDMR-10-6313	2
chr11	49019540	49019889	MajorDMR-10-6314	3
chr11	49092463	49092839	MajorDMR-10-6315	5
chr11	49246473	49247173	MajorDMR-10-6316	8
chr11	49251899	49252156	MajorDMR-10-6317	3
chr11	49268848	49269166	MajorDMR-10-6318	2
chr11	49372796	49373150	MajorDMR-10-6319	4
chr11	49527185	49527330	MajorDMR-10-6320	2
chr11	49583674	49584452	MajorDMR-10-6321	4
chr11	49634805	49634840	MajorDMR-10-6322	2
chr11	49783359	49783396	MajorDMR-10-6323	2
chr11	50160334	50160698	MajorDMR-10-6324	4
chr11	50245848	50246346	MajorDMR-10-6325	2
chr11	54770085	54770168	MajorDMR-10-6326	2
chr11	55620903	55621001	MajorDMR-10-6327	2
chr11	56397731	56397931	MajorDMR-10-6328	2
chr11	56434140	56434338	MajorDMR-10-6329	3
chr11	56572831	56573230	MajorDMR-10-6330	2
chr11	56871761	56871842	MajorDMR-10-6331	3
chr11	56892145	56892322	MajorDMR-10-6332	4
chr11	57002729	57002882	MajorDMR-10-6333	2
chr11	57125433	57125743	MajorDMR-10-6334	4
chr11	57366422	57366553	MajorDMR-10-6335	3
chr11	57455493	57456100	MajorDMR-10-6336	8
chr11	57503052	57503186	MajorDMR-10-6337	2
chr11	57571199	57571247	MajorDMR-10-6338	3
chr11	57602177	57602353	MajorDMR-10-6339	3
chr11	58036996	58037176	MajorDMR-10-6340	4
chr11	58261999	58262232	MajorDMR-10-6341	2
chr11	58329028	58329049	MajorDMR-10-6342	2
chr11	58350515	58350607	MajorDMR-10-6343	2
chr11	58361663	58361756	MajorDMR-10-6344	2
chr11	58363746	58364399	MajorDMR-10-6345	5
chr11	58394464	58394860	MajorDMR-10-6346	4
chr11	58395619	58395625	MajorDMR-10-6347	3
chr11	58671844	58672209	MajorDMR-10-6348	2
chr11	59053149	59053305	MajorDMR-10-6349	2
chr11	59288378	59288784	MajorDMR-10-6350	6
chr11	59393506	59393581	MajorDMR-10-6351	2
chr11	59397904	59398285	MajorDMR-10-6352	3
chr11	59872526	59872540	MajorDMR-10-6353	2
chr11	60134334	60134620	MajorDMR-10-6354	2
chr11	60234337	60234748	MajorDMR-10-6355	2
chr11	60244081	60244271	MajorDMR-10-6356	3
chr11	60513404	60513536	MajorDMR-10-6357	5
chr11	60581183	60581259	MajorDMR-10-6358	2
chr11	60581860	60582233	MajorDMR-10-6359	23
chr11	60611805	60612202	MajorDMR-10-6360	3
chr11	60659063	60659811	MajorDMR-10-6361	6
chr11	60662289	60662749	MajorDMR-10-6362	4
chr11	60718396	60719213	MajorDMR-10-6363	19
chr11	60801627	60801721	MajorDMR-10-6364	2
chr11	60813725	60814732	MajorDMR-10-6365	7
chr11	60915681	60915702	MajorDMR-10-6366	2
chr11	60930215	60930250	MajorDMR-10-6367	2
chr11	60935653	60935699	MajorDMR-10-6368	2
chr11	60946213	60946955	MajorDMR-10-6369	10
chr11	60952495	60953040	MajorDMR-10-6370	7
chr11	61096118	61096172	MajorDMR-10-6371	3
chr11	61214610	61214631	MajorDMR-10-6372	2
chr11	61240859	61241985	MajorDMR-10-6373	6
chr11	61248022	61248436	MajorDMR-10-6374	4
chr11	61267492	61267931	MajorDMR-10-6375	3
chr11	61307618	61307858	MajorDMR-10-6376	4
chr11	61333383	61333510	MajorDMR-10-6377	2
chr11	61346631	61346788	MajorDMR-10-6378	2
chr11	61443259	61443677	MajorDMR-10-6379	6
chr11	61596958	61596997	MajorDMR-10-6380	3
chr11	61614778	61615214	MajorDMR-10-6381	7
chr11	61901084	61901269	MajorDMR-10-6382	4
chr11	62143553	62144131	MajorDMR-10-6383	11
chr11	62154932	62155537	MajorDMR-10-6384	5
chr11	62156805	62157454	MajorDMR-10-6385	11
chr11	62173530	62173814	MajorDMR-10-6386	4
chr11	62194318	62194577	MajorDMR-10-6387	2
chr11	62233918	62234145	MajorDMR-10-6388	2
chr11	62320755	62320780	MajorDMR-10-6389	2
chr11	62326899	62327038	MajorDMR-10-6390	4
chr11	62340202	62340382	MajorDMR-10-6391	2
chr11	62470352	62470863	MajorDMR-10-6392	4
chr11	62483758	62483869	MajorDMR-10-6393	3
chr11	62527720	62527815	MajorDMR-10-6394	2
chr11	62591255	62591439	MajorDMR-10-6395	3
chr11	62625700	62626816	MajorDMR-10-6396	17
chr11	62636131	62636410	MajorDMR-10-6397	3
chr11	62672413	62672443	MajorDMR-10-6398	2
chr11	62847022	62847132	MajorDMR-10-6399	3
chr11	63014727	63014825	MajorDMR-10-6400	2
chr11	63114843	63115188	MajorDMR-10-6401	2
chr11	63168277	63168395	MajorDMR-10-6402	2
chr11	63434474	63434496	MajorDMR-10-6403	2
chr11	63441000	63441347	MajorDMR-10-6404	4
chr11	63492197	63492401	MajorDMR-10-6405	2
chr11	63567423	63567609	MajorDMR-10-6406	4
chr11	63628304	63628781	MajorDMR-10-6407	11
chr11	63752835	63752883	MajorDMR-10-6408	2
chr11	63797352	63797474	MajorDMR-10-6409	2
chr11	63859574	63860064	MajorDMR-10-6410	9
chr11	63868060	63868383	MajorDMR-10-6411	2
chr11	63889222	63889687	MajorDMR-10-6412	6
chr11	63895531	63895554	MajorDMR-10-6413	2
chr11	64000834	64000856	MajorDMR-10-6414	2
chr11	64163329	64164165	MajorDMR-10-6415	9
chr11	64172586	64173986	MajorDMR-10-6416	20
chr11	64177387	64177839	MajorDMR-10-6417	9
chr11	64270211	64270247	MajorDMR-10-6418	3
chr11	64278534	64279119	MajorDMR-10-6419	12
chr11	64294995	64295517	MajorDMR-10-6420	7
chr11	64325737	64325869	MajorDMR-10-6421	2
chr11	64416480	64416725	MajorDMR-10-6422	5
chr11	64433208	64433235	MajorDMR-10-6423	2
chr11	64460431	64460931	MajorDMR-10-6424	10
chr11	64461850	64462046	MajorDMR-10-6425	2
chr11	64463626	64463923	MajorDMR-10-6426	8
chr11	64476088	64476150	MajorDMR-10-6427	2
chr11	64478531	64479519	MajorDMR-10-6428	11
chr11	64480103	64480798	MajorDMR-10-6429	10
chr11	64482052	64482336	MajorDMR-10-6430	5
chr11	64483074	64485160	MajorDMR-10-6431	18
chr11	64509022	64509841	MajorDMR-10-6432	39
chr11	64538508	64538988	MajorDMR-10-6433	4
chr11	64721781	64721931	MajorDMR-10-6434	4
chr11	64722867	64723202	MajorDMR-10-6435	3
chr11	64733351	64733377	MajorDMR-10-6436	2
chr11	64738188	64738489	MajorDMR-10-6437	3
chr11	65084073	65084863	MajorDMR-10-6438	20
chr11	65089454	65090255	MajorDMR-10-6439	6
chr11	65105882	65106316	MajorDMR-10-6440	12
chr11	65197715	65198202	MajorDMR-10-6441	8
chr11	65219750	65220504	MajorDMR-10-6442	8
chr11	65235472	65235505	MajorDMR-10-6443	2
chr11	65248045	65248105	MajorDMR-10-6444	2
chr11	65306530	65306585	MajorDMR-10-6445	3
chr11	65331238	65331558	MajorDMR-10-6446	4
chr11	65574440	65575237	MajorDMR-10-6447	14
chr11	65581480	65581684	MajorDMR-10-6448	2
chr11	65798913	65798930	MajorDMR-10-6449	2
chr11	65877906	65877934	MajorDMR-10-6450	2
chr11	65922184	65922610	MajorDMR-10-6451	5
chr11	65957270	65957347	MajorDMR-10-6452	3
chr11	66268103	66268265	MajorDMR-10-6453	7
chr11	66276413	66276679	MajorDMR-10-6454	9
chr11	66444109	66444268	MajorDMR-10-6455	2
chr11	66498840	66499159	MajorDMR-10-6456	4
chr11	66519240	66519740	MajorDMR-10-6457	3
chr11	66603328	66603757	MajorDMR-10-6458	5
chr11	66916195	66916503	MajorDMR-10-6459	5
chr11	66925391	66926063	MajorDMR-10-6460	5
chr11	66934362	66934934	MajorDMR-10-6461	5
chr11	67086804	67087670	MajorDMR-10-6462	9
chr11	67162502	67163162	MajorDMR-10-6463	20
chr11	67211494	67211521	MajorDMR-10-6464	2
chr11	67232027	67232266	MajorDMR-10-6465	8
chr11	67248415	67248583	MajorDMR-10-6466	5
chr11	67270995	67271002	MajorDMR-10-6467	2
chr11	67342201	67342612	MajorDMR-10-6468	6
chr11	67389169	67389345	MajorDMR-10-6469	2
chr11	67511620	67511688	MajorDMR-10-6470	2
chr11	67520841	67521634	MajorDMR-10-6471	11
chr11	67560058	67560252	MajorDMR-10-6472	5
chr11	67652326	67652983	MajorDMR-10-6473	15
chr11	67726218	67726687	MajorDMR-10-6474	10
chr11	67759375	67759822	MajorDMR-10-6475	2
chr11	67891473	67891698	MajorDMR-10-6476	8
chr11	67952953	67953466	MajorDMR-10-6477	4
chr11	67961910	67962123	MajorDMR-10-6478	4
chr11	67966065	67966089	MajorDMR-10-6479	2
chr11	68081679	68081685	MajorDMR-10-6480	2
chr11	68141049	68142331	MajorDMR-10-6481	25
chr11	68147595	68148290	MajorDMR-10-6482	29
chr11	68209001	68209467	MajorDMR-10-6483	4
chr11	68276580	68276650	MajorDMR-10-6484	2
chr11	68281427	68281538	MajorDMR-10-6485	4
chr11	68318640	68318777	MajorDMR-10-6486	2
chr11	68329414	68329651	MajorDMR-10-6487	4
chr11	68379217	68379689	MajorDMR-10-6488	7
chr11	68383725	68384386	MajorDMR-10-6489	22
chr11	68478901	68479200	MajorDMR-10-6490	2
chr11	68553207	68553502	MajorDMR-10-6491	9
chr11	68600255	68600308	MajorDMR-10-6492	2
chr11	68928318	68928548	MajorDMR-10-6493	4
chr11	68971024	68971250	MajorDMR-10-6494	5
chr11	69079506	69079708	MajorDMR-10-6495	8
chr11	69226238	69226610	MajorDMR-10-6496	7
chr11	69231621	69231988	MajorDMR-10-6497	9
chr11	69234343	69234605	MajorDMR-10-6498	9
chr11	69257592	69257748	MajorDMR-10-6499	5
chr11	69402893	69403145	MajorDMR-10-6500	5
chr11	69439513	69439978	MajorDMR-10-6501	2
chr11	69792738	69792841	MajorDMR-10-6502	2
chr11	69829137	69830117	MajorDMR-10-6503	20
chr11	69906166	69906485	MajorDMR-10-6504	6
chr11	69915537	69915825	MajorDMR-10-6505	5
chr11	70001753	70002494	MajorDMR-10-6506	38
chr11	70101773	70101788	MajorDMR-10-6507	2
chr11	70147933	70148067	MajorDMR-10-6508	4
chr11	70148787	70148857	MajorDMR-10-6509	2
chr11	70179973	70179978	MajorDMR-10-6510	2
chr11	70207184	70207662	MajorDMR-10-6511	7
chr11	70211504	70212189	MajorDMR-10-6512	8
chr11	70262380	70262406	MajorDMR-10-6513	2
chr11	70327247	70327811	MajorDMR-10-6514	8
chr11	70397366	70397925	MajorDMR-10-6515	7
chr11	70436391	70436900	MajorDMR-10-6516	6
chr11	70448603	70448643	MajorDMR-10-6517	2
chr11	70497473	70497515	MajorDMR-10-6518	2
chr11	70534590	70534719	MajorDMR-10-6519	2
chr11	70545244	70545552	MajorDMR-10-6520	2
chr11	70561389	70561430	MajorDMR-10-6521	2
chr11	70607948	70608203	MajorDMR-10-6522	2
chr11	70755434	70755876	MajorDMR-10-6523	8
chr11	70778160	70778321	MajorDMR-10-6524	2
chr11	70827210	70827420	MajorDMR-10-6525	4
chr11	70841873	70842159	MajorDMR-10-6526	12
chr11	70888853	70889040	MajorDMR-10-6527	2
chr11	70917261	70917619	MajorDMR-10-6528	12
chr11	70999288	70999435	MajorDMR-10-6529	2
chr11	71343661	71343739	MajorDMR-10-6530	2
chr11	71376601	71376617	MajorDMR-10-6531	2
chr11	71421032	71421477	MajorDMR-10-6532	4
chr11	71476058	71476218	MajorDMR-10-6533	2
chr11	71510590	71511309	MajorDMR-10-6534	18
chr11	71570770	71571137	MajorDMR-10-6535	4
chr11	71606614	71607275	MajorDMR-10-6536	6
chr11	71624789	71626387	MajorDMR-10-6537	21
chr11	71652005	71652071	MajorDMR-10-6538	4
chr11	71653229	71653531	MajorDMR-10-6539	4
chr11	71740367	71740488	MajorDMR-10-6540	2
chr11	71746969	71747088	MajorDMR-10-6541	3
chr11	71949855	71950366	MajorDMR-10-6542	6
chr11	71956501	71956927	MajorDMR-10-6543	2
chr11	72036043	72036142	MajorDMR-10-6544	5
chr11	72084269	72084457	MajorDMR-10-6545	6
chr11	72105590	72105804	MajorDMR-10-6546	4
chr11	72107039	72107415	MajorDMR-10-6547	6
chr11	72224290	72224481	MajorDMR-10-6548	4
chr11	72245804	72246087	MajorDMR-10-6549	3
chr11	72247667	72247685	MajorDMR-10-6550	2
chr11	72312617	72312862	MajorDMR-10-6551	4
chr11	72547043	72547089	MajorDMR-10-6552	3
chr11	72675333	72675451	MajorDMR-10-6553	2
chr11	72806691	72807153	MajorDMR-10-6554	2
chr11	72868652	72868671	MajorDMR-10-6555	2
chr11	72869349	72869987	MajorDMR-10-6556	5
chr11	73169682	73169781	MajorDMR-10-6557	4
chr11	73424430	73425130	MajorDMR-10-6558	12
chr11	73426193	73427185	MajorDMR-10-6559	8
chr11	73472874	73472930	MajorDMR-10-6560	6
chr11	73484464	73484494	MajorDMR-10-6561	2
chr11	73525333	73525478	MajorDMR-10-6562	3
chr11	73529257	73529721	MajorDMR-10-6563	4
chr11	73530377	73530507	MajorDMR-10-6564	3
chr11	73563022	73563653	MajorDMR-10-6565	4
chr11	73567837	73568215	MajorDMR-10-6566	4
chr11	73575364	73575378	MajorDMR-10-6567	2
chr11	73580028	73580248	MajorDMR-10-6568	3
chr11	73734826	73735054	MajorDMR-10-6569	2
chr11	73768429	73768572	MajorDMR-10-6570	4
chr11	73847641	73847844	MajorDMR-10-6571	3
chr11	73890316	73890582	MajorDMR-10-6572	2
chr11	73930411	73930472	MajorDMR-10-6573	2
chr11	74041040	74041100	MajorDMR-10-6574	3
chr11	74349716	74349898	MajorDMR-10-6575	3
chr11	74474395	74474445	MajorDMR-10-6576	2
chr11	74519511	74519700	MajorDMR-10-6577	3
chr11	74664001	74664767	MajorDMR-10-6578	13
chr11	74667577	74669175	MajorDMR-10-6579	11
chr11	74682534	74682784	MajorDMR-10-6580	6
chr11	74814520	74814527	MajorDMR-10-6581	2
chr11	74845210	74845247	MajorDMR-10-6582	3
chr11	74985230	74985785	MajorDMR-10-6583	8
chr11	74986721	74986909	MajorDMR-10-6584	6
chr11	75003463	75003930	MajorDMR-10-6585	7
chr11	75022557	75023323	MajorDMR-10-6586	8
chr11	75024610	75025034	MajorDMR-10-6587	3
chr11	75049737	75049777	MajorDMR-10-6588	4
chr11	75180031	75180070	MajorDMR-10-6589	4
chr11	75181100	75181251	MajorDMR-10-6590	2
chr11	75186388	75186784	MajorDMR-10-6591	8
chr11	75199857	75200103	MajorDMR-10-6592	2
chr11	75204378	75204841	MajorDMR-10-6593	7
chr11	75297067	75297097	MajorDMR-10-6594	2
chr11	75320038	75320181	MajorDMR-10-6595	3
chr11	75335585	75335603	MajorDMR-10-6596	2
chr11	75344937	75345313	MajorDMR-10-6597	9
chr11	75459942	75460084	MajorDMR-10-6598	10
chr11	75637763	75638313	MajorDMR-10-6599	7
chr11	75641659	75641929	MajorDMR-10-6600	4
chr11	75654639	75655168	MajorDMR-10-6601	3
chr11	75775082	75775392	MajorDMR-10-6602	5
chr11	75942517	75942536	MajorDMR-10-6603	2
chr11	75963797	75964090	MajorDMR-10-6604	8
chr11	76076713	76077843	MajorDMR-10-6605	18
chr11	76147554	76147757	MajorDMR-10-6606	5
chr11	76185097	76185302	MajorDMR-10-6607	2
chr11	76296384	76296896	MajorDMR-10-6608	4
chr11	76664071	76664458	MajorDMR-10-6609	7
chr11	76730675	76730702	MajorDMR-10-6610	2
chr11	76732442	76732697	MajorDMR-10-6611	3
chr11	76972709	76972767	MajorDMR-10-6612	2
chr11	77027524	77028242	MajorDMR-10-6613	6
chr11	77029051	77029227	MajorDMR-10-6614	2
chr11	77035953	77036210	MajorDMR-10-6615	2
chr11	77147952	77147956	MajorDMR-10-6616	2
chr11	77323368	77323872	MajorDMR-10-6617	9
chr11	77371989	77372124	MajorDMR-10-6618	2
chr11	77453049	77453394	MajorDMR-10-6619	7
chr11	77474321	77474650	MajorDMR-10-6620	3
chr11	77820052	77820096	MajorDMR-10-6621	2
chr11	77867696	77867769	MajorDMR-10-6622	2
chr11	77993317	77993376	MajorDMR-10-6623	2
chr11	78048779	78048968	MajorDMR-10-6624	2
chr11	78049571	78049626	MajorDMR-10-6625	2
chr11	78051024	78051341	MajorDMR-10-6626	3
chr11	78065801	78066120	MajorDMR-10-6627	2
chr11	78163998	78164661	MajorDMR-10-6628	5
chr11	78172854	78173079	MajorDMR-10-6629	4
chr11	78173673	78173809	MajorDMR-10-6630	2
chr11	78204617	78205077	MajorDMR-10-6631	4
chr11	78206309	78206714	MajorDMR-10-6632	5
chr11	78218043	78218222	MajorDMR-10-6633	2
chr11	78227940	78228097	MajorDMR-10-6634	2
chr11	78229762	78230061	MajorDMR-10-6635	6
chr11	78306642	78306872	MajorDMR-10-6636	9
chr11	78395919	78396575	MajorDMR-10-6637	4
chr11	78426740	78426801	MajorDMR-10-6638	4
chr11	78470175	78470499	MajorDMR-10-6639	3
chr11	78524047	78524345	MajorDMR-10-6640	3
chr11	78594170	78594964	MajorDMR-10-6641	6
chr11	78658090	78658223	MajorDMR-10-6642	2
chr11	78695732	78695785	MajorDMR-10-6643	2
chr11	78757601	78758171	MajorDMR-10-6644	7
chr11	78767197	78767531	MajorDMR-10-6645	3
chr11	78802139	78802528	MajorDMR-10-6646	4
chr11	78824423	78824646	MajorDMR-10-6647	4
chr11	78827524	78828336	MajorDMR-10-6648	7
chr11	78883927	78884195	MajorDMR-10-6649	6
chr11	78913024	78913564	MajorDMR-10-6650	4
chr11	78915234	78915257	MajorDMR-10-6651	2
chr11	78943421	78943761	MajorDMR-10-6652	4
chr11	78964401	78964734	MajorDMR-10-6653	6
chr11	78969768	78969892	MajorDMR-10-6654	3
chr11	79015740	79016154	MajorDMR-10-6655	4
chr11	79032359	79032756	MajorDMR-10-6656	6
chr11	79055981	79056361	MajorDMR-10-6657	4
chr11	79057096	79057592	MajorDMR-10-6658	11
chr11	79112340	79112440	MajorDMR-10-6659	4
chr11	79133649	79134548	MajorDMR-10-6660	4
chr11	79242979	79243225	MajorDMR-10-6661	4
chr11	79681996	79682031	MajorDMR-10-6662	2
chr11	80162378	80162386	MajorDMR-10-6663	2
chr11	80407254	80407533	MajorDMR-10-6664	2
chr11	80826105	80826353	MajorDMR-10-6665	2
chr11	80914912	80914953	MajorDMR-10-6666	2
chr11	81104656	81104766	MajorDMR-10-6667	2
chr11	81546610	81546615	MajorDMR-10-6668	2
chr11	81585181	81585627	MajorDMR-10-6669	5
chr11	81732238	81732427	MajorDMR-10-6670	2
chr11	82693411	82693677	MajorDMR-10-6671	4
chr11	82708240	82708598	MajorDMR-10-6672	4
chr11	82738039	82738866	MajorDMR-10-6673	5
chr11	82743991	82744328	MajorDMR-10-6674	4
chr11	82746310	82746820	MajorDMR-10-6675	5
chr11	82788330	82788445	MajorDMR-10-6676	6
chr11	82826525	82826578	MajorDMR-10-6677	2
chr11	82876201	82876318	MajorDMR-10-6678	2
chr11	82895537	82895925	MajorDMR-10-6679	3
chr11	82980068	82980126	MajorDMR-10-6680	2
chr11	82980964	82981191	MajorDMR-10-6681	5
chr11	83099289	83099899	MajorDMR-10-6682	6
chr11	83114996	83115311	MajorDMR-10-6683	7
chr11	83148258	83148430	MajorDMR-10-6684	3
chr11	83156221	83156247	MajorDMR-10-6685	2
chr11	83164030	83164514	MajorDMR-10-6686	3
chr11	83166156	83166755	MajorDMR-10-6687	5
chr11	83170486	83170849	MajorDMR-10-6688	3
chr11	83174072	83174193	MajorDMR-10-6689	3
chr11	83191391	83191573	MajorDMR-10-6690	7
chr11	83203994	83204269	MajorDMR-10-6691	2
chr11	83267046	83267235	MajorDMR-10-6692	2
chr11	83285598	83285826	MajorDMR-10-6693	2
chr11	83298851	83299156	MajorDMR-10-6694	6
chr11	83309132	83309349	MajorDMR-10-6695	4
chr11	83314233	83314577	MajorDMR-10-6696	3
chr11	83321401	83321922	MajorDMR-10-6697	4
chr11	83335297	83335810	MajorDMR-10-6698	4
chr11	83340219	83340282	MajorDMR-10-6699	2
chr11	83340806	83341132	MajorDMR-10-6700	3
chr11	83348989	83349153	MajorDMR-10-6701	2
chr11	83351127	83352134	MajorDMR-10-6702	6
chr11	83352659	83352845	MajorDMR-10-6703	6
chr11	83354028	83354179	MajorDMR-10-6704	2
chr11	83391013	83391334	MajorDMR-10-6705	4
chr11	83393421	83393678	MajorDMR-10-6706	2
chr11	83428269	83428650	MajorDMR-10-6707	2
chr11	83432502	83433221	MajorDMR-10-6708	7
chr11	83433914	83433959	MajorDMR-10-6709	2
chr11	83434485	83435367	MajorDMR-10-6710	6
chr11	83444637	83444845	MajorDMR-10-6711	2
chr11	83446726	83446767	MajorDMR-10-6712	2
chr11	83451998	83452024	MajorDMR-10-6713	2
chr11	83456079	83456156	MajorDMR-10-6714	3
chr11	83490706	83491680	MajorDMR-10-6715	9
chr11	83504533	83504663	MajorDMR-10-6716	2
chr11	83515691	83516124	MajorDMR-10-6717	3
chr11	83519070	83519321	MajorDMR-10-6718	3
chr11	83538013	83538110	MajorDMR-10-6719	2
chr11	83594056	83594224	MajorDMR-10-6720	2
chr11	83780607	83780636	MajorDMR-10-6721	2
chr11	83872762	83873118	MajorDMR-10-6722	3
chr11	83889576	83890000	MajorDMR-10-6723	3
chr11	84015319	84015403	MajorDMR-10-6724	4
chr11	84137766	84137870	MajorDMR-10-6725	2
chr11	84147267	84147356	MajorDMR-10-6726	2
chr11	84278206	84278392	MajorDMR-10-6727	2
chr11	84394611	84394720	MajorDMR-10-6728	3
chr11	84400073	84400164	MajorDMR-10-6729	4
chr11	84618206	84618678	MajorDMR-10-6730	3
chr11	84682354	84682488	MajorDMR-10-6731	2
chr11	84868410	84868697	MajorDMR-10-6732	4
chr11	85117501	85117613	MajorDMR-10-6733	2
chr11	85298774	85298905	MajorDMR-10-6734	4
chr11	85451556	85451962	MajorDMR-10-6735	2
chr11	85571737	85571864	MajorDMR-10-6736	2
chr11	85695068	85695476	MajorDMR-10-6737	4
chr11	85917132	85917490	MajorDMR-10-6738	3
chr11	85952127	85952342	MajorDMR-10-6739	10
chr11	86226670	86226939	MajorDMR-10-6740	4
chr11	86234852	86235976	MajorDMR-10-6741	6
chr11	86276233	86276456	MajorDMR-10-6742	3
chr11	86281134	86281601	MajorDMR-10-6743	6
chr11	86392348	86392354	MajorDMR-10-6744	2
chr11	86447246	86447472	MajorDMR-10-6745	3
chr11	86521449	86521517	MajorDMR-10-6746	2
chr11	87112288	87112408	MajorDMR-10-6747	4
chr11	87272496	87272633	MajorDMR-10-6748	3
chr11	87275503	87275750	MajorDMR-10-6749	2
chr11	87452444	87452685	MajorDMR-10-6750	2
chr11	87454258	87454608	MajorDMR-10-6751	2
chr11	87839998	87840462	MajorDMR-10-6752	4
chr11	87883054	87883232	MajorDMR-10-6753	4
chr11	87979958	87979989	MajorDMR-10-6754	2
chr11	88343753	88343824	MajorDMR-10-6755	2
chr11	88351786	88352310	MajorDMR-10-6756	4
chr11	88354524	88354897	MajorDMR-10-6757	2
chr11	88448216	88448252	MajorDMR-10-6758	2
chr11	88582895	88582938	MajorDMR-10-6759	2
chr11	88744566	88744778	MajorDMR-10-6760	2
chr11	88873780	88874206	MajorDMR-10-6761	4
chr11	89087653	89088209	MajorDMR-10-6762	6
chr11	89349104	89349541	MajorDMR-10-6763	4
chr11	89497764	89498140	MajorDMR-10-6764	6
chr11	89632319	89632548	MajorDMR-10-6765	4
chr11	89678337	89678849	MajorDMR-10-6766	4
chr11	89808174	89808686	MajorDMR-10-6767	7
chr11	89868767	89868854	MajorDMR-10-6768	4
chr11	89954041	89954896	MajorDMR-10-6769	11
chr11	90208318	90208579	MajorDMR-10-6770	3
chr11	90244303	90244451	MajorDMR-10-6771	3
chr11	90362369	90362921	MajorDMR-10-6772	5
chr11	90605866	90606103	MajorDMR-10-6773	3
chr11	90897015	90897728	MajorDMR-10-6774	3
chr11	90954384	90954803	MajorDMR-10-6775	2
chr11	91094020	91094113	MajorDMR-10-6776	2
chr11	91500738	91500895	MajorDMR-10-6777	3
chr11	91523531	91524014	MajorDMR-10-6778	3
chr11	91558436	91558551	MajorDMR-10-6779	4
chr11	91568394	91568912	MajorDMR-10-6780	6
chr11	91783849	91784072	MajorDMR-10-6781	2
chr11	92009955	92010089	MajorDMR-10-6782	3
chr11	92010592	92010639	MajorDMR-10-6783	2
chr11	92052832	92053516	MajorDMR-10-6784	3
chr11	92279200	92279433	MajorDMR-10-6785	3
chr11	92322824	92322860	MajorDMR-10-6786	3
chr11	92324081	92324521	MajorDMR-10-6787	2
chr11	92365577	92365691	MajorDMR-10-6788	4
chr11	92377959	92378552	MajorDMR-10-6789	5
chr11	92435444	92435836	MajorDMR-10-6790	5
chr11	92470133	92470687	MajorDMR-10-6791	4
chr11	92505036	92505042	MajorDMR-10-6792	2
chr11	92513142	92513171	MajorDMR-10-6793	2
chr11	92590469	92590609	MajorDMR-10-6794	3
chr11	92593657	92594259	MajorDMR-10-6795	5
chr11	92597236	92597243	MajorDMR-10-6796	2
chr11	92606476	92607124	MajorDMR-10-6797	5
chr11	92608652	92609008	MajorDMR-10-6798	4
chr11	92810389	92810446	MajorDMR-10-6799	3
chr11	92812606	92813509	MajorDMR-10-6800	8
chr11	92866459	92867098	MajorDMR-10-6801	4
chr11	93106123	93106178	MajorDMR-10-6802	2
chr11	93210862	93211752	MajorDMR-10-6803	12
chr11	93218766	93219144	MajorDMR-10-6804	4
chr11	93338512	93339096	MajorDMR-10-6805	4
chr11	93357969	93358340	MajorDMR-10-6806	9
chr11	93410690	93410793	MajorDMR-10-6807	3
chr11	93529405	93530512	MajorDMR-10-6808	10
chr11	93690952	93691110	MajorDMR-10-6809	3
chr11	93717100	93717771	MajorDMR-10-6810	4
chr11	93910693	93911277	MajorDMR-10-6811	9
chr11	93917989	93918313	MajorDMR-10-6812	3
chr11	94035727	94036660	MajorDMR-10-6813	11
chr11	94371552	94371879	MajorDMR-10-6814	2
chr11	94381047	94381313	MajorDMR-10-6815	3
chr11	94385419	94385867	MajorDMR-10-6816	11
chr11	94427845	94428047	MajorDMR-10-6817	3
chr11	94472389	94473212	MajorDMR-10-6818	5
chr11	94475062	94475527	MajorDMR-10-6819	6
chr11	94476210	94476757	MajorDMR-10-6820	6
chr11	94503893	94503999	MajorDMR-10-6821	2
chr11	94522575	94522883	MajorDMR-10-6822	7
chr11	94528290	94528375	MajorDMR-10-6823	3
chr11	94539681	94539830	MajorDMR-10-6824	4
chr11	94641591	94641681	MajorDMR-10-6825	2
chr11	94656005	94656267	MajorDMR-10-6826	3
chr11	94803227	94803480	MajorDMR-10-6827	8
chr11	94808221	94808299	MajorDMR-10-6828	2
chr11	94824218	94824748	MajorDMR-10-6829	4
chr11	94867671	94867858	MajorDMR-10-6830	4
chr11	94872030	94872201	MajorDMR-10-6831	4
chr11	94885888	94885920	MajorDMR-10-6832	3
chr11	94886480	94886602	MajorDMR-10-6833	2
chr11	94902459	94902530	MajorDMR-10-6834	2
chr11	94931434	94931536	MajorDMR-10-6835	2
chr11	94988641	94988913	MajorDMR-10-6836	4
chr11	95140918	95141412	MajorDMR-10-6837	3
chr11	95167384	95167420	MajorDMR-10-6838	2
chr11	95440068	95440507	MajorDMR-10-6839	6
chr11	95468739	95469180	MajorDMR-10-6840	7
chr11	95483183	95483301	MajorDMR-10-6841	2
chr11	95495704	95495935	MajorDMR-10-6842	3
chr11	95554876	95555088	MajorDMR-10-6843	2
chr11	95588947	95589107	MajorDMR-10-6844	2
chr11	95624968	95625273	MajorDMR-10-6845	3
chr11	95911943	95911968	MajorDMR-10-6846	2
chr11	95986048	95986764	MajorDMR-10-6847	4
chr11	96006116	96006767	MajorDMR-10-6848	3
chr11	96040028	96040127	MajorDMR-10-6849	2
chr11	96242800	96243290	MajorDMR-10-6850	3
chr11	96565283	96565547	MajorDMR-10-6851	2
chr11	96579596	96580045	MajorDMR-10-6852	4
chr11	96656210	96656831	MajorDMR-10-6853	7
chr11	96698188	96698202	MajorDMR-10-6854	2
chr11	97095380	97095730	MajorDMR-10-6855	4
chr11	97209171	97209539	MajorDMR-10-6856	4
chr11	97220317	97220572	MajorDMR-10-6857	3
chr11	98025079	98025437	MajorDMR-10-6858	4
chr11	98194259	98194479	MajorDMR-10-6859	3
chr11	98225261	98225790	MajorDMR-10-6860	3
chr11	98387819	98387825	MajorDMR-10-6861	2
chr11	98669570	98669750	MajorDMR-10-6862	3
chr11	98671590	98671691	MajorDMR-10-6863	2
chr11	98740928	98740973	MajorDMR-10-6864	2
chr11	98815124	98815675	MajorDMR-10-6865	4
chr11	98894441	98894528	MajorDMR-10-6866	3
chr11	98981104	98981379	MajorDMR-10-6867	3
chr11	99230268	99230539	MajorDMR-10-6868	4
chr11	99237409	99237705	MajorDMR-10-6869	7
chr11	99305118	99305652	MajorDMR-10-6870	5
chr11	99309935	99310268	MajorDMR-10-6871	8
chr11	99342857	99342885	MajorDMR-10-6872	2
chr11	99359712	99359716	MajorDMR-10-6873	2
chr11	99564457	99564940	MajorDMR-10-6874	7
chr11	99579563	99580223	MajorDMR-10-6875	3
chr11	99844495	99845011	MajorDMR-10-6876	3
chr11	99859406	99859419	MajorDMR-10-6877	2
chr11	99887373	99887980	MajorDMR-10-6878	4
chr11	99931789	99932358	MajorDMR-10-6879	11
chr11	99975758	99976144	MajorDMR-10-6880	6
chr11	99989940	99990435	MajorDMR-10-6881	2
chr11	99997919	99998106	MajorDMR-10-6882	2
chr11	99999692	100000652	MajorDMR-10-6883	7
chr11	100067871	100068192	MajorDMR-10-6884	5
chr11	100092527	100092918	MajorDMR-10-6885	2
chr11	100110954	100110970	MajorDMR-10-6886	2
chr11	100167002	100167319	MajorDMR-10-6887	2
chr11	100193856	100194052	MajorDMR-10-6888	3
chr11	100267120	100267427	MajorDMR-10-6889	3
chr11	100270038	100270698	MajorDMR-10-6890	5
chr11	100644343	100644687	MajorDMR-10-6891	3
chr11	100700910	100701674	MajorDMR-10-6892	11
chr11	100743954	100744198	MajorDMR-10-6893	3
chr11	101097509	101097535	MajorDMR-10-6894	3
chr11	101313884	101313963	MajorDMR-10-6895	2
chr11	101353850	101353881	MajorDMR-10-6896	2
chr11	101452507	101453231	MajorDMR-10-6897	8
chr11	101455122	101455843	MajorDMR-10-6898	5
chr11	101589221	101589386	MajorDMR-10-6899	4
chr11	101619991	101620687	MajorDMR-10-6900	6
chr11	101623008	101623271	MajorDMR-10-6901	3
chr11	101627550	101627834	MajorDMR-10-6902	2
chr11	101678691	101679433	MajorDMR-10-6903	7
chr11	101681898	101681940	MajorDMR-10-6904	2
chr11	101706105	101706326	MajorDMR-10-6905	3
chr11	101737929	101738221	MajorDMR-10-6906	4
chr11	102147335	102147918	MajorDMR-10-6907	6
chr11	102176500	102176630	MajorDMR-10-6908	2
chr11	102177480	102177944	MajorDMR-10-6909	6
chr11	102187211	102187405	MajorDMR-10-6910	2
chr11	102201802	102202281	MajorDMR-10-6911	3
chr11	102245559	102245655	MajorDMR-10-6912	4
chr11	102266468	102266638	MajorDMR-10-6913	2
chr11	102299332	102299782	MajorDMR-10-6914	4
chr11	102416640	102416700	MajorDMR-10-6915	3
chr11	102428120	102428435	MajorDMR-10-6916	6
chr11	102566044	102566276	MajorDMR-10-6917	3
chr11	102671207	102671362	MajorDMR-10-6918	4
chr11	103200902	103201200	MajorDMR-10-6919	2
chr11	103313254	103313442	MajorDMR-10-6920	2
chr11	103458664	103459067	MajorDMR-10-6921	3
chr11	103466884	103467999	MajorDMR-10-6922	9
chr11	103469110	103469360	MajorDMR-10-6923	3
chr11	103757709	103758318	MajorDMR-10-6924	3
chr11	104090835	104090947	MajorDMR-10-6925	2
chr11	104240415	104241189	MajorDMR-10-6926	7
chr11	104473372	104473628	MajorDMR-10-6927	4
chr11	104518525	104518702	MajorDMR-10-6928	3
chr11	105052598	105052998	MajorDMR-10-6929	3
chr11	105131912	105132262	MajorDMR-10-6930	3
chr11	105442829	105442859	MajorDMR-10-6931	2
chr11	105498218	105498448	MajorDMR-10-6932	2
chr11	105589495	105589862	MajorDMR-10-6933	2
chr11	105642820	105643902	MajorDMR-10-6934	5
chr11	105875349	105875583	MajorDMR-10-6935	2
chr11	105880764	105880924	MajorDMR-10-6936	3
chr11	106088575	106088580	MajorDMR-10-6937	2
chr11	106337364	106337881	MajorDMR-10-6938	7
chr11	106350627	106350751	MajorDMR-10-6939	3
chr11	106483180	106483673	MajorDMR-10-6940	5
chr11	106849287	106849550	MajorDMR-10-6941	5
chr11	106986719	106986993	MajorDMR-10-6942	3
chr11	107130556	107130946	MajorDMR-10-6943	5
chr11	107137122	107137318	MajorDMR-10-6944	2
chr11	107280843	107281513	MajorDMR-10-6945	7
chr11	107298143	107298269	MajorDMR-10-6946	3
chr11	107390956	107391296	MajorDMR-10-6947	3
chr11	107398597	107399122	MajorDMR-10-6948	8
chr11	107403073	107403078	MajorDMR-10-6949	2
chr11	107437017	107437052	MajorDMR-10-6950	2
chr11	107502334	107502339	MajorDMR-10-6951	2
chr11	107537501	107537537	MajorDMR-10-6952	2
chr11	107573621	107573984	MajorDMR-10-6953	3
chr11	107604029	107604354	MajorDMR-10-6954	5
chr11	107891899	107891917	MajorDMR-10-6955	2
chr11	107896654	107897608	MajorDMR-10-6956	11
chr11	107907483	107907494	MajorDMR-10-6957	2
chr11	108060023	108060093	MajorDMR-10-6958	4
chr11	108090014	108090160	MajorDMR-10-6959	4
chr11	108338818	108338961	MajorDMR-10-6960	6
chr11	108408966	108408982	MajorDMR-10-6961	2
chr11	108541031	108541749	MajorDMR-10-6962	9
chr11	108620461	108620539	MajorDMR-10-6963	2
chr11	108639456	108639938	MajorDMR-10-6964	3
chr11	108658021	108658139	MajorDMR-10-6965	5
chr11	108692654	108692809	MajorDMR-10-6966	2
chr11	108710417	108710511	MajorDMR-10-6967	3
chr11	108714031	108714269	MajorDMR-10-6968	2
chr11	108742510	108743201	MajorDMR-10-6969	3
chr11	108747880	108749042	MajorDMR-10-6970	9
chr11	108762227	108762579	MajorDMR-10-6971	6
chr11	108766739	108766834	MajorDMR-10-6972	2
chr11	108771870	108772302	MajorDMR-10-6973	5
chr11	108854397	108854577	MajorDMR-10-6974	3
chr11	109093153	109093818	MajorDMR-10-6975	4
chr11	109420481	109420779	MajorDMR-10-6976	2
chr11	109455753	109455768	MajorDMR-10-6977	2
chr11	109514511	109514768	MajorDMR-10-6978	3
chr11	109515312	109515435	MajorDMR-10-6979	2
chr11	109604810	109606048	MajorDMR-10-6980	11
chr11	109609329	109609878	MajorDMR-10-6981	3
chr11	109821706	109821721	MajorDMR-10-6982	4
chr11	109828759	109829123	MajorDMR-10-6983	5
chr11	109851507	109851810	MajorDMR-10-6984	3
chr11	109948612	109948865	MajorDMR-10-6985	6
chr11	109967474	109967955	MajorDMR-10-6986	3
chr11	109993890	109994011	MajorDMR-10-6987	2
chr11	110000088	110000860	MajorDMR-10-6988	6
chr11	110041402	110041452	MajorDMR-10-6989	3
chr11	110043519	110043593	MajorDMR-10-6990	3
chr11	110056273	110056382	MajorDMR-10-6991	4
chr11	110079954	110080352	MajorDMR-10-6992	3
chr11	110308639	110308999	MajorDMR-10-6993	4
chr11	110326269	110326700	MajorDMR-10-6994	3
chr11	110344488	110344511	MajorDMR-10-6995	2
chr11	110394829	110395339	MajorDMR-10-6996	3
chr11	110441951	110442425	MajorDMR-10-6997	4
chr11	110445404	110446037	MajorDMR-10-6998	6
chr11	110451009	110451569	MajorDMR-10-6999	6
chr11	110458833	110459061	MajorDMR-10-7000	4
chr11	110474134	110474345	MajorDMR-10-7001	3
chr11	110485224	110485285	MajorDMR-10-7002	2
chr11	110500323	110500395	MajorDMR-10-7003	2
chr11	110522694	110523214	MajorDMR-10-7004	3
chr11	110532422	110532722	MajorDMR-10-7005	2
chr11	110576572	110576965	MajorDMR-10-7006	2
chr11	110578532	110580680	MajorDMR-10-7007	13
chr11	110584948	110585268	MajorDMR-10-7008	2
chr11	110667461	110667710	MajorDMR-10-7009	2
chr11	110668874	110669356	MajorDMR-10-7010	6
chr11	110688930	110689496	MajorDMR-10-7011	6
chr11	110690923	110691243	MajorDMR-10-7012	2
chr11	110700286	110700512	MajorDMR-10-7013	3
chr11	110736944	110737507	MajorDMR-10-7014	5
chr11	110750903	110751080	MajorDMR-10-7015	2
chr11	110760024	110760273	MajorDMR-10-7016	4
chr11	110777287	110777793	MajorDMR-10-7017	5
chr11	110833387	110834259	MajorDMR-10-7018	5
chr11	110860979	110861282	MajorDMR-10-7019	3
chr11	110873373	110873603	MajorDMR-10-7020	3
chr11	110986029	110986168	MajorDMR-10-7021	2
chr11	110987867	110988011	MajorDMR-10-7022	2
chr11	110990611	110990633	MajorDMR-10-7023	2
chr11	111006589	111006780	MajorDMR-10-7024	5
chr11	111014778	111015047	MajorDMR-10-7025	3
chr11	111018425	111019032	MajorDMR-10-7026	4
chr11	111034003	111034095	MajorDMR-10-7027	2
chr11	111042876	111042903	MajorDMR-10-7028	2
chr11	111043643	111043956	MajorDMR-10-7029	5
chr11	111065676	111065715	MajorDMR-10-7030	2
chr11	111071048	111071360	MajorDMR-10-7031	2
chr11	111078214	111078458	MajorDMR-10-7032	3
chr11	111113192	111113297	MajorDMR-10-7033	2
chr11	111195662	111195851	MajorDMR-10-7034	3
chr11	111198129	111198219	MajorDMR-10-7035	2
chr11	111220166	111220683	MajorDMR-10-7036	3
chr11	111423156	111423718	MajorDMR-10-7037	5
chr11	111467271	111467677	MajorDMR-10-7038	2
chr11	111550106	111550191	MajorDMR-10-7039	2
chr11	111562118	111562182	MajorDMR-10-7040	2
chr11	111593567	111593835	MajorDMR-10-7041	3
chr11	111594350	111594646	MajorDMR-10-7042	5
chr11	111595183	111595542	MajorDMR-10-7043	2
chr11	111596726	111596871	MajorDMR-10-7044	3
chr11	111597464	111597479	MajorDMR-10-7045	2
chr11	111611514	111611964	MajorDMR-10-7046	4
chr11	111633372	111633395	MajorDMR-10-7047	3
chr11	111634835	111634882	MajorDMR-10-7048	3
chr11	111699139	111699576	MajorDMR-10-7049	5
chr11	111700215	111700399	MajorDMR-10-7050	2
chr11	111715837	111716806	MajorDMR-10-7051	12
chr11	111806401	111807307	MajorDMR-10-7052	3
chr11	111808780	111809094	MajorDMR-10-7053	2
chr11	111842354	111842774	MajorDMR-10-7054	3
chr11	111852311	111853097	MajorDMR-10-7055	4
chr11	111855383	111855588	MajorDMR-10-7056	2
chr11	111856338	111856667	MajorDMR-10-7057	3
chr11	111862843	111863042	MajorDMR-10-7058	2
chr11	111863644	111863784	MajorDMR-10-7059	3
chr11	111867186	111867313	MajorDMR-10-7060	6
chr11	111907125	111907227	MajorDMR-10-7061	6
chr11	111915948	111915953	MajorDMR-10-7062	2
chr11	111921611	111921760	MajorDMR-10-7063	3
chr11	112126169	112126434	MajorDMR-10-7064	5
chr11	112203307	112203579	MajorDMR-10-7065	3
chr11	112213967	112214229	MajorDMR-10-7066	4
chr11	112232220	112232326	MajorDMR-10-7067	3
chr11	112235591	112235623	MajorDMR-10-7068	2
chr11	112238904	112239009	MajorDMR-10-7069	3
chr11	112245441	112245731	MajorDMR-10-7070	5
chr11	112252458	112252880	MajorDMR-10-7071	8
chr11	112283169	112283714	MajorDMR-10-7072	6
chr11	112356311	112356361	MajorDMR-10-7073	2
chr11	112387244	112387330	MajorDMR-10-7074	2
chr11	112396118	112396971	MajorDMR-10-7075	7
chr11	112513398	112513730	MajorDMR-10-7076	2
chr11	112584964	112585800	MajorDMR-10-7077	5
chr11	112633254	112633478	MajorDMR-10-7078	2
chr11	112735581	112735597	MajorDMR-10-7079	2
chr11	112773885	112774859	MajorDMR-10-7080	12
chr11	112778235	112778582	MajorDMR-10-7081	6
chr11	112803407	112803455	MajorDMR-10-7082	3
chr11	112851679	112851945	MajorDMR-10-7083	2
chr11	112887606	112887696	MajorDMR-10-7084	2
chr11	112890015	112890515	MajorDMR-10-7085	4
chr11	112897457	112897512	MajorDMR-10-7086	3
chr11	112903177	112904142	MajorDMR-10-7087	8
chr11	112995008	112995844	MajorDMR-10-7088	11
chr11	113000099	113000335	MajorDMR-10-7089	2
chr11	113005498	113006485	MajorDMR-10-7090	10
chr11	113008669	113008785	MajorDMR-10-7091	3
chr11	113050367	113050399	MajorDMR-10-7092	2
chr11	113051318	113051627	MajorDMR-10-7093	3
chr11	113060932	113061017	MajorDMR-10-7094	2
chr11	113062660	113063108	MajorDMR-10-7095	4
chr11	113074226	113074628	MajorDMR-10-7096	3
chr11	113089730	113090090	MajorDMR-10-7097	4
chr11	113112188	113112294	MajorDMR-10-7098	2
chr11	113114681	113114759	MajorDMR-10-7099	2
chr11	113138491	113138772	MajorDMR-10-7100	4
chr11	113153490	113153494	MajorDMR-10-7101	2
chr11	113344795	113345180	MajorDMR-10-7102	4
chr11	113347905	113348301	MajorDMR-10-7103	8
chr11	113604075	113604333	MajorDMR-10-7104	4
chr11	113631097	113631246	MajorDMR-10-7105	3
chr11	113698080	113698709	MajorDMR-10-7106	4
chr11	113784151	113784176	MajorDMR-10-7107	2
chr11	113827958	113828051	MajorDMR-10-7108	3
chr11	113902008	113902245	MajorDMR-10-7109	2
chr11	114248616	114248974	MajorDMR-10-7110	4
chr11	114250445	114250569	MajorDMR-10-7111	2
chr11	114388773	114388969	MajorDMR-10-7112	4
chr11	114578623	114579022	MajorDMR-10-7113	3
chr11	114584440	114584714	MajorDMR-10-7114	3
chr11	114632976	114633099	MajorDMR-10-7115	3
chr11	114855533	114855768	MajorDMR-10-7116	7
chr11	115029819	115030077	MajorDMR-10-7117	5
chr11	115035629	115035648	MajorDMR-10-7118	2
chr11	115119689	115119796	MajorDMR-10-7119	2
chr11	115138607	115138886	MajorDMR-10-7120	6
chr11	115153666	115154003	MajorDMR-10-7121	3
chr11	115173913	115174419	MajorDMR-10-7122	4
chr11	115187586	115187978	MajorDMR-10-7123	5
chr11	115204376	115204669	MajorDMR-10-7124	3
chr11	115253515	115253566	MajorDMR-10-7125	2
chr11	115292874	115293215	MajorDMR-10-7126	5
chr11	115320406	115320444	MajorDMR-10-7127	4
chr11	115516749	115516923	MajorDMR-10-7128	6
chr11	115688987	115689105	MajorDMR-10-7129	3
chr11	116118561	116119260	MajorDMR-10-7130	8
chr11	116158090	116158160	MajorDMR-10-7131	3
chr11	116159595	116159884	MajorDMR-10-7132	6
chr11	116348137	116348228	MajorDMR-10-7133	2
chr11	116349179	116350062	MajorDMR-10-7134	8
chr11	116419000	116419154	MajorDMR-10-7135	4
chr11	116622783	116622958	MajorDMR-10-7136	6
chr11	116649078	116649207	MajorDMR-10-7137	2
chr11	116660513	116660672	MajorDMR-10-7138	2
chr11	116733512	116733556	MajorDMR-10-7139	3
chr11	116738479	116738705	MajorDMR-10-7140	5
chr11	116747419	116747507	MajorDMR-10-7141	2
chr11	116758273	116758312	MajorDMR-10-7142	3
chr11	116801115	116801316	MajorDMR-10-7143	2
chr11	116826852	116826888	MajorDMR-10-7144	2
chr11	116828988	116829137	MajorDMR-10-7145	3
chr11	116897714	116898214	MajorDMR-10-7146	2
chr11	116904754	116905401	MajorDMR-10-7147	5
chr11	116944134	116944486	MajorDMR-10-7148	2
chr11	116948066	116948081	MajorDMR-10-7149	2
chr11	116992910	116993609	MajorDMR-10-7150	5
chr11	117021164	117021403	MajorDMR-10-7151	3
chr11	117179829	117180256	MajorDMR-10-7152	8
chr11	117196352	117196649	MajorDMR-10-7153	5
chr11	117202655	117202885	MajorDMR-10-7154	4
chr11	117205219	117205679	MajorDMR-10-7155	5
chr11	117231417	117231744	MajorDMR-10-7156	5
chr11	117237013	117238215	MajorDMR-10-7157	6
chr11	117239902	117240003	MajorDMR-10-7158	4
chr11	117253229	117253272	MajorDMR-10-7159	2
chr11	117259764	117259782	MajorDMR-10-7160	2
chr11	117299075	117299215	MajorDMR-10-7161	6
chr11	117335033	117335215	MajorDMR-10-7162	3
chr11	117335804	117336414	MajorDMR-10-7163	15
chr11	117346998	117347029	MajorDMR-10-7164	2
chr11	117353215	117353763	MajorDMR-10-7165	9
chr11	117354686	117355523	MajorDMR-10-7166	21
chr11	117376080	117376413	MajorDMR-10-7167	17
chr11	117379398	117379809	MajorDMR-10-7168	5
chr11	117381826	117384607	MajorDMR-10-7169	37
chr11	117400678	117401222	MajorDMR-10-7170	5
chr11	117409727	117409867	MajorDMR-10-7171	6
chr11	117412852	117413208	MajorDMR-10-7172	6
chr11	117417023	117417456	MajorDMR-10-7173	3
chr11	117420317	117420558	MajorDMR-10-7174	7
chr11	117427853	117428352	MajorDMR-10-7175	8
chr11	117429397	117429408	MajorDMR-10-7176	2
chr11	117432401	117432572	MajorDMR-10-7177	4
chr11	117440888	117440897	MajorDMR-10-7178	2
chr11	117454124	117454285	MajorDMR-10-7179	6
chr11	117459277	117460017	MajorDMR-10-7180	9
chr11	117462226	117462493	MajorDMR-10-7181	11
chr11	117466150	117466363	MajorDMR-10-7182	5
chr11	117467159	117467289	MajorDMR-10-7183	2
chr11	117471702	117472105	MajorDMR-10-7184	4
chr11	117475903	117475915	MajorDMR-10-7185	2
chr11	117477360	117477467	MajorDMR-10-7186	2
chr11	117479861	117479996	MajorDMR-10-7187	4
chr11	117505909	117506573	MajorDMR-10-7188	6
chr11	117511950	117512391	MajorDMR-10-7189	7
chr11	117532223	117532320	MajorDMR-10-7190	2
chr11	117536154	117536194	MajorDMR-10-7191	3
chr11	117537590	117537635	MajorDMR-10-7192	3
chr11	117541794	117541985	MajorDMR-10-7193	4
chr11	117544780	117544843	MajorDMR-10-7194	3
chr11	117559443	117559923	MajorDMR-10-7195	3
chr11	117562042	117562393	MajorDMR-10-7196	11
chr11	117583351	117583567	MajorDMR-10-7197	8
chr11	117603898	117604055	MajorDMR-10-7198	3
chr11	117606203	117606220	MajorDMR-10-7199	2
chr11	117625179	117625380	MajorDMR-10-7200	2
chr11	117627026	117627211	MajorDMR-10-7201	6
chr11	117635092	117635131	MajorDMR-10-7202	2
chr11	117638092	117638414	MajorDMR-10-7203	6
chr11	117643092	117643264	MajorDMR-10-7204	3
chr11	117656806	117656993	MajorDMR-10-7205	2
chr11	117661451	117661600	MajorDMR-10-7206	2
chr11	117663092	117663290	MajorDMR-10-7207	4
chr11	117663919	117664474	MajorDMR-10-7208	4
chr11	117708945	117710245	MajorDMR-10-7209	18
chr11	117711850	117712192	MajorDMR-10-7210	2
chr11	117715311	117715496	MajorDMR-10-7211	5
chr11	117730235	117732292	MajorDMR-10-7212	15
chr11	117734054	117734076	MajorDMR-10-7213	2
chr11	117736794	117736942	MajorDMR-10-7214	4
chr11	117738137	117740591	MajorDMR-10-7215	18
chr11	117743759	117744095	MajorDMR-10-7216	3
chr11	117748485	117748980	MajorDMR-10-7217	4
chr11	117778770	117778838	MajorDMR-10-7218	2
chr11	117896116	117896136	MajorDMR-10-7219	2
chr11	117913008	117914078	MajorDMR-10-7220	5
chr11	117983492	117983527	MajorDMR-10-7221	2
chr11	118045261	118045532	MajorDMR-10-7222	2
chr11	118163265	118163281	MajorDMR-10-7223	2
chr11	118317608	118317630	MajorDMR-10-7224	2
chr11	118392517	118393083	MajorDMR-10-7225	11
chr11	118422961	118423170	MajorDMR-10-7226	4
chr11	118448254	118448343	MajorDMR-10-7227	3
chr11	118473008	118473217	MajorDMR-10-7228	3
chr11	118476028	118476584	MajorDMR-10-7229	9
chr11	118481563	118481570	MajorDMR-10-7230	2
chr11	118528347	118528376	MajorDMR-10-7231	2
chr11	118612907	118613290	MajorDMR-10-7232	5
chr11	118622023	118622432	MajorDMR-10-7233	7
chr11	118639147	118639225	MajorDMR-10-7234	2
chr11	118675583	118675615	MajorDMR-10-7235	3
chr11	118810389	118810406	MajorDMR-10-7236	2
chr11	118811005	118811291	MajorDMR-10-7237	2
chr11	118824773	118825174	MajorDMR-10-7238	5
chr11	118989291	118990204	MajorDMR-10-7239	6
chr11	119004836	119004915	MajorDMR-10-7240	5
chr11	119085783	119085879	MajorDMR-10-7241	2
chr11	119117909	119118296	MajorDMR-10-7242	7
chr11	119124884	119125052	MajorDMR-10-7243	2
chr11	119307220	119307335	MajorDMR-10-7244	4
chr11	119363199	119363257	MajorDMR-10-7245	3
chr11	119394483	119394644	MajorDMR-10-7246	7
chr11	119404393	119404522	MajorDMR-10-7247	4
chr11	119650389	119650743	MajorDMR-10-7248	6
chr11	119706506	119707157	MajorDMR-10-7249	8
chr11	119727736	119728020	MajorDMR-10-7250	2
chr11	120106998	120107434	MajorDMR-10-7251	2
chr11	120211356	120212057	MajorDMR-10-7252	4
chr11	120232469	120232480	MajorDMR-10-7253	2
chr11	120254783	120255113	MajorDMR-10-7254	2
chr11	120311777	120312469	MajorDMR-10-7255	6
chr11	120322659	120322724	MajorDMR-10-7256	2
chr11	120331140	120331437	MajorDMR-10-7257	5
chr11	120338477	120338607	MajorDMR-10-7258	4
chr11	120358590	120358663	MajorDMR-10-7259	2
chr11	120468408	120468873	MajorDMR-10-7260	15
chr11	120588975	120589051	MajorDMR-10-7261	3
chr11	120624212	120624764	MajorDMR-10-7262	4
chr11	120769254	120769479	MajorDMR-10-7263	5
chr11	120890154	120890382	MajorDMR-10-7264	4
chr11	120938777	120938929	MajorDMR-10-7265	4
chr11	121038734	121039041	MajorDMR-10-7266	8
chr11	121368042	121368334	MajorDMR-10-7267	2
chr11	121454536	121454869	MajorDMR-10-7268	2
chr11	121480197	121480741	MajorDMR-10-7269	8
chr11	121556687	121557117	MajorDMR-10-7270	5
chr11	121570227	121571129	MajorDMR-10-7271	14
chr11	121627078	121627438	MajorDMR-10-7272	3
chr11	121664059	121665025	MajorDMR-10-7273	9
chr11	121808875	121809401	MajorDMR-10-7274	8
chr11	121829855	121830613	MajorDMR-10-7275	10
chr11	121849042	121849219	MajorDMR-10-7276	3
chr11	121938155	121938187	MajorDMR-10-7277	2
chr11	121938901	121939136	MajorDMR-10-7278	4
chr11	121941686	121941762	MajorDMR-10-7279	2
chr11	121947541	121947775	MajorDMR-10-7280	5
chr11	121956925	121957304	MajorDMR-10-7281	2
chr11	121963095	121963414	MajorDMR-10-7282	2
chr11	121965278	121965324	MajorDMR-10-7283	3
chr11	122011196	122011272	MajorDMR-10-7284	2
chr11	122050674	122051194	MajorDMR-10-7285	6
chr11	122101593	122101606	MajorDMR-10-7286	2
chr11	122124024	122124381	MajorDMR-10-7287	4
chr11	122125074	122125276	MajorDMR-10-7288	4
chr11	122135053	122135319	MajorDMR-10-7289	3
chr11	122144118	122144560	MajorDMR-10-7290	2
chr11	122176417	122176434	MajorDMR-10-7291	3
chr11	122177230	122178063	MajorDMR-10-7292	5
chr11	122192676	122193178	MajorDMR-10-7293	2
chr11	122294998	122295314	MajorDMR-10-7294	2
chr11	122464422	122464636	MajorDMR-10-7295	2
chr11	122528398	122528457	MajorDMR-10-7296	2
chr11	122536224	122537417	MajorDMR-10-7297	21
chr11	122542153	122542728	MajorDMR-10-7298	9
chr11	122549523	122549708	MajorDMR-10-7299	5
chr11	122552801	122553300	MajorDMR-10-7300	5
chr11	122566092	122566257	MajorDMR-10-7301	3
chr11	122567201	122567658	MajorDMR-10-7302	9
chr11	122568479	122568776	MajorDMR-10-7303	7
chr11	122572661	122573485	MajorDMR-10-7304	11
chr11	122579907	122580843	MajorDMR-10-7305	10
chr11	122589722	122589907	MajorDMR-10-7306	3
chr11	122605318	122605395	MajorDMR-10-7307	2
chr11	122605916	122606023	MajorDMR-10-7308	2
chr11	122606968	122607023	MajorDMR-10-7309	2
chr11	122611966	122612196	MajorDMR-10-7310	6
chr11	122614671	122615139	MajorDMR-10-7311	5
chr11	122623434	122624028	MajorDMR-10-7312	4
chr11	122649603	122649872	MajorDMR-10-7313	4
chr11	122652108	122652566	MajorDMR-10-7314	2
chr11	122655637	122655962	MajorDMR-10-7315	2
chr11	122657709	122658151	MajorDMR-10-7316	4
chr11	122662151	122663576	MajorDMR-10-7317	15
chr11	122666116	122666195	MajorDMR-10-7318	4
chr11	122679460	122679940	MajorDMR-10-7319	5
chr11	122683478	122685042	MajorDMR-10-7320	12
chr11	122687217	122687419	MajorDMR-10-7321	6
chr11	122719722	122719883	MajorDMR-10-7322	4
chr11	122722467	122722514	MajorDMR-10-7323	3
chr11	122735060	122735427	MajorDMR-10-7324	3
chr11	122741798	122741992	MajorDMR-10-7325	2
chr11	122765173	122765219	MajorDMR-10-7326	2
chr11	122771471	122771727	MajorDMR-10-7327	5
chr11	122791223	122791566	MajorDMR-10-7328	2
chr11	122804303	122804611	MajorDMR-10-7329	2
chr11	122851118	122853280	MajorDMR-10-7330	40
chr11	122941862	122942004	MajorDMR-10-7331	3
chr11	122974725	122974740	MajorDMR-10-7332	2
chr11	122993796	122993868	MajorDMR-10-7333	2
chr11	123000964	123001032	MajorDMR-10-7334	3
chr11	123016975	123016979	MajorDMR-10-7335	2
chr11	123022738	123022862	MajorDMR-10-7336	2
chr11	123037002	123037234	MajorDMR-10-7337	3
chr11	123039372	123039623	MajorDMR-10-7338	4
chr11	123061394	123061421	MajorDMR-10-7339	2
chr11	123062862	123063897	MajorDMR-10-7340	7
chr11	123064405	123065009	MajorDMR-10-7341	4
chr11	123073009	123073915	MajorDMR-10-7342	9
chr11	123111911	123112043	MajorDMR-10-7343	3
chr11	123115118	123115386	MajorDMR-10-7344	4
chr11	123120254	123120340	MajorDMR-10-7345	3
chr11	123123574	123123621	MajorDMR-10-7346	2
chr11	123192797	123192914	MajorDMR-10-7347	5
chr11	123317377	123317418	MajorDMR-10-7348	2
chr11	123363834	123364039	MajorDMR-10-7349	2
chr11	123376393	123377058	MajorDMR-10-7350	7
chr11	123426817	123427049	MajorDMR-10-7351	3
chr11	123435132	123435249	MajorDMR-10-7352	2
chr11	123436544	123436903	MajorDMR-10-7353	2
chr11	123510855	123510914	MajorDMR-10-7354	4
chr11	123522065	123522371	MajorDMR-10-7355	4
chr11	123527781	123528116	MajorDMR-10-7356	3
chr11	123542197	123542227	MajorDMR-10-7357	2
chr11	123587610	123587900	MajorDMR-10-7358	2
chr11	123630929	123631218	MajorDMR-10-7359	4
chr11	123646282	123646711	MajorDMR-10-7360	4
chr11	123770593	123770654	MajorDMR-10-7361	2
chr11	123771662	123771812	MajorDMR-10-7362	5
chr11	123986875	123987383	MajorDMR-10-7363	4
chr11	124032258	124032471	MajorDMR-10-7364	3
chr11	124305527	124305732	MajorDMR-10-7365	3
chr11	124470893	124471378	MajorDMR-10-7366	5
chr11	124504926	124504955	MajorDMR-10-7367	2
chr11	124569336	124569598	MajorDMR-10-7368	3
chr11	124570376	124570493	MajorDMR-10-7369	3
chr11	124612214	124612727	MajorDMR-10-7370	3
chr11	124629751	124629770	MajorDMR-10-7371	2
chr11	124714616	124715252	MajorDMR-10-7372	6
chr11	124734362	124734415	MajorDMR-10-7373	2
chr11	124978740	124978784	MajorDMR-10-7374	2
chr11	125109506	125109667	MajorDMR-10-7375	8
chr11	125121162	125121200	MajorDMR-10-7376	2
chr11	125271577	125272003	MajorDMR-10-7377	13
chr11	125310913	125311143	MajorDMR-10-7378	2
chr11	125311967	125312512	MajorDMR-10-7379	3
chr11	125313375	125313537	MajorDMR-10-7380	2
chr11	125351295	125351579	MajorDMR-10-7381	3
chr11	125479346	125479610	MajorDMR-10-7382	7
chr11	125758772	125758817	MajorDMR-10-7383	2
chr11	125788525	125788769	MajorDMR-10-7384	9
chr11	125791760	125792020	MajorDMR-10-7385	4
chr11	125839845	125840684	MajorDMR-10-7386	17
chr11	125877060	125877562	MajorDMR-10-7387	5
chr11	125898035	125898183	MajorDMR-10-7388	5
chr11	125919674	125919912	MajorDMR-10-7389	5
chr11	126030444	126030899	MajorDMR-10-7390	9
chr11	126066532	126067011	MajorDMR-10-7391	4
chr11	126067667	126067722	MajorDMR-10-7392	2
chr11	126068288	126069609	MajorDMR-10-7393	16
chr11	126070776	126071988	MajorDMR-10-7394	11
chr11	126072694	126072756	MajorDMR-10-7395	2
chr11	126074074	126074092	MajorDMR-10-7396	2
chr11	126080561	126080656	MajorDMR-10-7397	4
chr11	126087599	126087985	MajorDMR-10-7398	5
chr11	126100061	126100458	MajorDMR-10-7399	3
chr11	126101215	126101695	MajorDMR-10-7400	4
chr11	126130815	126130894	MajorDMR-10-7401	2
chr11	126154670	126154724	MajorDMR-10-7402	2
chr11	126325228	126325412	MajorDMR-10-7403	4
chr11	126346283	126346417	MajorDMR-10-7404	7
chr11	126369482	126369744	MajorDMR-10-7405	6
chr11	126417277	126417898	MajorDMR-10-7406	12
chr11	126485958	126486100	MajorDMR-10-7407	2
chr11	126709552	126710530	MajorDMR-10-7408	13
chr11	126722870	126723225	MajorDMR-10-7409	5
chr11	126748890	126749365	MajorDMR-10-7410	7
chr11	126762486	126763059	MajorDMR-10-7411	12
chr11	126796679	126796683	MajorDMR-10-7412	2
chr11	127233358	127233436	MajorDMR-10-7413	6
chr11	127254983	127255652	MajorDMR-10-7414	12
chr11	127300364	127300773	MajorDMR-10-7415	8
chr11	127765816	127766135	MajorDMR-10-7416	3
chr11	127801754	127801781	MajorDMR-10-7417	2
chr11	127809939	127809991	MajorDMR-10-7418	3
chr11	127819341	127819608	MajorDMR-10-7419	3
chr11	127866788	127867404	MajorDMR-10-7420	7
chr11	128024471	128024869	MajorDMR-10-7421	5
chr11	128026198	128026241	MajorDMR-10-7422	3
chr11	128026930	128027172	MajorDMR-10-7423	5
chr11	128028944	128029580	MajorDMR-10-7424	6
chr11	128068510	128068561	MajorDMR-10-7425	2
chr11	128155531	128155849	MajorDMR-10-7426	3
chr11	128178879	128178934	MajorDMR-10-7427	2
chr11	128213796	128214207	MajorDMR-10-7428	5
chr11	128227145	128227386	MajorDMR-10-7429	2
chr11	128243198	128243961	MajorDMR-10-7430	8
chr11	128271969	128272109	MajorDMR-10-7431	2
chr11	128386035	128386643	MajorDMR-10-7432	6
chr11	128422657	128424031	MajorDMR-10-7433	17
chr11	128441050	128441128	MajorDMR-10-7434	7
chr11	128480555	128481017	MajorDMR-10-7435	4
chr11	128530082	128530517	MajorDMR-10-7436	5
chr11	128560582	128561552	MajorDMR-10-7437	10
chr11	128714239	128715415	MajorDMR-10-7438	8
chr11	128733282	128733876	MajorDMR-10-7439	7
chr11	128745754	128746308	MajorDMR-10-7440	13
chr11	128760092	128760281	MajorDMR-10-7441	3
chr11	128761595	128763947	MajorDMR-10-7442	18
chr11	128765688	128766572	MajorDMR-10-7443	9
chr11	128769865	128769882	MajorDMR-10-7444	2
chr11	128771247	128772985	MajorDMR-10-7445	34
chr11	128778371	128778385	MajorDMR-10-7446	2
chr11	128783411	128783736	MajorDMR-10-7447	5
chr11	128785179	128785249	MajorDMR-10-7448	3
chr11	128790595	128791099	MajorDMR-10-7449	11
chr11	128792249	128792896	MajorDMR-10-7450	16
chr11	128795151	128795354	MajorDMR-10-7451	2
chr11	128797864	128798032	MajorDMR-10-7452	2
chr11	128799962	128800093	MajorDMR-10-7453	5
chr11	128809539	128809855	MajorDMR-10-7454	6
chr11	128832434	128833546	MajorDMR-10-7455	6
chr11	128851299	128851363	MajorDMR-10-7456	3
chr11	128861110	128861902	MajorDMR-10-7457	10
chr11	129072819	129072924	MajorDMR-10-7458	3
chr11	129156759	129156960	MajorDMR-10-7459	5
chr11	129242318	129242642	MajorDMR-10-7460	8
chr11	129416184	129416511	MajorDMR-10-7461	3
chr11	129702212	129702483	MajorDMR-10-7462	6
chr11	129720601	129720654	MajorDMR-10-7463	2
chr11	129731668	129732090	MajorDMR-10-7464	4
chr11	129791935	129793184	MajorDMR-10-7465	9
chr11	129807481	129807762	MajorDMR-10-7466	4
chr11	129843482	129843969	MajorDMR-10-7467	7
chr11	129858345	129858594	MajorDMR-10-7468	5
chr11	129956782	129956820	MajorDMR-10-7469	2
chr11	129964988	129965022	MajorDMR-10-7470	2
chr11	130007537	130008252	MajorDMR-10-7471	3
chr11	130025195	130025312	MajorDMR-10-7472	2
chr11	130050486	130050754	MajorDMR-10-7473	3
chr11	130135981	130136249	MajorDMR-10-7474	3
chr11	130516730	130516825	MajorDMR-10-7475	2
chr11	130590050	130590364	MajorDMR-10-7476	10
chr11	130672595	130672613	MajorDMR-10-7477	2
chr11	130686583	130687137	MajorDMR-10-7478	5
chr11	130689398	130689550	MajorDMR-10-7479	3
chr11	130701538	130702165	MajorDMR-10-7480	4
chr11	130711620	130711715	MajorDMR-10-7481	2
chr11	130713567	130713980	MajorDMR-10-7482	6
chr11	130783312	130783423	MajorDMR-10-7483	2
chr11	130906542	130906973	MajorDMR-10-7484	8
chr11	130916506	130917172	MajorDMR-10-7485	19
chr11	131021308	131022059	MajorDMR-10-7486	6
chr11	131028020	131028370	MajorDMR-10-7487	7
chr11	131104395	131104417	MajorDMR-10-7488	5
chr11	131242683	131242845	MajorDMR-10-7489	2
chr11	131252572	131252605	MajorDMR-10-7490	3
chr11	131259293	131259378	MajorDMR-10-7491	2
chr11	131278104	131278148	MajorDMR-10-7492	2
chr11	131279581	131279656	MajorDMR-10-7493	2
chr11	131281007	131281129	MajorDMR-10-7494	2
chr11	131291904	131292615	MajorDMR-10-7495	7
chr11	131293363	131293836	MajorDMR-10-7496	4
chr11	131305952	131306076	MajorDMR-10-7497	3
chr11	131311958	131312236	MajorDMR-10-7498	6
chr11	131319401	131319590	MajorDMR-10-7499	2
chr11	131324528	131325126	MajorDMR-10-7500	4
chr11	131352328	131352848	MajorDMR-10-7501	6
chr11	131354379	131354668	MajorDMR-10-7502	2
chr11	131361558	131361628	MajorDMR-10-7503	2
chr11	131364675	131365889	MajorDMR-10-7504	12
chr11	131388272	131388762	MajorDMR-10-7505	2
chr11	131402774	131404141	MajorDMR-10-7506	20
chr11	131407720	131408471	MajorDMR-10-7507	10
chr11	131416167	131416619	MajorDMR-10-7508	4
chr11	131417832	131417838	MajorDMR-10-7509	2
chr11	131430125	131430275	MajorDMR-10-7510	2
chr11	131435992	131436491	MajorDMR-10-7511	15
chr11	131442550	131443328	MajorDMR-10-7512	9
chr11	131450584	131450650	MajorDMR-10-7513	2
chr11	131452585	131452942	MajorDMR-10-7514	3
chr11	131460884	131461272	MajorDMR-10-7515	7
chr11	131462806	131463317	MajorDMR-10-7516	4
chr11	131464959	131465543	MajorDMR-10-7517	6
chr11	131482585	131482593	MajorDMR-10-7518	2
chr11	131484549	131484861	MajorDMR-10-7519	5
chr11	131488148	131488921	MajorDMR-10-7520	10
chr11	131504165	131504807	MajorDMR-10-7521	6
chr11	131512721	131512831	MajorDMR-10-7522	2
chr11	131522899	131523312	MajorDMR-10-7523	7
chr11	131809040	131809047	MajorDMR-10-7524	2
chr11	131814434	131814711	MajorDMR-10-7525	3
chr11	131856107	131856356	MajorDMR-10-7526	2
chr11	131948407	131948700	MajorDMR-10-7527	3
chr11	132036251	132036637	MajorDMR-10-7528	2
chr11	132070162	132070625	MajorDMR-10-7529	8
chr11	132112644	132112936	MajorDMR-10-7530	5
chr11	132280071	132280596	MajorDMR-10-7531	4
chr11	132300415	132300419	MajorDMR-10-7532	2
chr11	132325393	132325499	MajorDMR-10-7533	2
chr11	132333091	132333426	MajorDMR-10-7534	3
chr11	132356663	132357174	MajorDMR-10-7535	5
chr11	132368897	132368947	MajorDMR-10-7536	2
chr11	132397563	132397596	MajorDMR-10-7537	2
chr11	132431673	132432078	MajorDMR-10-7538	3
chr11	132434239	132434977	MajorDMR-10-7539	5
chr11	132484363	132484491	MajorDMR-10-7540	4
chr11	132495325	132495522	MajorDMR-10-7541	3
chr11	132501903	132502497	MajorDMR-10-7542	9
chr11	132503007	132503167	MajorDMR-10-7543	2
chr11	132509778	132510480	MajorDMR-10-7544	9
chr11	132535233	132535521	MajorDMR-10-7545	3
chr11	132557931	132558216	MajorDMR-10-7546	5
chr11	132561805	132562582	MajorDMR-10-7547	8
chr11	132591131	132591976	MajorDMR-10-7548	11
chr11	132599262	132599633	MajorDMR-10-7549	2
chr11	132614775	132614929	MajorDMR-10-7550	7
chr11	132634822	132634955	MajorDMR-10-7551	2
chr11	132645091	132645222	MajorDMR-10-7552	2
chr11	132674165	132674495	MajorDMR-10-7553	4
chr11	132679085	132679175	MajorDMR-10-7554	2
chr11	132691090	132691588	MajorDMR-10-7555	4
chr11	132700942	132701326	MajorDMR-10-7556	3
chr11	132729204	132729755	MajorDMR-10-7557	6
chr11	132744643	132744903	MajorDMR-10-7558	2
chr11	132752957	132752961	MajorDMR-10-7559	2
chr11	132767600	132767778	MajorDMR-10-7560	2
chr11	132771358	132771990	MajorDMR-10-7561	12
chr11	132780397	132780710	MajorDMR-10-7562	4
chr11	132824471	132824777	MajorDMR-10-7563	5
chr11	132867225	132867747	MajorDMR-10-7564	7
chr11	132889950	132890256	MajorDMR-10-7565	5
chr11	132951213	132951364	MajorDMR-10-7566	5
chr11	132952162	132952191	MajorDMR-10-7567	2
chr11	132976170	132976741	MajorDMR-10-7568	6
chr11	132977904	132978441	MajorDMR-10-7569	5
chr11	133010723	133010749	MajorDMR-10-7570	7
chr11	133067710	133067721	MajorDMR-10-7571	2
chr11	133105176	133105597	MajorDMR-10-7572	3
chr11	133135463	133135821	MajorDMR-10-7573	6
chr11	133141740	133141764	MajorDMR-10-7574	2
chr11	133146887	133147374	MajorDMR-10-7575	4
chr11	133162185	133162500	MajorDMR-10-7576	4
chr11	133218201	133218279	MajorDMR-10-7577	4
chr11	133255219	133256028	MajorDMR-10-7578	7
chr11	133291274	133291410	MajorDMR-10-7579	4
chr11	133328634	133328664	MajorDMR-10-7580	2
chr11	133423463	133423763	MajorDMR-10-7581	5
chr11	133530920	133531092	MajorDMR-10-7582	2
chr11	133536228	133536709	MajorDMR-10-7583	5
chr11	133582101	133582537	MajorDMR-10-7584	5
chr11	133657734	133657844	MajorDMR-10-7585	5
chr11	133681679	133682321	MajorDMR-10-7586	3
chr11	133766519	133766615	MajorDMR-10-7587	2
chr11	133791586	133792072	MajorDMR-10-7588	9
chr11	133794365	133794628	MajorDMR-10-7589	3
chr11	133798140	133798331	MajorDMR-10-7590	6
chr11	133812057	133813944	MajorDMR-10-7591	14
chr11	133823124	133824588	MajorDMR-10-7592	10
chr11	133838904	133839384	MajorDMR-10-7593	13
chr11	133840170	133840427	MajorDMR-10-7594	6
chr11	133854646	133855029	MajorDMR-10-7595	6
chr11	133856391	133856442	MajorDMR-10-7596	3
chr11	133873774	133873938	MajorDMR-10-7597	4
chr11	133874954	133875113	MajorDMR-10-7598	4
chr11	133887567	133887929	MajorDMR-10-7599	5
chr11	133912213	133912367	MajorDMR-10-7600	6
chr11	133936935	133938000	MajorDMR-10-7601	11
chr11	133940168	133940405	MajorDMR-10-7602	2
chr11	133942799	133942941	MajorDMR-10-7603	2
chr11	133952604	133952629	MajorDMR-10-7604	2
chr11	133953157	133953455	MajorDMR-10-7605	3
chr11	134015810	134015901	MajorDMR-10-7606	3
chr11	134027565	134027914	MajorDMR-10-7607	4
chr11	134044761	134044968	MajorDMR-10-7608	2
chr11	134069258	134069739	MajorDMR-10-7609	2
chr11	134073154	134073229	MajorDMR-10-7610	2
chr11	134080210	134080496	MajorDMR-10-7611	2
chr11	134085566	134085870	MajorDMR-10-7612	8
chr11	134136843	134137050	MajorDMR-10-7613	3
chr11	134169554	134169911	MajorDMR-10-7614	3
chr11	134219413	134219758	MajorDMR-10-7615	2
chr11	134233244	134233722	MajorDMR-10-7616	10
chr11	134262910	134263310	MajorDMR-10-7617	15
chr11	134295772	134296123	MajorDMR-10-7618	4
chr11	134310961	134311820	MajorDMR-10-7619	15
chr11	134377645	134377878	MajorDMR-10-7620	6
chr11	134393866	134393918	MajorDMR-10-7621	5
chr11	134505303	134506230	MajorDMR-10-7622	9
chr11	134528871	134529447	MajorDMR-10-7623	5
chr11	134561371	134561852	MajorDMR-10-7624	11
chr11	134654343	134654797	MajorDMR-10-7625	5
chr11	134782450	134782781	MajorDMR-10-7626	2
chr11	134878669	134878687	MajorDMR-10-7627	2
chr11	134896111	134896538	MajorDMR-10-7628	2
chr12	82061	82781	MajorDMR-10-7629	9
chr12	214167	214195	MajorDMR-10-7630	3
chr12	249108	249482	MajorDMR-10-7631	2
chr12	376604	376647	MajorDMR-10-7632	2
chr12	381355	381918	MajorDMR-10-7633	5
chr12	435133	435243	MajorDMR-10-7634	5
chr12	454788	455183	MajorDMR-10-7635	3
chr12	574057	574481	MajorDMR-10-7636	8
chr12	825287	826255	MajorDMR-10-7637	9
chr12	831588	831989	MajorDMR-10-7638	5
chr12	833383	833631	MajorDMR-10-7639	2
chr12	849848	849906	MajorDMR-10-7640	2
chr12	955580	955644	MajorDMR-10-7641	2
chr12	1010515	1010535	MajorDMR-10-7642	2
chr12	1013451	1013535	MajorDMR-10-7643	2
chr12	1018306	1018600	MajorDMR-10-7644	2
chr12	1024538	1024631	MajorDMR-10-7645	2
chr12	1086068	1086491	MajorDMR-10-7646	7
chr12	1088605	1088727	MajorDMR-10-7647	4
chr12	1097600	1097976	MajorDMR-10-7648	3
chr12	1119954	1119962	MajorDMR-10-7649	2
chr12	1161065	1161326	MajorDMR-10-7650	4
chr12	1163329	1163714	MajorDMR-10-7651	5
chr12	1176648	1176717	MajorDMR-10-7652	2
chr12	1183756	1184100	MajorDMR-10-7653	3
chr12	1213403	1213842	MajorDMR-10-7654	7
chr12	1268975	1269080	MajorDMR-10-7655	3
chr12	1289455	1289974	MajorDMR-10-7656	4
chr12	1301555	1301720	MajorDMR-10-7657	2
chr12	1304663	1304990	MajorDMR-10-7658	3
chr12	1310816	1310930	MajorDMR-10-7659	2
chr12	1312581	1312831	MajorDMR-10-7660	2
chr12	1371520	1372069	MajorDMR-10-7661	6
chr12	1391163	1391446	MajorDMR-10-7662	3
chr12	1419869	1420060	MajorDMR-10-7663	3
chr12	1476580	1476747	MajorDMR-10-7664	4
chr12	1650893	1651147	MajorDMR-10-7665	6
chr12	1668948	1668998	MajorDMR-10-7666	2
chr12	1720501	1721581	MajorDMR-10-7667	13
chr12	1744441	1744550	MajorDMR-10-7668	2
chr12	1879443	1879653	MajorDMR-10-7669	2
chr12	1888003	1888095	MajorDMR-10-7670	2
chr12	1912960	1913473	MajorDMR-10-7671	6
chr12	2059710	2060176	MajorDMR-10-7672	2
chr12	2081314	2081322	MajorDMR-10-7673	2
chr12	2082089	2082219	MajorDMR-10-7674	5
chr12	2086429	2086484	MajorDMR-10-7675	2
chr12	2102690	2102854	MajorDMR-10-7676	2
chr12	2141639	2142124	MajorDMR-10-7677	10
chr12	2144688	2145103	MajorDMR-10-7678	3
chr12	2146357	2146621	MajorDMR-10-7679	4
chr12	2165136	2165413	MajorDMR-10-7680	2
chr12	2169268	2169385	MajorDMR-10-7681	4
chr12	2193687	2193697	MajorDMR-10-7682	2
chr12	2244844	2245488	MajorDMR-10-7683	20
chr12	2266149	2266281	MajorDMR-10-7684	3
chr12	2293625	2293659	MajorDMR-10-7685	4
chr12	2325389	2325608	MajorDMR-10-7686	3
chr12	2378028	2378440	MajorDMR-10-7687	5
chr12	2515684	2516204	MajorDMR-10-7688	5
chr12	2557160	2557619	MajorDMR-10-7689	5
chr12	2616813	2617203	MajorDMR-10-7690	7
chr12	2650389	2650549	MajorDMR-10-7691	3
chr12	2673257	2673552	MajorDMR-10-7692	4
chr12	2757804	2758729	MajorDMR-10-7693	16
chr12	2828332	2828895	MajorDMR-10-7694	6
chr12	2942182	2943166	MajorDMR-10-7695	9
chr12	2944939	2945513	MajorDMR-10-7696	3
chr12	3001266	3001867	MajorDMR-10-7697	15
chr12	3011513	3012061	MajorDMR-10-7698	6
chr12	3058665	3058748	MajorDMR-10-7699	2
chr12	3163571	3164698	MajorDMR-10-7700	12
chr12	3223203	3223594	MajorDMR-10-7701	5
chr12	3294777	3294895	MajorDMR-10-7702	6
chr12	3332422	3332527	MajorDMR-10-7703	4
chr12	3386221	3386918	MajorDMR-10-7704	12
chr12	3390943	3391246	MajorDMR-10-7705	9
chr12	3479562	3479667	MajorDMR-10-7706	2
chr12	3480301	3480898	MajorDMR-10-7707	5
chr12	3507038	3507149	MajorDMR-10-7708	8
chr12	3647826	3648082	MajorDMR-10-7709	4
chr12	3704602	3704763	MajorDMR-10-7710	5
chr12	3708326	3708923	MajorDMR-10-7711	3
chr12	3776692	3777109	MajorDMR-10-7712	6
chr12	3791223	3791468	MajorDMR-10-7713	2
chr12	3904454	3904770	MajorDMR-10-7714	4
chr12	3915935	3917096	MajorDMR-10-7715	11
chr12	3919185	3919613	MajorDMR-10-7716	5
chr12	3921270	3921504	MajorDMR-10-7717	4
chr12	3949035	3949155	MajorDMR-10-7718	2
chr12	3976467	3976700	MajorDMR-10-7719	4
chr12	3980161	3980775	MajorDMR-10-7720	6
chr12	4155747	4155834	MajorDMR-10-7721	2
chr12	4205217	4205242	MajorDMR-10-7722	2
chr12	4210840	4211068	MajorDMR-10-7723	4
chr12	4322489	4322835	MajorDMR-10-7724	6
chr12	4458871	4459055	MajorDMR-10-7725	3
chr12	4490793	4491223	MajorDMR-10-7726	3
chr12	4495442	4496461	MajorDMR-10-7727	9
chr12	4529155	4529851	MajorDMR-10-7728	10
chr12	4618413	4618723	MajorDMR-10-7729	10
chr12	4638994	4639042	MajorDMR-10-7730	2
chr12	4839592	4840140	MajorDMR-10-7731	7
chr12	4842557	4842798	MajorDMR-10-7732	2
chr12	4895485	4895655	MajorDMR-10-7733	3
chr12	4901673	4902402	MajorDMR-10-7734	8
chr12	4903998	4906683	MajorDMR-10-7735	16
chr12	4921496	4921731	MajorDMR-10-7736	2
chr12	4928204	4928705	MajorDMR-10-7737	2
chr12	4930502	4930940	MajorDMR-10-7738	4
chr12	4931832	4932818	MajorDMR-10-7739	10
chr12	5093690	5093811	MajorDMR-10-7740	2
chr12	5096702	5096901	MajorDMR-10-7741	5
chr12	5168795	5168855	MajorDMR-10-7742	2
chr12	5511282	5511337	MajorDMR-10-7743	4
chr12	5564228	5564522	MajorDMR-10-7744	10
chr12	5566220	5566248	MajorDMR-10-7745	2
chr12	5576941	5577670	MajorDMR-10-7746	7
chr12	5840215	5840787	MajorDMR-10-7747	9
chr12	5920427	5920643	MajorDMR-10-7748	4
chr12	6008527	6009260	MajorDMR-10-7749	5
chr12	6022015	6022076	MajorDMR-10-7750	5
chr12	6060392	6060448	MajorDMR-10-7751	2
chr12	6061398	6061476	MajorDMR-10-7752	3
chr12	6166634	6166754	MajorDMR-10-7753	2
chr12	6183521	6183547	MajorDMR-10-7754	2
chr12	6292842	6292861	MajorDMR-10-7755	2
chr12	6303093	6303364	MajorDMR-10-7756	4
chr12	6325395	6325440	MajorDMR-10-7757	2
chr12	6433466	6433471	MajorDMR-10-7758	2
chr12	6530098	6530416	MajorDMR-10-7759	4
chr12	6545198	6545388	MajorDMR-10-7760	5
chr12	6622750	6622921	MajorDMR-10-7761	4
chr12	6796044	6796135	MajorDMR-10-7762	2
chr12	7025265	7025276	MajorDMR-10-7763	2
chr12	7088047	7088633	MajorDMR-10-7764	9
chr12	7306882	7306902	MajorDMR-10-7765	2
chr12	7308007	7308052	MajorDMR-10-7766	2
chr12	7339025	7339084	MajorDMR-10-7767	2
chr12	7651705	7651755	MajorDMR-10-7768	2
chr12	7922246	7922789	MajorDMR-10-7769	11
chr12	8114548	8114821	MajorDMR-10-7770	3
chr12	8122591	8122687	MajorDMR-10-7771	3
chr12	8130684	8130750	MajorDMR-10-7772	3
chr12	8131717	8132081	MajorDMR-10-7773	2
chr12	8145784	8146282	MajorDMR-10-7774	8
chr12	8336785	8336844	MajorDMR-10-7775	2
chr12	8393059	8393311	MajorDMR-10-7776	4
chr12	8413820	8414169	MajorDMR-10-7777	2
chr12	8472848	8473434	MajorDMR-10-7778	11
chr12	8763889	8764027	MajorDMR-10-7779	3
chr12	8788795	8789459	MajorDMR-10-7780	10
chr12	8829425	8829841	MajorDMR-10-7781	5
chr12	8853609	8853897	MajorDMR-10-7782	5
chr12	8854801	8855126	MajorDMR-10-7783	3
chr12	8874590	8875170	MajorDMR-10-7784	3
chr12	8884224	8884406	MajorDMR-10-7785	3
chr12	8924672	8925113	MajorDMR-10-7786	3
chr12	8927419	8927488	MajorDMR-10-7787	4
chr12	8931415	8931478	MajorDMR-10-7788	2
chr12	8934036	8934263	MajorDMR-10-7789	2
chr12	8974530	8974570	MajorDMR-10-7790	2
chr12	9013135	9013509	MajorDMR-10-7791	2
chr12	9101052	9101059	MajorDMR-10-7792	2
chr12	9227607	9228438	MajorDMR-10-7793	4
chr12	9250723	9250738	MajorDMR-10-7794	3
chr12	9266151	9266278	MajorDMR-10-7795	2
chr12	9392489	9392502	MajorDMR-10-7796	2
chr12	9426022	9426283	MajorDMR-10-7797	2
chr12	9555932	9555937	MajorDMR-10-7798	2
chr12	9558381	9558722	MajorDMR-10-7799	6
chr12	9564271	9564430	MajorDMR-10-7800	2
chr12	9641331	9641629	MajorDMR-10-7801	3
chr12	9660706	9660757	MajorDMR-10-7802	2
chr12	9873863	9874243	MajorDMR-10-7803	4
chr12	9878007	9878254	MajorDMR-10-7804	2
chr12	9887438	9887659	MajorDMR-10-7805	4
chr12	9940041	9940071	MajorDMR-10-7806	4
chr12	10854138	10854213	MajorDMR-10-7807	2
chr12	10930977	10931055	MajorDMR-10-7808	2
chr12	11103567	11104224	MajorDMR-10-7809	6
chr12	11139709	11139963	MajorDMR-10-7810	6
chr12	11174897	11175243	MajorDMR-10-7811	2
chr12	11191943	11192054	MajorDMR-10-7812	2
chr12	11279654	11279933	MajorDMR-10-7813	3
chr12	11286359	11286689	MajorDMR-10-7814	3
chr12	11287239	11287345	MajorDMR-10-7815	3
chr12	11312639	11312647	MajorDMR-10-7816	2
chr12	11601003	11601428	MajorDMR-10-7817	2
chr12	11783822	11783828	MajorDMR-10-7818	2
chr12	11816243	11816331	MajorDMR-10-7819	2
chr12	11838538	11838863	MajorDMR-10-7820	4
chr12	11860312	11860319	MajorDMR-10-7821	2
chr12	11869948	11870802	MajorDMR-10-7822	10
chr12	11897930	11898338	MajorDMR-10-7823	2
chr12	11900437	11900628	MajorDMR-10-7824	3
chr12	11910435	11910778	MajorDMR-10-7825	3
chr12	11911348	11912289	MajorDMR-10-7826	9
chr12	11930167	11930505	MajorDMR-10-7827	2
chr12	11959853	11960373	MajorDMR-10-7828	9
chr12	11967333	11967816	MajorDMR-10-7829	3
chr12	11980740	11980943	MajorDMR-10-7830	4
chr12	12026357	12026409	MajorDMR-10-7831	2
chr12	12031303	12031637	MajorDMR-10-7832	6
chr12	12128711	12128789	MajorDMR-10-7833	2
chr12	12208152	12208311	MajorDMR-10-7834	5
chr12	12321187	12321368	MajorDMR-10-7835	2
chr12	12436035	12436263	MajorDMR-10-7836	2
chr12	12442614	12442800	MajorDMR-10-7837	7
chr12	12472838	12473796	MajorDMR-10-7838	14
chr12	12556908	12557081	MajorDMR-10-7839	3
chr12	12593009	12593276	MajorDMR-10-7840	3
chr12	12632596	12632672	MajorDMR-10-7841	2
chr12	12650213	12650388	MajorDMR-10-7842	3
chr12	12796040	12796115	MajorDMR-10-7843	2
chr12	12810793	12811230	MajorDMR-10-7844	4
chr12	12813266	12813600	MajorDMR-10-7845	2
chr12	12843884	12844233	MajorDMR-10-7846	3
chr12	12847847	12848165	MajorDMR-10-7847	3
chr12	12872046	12873174	MajorDMR-10-7848	10
chr12	12873918	12874689	MajorDMR-10-7849	5
chr12	12930564	12930699	MajorDMR-10-7850	2
chr12	12950492	12950891	MajorDMR-10-7851	3
chr12	12958962	12962083	MajorDMR-10-7852	42
chr12	13029211	13029471	MajorDMR-10-7853	5
chr12	13054412	13054460	MajorDMR-10-7854	3
chr12	13055856	13056340	MajorDMR-10-7855	11
chr12	13122478	13122739	MajorDMR-10-7856	2
chr12	13161445	13162418	MajorDMR-10-7857	9
chr12	13212337	13212823	MajorDMR-10-7858	4
chr12	13288570	13288651	MajorDMR-10-7859	5
chr12	13418641	13419408	MajorDMR-10-7860	5
chr12	13425833	13425920	MajorDMR-10-7861	2
chr12	13539450	13539469	MajorDMR-10-7862	2
chr12	13570064	13570207	MajorDMR-10-7863	5
chr12	13606221	13606723	MajorDMR-10-7864	5
chr12	13625702	13626086	MajorDMR-10-7865	2
chr12	13702860	13703741	MajorDMR-10-7866	6
chr12	13720429	13720863	MajorDMR-10-7867	4
chr12	13725893	13726002	MajorDMR-10-7868	4
chr12	13774720	13775105	MajorDMR-10-7869	4
chr12	13875601	13876020	MajorDMR-10-7870	9
chr12	13891267	13892113	MajorDMR-10-7871	5
chr12	13901030	13901293	MajorDMR-10-7872	2
chr12	13905497	13905569	MajorDMR-10-7873	3
chr12	13915860	13916510	MajorDMR-10-7874	9
chr12	13921915	13922634	MajorDMR-10-7875	5
chr12	13927846	13928387	MajorDMR-10-7876	4
chr12	13959588	13960762	MajorDMR-10-7877	10
chr12	13965760	13966165	MajorDMR-10-7878	4
chr12	13990668	13991210	MajorDMR-10-7879	4
chr12	13995343	13995362	MajorDMR-10-7880	2
chr12	14013477	14013663	MajorDMR-10-7881	3
chr12	14031605	14031749	MajorDMR-10-7882	4
chr12	14032300	14032353	MajorDMR-10-7883	2
chr12	14043375	14044029	MajorDMR-10-7884	6
chr12	14047141	14047638	MajorDMR-10-7885	4
chr12	14049053	14049463	MajorDMR-10-7886	2
chr12	14050005	14050296	MajorDMR-10-7887	8
chr12	14064568	14065705	MajorDMR-10-7888	7
chr12	14084637	14085131	MajorDMR-10-7889	4
chr12	14096035	14096469	MajorDMR-10-7890	3
chr12	14112884	14112981	MajorDMR-10-7891	4
chr12	14125666	14126037	MajorDMR-10-7892	3
chr12	14150699	14151474	MajorDMR-10-7893	7
chr12	14317361	14317474	MajorDMR-10-7894	2
chr12	14319202	14319520	MajorDMR-10-7895	2
chr12	14338140	14338558	MajorDMR-10-7896	3
chr12	14541761	14542062	MajorDMR-10-7897	4
chr12	14542582	14542687	MajorDMR-10-7898	4
chr12	14597090	14597169	MajorDMR-10-7899	2
chr12	14614386	14614448	MajorDMR-10-7900	2
chr12	14744552	14745023	MajorDMR-10-7901	2
chr12	14746157	14746399	MajorDMR-10-7902	3
chr12	14754800	14755031	MajorDMR-10-7903	4
chr12	14764981	14765556	MajorDMR-10-7904	3
chr12	14766945	14767107	MajorDMR-10-7905	2
chr12	14772459	14772472	MajorDMR-10-7906	2
chr12	14783424	14783961	MajorDMR-10-7907	6
chr12	14800173	14800443	MajorDMR-10-7908	5
chr12	14819229	14819562	MajorDMR-10-7909	9
chr12	14915419	14915448	MajorDMR-10-7910	2
chr12	15081799	15081876	MajorDMR-10-7911	2
chr12	15109659	15109784	MajorDMR-10-7912	2
chr12	15281019	15281059	MajorDMR-10-7913	2
chr12	15359337	15359591	MajorDMR-10-7914	4
chr12	15372641	15373320	MajorDMR-10-7915	3
chr12	15376737	15376800	MajorDMR-10-7916	2
chr12	15463477	15463708	MajorDMR-10-7917	3
chr12	15474192	15474272	MajorDMR-10-7918	2
chr12	15486025	15486040	MajorDMR-10-7919	2
chr12	15516034	15516716	MajorDMR-10-7920	5
chr12	15596633	15596744	MajorDMR-10-7921	2
chr12	15671957	15672040	MajorDMR-10-7922	2
chr12	15756545	15757074	MajorDMR-10-7923	5
chr12	15993683	15994422	MajorDMR-10-7924	5
chr12	16340605	16340904	MajorDMR-10-7925	7
chr12	16430438	16430877	MajorDMR-10-7926	2
chr12	16638224	16638242	MajorDMR-10-7927	2
chr12	16840851	16841181	MajorDMR-10-7928	3
chr12	16939635	16940482	MajorDMR-10-7929	11
chr12	17140830	17141509	MajorDMR-10-7930	3
chr12	17305838	17306102	MajorDMR-10-7931	3
chr12	17606118	17607160	MajorDMR-10-7932	5
chr12	17627222	17627545	MajorDMR-10-7933	5
chr12	17659967	17660146	MajorDMR-10-7934	2
chr12	17708130	17708787	MajorDMR-10-7935	5
chr12	17806043	17806088	MajorDMR-10-7936	2
chr12	18145542	18146357	MajorDMR-10-7937	6
chr12	18283816	18284012	MajorDMR-10-7938	3
chr12	18436355	18437647	MajorDMR-10-7939	9
chr12	18800899	18800921	MajorDMR-10-7940	2
chr12	18956084	18956333	MajorDMR-10-7941	3
chr12	18968934	18969306	MajorDMR-10-7942	4
chr12	18970062	18970092	MajorDMR-10-7943	2
chr12	18976323	18976456	MajorDMR-10-7944	2
chr12	19031656	19031731	MajorDMR-10-7945	2
chr12	19075612	19075732	MajorDMR-10-7946	3
chr12	19108650	19108755	MajorDMR-10-7947	2
chr12	19200346	19200429	MajorDMR-10-7948	2
chr12	19372151	19372201	MajorDMR-10-7949	3
chr12	19423146	19424120	MajorDMR-10-7950	4
chr12	19434936	19435012	MajorDMR-10-7951	4
chr12	19451772	19451875	MajorDMR-10-7952	2
chr12	19478864	19478911	MajorDMR-10-7953	4
chr12	19532574	19532636	MajorDMR-10-7954	2
chr12	19540055	19540554	MajorDMR-10-7955	4
chr12	19636002	19636141	MajorDMR-10-7956	2
chr12	19777625	19777677	MajorDMR-10-7957	3
chr12	19786037	19786477	MajorDMR-10-7958	5
chr12	19792933	19792961	MajorDMR-10-7959	2
chr12	19922172	19922348	MajorDMR-10-7960	5
chr12	20034095	20034473	MajorDMR-10-7961	7
chr12	20096908	20097230	MajorDMR-10-7962	2
chr12	20104474	20105427	MajorDMR-10-7963	6
chr12	20254880	20254903	MajorDMR-10-7964	2
chr12	20262684	20263142	MajorDMR-10-7965	2
chr12	20314632	20314955	MajorDMR-10-7966	4
chr12	20435804	20435950	MajorDMR-10-7967	2
chr12	20578483	20579434	MajorDMR-10-7968	8
chr12	20635868	20636412	MajorDMR-10-7969	4
chr12	20660807	20661198	MajorDMR-10-7970	4
chr12	20678099	20678134	MajorDMR-10-7971	2
chr12	20702948	20702956	MajorDMR-10-7972	2
chr12	20725537	20726026	MajorDMR-10-7973	6
chr12	20743034	20743179	MajorDMR-10-7974	3
chr12	21165041	21165137	MajorDMR-10-7975	4
chr12	21254860	21255073	MajorDMR-10-7976	2
chr12	21799395	21799452	MajorDMR-10-7977	3
chr12	21807698	21807775	MajorDMR-10-7978	2
chr12	21811531	21811550	MajorDMR-10-7979	2
chr12	21819733	21819859	MajorDMR-10-7980	4
chr12	22369919	22370010	MajorDMR-10-7981	2
chr12	22376407	22376692	MajorDMR-10-7982	5
chr12	22408979	22409806	MajorDMR-10-7983	9
chr12	22419219	22419291	MajorDMR-10-7984	2
chr12	22463390	22464104	MajorDMR-10-7985	7
chr12	22482754	22483274	MajorDMR-10-7986	3
chr12	22503973	22504435	MajorDMR-10-7987	4
chr12	22550328	22550443	MajorDMR-10-7988	3
chr12	22552650	22552794	MajorDMR-10-7989	2
chr12	22596661	22596815	MajorDMR-10-7990	4
chr12	22611276	22611603	MajorDMR-10-7991	6
chr12	22633110	22634628	MajorDMR-10-7992	12
chr12	22642968	22643080	MajorDMR-10-7993	2
chr12	22977725	22977764	MajorDMR-10-7994	2
chr12	23014124	23014275	MajorDMR-10-7995	2
chr12	23065682	23066325	MajorDMR-10-7996	3
chr12	23084270	23084367	MajorDMR-10-7997	2
chr12	23700843	23700998	MajorDMR-10-7998	2
chr12	23714460	23714836	MajorDMR-10-7999	5
chr12	23751456	23752105	MajorDMR-10-8000	10
chr12	23875557	23876043	MajorDMR-10-8001	9
chr12	23943259	23943426	MajorDMR-10-8002	2
chr12	24043875	24044271	MajorDMR-10-8003	3
chr12	24268197	24268242	MajorDMR-10-8004	2
chr12	24386086	24386120	MajorDMR-10-8005	2
chr12	24409156	24409751	MajorDMR-10-8006	6
chr12	24584577	24584968	MajorDMR-10-8007	3
chr12	24622441	24623559	MajorDMR-10-8008	8
chr12	24686825	24686839	MajorDMR-10-8009	2
chr12	24707106	24707157	MajorDMR-10-8010	2
chr12	24967695	24968391	MajorDMR-10-8011	3
chr12	25062814	25062978	MajorDMR-10-8012	2
chr12	25064373	25064700	MajorDMR-10-8013	7
chr12	25100643	25101128	MajorDMR-10-8014	8
chr12	25212027	25212578	MajorDMR-10-8015	7
chr12	25267163	25267558	MajorDMR-10-8016	2
chr12	25400413	25400427	MajorDMR-10-8017	2
chr12	25401508	25401666	MajorDMR-10-8018	3
chr12	25402222	25402458	MajorDMR-10-8019	7
chr12	25406070	25406845	MajorDMR-10-8020	8
chr12	25410667	25410813	MajorDMR-10-8021	2
chr12	25416622	25417149	MajorDMR-10-8022	4
chr12	25420745	25421112	MajorDMR-10-8023	4
chr12	25436223	25436263	MajorDMR-10-8024	2
chr12	25473568	25473618	MajorDMR-10-8025	2
chr12	25492572	25492816	MajorDMR-10-8026	2
chr12	25848357	25848827	MajorDMR-10-8027	5
chr12	26131053	26131274	MajorDMR-10-8028	3
chr12	26196571	26196888	MajorDMR-10-8029	3
chr12	26225076	26225311	MajorDMR-10-8030	2
chr12	26471613	26472086	MajorDMR-10-8031	4
chr12	26608023	26608135	MajorDMR-10-8032	4
chr12	26619820	26619863	MajorDMR-10-8033	2
chr12	26780526	26780560	MajorDMR-10-8034	2
chr12	26951099	26951329	MajorDMR-10-8035	2
chr12	27054473	27054553	MajorDMR-10-8036	2
chr12	27073739	27073886	MajorDMR-10-8037	2
chr12	27132682	27132905	MajorDMR-10-8038	7
chr12	27151863	27151868	MajorDMR-10-8039	2
chr12	27450646	27451018	MajorDMR-10-8040	3
chr12	27497639	27497914	MajorDMR-10-8041	3
chr12	27707193	27707485	MajorDMR-10-8042	3
chr12	27954938	27955011	MajorDMR-10-8043	3
chr12	27977459	27977760	MajorDMR-10-8044	8
chr12	28061724	28062140	MajorDMR-10-8045	4
chr12	28103484	28103885	MajorDMR-10-8046	4
chr12	28124478	28124542	MajorDMR-10-8047	4
chr12	28129455	28129686	MajorDMR-10-8048	2
chr12	28705092	28705430	MajorDMR-10-8049	4
chr12	28722653	28722891	MajorDMR-10-8050	3
chr12	28862146	28862172	MajorDMR-10-8051	3
chr12	28862977	28862984	MajorDMR-10-8052	2
chr12	28955706	28955967	MajorDMR-10-8053	3
chr12	28977396	28977417	MajorDMR-10-8054	2
chr12	29126869	29126899	MajorDMR-10-8055	2
chr12	29361793	29361940	MajorDMR-10-8056	3
chr12	29367017	29367370	MajorDMR-10-8057	4
chr12	29500766	29500924	MajorDMR-10-8058	2
chr12	29709751	29709886	MajorDMR-10-8059	5
chr12	29711899	29712572	MajorDMR-10-8060	5
chr12	29714178	29714222	MajorDMR-10-8061	3
chr12	29721702	29721830	MajorDMR-10-8062	2
chr12	29725652	29725709	MajorDMR-10-8063	3
chr12	29744495	29744680	MajorDMR-10-8064	4
chr12	29780469	29780644	MajorDMR-10-8065	2
chr12	29793064	29793270	MajorDMR-10-8066	7
chr12	29798820	29800078	MajorDMR-10-8067	8
chr12	29819501	29819843	MajorDMR-10-8068	3
chr12	29836121	29836863	MajorDMR-10-8069	9
chr12	29842820	29843251	MajorDMR-10-8070	4
chr12	29853833	29854079	MajorDMR-10-8071	2
chr12	29859062	29859359	MajorDMR-10-8072	2
chr12	29863094	29863361	MajorDMR-10-8073	2
chr12	29865894	29866067	MajorDMR-10-8074	2
chr12	29877531	29877649	MajorDMR-10-8075	2
chr12	29878748	29878906	MajorDMR-10-8076	2
chr12	29881085	29881325	MajorDMR-10-8077	5
chr12	29889601	29890281	MajorDMR-10-8078	19
chr12	29894386	29894756	MajorDMR-10-8079	5
chr12	29896814	29897167	MajorDMR-10-8080	4
chr12	29907875	29908481	MajorDMR-10-8081	3
chr12	29920799	29920890	MajorDMR-10-8082	2
chr12	29922077	29922706	MajorDMR-10-8083	6
chr12	29923481	29923895	MajorDMR-10-8084	2
chr12	29934538	29935122	MajorDMR-10-8085	4
chr12	30023739	30023981	MajorDMR-10-8086	4
chr12	30037321	30037428	MajorDMR-10-8087	2
chr12	30172620	30172659	MajorDMR-10-8088	2
chr12	30264510	30264706	MajorDMR-10-8089	4
chr12	30317426	30317950	MajorDMR-10-8090	5
chr12	30470249	30470718	MajorDMR-10-8091	3
chr12	30472028	30472989	MajorDMR-10-8092	5
chr12	30482402	30482929	MajorDMR-10-8093	5
chr12	30484186	30484362	MajorDMR-10-8094	2
chr12	30569706	30570404	MajorDMR-10-8095	4
chr12	30655400	30656347	MajorDMR-10-8096	9
chr12	30896093	30896374	MajorDMR-10-8097	2
chr12	31566450	31566458	MajorDMR-10-8098	2
chr12	31597456	31598457	MajorDMR-10-8099	6
chr12	31675150	31675588	MajorDMR-10-8100	4
chr12	31676555	31677042	MajorDMR-10-8101	2
chr12	31714099	31714200	MajorDMR-10-8102	2
chr12	31723960	31723970	MajorDMR-10-8103	2
chr12	31738322	31738812	MajorDMR-10-8104	5
chr12	31741332	31741497	MajorDMR-10-8105	3
chr12	31792678	31793101	MajorDMR-10-8106	4
chr12	32039653	32039750	MajorDMR-10-8107	2
chr12	32121420	32121452	MajorDMR-10-8108	3
chr12	32136912	32136925	MajorDMR-10-8109	3
chr12	32212772	32213270	MajorDMR-10-8110	13
chr12	32233494	32233669	MajorDMR-10-8111	3
chr12	32309156	32309182	MajorDMR-10-8112	2
chr12	32330851	32331199	MajorDMR-10-8113	3
chr12	32332175	32332180	MajorDMR-10-8114	2
chr12	32353933	32354359	MajorDMR-10-8115	3
chr12	32365715	32366001	MajorDMR-10-8116	2
chr12	32369207	32369246	MajorDMR-10-8117	2
chr12	32386383	32386549	MajorDMR-10-8118	4
chr12	32391210	32391504	MajorDMR-10-8119	4
chr12	32400964	32401004	MajorDMR-10-8120	3
chr12	32401675	32401996	MajorDMR-10-8121	5
chr12	32417942	32418641	MajorDMR-10-8122	9
chr12	32426100	32426694	MajorDMR-10-8123	7
chr12	32458679	32458757	MajorDMR-10-8124	3
chr12	32459518	32460137	MajorDMR-10-8125	3
chr12	32484055	32484386	MajorDMR-10-8126	3
chr12	32487221	32487694	MajorDMR-10-8127	6
chr12	32489319	32489511	MajorDMR-10-8128	2
chr12	32508609	32508629	MajorDMR-10-8129	2
chr12	32517952	32518064	MajorDMR-10-8130	3
chr12	32518808	32518889	MajorDMR-10-8131	2
chr12	32527101	32527584	MajorDMR-10-8132	7
chr12	32541414	32541638	MajorDMR-10-8133	9
chr12	32584001	32584418	MajorDMR-10-8134	7
chr12	32607087	32607706	MajorDMR-10-8135	5
chr12	32674263	32674350	MajorDMR-10-8136	5
chr12	32702643	32702964	MajorDMR-10-8137	6
chr12	32825281	32825676	MajorDMR-10-8138	2
chr12	32845944	32845988	MajorDMR-10-8139	2
chr12	32938568	32938694	MajorDMR-10-8140	2
chr12	33149958	33150604	MajorDMR-10-8141	4
chr12	33534821	33535080	MajorDMR-10-8142	3
chr12	33570238	33570361	MajorDMR-10-8143	2
chr12	33810680	33810693	MajorDMR-10-8144	2
chr12	34061255	34061682	MajorDMR-10-8145	2
chr12	34166202	34166495	MajorDMR-10-8146	5
chr12	34339982	34340036	MajorDMR-10-8147	2
chr12	34463518	34464014	MajorDMR-10-8148	2
chr12	37959318	37959639	MajorDMR-10-8149	9
chr12	38508539	38509131	MajorDMR-10-8150	8
chr12	39047034	39047886	MajorDMR-10-8151	5
chr12	39157237	39157414	MajorDMR-10-8152	3
chr12	39215639	39215788	MajorDMR-10-8153	3
chr12	39301190	39301281	MajorDMR-10-8154	2
chr12	39322471	39322980	MajorDMR-10-8155	6
chr12	39348675	39348726	MajorDMR-10-8156	5
chr12	39497306	39497361	MajorDMR-10-8157	4
chr12	39531999	39532286	MajorDMR-10-8158	2
chr12	39661220	39661885	MajorDMR-10-8159	3
chr12	39787833	39788465	MajorDMR-10-8160	3
chr12	40003951	40004004	MajorDMR-10-8161	2
chr12	40015030	40015291	MajorDMR-10-8162	4
chr12	40029950	40030237	MajorDMR-10-8163	6
chr12	40031173	40031330	MajorDMR-10-8164	2
chr12	40117074	40117091	MajorDMR-10-8165	2
chr12	40321826	40322336	MajorDMR-10-8166	4
chr12	40385622	40386022	MajorDMR-10-8167	2
chr12	40387670	40388346	MajorDMR-10-8168	3
chr12	40439487	40439804	MajorDMR-10-8169	2
chr12	40571770	40572449	MajorDMR-10-8170	3
chr12	40587008	40587073	MajorDMR-10-8171	4
chr12	40592688	40593445	MajorDMR-10-8172	4
chr12	40653075	40653513	MajorDMR-10-8173	5
chr12	40661197	40662039	MajorDMR-10-8174	9
chr12	40727144	40727412	MajorDMR-10-8175	4
chr12	40981943	40982044	MajorDMR-10-8176	3
chr12	41167107	41168218	MajorDMR-10-8177	5
chr12	41248451	41248684	MajorDMR-10-8178	2
chr12	41324848	41324877	MajorDMR-10-8179	2
chr12	41352942	41353321	MajorDMR-10-8180	3
chr12	41396953	41397174	MajorDMR-10-8181	2
chr12	41442779	41443054	MajorDMR-10-8182	3
chr12	41467642	41468014	MajorDMR-10-8183	2
chr12	41536114	41536139	MajorDMR-10-8184	2
chr12	41545706	41545857	MajorDMR-10-8185	2
chr12	41738605	41739025	MajorDMR-10-8186	3
chr12	41881584	41881939	MajorDMR-10-8187	4
chr12	42029844	42030289	MajorDMR-10-8188	3
chr12	42155711	42155746	MajorDMR-10-8189	2
chr12	42362051	42362191	MajorDMR-10-8190	3
chr12	42419846	42420359	MajorDMR-10-8191	4
chr12	42582591	42582743	MajorDMR-10-8192	2
chr12	42701217	42701231	MajorDMR-10-8193	2
chr12	42810956	42810962	MajorDMR-10-8194	2
chr12	42825366	42825383	MajorDMR-10-8195	2
chr12	42863952	42864446	MajorDMR-10-8196	6
chr12	42868777	42868872	MajorDMR-10-8197	2
chr12	42873798	42873887	MajorDMR-10-8198	4
chr12	42897922	42897965	MajorDMR-10-8199	2
chr12	42920638	42920643	MajorDMR-10-8200	2
chr12	43073069	43073567	MajorDMR-10-8201	4
chr12	43074489	43074662	MajorDMR-10-8202	2
chr12	43108349	43108707	MajorDMR-10-8203	4
chr12	43151482	43152013	MajorDMR-10-8204	7
chr12	43168820	43168905	MajorDMR-10-8205	2
chr12	43286998	43287223	MajorDMR-10-8206	3
chr12	43312149	43312462	MajorDMR-10-8207	2
chr12	43387371	43387392	MajorDMR-10-8208	2
chr12	43570881	43571496	MajorDMR-10-8209	4
chr12	43666048	43666282	MajorDMR-10-8210	3
chr12	43789940	43790838	MajorDMR-10-8211	8
chr12	43824795	43824805	MajorDMR-10-8212	2
chr12	43840835	43841707	MajorDMR-10-8213	7
chr12	43874236	43874558	MajorDMR-10-8214	3
chr12	44201410	44201482	MajorDMR-10-8215	3
chr12	44255106	44255531	MajorDMR-10-8216	5
chr12	44312457	44312854	MajorDMR-10-8217	4
chr12	44608874	44609634	MajorDMR-10-8218	3
chr12	44618687	44618691	MajorDMR-10-8219	2
chr12	44705025	44705077	MajorDMR-10-8220	2
chr12	44917185	44917248	MajorDMR-10-8221	3
chr12	44941195	44941766	MajorDMR-10-8222	3
chr12	45086073	45086202	MajorDMR-10-8223	2
chr12	45086891	45087316	MajorDMR-10-8224	3
chr12	45443807	45444225	MajorDMR-10-8225	5
chr12	45475530	45475730	MajorDMR-10-8226	4
chr12	45803815	45804025	MajorDMR-10-8227	7
chr12	45855877	45856264	MajorDMR-10-8228	7
chr12	46019008	46019452	MajorDMR-10-8229	10
chr12	46592407	46592836	MajorDMR-10-8230	8
chr12	46763541	46763718	MajorDMR-10-8231	2
chr12	46788802	46788860	MajorDMR-10-8232	2
chr12	46789535	46789604	MajorDMR-10-8233	2
chr12	46790601	46790724	MajorDMR-10-8234	2
chr12	46942333	46942529	MajorDMR-10-8235	4
chr12	46999674	46999699	MajorDMR-10-8236	2
chr12	47072382	47072876	MajorDMR-10-8237	4
chr12	47167533	47167912	MajorDMR-10-8238	4
chr12	47198644	47198923	MajorDMR-10-8239	2
chr12	47204159	47204417	MajorDMR-10-8240	3
chr12	47272192	47272264	MajorDMR-10-8241	2
chr12	47378217	47378399	MajorDMR-10-8242	4
chr12	47662230	47662323	MajorDMR-10-8243	2
chr12	47665688	47666169	MajorDMR-10-8244	7
chr12	47676437	47677008	MajorDMR-10-8245	5
chr12	47710511	47710787	MajorDMR-10-8246	2
chr12	47817559	47817999	MajorDMR-10-8247	2
chr12	48092388	48093308	MajorDMR-10-8248	8
chr12	48116676	48116917	MajorDMR-10-8249	2
chr12	48119769	48119958	MajorDMR-10-8250	4
chr12	48120688	48120856	MajorDMR-10-8251	2
chr12	48253243	48253527	MajorDMR-10-8252	3
chr12	48255458	48255711	MajorDMR-10-8253	4
chr12	48478355	48479055	MajorDMR-10-8254	12
chr12	48514422	48514434	MajorDMR-10-8255	2
chr12	48556481	48557474	MajorDMR-10-8256	9
chr12	48664610	48664934	MajorDMR-10-8257	3
chr12	48734961	48735437	MajorDMR-10-8258	3
chr12	48760185	48760234	MajorDMR-10-8259	2
chr12	48977944	48978048	MajorDMR-10-8260	2
chr12	49050345	49050904	MajorDMR-10-8261	8
chr12	49065436	49065702	MajorDMR-10-8262	8
chr12	49087281	49087656	MajorDMR-10-8263	7
chr12	49100170	49100213	MajorDMR-10-8264	2
chr12	49150266	49150663	MajorDMR-10-8265	6
chr12	49213369	49213526	MajorDMR-10-8266	2
chr12	49402293	49402473	MajorDMR-10-8267	3
chr12	49433245	49433394	MajorDMR-10-8268	2
chr12	49658925	49659311	MajorDMR-10-8269	3
chr12	49789982	49790189	MajorDMR-10-8270	3
chr12	49976808	49977740	MajorDMR-10-8271	9
chr12	50148013	50148190	MajorDMR-10-8272	3
chr12	50203325	50203349	MajorDMR-10-8273	3
chr12	50218372	50218508	MajorDMR-10-8274	4
chr12	50254045	50254064	MajorDMR-10-8275	2
chr12	50265573	50265952	MajorDMR-10-8276	7
chr12	50266667	50267076	MajorDMR-10-8277	4
chr12	50276734	50277531	MajorDMR-10-8278	7
chr12	50399108	50399389	MajorDMR-10-8279	2
chr12	50489491	50490230	MajorDMR-10-8280	7
chr12	50501859	50501871	MajorDMR-10-8281	2
chr12	50551135	50551190	MajorDMR-10-8282	2
chr12	50554192	50554392	MajorDMR-10-8283	3
chr12	50559373	50559389	MajorDMR-10-8284	2
chr12	50645513	50645967	MajorDMR-10-8285	4
chr12	50785819	50786014	MajorDMR-10-8286	2
chr12	50816623	50816640	MajorDMR-10-8287	2
chr12	50826590	50826732	MajorDMR-10-8288	3
chr12	50867571	50867887	MajorDMR-10-8289	3
chr12	50963944	50963966	MajorDMR-10-8290	2
chr12	51022045	51022917	MajorDMR-10-8291	13
chr12	51030001	51030236	MajorDMR-10-8292	2
chr12	51065676	51065706	MajorDMR-10-8293	2
chr12	51073990	51074022	MajorDMR-10-8294	2
chr12	51089683	51090182	MajorDMR-10-8295	7
chr12	51099624	51101265	MajorDMR-10-8296	9
chr12	51118614	51119225	MajorDMR-10-8297	6
chr12	51270217	51270240	MajorDMR-10-8298	2
chr12	51355640	51355940	MajorDMR-10-8299	2
chr12	51452875	51452954	MajorDMR-10-8300	3
chr12	51523023	51523079	MajorDMR-10-8301	3
chr12	51530705	51530949	MajorDMR-10-8302	3
chr12	51560511	51560657	MajorDMR-10-8303	2
chr12	51613498	51613909	MajorDMR-10-8304	2
chr12	51619261	51620321	MajorDMR-10-8305	12
chr12	51620918	51621178	MajorDMR-10-8306	3
chr12	51623258	51623723	MajorDMR-10-8307	2
chr12	51836484	51836688	MajorDMR-10-8308	2
chr12	51925172	51925273	MajorDMR-10-8309	4
chr12	51939765	51940628	MajorDMR-10-8310	7
chr12	51941221	51942233	MajorDMR-10-8311	9
chr12	52048785	52048903	MajorDMR-10-8312	4
chr12	52054029	52054195	MajorDMR-10-8313	2
chr12	52081675	52082043	MajorDMR-10-8314	2
chr12	52104964	52104975	MajorDMR-10-8315	2
chr12	52174537	52174725	MajorDMR-10-8316	3
chr12	52175666	52176119	MajorDMR-10-8317	5
chr12	52179621	52179888	MajorDMR-10-8318	4
chr12	52374529	52374567	MajorDMR-10-8319	2
chr12	52685095	52685103	MajorDMR-10-8320	2
chr12	52727254	52728031	MajorDMR-10-8321	7
chr12	53076184	53076865	MajorDMR-10-8322	4
chr12	53302077	53302556	MajorDMR-10-8323	7
chr12	53411008	53411152	MajorDMR-10-8324	2
chr12	53427801	53427812	MajorDMR-10-8325	3
chr12	53476756	53476964	MajorDMR-10-8326	2
chr12	53667826	53668276	MajorDMR-10-8327	15
chr12	53692107	53692249	MajorDMR-10-8328	4
chr12	53699301	53700067	MajorDMR-10-8329	5
chr12	53785482	53786034	MajorDMR-10-8330	8
chr12	53947471	53947665	MajorDMR-10-8331	5
chr12	53955663	53955770	MajorDMR-10-8332	2
chr12	53962924	53962935	MajorDMR-10-8333	2
chr12	53984500	53984655	MajorDMR-10-8334	2
chr12	53986767	53988152	MajorDMR-10-8335	11
chr12	53994366	53994908	MajorDMR-10-8336	13
chr12	54002188	54002600	MajorDMR-10-8337	5
chr12	54072121	54072416	MajorDMR-10-8338	3
chr12	54073227	54073598	MajorDMR-10-8339	3
chr12	54095866	54095919	MajorDMR-10-8340	2
chr12	54106045	54106297	MajorDMR-10-8341	2
chr12	54107403	54107574	MajorDMR-10-8342	4
chr12	54115864	54115959	MajorDMR-10-8343	4
chr12	54131983	54132153	MajorDMR-10-8344	4
chr12	54133833	54135270	MajorDMR-10-8345	11
chr12	54136481	54137360	MajorDMR-10-8346	9
chr12	54141008	54142531	MajorDMR-10-8347	12
chr12	54144174	54144289	MajorDMR-10-8348	2
chr12	54148785	54148804	MajorDMR-10-8349	2
chr12	54150615	54150660	MajorDMR-10-8350	2
chr12	54158330	54158830	MajorDMR-10-8351	6
chr12	54200444	54201542	MajorDMR-10-8352	11
chr12	54227957	54228072	MajorDMR-10-8353	2
chr12	54237938	54238082	MajorDMR-10-8354	3
chr12	54246664	54246689	MajorDMR-10-8355	2
chr12	54326788	54327361	MajorDMR-10-8356	4
chr12	54569352	54569552	MajorDMR-10-8357	4
chr12	54633368	54633852	MajorDMR-10-8358	2
chr12	54642310	54642536	MajorDMR-10-8359	5
chr12	54711540	54711741	MajorDMR-10-8360	2
chr12	54742927	54743006	MajorDMR-10-8361	3
chr12	54750168	54750239	MajorDMR-10-8362	2
chr12	54774243	54774468	MajorDMR-10-8363	3
chr12	54854182	54854648	MajorDMR-10-8364	8
chr12	55515282	55515601	MajorDMR-10-8365	3
chr12	55893892	55894032	MajorDMR-10-8366	2
chr12	56205604	56205677	MajorDMR-10-8367	3
chr12	56297150	56297604	MajorDMR-10-8368	11
chr12	56334429	56334697	MajorDMR-10-8369	4
chr12	56360064	56360239	MajorDMR-10-8370	2
chr12	56379033	56379334	MajorDMR-10-8371	3
chr12	56416605	56416710	MajorDMR-10-8372	4
chr12	56434777	56434862	MajorDMR-10-8373	3
chr12	56469501	56469641	MajorDMR-10-8374	6
chr12	56474668	56474685	MajorDMR-10-8375	2
chr12	56488624	56488771	MajorDMR-10-8376	3
chr12	56523929	56524381	MajorDMR-10-8377	3
chr12	56550915	56550945	MajorDMR-10-8378	2
chr12	56553862	56553912	MajorDMR-10-8379	2
chr12	56554451	56555180	MajorDMR-10-8380	4
chr12	56981895	56982393	MajorDMR-10-8381	9
chr12	57404802	57404859	MajorDMR-10-8382	3
chr12	57405428	57406323	MajorDMR-10-8383	10
chr12	57407497	57409433	MajorDMR-10-8384	17
chr12	57410028	57410519	MajorDMR-10-8385	6
chr12	57420798	57421892	MajorDMR-10-8386	17
chr12	57457819	57457842	MajorDMR-10-8387	2
chr12	57529920	57530259	MajorDMR-10-8388	2
chr12	57544012	57544481	MajorDMR-10-8389	2
chr12	57560753	57561190	MajorDMR-10-8390	3
chr12	57565880	57565912	MajorDMR-10-8391	2
chr12	57644615	57644828	MajorDMR-10-8392	5
chr12	57675907	57676436	MajorDMR-10-8393	13
chr12	57885550	57885564	MajorDMR-10-8394	2
chr12	57936014	57936144	MajorDMR-10-8395	3
chr12	57949669	57949991	MajorDMR-10-8396	4
chr12	57963824	57964014	MajorDMR-10-8397	6
chr12	58102652	58102661	MajorDMR-10-8398	2
chr12	58245456	58245784	MajorDMR-10-8399	2
chr12	58895827	58896033	MajorDMR-10-8400	2
chr12	58969956	58970168	MajorDMR-10-8401	5
chr12	58978735	58979132	MajorDMR-10-8402	3
chr12	59144744	59145235	MajorDMR-10-8403	3
chr12	59276216	59276787	MajorDMR-10-8404	4
chr12	59279502	59279668	MajorDMR-10-8405	3
chr12	59289958	59290578	MajorDMR-10-8406	4
chr12	59326758	59326850	MajorDMR-10-8407	2
chr12	59437482	59437577	MajorDMR-10-8408	2
chr12	59764073	59764381	MajorDMR-10-8409	4
chr12	59886957	59887209	MajorDMR-10-8410	2
chr12	59952464	59952753	MajorDMR-10-8411	2
chr12	59955115	59955383	MajorDMR-10-8412	3
chr12	60093871	60094034	MajorDMR-10-8413	3
chr12	60136967	60137057	MajorDMR-10-8414	2
chr12	60400783	60400900	MajorDMR-10-8415	2
chr12	60438986	60439439	MajorDMR-10-8416	2
chr12	60566579	60566875	MajorDMR-10-8417	2
chr12	61907948	61908075	MajorDMR-10-8418	3
chr12	62139455	62139613	MajorDMR-10-8419	2
chr12	62545152	62545350	MajorDMR-10-8420	3
chr12	62913370	62913894	MajorDMR-10-8421	15
chr12	62941445	62942050	MajorDMR-10-8422	7
chr12	63038749	63038765	MajorDMR-10-8423	2
chr12	63177507	63177830	MajorDMR-10-8424	2
chr12	63238158	63238354	MajorDMR-10-8425	3
chr12	63454452	63455213	MajorDMR-10-8426	9
chr12	63522296	63522649	MajorDMR-10-8427	4
chr12	63839089	63839278	MajorDMR-10-8428	2
chr12	63934751	63934767	MajorDMR-10-8429	2
chr12	64024562	64024800	MajorDMR-10-8430	3
chr12	64283406	64283428	MajorDMR-10-8431	3
chr12	64286640	64286898	MajorDMR-10-8432	4
chr12	64312737	64312926	MajorDMR-10-8433	3
chr12	64351481	64351512	MajorDMR-10-8434	3
chr12	64432490	64433409	MajorDMR-10-8435	9
chr12	64458345	64459111	MajorDMR-10-8436	8
chr12	64488031	64488126	MajorDMR-10-8437	2
chr12	64520552	64521407	MajorDMR-10-8438	4
chr12	64541000	64541388	MajorDMR-10-8439	2
chr12	64563929	64563957	MajorDMR-10-8440	3
chr12	64586523	64587032	MajorDMR-10-8441	5
chr12	64589736	64589850	MajorDMR-10-8442	2
chr12	64604849	64606183	MajorDMR-10-8443	14
chr12	64632340	64632733	MajorDMR-10-8444	3
chr12	64634715	64634732	MajorDMR-10-8445	2
chr12	64880212	64880461	MajorDMR-10-8446	2
chr12	64964042	64964611	MajorDMR-10-8447	7
chr12	64977687	64977772	MajorDMR-10-8448	2
chr12	65220599	65221308	MajorDMR-10-8449	5
chr12	65254927	65254944	MajorDMR-10-8450	2
chr12	65257985	65258468	MajorDMR-10-8451	6
chr12	65261992	65262053	MajorDMR-10-8452	2
chr12	65263373	65264832	MajorDMR-10-8453	14
chr12	65287886	65288129	MajorDMR-10-8454	4
chr12	65304923	65304939	MajorDMR-10-8455	2
chr12	65386168	65386196	MajorDMR-10-8456	2
chr12	65386716	65387500	MajorDMR-10-8457	4
chr12	65404542	65404809	MajorDMR-10-8458	3
chr12	65427562	65427599	MajorDMR-10-8459	3
chr12	65466617	65466717	MajorDMR-10-8460	3
chr12	65474944	65475484	MajorDMR-10-8461	5
chr12	65586502	65586947	MajorDMR-10-8462	9
chr12	65665299	65665303	MajorDMR-10-8463	2
chr12	65970522	65970994	MajorDMR-10-8464	4
chr12	66220681	66220878	MajorDMR-10-8465	4
chr12	66287862	66288252	MajorDMR-10-8466	4
chr12	66611100	66611623	MajorDMR-10-8467	5
chr12	66623351	66623373	MajorDMR-10-8468	2
chr12	66637841	66638331	MajorDMR-10-8469	3
chr12	66725825	66726029	MajorDMR-10-8470	2
chr12	66739201	66739245	MajorDMR-10-8471	2
chr12	66748265	66748281	MajorDMR-10-8472	2
chr12	66760057	66760241	MajorDMR-10-8473	2
chr12	66760940	66761505	MajorDMR-10-8474	3
chr12	66822868	66823111	MajorDMR-10-8475	5
chr12	66828815	66828869	MajorDMR-10-8476	2
chr12	66876782	66877281	MajorDMR-10-8477	5
chr12	66881538	66881726	MajorDMR-10-8478	2
chr12	66989335	66989462	MajorDMR-10-8479	3
chr12	66997950	66997961	MajorDMR-10-8480	2
chr12	66998683	66999450	MajorDMR-10-8481	6
chr12	67000711	67000823	MajorDMR-10-8482	3
chr12	67001982	67002315	MajorDMR-10-8483	2
chr12	67033955	67034298	MajorDMR-10-8484	2
chr12	67045221	67045444	MajorDMR-10-8485	3
chr12	67081573	67081833	MajorDMR-10-8486	3
chr12	67127780	67127786	MajorDMR-10-8487	2
chr12	67162191	67162284	MajorDMR-10-8488	4
chr12	67194464	67194665	MajorDMR-10-8489	3
chr12	67205283	67205351	MajorDMR-10-8490	2
chr12	67239821	67240080	MajorDMR-10-8491	2
chr12	67273236	67273548	MajorDMR-10-8492	2
chr12	67280307	67280359	MajorDMR-10-8493	2
chr12	67290575	67291373	MajorDMR-10-8494	11
chr12	67308457	67308519	MajorDMR-10-8495	2
chr12	67321867	67321874	MajorDMR-10-8496	2
chr12	67340913	67341885	MajorDMR-10-8497	10
chr12	67346701	67347882	MajorDMR-10-8498	4
chr12	67353299	67353754	MajorDMR-10-8499	3
chr12	67377726	67378235	MajorDMR-10-8500	5
chr12	67385874	67385960	MajorDMR-10-8501	2
chr12	67401044	67402012	MajorDMR-10-8502	8
chr12	67409139	67409483	MajorDMR-10-8503	5
chr12	67422154	67422462	MajorDMR-10-8504	4
chr12	67425905	67426015	MajorDMR-10-8505	2
chr12	67440645	67440876	MajorDMR-10-8506	4
chr12	67451651	67451764	MajorDMR-10-8507	3
chr12	67459830	67460480	MajorDMR-10-8508	10
chr12	67461064	67461342	MajorDMR-10-8509	3
chr12	67467407	67467717	MajorDMR-10-8510	2
chr12	67475556	67475658	MajorDMR-10-8511	2
chr12	67545408	67546013	MajorDMR-10-8512	4
chr12	67563296	67563810	MajorDMR-10-8513	5
chr12	67581162	67581229	MajorDMR-10-8514	2
chr12	67584280	67584780	MajorDMR-10-8515	4
chr12	67585780	67586581	MajorDMR-10-8516	6
chr12	67594629	67594758	MajorDMR-10-8517	3
chr12	67595560	67595566	MajorDMR-10-8518	2
chr12	67596187	67596406	MajorDMR-10-8519	3
chr12	67599971	67600266	MajorDMR-10-8520	3
chr12	67602288	67602320	MajorDMR-10-8521	2
chr12	67636616	67636718	MajorDMR-10-8522	2
chr12	67696162	67696259	MajorDMR-10-8523	2
chr12	67697457	67697639	MajorDMR-10-8524	3
chr12	67771503	67771609	MajorDMR-10-8525	4
chr12	67807246	67807953	MajorDMR-10-8526	8
chr12	67808851	67808952	MajorDMR-10-8527	2
chr12	67813435	67813483	MajorDMR-10-8528	2
chr12	67820357	67820613	MajorDMR-10-8529	2
chr12	67821268	67821503	MajorDMR-10-8530	4
chr12	67829043	67829525	MajorDMR-10-8531	2
chr12	67909809	67910071	MajorDMR-10-8532	3
chr12	67938973	67940094	MajorDMR-10-8533	8
chr12	67952511	67952911	MajorDMR-10-8534	2
chr12	68092427	68092970	MajorDMR-10-8535	5
chr12	68138997	68139423	MajorDMR-10-8536	2
chr12	68508665	68508683	MajorDMR-10-8537	2
chr12	68727405	68728099	MajorDMR-10-8538	5
chr12	68770687	68771041	MajorDMR-10-8539	6
chr12	68771727	68772069	MajorDMR-10-8540	4
chr12	68772701	68773237	MajorDMR-10-8541	4
chr12	68823630	68823683	MajorDMR-10-8542	2
chr12	68868241	68868584	MajorDMR-10-8543	6
chr12	68869213	68869291	MajorDMR-10-8544	2
chr12	68875161	68875516	MajorDMR-10-8545	4
chr12	68966742	68966779	MajorDMR-10-8546	2
chr12	69035539	69035844	MajorDMR-10-8547	3
chr12	69127196	69127443	MajorDMR-10-8548	5
chr12	69246232	69246246	MajorDMR-10-8549	3
chr12	69264736	69264942	MajorDMR-10-8550	2
chr12	69400986	69401331	MajorDMR-10-8551	3
chr12	69461571	69462110	MajorDMR-10-8552	7
chr12	69541440	69541510	MajorDMR-10-8553	2
chr12	69565728	69565976	MajorDMR-10-8554	6
chr12	69566895	69568076	MajorDMR-10-8555	13
chr12	69578402	69578559	MajorDMR-10-8556	2
chr12	69659990	69660385	MajorDMR-10-8557	2
chr12	69809874	69809878	MajorDMR-10-8558	2
chr12	69832382	69832837	MajorDMR-10-8559	5
chr12	69913123	69913216	MajorDMR-10-8560	2
chr12	70015968	70016110	MajorDMR-10-8561	2
chr12	70017746	70018224	MajorDMR-10-8562	17
chr12	70018988	70019743	MajorDMR-10-8563	11
chr12	70054989	70055231	MajorDMR-10-8564	2
chr12	70078670	70079190	MajorDMR-10-8565	4
chr12	70091908	70093095	MajorDMR-10-8566	11
chr12	70100963	70101311	MajorDMR-10-8567	6
chr12	70120187	70121035	MajorDMR-10-8568	6
chr12	70135016	70135477	MajorDMR-10-8569	5
chr12	70137538	70137668	MajorDMR-10-8570	3
chr12	70140297	70140377	MajorDMR-10-8571	3
chr12	70150316	70150429	MajorDMR-10-8572	4
chr12	70162906	70162949	MajorDMR-10-8573	2
chr12	70213370	70213454	MajorDMR-10-8574	2
chr12	70214922	70215561	MajorDMR-10-8575	8
chr12	70230322	70230483	MajorDMR-10-8576	2
chr12	70766020	70766075	MajorDMR-10-8577	2
chr12	70821654	70821666	MajorDMR-10-8578	2
chr12	71031648	71031814	MajorDMR-10-8579	2
chr12	71079730	71079780	MajorDMR-10-8580	3
chr12	71099497	71099568	MajorDMR-10-8581	2
chr12	71115481	71115545	MajorDMR-10-8582	3
chr12	71171853	71172185	MajorDMR-10-8583	2
chr12	71172687	71172831	MajorDMR-10-8584	2
chr12	71180428	71180561	MajorDMR-10-8585	2
chr12	71224279	71224707	MajorDMR-10-8586	3
chr12	71227807	71227864	MajorDMR-10-8587	2
chr12	71246314	71246698	MajorDMR-10-8588	2
chr12	71274359	71274973	MajorDMR-10-8589	3
chr12	71311139	71311447	MajorDMR-10-8590	2
chr12	71359096	71359206	MajorDMR-10-8591	3
chr12	71388028	71388668	MajorDMR-10-8592	4
chr12	71498409	71498888	MajorDMR-10-8593	2
chr12	71519851	71520267	MajorDMR-10-8594	2
chr12	71558255	71558337	MajorDMR-10-8595	3
chr12	71586499	71586547	MajorDMR-10-8596	2
chr12	71614188	71614393	MajorDMR-10-8597	3
chr12	71633977	71634129	MajorDMR-10-8598	3
chr12	71639879	71640097	MajorDMR-10-8599	2
chr12	71820564	71820932	MajorDMR-10-8600	4
chr12	71952506	71952579	MajorDMR-10-8601	3
chr12	72006367	72006632	MajorDMR-10-8602	5
chr12	72070460	72070711	MajorDMR-10-8603	4
chr12	72140437	72140589	MajorDMR-10-8604	4
chr12	72159156	72159224	MajorDMR-10-8605	2
chr12	72340356	72340638	MajorDMR-10-8606	5
chr12	72343388	72343657	MajorDMR-10-8607	2
chr12	72352466	72352827	MajorDMR-10-8608	2
chr12	72394399	72395099	MajorDMR-10-8609	4
chr12	72404423	72404672	MajorDMR-10-8610	3
chr12	72412946	72412997	MajorDMR-10-8611	2
chr12	72430866	72431560	MajorDMR-10-8612	4
chr12	72435582	72435906	MajorDMR-10-8613	3
chr12	72455647	72457478	MajorDMR-10-8614	9
chr12	72476367	72477048	MajorDMR-10-8615	5
chr12	72480311	72480395	MajorDMR-10-8616	3
chr12	72484039	72484230	MajorDMR-10-8617	2
chr12	72601580	72601834	MajorDMR-10-8618	2
chr12	72611257	72611495	MajorDMR-10-8619	2
chr12	72658050	72658262	MajorDMR-10-8620	2
chr12	72661070	72664815	MajorDMR-10-8621	15
chr12	72667998	72671445	MajorDMR-10-8622	29
chr12	72672147	72676315	MajorDMR-10-8623	23
chr12	72676872	72677080	MajorDMR-10-8624	2
chr12	72677890	72678527	MajorDMR-10-8625	6
chr12	72679043	72680635	MajorDMR-10-8626	9
chr12	72682382	72682867	MajorDMR-10-8627	3
chr12	72683818	72683828	MajorDMR-10-8628	2
chr12	72684797	72685206	MajorDMR-10-8629	2
chr12	72689080	72689589	MajorDMR-10-8630	3
chr12	72694708	72694897	MajorDMR-10-8631	3
chr12	72695856	72696912	MajorDMR-10-8632	4
chr12	72699467	72700005	MajorDMR-10-8633	4
chr12	72701068	72702302	MajorDMR-10-8634	7
chr12	72705704	72706036	MajorDMR-10-8635	4
chr12	72707732	72707738	MajorDMR-10-8636	2
chr12	72709108	72710341	MajorDMR-10-8637	11
chr12	72712246	72712537	MajorDMR-10-8638	3
chr12	72719480	72719647	MajorDMR-10-8639	3
chr12	72723146	72723857	MajorDMR-10-8640	5
chr12	72726289	72726666	MajorDMR-10-8641	3
chr12	72727200	72727997	MajorDMR-10-8642	6
chr12	72730921	72730959	MajorDMR-10-8643	3
chr12	72732530	72732889	MajorDMR-10-8644	3
chr12	72735503	72735594	MajorDMR-10-8645	2
chr12	72736774	72737124	MajorDMR-10-8646	2
chr12	72741259	72741630	MajorDMR-10-8647	4
chr12	72745868	72745952	MajorDMR-10-8648	2
chr12	72763519	72763647	MajorDMR-10-8649	2
chr12	72767732	72767805	MajorDMR-10-8650	2
chr12	72771351	72771501	MajorDMR-10-8651	2
chr12	72772667	72772836	MajorDMR-10-8652	2
chr12	72777451	72778201	MajorDMR-10-8653	5
chr12	72842640	72842792	MajorDMR-10-8654	2
chr12	72850930	72850994	MajorDMR-10-8655	3
chr12	72853881	72853902	MajorDMR-10-8656	2
chr12	72854770	72854890	MajorDMR-10-8657	2
chr12	72858927	72859138	MajorDMR-10-8658	2
chr12	72885047	72885343	MajorDMR-10-8659	3
chr12	72892100	72892257	MajorDMR-10-8660	2
chr12	72905938	72906001	MajorDMR-10-8661	2
chr12	72907238	72907358	MajorDMR-10-8662	2
chr12	72914118	72914143	MajorDMR-10-8663	3
chr12	72915162	72915508	MajorDMR-10-8664	3
chr12	72917571	72919004	MajorDMR-10-8665	9
chr12	72923833	72924426	MajorDMR-10-8666	3
chr12	72963378	72963418	MajorDMR-10-8667	2
chr12	72980117	72980460	MajorDMR-10-8668	2
chr12	73004149	73004513	MajorDMR-10-8669	7
chr12	73024025	73024120	MajorDMR-10-8670	3
chr12	73025310	73025367	MajorDMR-10-8671	2
chr12	73047997	73048476	MajorDMR-10-8672	5
chr12	73058369	73058464	MajorDMR-10-8673	2
chr12	73067495	73068223	MajorDMR-10-8674	3
chr12	73230564	73230605	MajorDMR-10-8675	2
chr12	73411169	73411439	MajorDMR-10-8676	2
chr12	74075935	74076235	MajorDMR-10-8677	2
chr12	74143071	74143425	MajorDMR-10-8678	2
chr12	74146121	74147257	MajorDMR-10-8679	8
chr12	74161963	74161995	MajorDMR-10-8680	3
chr12	74227565	74227606	MajorDMR-10-8681	2
chr12	74236081	74236108	MajorDMR-10-8682	2
chr12	74531229	74531585	MajorDMR-10-8683	2
chr12	74546462	74547883	MajorDMR-10-8684	8
chr12	74574691	74574785	MajorDMR-10-8685	2
chr12	74691909	74692023	MajorDMR-10-8686	2
chr12	74695739	74696633	MajorDMR-10-8687	6
chr12	74711887	74712000	MajorDMR-10-8688	3
chr12	74834731	74834970	MajorDMR-10-8689	3
chr12	74835768	74836118	MajorDMR-10-8690	5
chr12	74973621	74974631	MajorDMR-10-8691	6
chr12	74978343	74979229	MajorDMR-10-8692	5
chr12	75043737	75043992	MajorDMR-10-8693	3
chr12	75087594	75087900	MajorDMR-10-8694	7
chr12	75115592	75115609	MajorDMR-10-8695	2
chr12	75278723	75279216	MajorDMR-10-8696	3
chr12	75293580	75294545	MajorDMR-10-8697	6
chr12	75311185	75311205	MajorDMR-10-8698	2
chr12	75379865	75380722	MajorDMR-10-8699	8
chr12	75387115	75387917	MajorDMR-10-8700	6
chr12	75405056	75405646	MajorDMR-10-8701	5
chr12	75495768	75496057	MajorDMR-10-8702	4
chr12	75496879	75497122	MajorDMR-10-8703	3
chr12	75524902	75524910	MajorDMR-10-8704	2
chr12	75535609	75535657	MajorDMR-10-8705	2
chr12	75557257	75557661	MajorDMR-10-8706	8
chr12	75563299	75563741	MajorDMR-10-8707	2
chr12	75593948	75594788	MajorDMR-10-8708	6
chr12	75595354	75595570	MajorDMR-10-8709	4
chr12	75596672	75597253	MajorDMR-10-8710	6
chr12	75598437	75599232	MajorDMR-10-8711	6
chr12	75875356	75875684	MajorDMR-10-8712	4
chr12	75940195	75940331	MajorDMR-10-8713	3
chr12	75941381	75942529	MajorDMR-10-8714	10
chr12	75950053	75950152	MajorDMR-10-8715	2
chr12	75976103	75976424	MajorDMR-10-8716	3
chr12	75977049	75977154	MajorDMR-10-8717	3
chr12	76099928	76101007	MajorDMR-10-8718	11
chr12	76202938	76203566	MajorDMR-10-8719	3
chr12	76206195	76206917	MajorDMR-10-8720	3
chr12	76208487	76209343	MajorDMR-10-8721	4
chr12	76225096	76225371	MajorDMR-10-8722	2
chr12	76422860	76422938	MajorDMR-10-8723	2
chr12	76423454	76423491	MajorDMR-10-8724	2
chr12	76448911	76449213	MajorDMR-10-8725	2
chr12	76451646	76452036	MajorDMR-10-8726	3
chr12	76713659	76713852	MajorDMR-10-8727	13
chr12	76729170	76729311	MajorDMR-10-8728	2
chr12	76749752	76749760	MajorDMR-10-8729	2
chr12	76756048	76756568	MajorDMR-10-8730	3
chr12	76804629	76804790	MajorDMR-10-8731	3
chr12	76806147	76806159	MajorDMR-10-8732	2
chr12	76813766	76814316	MajorDMR-10-8733	4
chr12	76843070	76843883	MajorDMR-10-8734	5
chr12	76858469	76859168	MajorDMR-10-8735	8
chr12	76889878	76889893	MajorDMR-10-8736	2
chr12	76906375	76906397	MajorDMR-10-8737	2
chr12	76906960	76907430	MajorDMR-10-8738	7
chr12	76908611	76908907	MajorDMR-10-8739	2
chr12	76910210	76910290	MajorDMR-10-8740	2
chr12	76927206	76927733	MajorDMR-10-8741	8
chr12	76933540	76933604	MajorDMR-10-8742	2
chr12	76937313	76937745	MajorDMR-10-8743	2
chr12	76942123	76942365	MajorDMR-10-8744	2
chr12	76950633	76951266	MajorDMR-10-8745	4
chr12	77048050	77048225	MajorDMR-10-8746	2
chr12	77060147	77060402	MajorDMR-10-8747	2
chr12	77284152	77284194	MajorDMR-10-8748	2
chr12	77287795	77287998	MajorDMR-10-8749	3
chr12	77435540	77435708	MajorDMR-10-8750	2
chr12	77527853	77528263	MajorDMR-10-8751	2
chr12	77743527	77743539	MajorDMR-10-8752	2
chr12	77786279	77786808	MajorDMR-10-8753	4
chr12	77870679	77871519	MajorDMR-10-8754	4
chr12	78040892	78041108	MajorDMR-10-8755	2
chr12	78307212	78307300	MajorDMR-10-8756	3
chr12	78308073	78308090	MajorDMR-10-8757	2
chr12	78394250	78394370	MajorDMR-10-8758	2
chr12	78397597	78397765	MajorDMR-10-8759	2
chr12	78398589	78398897	MajorDMR-10-8760	4
chr12	78408829	78409540	MajorDMR-10-8761	4
chr12	78429143	78429248	MajorDMR-10-8762	2
chr12	78445760	78445773	MajorDMR-10-8763	2
chr12	78458558	78458644	MajorDMR-10-8764	3
chr12	78494905	78495274	MajorDMR-10-8765	2
chr12	78618183	78618753	MajorDMR-10-8766	9
chr12	78620584	78621610	MajorDMR-10-8767	9
chr12	78654919	78654963	MajorDMR-10-8768	3
chr12	78674328	78674459	MajorDMR-10-8769	2
chr12	78675122	78675234	MajorDMR-10-8770	2
chr12	79067545	79068416	MajorDMR-10-8771	8
chr12	79098132	79098145	MajorDMR-10-8772	2
chr12	79212327	79212882	MajorDMR-10-8773	9
chr12	79277058	79277149	MajorDMR-10-8774	2
chr12	79301312	79301472	MajorDMR-10-8775	5
chr12	79384573	79384674	MajorDMR-10-8776	2
chr12	79438980	79439407	MajorDMR-10-8777	8
chr12	79513459	79514976	MajorDMR-10-8778	8
chr12	79534347	79534358	MajorDMR-10-8779	2
chr12	79542155	79542296	MajorDMR-10-8780	2
chr12	79562615	79562706	MajorDMR-10-8781	2
chr12	79576762	79577089	MajorDMR-10-8782	2
chr12	79578620	79578835	MajorDMR-10-8783	2
chr12	79712158	79712691	MajorDMR-10-8784	8
chr12	79713394	79713618	MajorDMR-10-8785	2
chr12	79715736	79715831	MajorDMR-10-8786	4
chr12	79758549	79758584	MajorDMR-10-8787	3
chr12	79773856	79774308	MajorDMR-10-8788	3
chr12	79779017	79779276	MajorDMR-10-8789	3
chr12	79801765	79801982	MajorDMR-10-8790	2
chr12	79808009	79808083	MajorDMR-10-8791	2
chr12	79827285	79827619	MajorDMR-10-8792	3
chr12	79830204	79830575	MajorDMR-10-8793	3
chr12	79842542	79843376	MajorDMR-10-8794	14
chr12	79846706	79846952	MajorDMR-10-8795	6
chr12	79847848	79847964	MajorDMR-10-8796	2
chr12	79876085	79876383	MajorDMR-10-8797	5
chr12	79900780	79901304	MajorDMR-10-8798	7
chr12	79910184	79910307	MajorDMR-10-8799	3
chr12	79954171	79954967	MajorDMR-10-8800	7
chr12	79961021	79961380	MajorDMR-10-8801	2
chr12	79966866	79966924	MajorDMR-10-8802	2
chr12	80004264	80004319	MajorDMR-10-8803	2
chr12	80009728	80009961	MajorDMR-10-8804	3
chr12	80010618	80010948	MajorDMR-10-8805	3
chr12	80018322	80018482	MajorDMR-10-8806	2
chr12	80037229	80038379	MajorDMR-10-8807	6
chr12	80053898	80054321	MajorDMR-10-8808	2
chr12	80070438	80070960	MajorDMR-10-8809	4
chr12	80071464	80071955	MajorDMR-10-8810	3
chr12	80073792	80074072	MajorDMR-10-8811	5
chr12	80075629	80077144	MajorDMR-10-8812	5
chr12	80078117	80079426	MajorDMR-10-8813	8
chr12	80080169	80082774	MajorDMR-10-8814	18
chr12	80085864	80087316	MajorDMR-10-8815	16
chr12	80088245	80088681	MajorDMR-10-8816	8
chr12	80095082	80095186	MajorDMR-10-8817	2
chr12	80101356	80101454	MajorDMR-10-8818	2
chr12	80169260	80169602	MajorDMR-10-8819	3
chr12	80172938	80173333	MajorDMR-10-8820	5
chr12	80180418	80180661	MajorDMR-10-8821	3
chr12	80237717	80238047	MajorDMR-10-8822	2
chr12	80267782	80267822	MajorDMR-10-8823	3
chr12	80306652	80306769	MajorDMR-10-8824	2
chr12	80584482	80584516	MajorDMR-10-8825	2
chr12	80628366	80628748	MajorDMR-10-8826	4
chr12	80662213	80662631	MajorDMR-10-8827	6
chr12	80722364	80722585	MajorDMR-10-8828	4
chr12	80737527	80738340	MajorDMR-10-8829	14
chr12	80746081	80746482	MajorDMR-10-8830	2
chr12	80770944	80771080	MajorDMR-10-8831	2
chr12	80848144	80848231	MajorDMR-10-8832	2
chr12	81125999	81126699	MajorDMR-10-8833	6
chr12	81256385	81256419	MajorDMR-10-8834	2
chr12	81258016	81258367	MajorDMR-10-8835	2
chr12	81307154	81307298	MajorDMR-10-8836	2
chr12	81325909	81325918	MajorDMR-10-8837	2
chr12	81964633	81965212	MajorDMR-10-8838	4
chr12	81996500	81996580	MajorDMR-10-8839	2
chr12	82026780	82026873	MajorDMR-10-8840	3
chr12	82028048	82028069	MajorDMR-10-8841	2
chr12	82059169	82059396	MajorDMR-10-8842	2
chr12	82130234	82130383	MajorDMR-10-8843	3
chr12	82209438	82209457	MajorDMR-10-8844	2
chr12	82225504	82225521	MajorDMR-10-8845	2
chr12	82728665	82729077	MajorDMR-10-8846	2
chr12	82734767	82734778	MajorDMR-10-8847	2
chr12	83070264	83070421	MajorDMR-10-8848	3
chr12	83084010	83084245	MajorDMR-10-8849	2
chr12	83086318	83086532	MajorDMR-10-8850	2
chr12	83093166	83093456	MajorDMR-10-8851	3
chr12	83102463	83102472	MajorDMR-10-8852	2
chr12	83114399	83114875	MajorDMR-10-8853	4
chr12	83115486	83116109	MajorDMR-10-8854	5
chr12	83124647	83124912	MajorDMR-10-8855	4
chr12	83126322	83126412	MajorDMR-10-8856	5
chr12	83134265	83134411	MajorDMR-10-8857	3
chr12	83138885	83139317	MajorDMR-10-8858	4
chr12	83146365	83146764	MajorDMR-10-8859	2
chr12	83162011	83162545	MajorDMR-10-8860	5
chr12	83168482	83168994	MajorDMR-10-8861	7
chr12	83171477	83171645	MajorDMR-10-8862	2
chr12	83174282	83174529	MajorDMR-10-8863	4
chr12	83177400	83177433	MajorDMR-10-8864	2
chr12	83199714	83199924	MajorDMR-10-8865	2
chr12	83203451	83203700	MajorDMR-10-8866	4
chr12	83219504	83220005	MajorDMR-10-8867	3
chr12	83235313	83235331	MajorDMR-10-8868	3
chr12	83249105	83249145	MajorDMR-10-8869	2
chr12	83255104	83255158	MajorDMR-10-8870	2
chr12	83260984	83261042	MajorDMR-10-8871	2
chr12	83263958	83264459	MajorDMR-10-8872	4
chr12	83267540	83268214	MajorDMR-10-8873	3
chr12	83280926	83280995	MajorDMR-10-8874	2
chr12	83289933	83290355	MajorDMR-10-8875	8
chr12	83290959	83291507	MajorDMR-10-8876	3
chr12	83293658	83293800	MajorDMR-10-8877	3
chr12	83297530	83298693	MajorDMR-10-8878	9
chr12	83299671	83299990	MajorDMR-10-8879	5
chr12	83303839	83304430	MajorDMR-10-8880	8
chr12	83320608	83320815	MajorDMR-10-8881	4
chr12	83365371	83365515	MajorDMR-10-8882	2
chr12	83378058	83378340	MajorDMR-10-8883	3
chr12	83425011	83425174	MajorDMR-10-8884	2
chr12	83508792	83509461	MajorDMR-10-8885	6
chr12	83516393	83516725	MajorDMR-10-8886	5
chr12	83535121	83535679	MajorDMR-10-8887	6
chr12	83565961	83566041	MajorDMR-10-8888	2
chr12	84022256	84022851	MajorDMR-10-8889	5
chr12	84108418	84108917	MajorDMR-10-8890	3
chr12	84201897	84202631	MajorDMR-10-8891	7
chr12	84977148	84977294	MajorDMR-10-8892	2
chr12	85141189	85141355	MajorDMR-10-8893	5
chr12	85251696	85251709	MajorDMR-10-8894	2
chr12	85349100	85349166	MajorDMR-10-8895	2
chr12	86069164	86069285	MajorDMR-10-8896	2
chr12	86141612	86141745	MajorDMR-10-8897	3
chr12	86267838	86267882	MajorDMR-10-8898	2
chr12	86292582	86292750	MajorDMR-10-8899	4
chr12	86353832	86354177	MajorDMR-10-8900	4
chr12	86628371	86628421	MajorDMR-10-8901	2
chr12	86648560	86648676	MajorDMR-10-8902	2
chr12	86688095	86688294	MajorDMR-10-8903	2
chr12	86727841	86727875	MajorDMR-10-8904	2
chr12	86839229	86839510	MajorDMR-10-8905	5
chr12	86907129	86907707	MajorDMR-10-8906	3
chr12	86996459	86996929	MajorDMR-10-8907	8
chr12	86999983	87000471	MajorDMR-10-8908	5
chr12	87061139	87061355	MajorDMR-10-8909	4
chr12	87062308	87062511	MajorDMR-10-8910	3
chr12	87092006	87092495	MajorDMR-10-8911	2
chr12	87093149	87093200	MajorDMR-10-8912	2
chr12	87096915	87096944	MajorDMR-10-8913	2
chr12	87135290	87135411	MajorDMR-10-8914	2
chr12	87138311	87139096	MajorDMR-10-8915	4
chr12	87140606	87141231	MajorDMR-10-8916	5
chr12	87172637	87173043	MajorDMR-10-8917	3
chr12	87229223	87229899	MajorDMR-10-8918	5
chr12	87704563	87704797	MajorDMR-10-8919	3
chr12	87980182	87980384	MajorDMR-10-8920	2
chr12	87997110	87997204	MajorDMR-10-8921	3
chr12	88169548	88170252	MajorDMR-10-8922	4
chr12	88187057	88187132	MajorDMR-10-8923	2
chr12	88199902	88200239	MajorDMR-10-8924	3
chr12	88222472	88222684	MajorDMR-10-8925	4
chr12	88257777	88258163	MajorDMR-10-8926	2
chr12	88300728	88301088	MajorDMR-10-8927	4
chr12	88315321	88315896	MajorDMR-10-8928	5
chr12	88373492	88373862	MajorDMR-10-8929	2
chr12	88376600	88376659	MajorDMR-10-8930	2
chr12	88539257	88539885	MajorDMR-10-8931	5
chr12	88794698	88795039	MajorDMR-10-8932	5
chr12	88828395	88828574	MajorDMR-10-8933	2
chr12	89483318	89483531	MajorDMR-10-8934	3
chr12	89963052	89963056	MajorDMR-10-8935	2
chr12	90002706	90002922	MajorDMR-10-8936	2
chr12	90047922	90047994	MajorDMR-10-8937	2
chr12	90393766	90393808	MajorDMR-10-8938	2
chr12	90491820	90492108	MajorDMR-10-8939	2
chr12	90493545	90493909	MajorDMR-10-8940	4
chr12	90508222	90508241	MajorDMR-10-8941	2
chr12	90561341	90561465	MajorDMR-10-8942	2
chr12	90750121	90750157	MajorDMR-10-8943	2
chr12	90817857	90818010	MajorDMR-10-8944	2
chr12	91004336	91004559	MajorDMR-10-8945	2
chr12	91142546	91142691	MajorDMR-10-8946	4
chr12	91233529	91233962	MajorDMR-10-8947	2
chr12	91352812	91352824	MajorDMR-10-8948	2
chr12	91373826	91374447	MajorDMR-10-8949	5
chr12	91535988	91536261	MajorDMR-10-8950	4
chr12	91571955	91572416	MajorDMR-10-8951	4
chr12	91572917	91574009	MajorDMR-10-8952	15
chr12	91574662	91576442	MajorDMR-10-8953	10
chr12	91644109	91644771	MajorDMR-10-8954	4
chr12	91740651	91741147	MajorDMR-10-8955	2
chr12	91741758	91741790	MajorDMR-10-8956	2
chr12	91832972	91833173	MajorDMR-10-8957	2
chr12	91835815	91835954	MajorDMR-10-8958	2
chr12	91836531	91836860	MajorDMR-10-8959	2
chr12	91870420	91870518	MajorDMR-10-8960	2
chr12	92014607	92015145	MajorDMR-10-8961	5
chr12	92018432	92018851	MajorDMR-10-8962	3
chr12	92067819	92068054	MajorDMR-10-8963	2
chr12	92349889	92350129	MajorDMR-10-8964	2
chr12	92474416	92474555	MajorDMR-10-8965	3
chr12	92502632	92502703	MajorDMR-10-8966	3
chr12	92528338	92529099	MajorDMR-10-8967	8
chr12	92530775	92530940	MajorDMR-10-8968	2
chr12	92531552	92532809	MajorDMR-10-8969	5
chr12	92623263	92623772	MajorDMR-10-8970	4
chr12	92755603	92756148	MajorDMR-10-8971	6
chr12	92805681	92805753	MajorDMR-10-8972	2
chr12	92816657	92817092	MajorDMR-10-8973	3
chr12	92818889	92819433	MajorDMR-10-8974	5
chr12	92860730	92861063	MajorDMR-10-8975	2
chr12	93042704	93043780	MajorDMR-10-8976	12
chr12	93066958	93067979	MajorDMR-10-8977	8
chr12	93070568	93070875	MajorDMR-10-8978	2
chr12	93089346	93089570	MajorDMR-10-8979	2
chr12	93112775	93113321	MajorDMR-10-8980	6
chr12	93114893	93115133	MajorDMR-10-8981	3
chr12	93253716	93253869	MajorDMR-10-8982	3
chr12	93281975	93282123	MajorDMR-10-8983	6
chr12	93300057	93300102	MajorDMR-10-8984	2
chr12	93346408	93346509	MajorDMR-10-8985	4
chr12	93403348	93404045	MajorDMR-10-8986	5
chr12	93581247	93581375	MajorDMR-10-8987	2
chr12	93592116	93592590	MajorDMR-10-8988	10
chr12	93828044	93828107	MajorDMR-10-8989	2
chr12	93896442	93896803	MajorDMR-10-8990	3
chr12	93899826	93899906	MajorDMR-10-8991	3
chr12	93908660	93909001	MajorDMR-10-8992	4
chr12	94055105	94055544	MajorDMR-10-8993	3
chr12	94083469	94083474	MajorDMR-10-8994	2
chr12	94406154	94406390	MajorDMR-10-8995	2
chr12	94435704	94436165	MajorDMR-10-8996	5
chr12	94514046	94514449	MajorDMR-10-8997	3
chr12	94537878	94538023	MajorDMR-10-8998	3
chr12	94539957	94540131	MajorDMR-10-8999	5
chr12	94566783	94567200	MajorDMR-10-9000	10
chr12	94578948	94578963	MajorDMR-10-9001	2
chr12	94602290	94602462	MajorDMR-10-9002	5
chr12	94632262	94632447	MajorDMR-10-9003	2
chr12	94643638	94644103	MajorDMR-10-9004	2
chr12	94698751	94699254	MajorDMR-10-9005	4
chr12	94761620	94761906	MajorDMR-10-9006	4
chr12	94938086	94939022	MajorDMR-10-9007	4
chr12	94940674	94940776	MajorDMR-10-9008	4
chr12	94954298	94954984	MajorDMR-10-9009	16
chr12	94955778	94956108	MajorDMR-10-9010	9
chr12	94961162	94962000	MajorDMR-10-9011	9
chr12	94992889	94993344	MajorDMR-10-9012	2
chr12	95008463	95008591	MajorDMR-10-9013	3
chr12	95009163	95010322	MajorDMR-10-9014	12
chr12	95012853	95013002	MajorDMR-10-9015	4
chr12	95016073	95016236	MajorDMR-10-9016	3
chr12	95022562	95022962	MajorDMR-10-9017	6
chr12	95025743	95025964	MajorDMR-10-9018	3
chr12	95037927	95038467	MajorDMR-10-9019	11
chr12	95041449	95041543	MajorDMR-10-9020	4
chr12	95042685	95043228	MajorDMR-10-9021	8
chr12	95056659	95057544	MajorDMR-10-9022	11
chr12	95070453	95070707	MajorDMR-10-9023	2
chr12	95081833	95081996	MajorDMR-10-9024	5
chr12	95098260	95098461	MajorDMR-10-9025	3
chr12	95102891	95103486	MajorDMR-10-9026	6
chr12	95106964	95107313	MajorDMR-10-9027	8
chr12	95108338	95108615	MajorDMR-10-9028	3
chr12	95116621	95117324	MajorDMR-10-9029	7
chr12	95118369	95118393	MajorDMR-10-9030	2
chr12	95163694	95163773	MajorDMR-10-9031	2
chr12	95173115	95173354	MajorDMR-10-9032	2
chr12	95177319	95178515	MajorDMR-10-9033	6
chr12	95183775	95183872	MajorDMR-10-9034	2
chr12	95184454	95184886	MajorDMR-10-9035	5
chr12	95186606	95186899	MajorDMR-10-9036	5
chr12	95189470	95189664	MajorDMR-10-9037	6
chr12	95209843	95210123	MajorDMR-10-9038	3
chr12	95266681	95266711	MajorDMR-10-9039	3
chr12	95269069	95269466	MajorDMR-10-9040	6
chr12	95305472	95305911	MajorDMR-10-9041	2
chr12	95310641	95310832	MajorDMR-10-9042	6
chr12	95335293	95335839	MajorDMR-10-9043	3
chr12	95374168	95374234	MajorDMR-10-9044	2
chr12	95392671	95392897	MajorDMR-10-9045	2
chr12	95478001	95479054	MajorDMR-10-9046	10
chr12	95482599	95483775	MajorDMR-10-9047	6
chr12	95501274	95501457	MajorDMR-10-9048	5
chr12	95508836	95509053	MajorDMR-10-9049	2
chr12	95578900	95579202	MajorDMR-10-9050	8
chr12	95668747	95669107	MajorDMR-10-9051	7
chr12	95684228	95684483	MajorDMR-10-9052	2
chr12	95724097	95724303	MajorDMR-10-9053	4
chr12	95730828	95731348	MajorDMR-10-9054	6
chr12	95737122	95737444	MajorDMR-10-9055	3
chr12	95738109	95738377	MajorDMR-10-9056	7
chr12	95740654	95740673	MajorDMR-10-9057	2
chr12	95742386	95742416	MajorDMR-10-9058	2
chr12	95752157	95752776	MajorDMR-10-9059	11
chr12	95753636	95753706	MajorDMR-10-9060	3
chr12	95768896	95769404	MajorDMR-10-9061	4
chr12	95833247	95833321	MajorDMR-10-9062	2
chr12	95874097	95874287	MajorDMR-10-9063	2
chr12	95887832	95888013	MajorDMR-10-9064	5
chr12	95904747	95904813	MajorDMR-10-9065	2
chr12	95922201	95922602	MajorDMR-10-9066	5
chr12	95932683	95932704	MajorDMR-10-9067	2
chr12	95939799	95939839	MajorDMR-10-9068	2
chr12	95940732	95941531	MajorDMR-10-9069	4
chr12	95944665	95945339	MajorDMR-10-9070	4
chr12	95962686	95963055	MajorDMR-10-9071	8
chr12	96003851	96004025	MajorDMR-10-9072	12
chr12	96059171	96059421	MajorDMR-10-9073	2
chr12	96089391	96089421	MajorDMR-10-9074	2
chr12	96095088	96095436	MajorDMR-10-9075	2
chr12	96097240	96097789	MajorDMR-10-9076	4
chr12	96102412	96102949	MajorDMR-10-9077	4
chr12	96126465	96128205	MajorDMR-10-9078	9
chr12	96149486	96149578	MajorDMR-10-9079	2
chr12	96164508	96164557	MajorDMR-10-9080	2
chr12	96176590	96177525	MajorDMR-10-9081	4
chr12	96179352	96179718	MajorDMR-10-9082	5
chr12	96180355	96181456	MajorDMR-10-9083	18
chr12	96182236	96182470	MajorDMR-10-9084	2
chr12	96183024	96183111	MajorDMR-10-9085	4
chr12	96185799	96186770	MajorDMR-10-9086	5
chr12	96217639	96217735	MajorDMR-10-9087	2
chr12	96271726	96271771	MajorDMR-10-9088	2
chr12	96520809	96521727	MajorDMR-10-9089	11
chr12	96546976	96547431	MajorDMR-10-9090	16
chr12	96604496	96604749	MajorDMR-10-9091	4
chr12	96669861	96670076	MajorDMR-10-9092	2
chr12	96709951	96710393	MajorDMR-10-9093	4
chr12	96778454	96778500	MajorDMR-10-9094	2
chr12	96795625	96796109	MajorDMR-10-9095	2
chr12	96821008	96821489	MajorDMR-10-9096	3
chr12	96942337	96942629	MajorDMR-10-9097	3
chr12	96956917	96957442	MajorDMR-10-9098	3
chr12	97124859	97125020	MajorDMR-10-9099	3
chr12	97258054	97258272	MajorDMR-10-9100	5
chr12	97851479	97851535	MajorDMR-10-9101	2
chr12	97858996	97859496	MajorDMR-10-9102	4
chr12	97902603	97902886	MajorDMR-10-9103	4
chr12	97931247	97931440	MajorDMR-10-9104	3
chr12	98002348	98002784	MajorDMR-10-9105	2
chr12	98023741	98024340	MajorDMR-10-9106	7
chr12	98452029	98452882	MajorDMR-10-9107	9
chr12	98575106	98575149	MajorDMR-10-9108	2
chr12	98914377	98914602	MajorDMR-10-9109	6
chr12	98927862	98927984	MajorDMR-10-9110	2
chr12	98935719	98936088	MajorDMR-10-9111	4
chr12	98974871	98975043	MajorDMR-10-9112	2
chr12	99052704	99052796	MajorDMR-10-9113	2
chr12	99135574	99136011	MajorDMR-10-9114	8
chr12	99157594	99157631	MajorDMR-10-9115	2
chr12	99162239	99162284	MajorDMR-10-9116	3
chr12	99175022	99175207	MajorDMR-10-9117	4
chr12	99200409	99200768	MajorDMR-10-9118	4
chr12	99201495	99201671	MajorDMR-10-9119	3
chr12	99202512	99203137	MajorDMR-10-9120	6
chr12	99208729	99208744	MajorDMR-10-9121	2
chr12	99243041	99243522	MajorDMR-10-9122	2
chr12	99261094	99261743	MajorDMR-10-9123	11
chr12	99283111	99283195	MajorDMR-10-9124	2
chr12	99309853	99310419	MajorDMR-10-9125	6
chr12	99338542	99338634	MajorDMR-10-9126	2
chr12	99341507	99342175	MajorDMR-10-9127	6
chr12	99351862	99352309	MajorDMR-10-9128	3
chr12	99390018	99390037	MajorDMR-10-9129	2
chr12	99429634	99429920	MajorDMR-10-9130	5
chr12	99452106	99452265	MajorDMR-10-9131	5
chr12	99501077	99501085	MajorDMR-10-9132	2
chr12	99508758	99508951	MajorDMR-10-9133	4
chr12	99955351	99955792	MajorDMR-10-9134	2
chr12	100005356	100005735	MajorDMR-10-9135	5
chr12	100012140	100012274	MajorDMR-10-9136	2
chr12	100130034	100130188	MajorDMR-10-9137	3
chr12	100131014	100131078	MajorDMR-10-9138	2
chr12	100138832	100139176	MajorDMR-10-9139	2
chr12	100291359	100291602	MajorDMR-10-9140	3
chr12	100294261	100294627	MajorDMR-10-9141	2
chr12	100301074	100301377	MajorDMR-10-9142	3
chr12	100367617	100367629	MajorDMR-10-9143	2
chr12	100374804	100374927	MajorDMR-10-9144	2
chr12	100375542	100376201	MajorDMR-10-9145	4
chr12	100380830	100380885	MajorDMR-10-9146	2
chr12	100441735	100441970	MajorDMR-10-9147	2
chr12	100451640	100452005	MajorDMR-10-9148	2
chr12	100454224	100454351	MajorDMR-10-9149	2
chr12	100627189	100627560	MajorDMR-10-9150	2
chr12	100667155	100667622	MajorDMR-10-9151	2
chr12	100735116	100735139	MajorDMR-10-9152	2
chr12	100750327	100751346	MajorDMR-10-9153	10
chr12	100767026	100767089	MajorDMR-10-9154	2
chr12	100791713	100792061	MajorDMR-10-9155	4
chr12	100796726	100797420	MajorDMR-10-9156	4
chr12	100800198	100800299	MajorDMR-10-9157	3
chr12	100800853	100800874	MajorDMR-10-9158	2
chr12	100801413	100802075	MajorDMR-10-9159	13
chr12	100808762	100808772	MajorDMR-10-9160	2
chr12	100819093	100819401	MajorDMR-10-9161	3
chr12	100834149	100834273	MajorDMR-10-9162	2
chr12	101056804	101056970	MajorDMR-10-9163	4
chr12	101099970	101100166	MajorDMR-10-9164	2
chr12	101193511	101193804	MajorDMR-10-9165	2
chr12	101306225	101306307	MajorDMR-10-9166	4
chr12	101307209	101307595	MajorDMR-10-9167	2
chr12	101320293	101320420	MajorDMR-10-9168	2
chr12	101343871	101343887	MajorDMR-10-9169	2
chr12	101380430	101380888	MajorDMR-10-9170	3
chr12	101416247	101416356	MajorDMR-10-9171	2
chr12	101484591	101484861	MajorDMR-10-9172	2
chr12	101519280	101519610	MajorDMR-10-9173	3
chr12	101598329	101598613	MajorDMR-10-9174	3
chr12	101880087	101880583	MajorDMR-10-9175	8
chr12	101908049	101908330	MajorDMR-10-9176	3
chr12	101945863	101946426	MajorDMR-10-9177	3
chr12	102054959	102055465	MajorDMR-10-9178	7
chr12	102109339	102109587	MajorDMR-10-9179	2
chr12	102140254	102141267	MajorDMR-10-9180	7
chr12	102149507	102149512	MajorDMR-10-9181	2
chr12	102154916	102155769	MajorDMR-10-9182	10
chr12	102171487	102171593	MajorDMR-10-9183	3
chr12	102173590	102173638	MajorDMR-10-9184	4
chr12	102213474	102213527	MajorDMR-10-9185	2
chr12	102249300	102249369	MajorDMR-10-9186	2
chr12	102281153	102281199	MajorDMR-10-9187	2
chr12	102289916	102290097	MajorDMR-10-9188	5
chr12	102339275	102339490	MajorDMR-10-9189	7
chr12	102490587	102490840	MajorDMR-10-9190	4
chr12	102750160	102750946	MajorDMR-10-9191	6
chr12	102772952	102773017	MajorDMR-10-9192	2
chr12	102787003	102787266	MajorDMR-10-9193	5
chr12	102846710	102847186	MajorDMR-10-9194	3
chr12	102865487	102865831	MajorDMR-10-9195	2
chr12	102876731	102876762	MajorDMR-10-9196	2
chr12	102921200	102921536	MajorDMR-10-9197	7
chr12	102938554	102939139	MajorDMR-10-9198	5
chr12	102990051	102990287	MajorDMR-10-9199	4
chr12	103142161	103142207	MajorDMR-10-9200	3
chr12	103191278	103191454	MajorDMR-10-9201	6
chr12	103226543	103226693	MajorDMR-10-9202	5
chr12	103260231	103261338	MajorDMR-10-9203	12
chr12	103266979	103267029	MajorDMR-10-9204	2
chr12	103312608	103312820	MajorDMR-10-9205	3
chr12	103408086	103408688	MajorDMR-10-9206	3
chr12	104016030	104016155	MajorDMR-10-9207	2
chr12	104030715	104031143	MajorDMR-10-9208	9
chr12	104084943	104084957	MajorDMR-10-9209	2
chr12	104088130	104088299	MajorDMR-10-9210	3
chr12	104088929	104089347	MajorDMR-10-9211	6
chr12	104172635	104173031	MajorDMR-10-9212	8
chr12	104178039	104178139	MajorDMR-10-9213	2
chr12	104186469	104186491	MajorDMR-10-9214	2
chr12	104215534	104215875	MajorDMR-10-9215	2
chr12	104226790	104226970	MajorDMR-10-9216	2
chr12	104260589	104260988	MajorDMR-10-9217	10
chr12	104363609	104363649	MajorDMR-10-9218	2
chr12	104392792	104393043	MajorDMR-10-9219	3
chr12	104443769	104444137	MajorDMR-10-9220	18
chr12	104470197	104470928	MajorDMR-10-9221	6
chr12	104544294	104544734	MajorDMR-10-9222	9
chr12	104549294	104549694	MajorDMR-10-9223	2
chr12	104575167	104575674	MajorDMR-10-9224	5
chr12	104583639	104583791	MajorDMR-10-9225	2
chr12	104695403	104695843	MajorDMR-10-9226	2
chr12	104896683	104896747	MajorDMR-10-9227	2
chr12	104913862	104913867	MajorDMR-10-9228	2
chr12	104978613	104978617	MajorDMR-10-9229	2
chr12	105017379	105017943	MajorDMR-10-9230	6
chr12	105022789	105022996	MajorDMR-10-9231	3
chr12	105045885	105046508	MajorDMR-10-9232	4
chr12	105054195	105054379	MajorDMR-10-9233	4
chr12	105060180	105060339	MajorDMR-10-9234	5
chr12	105062411	105062477	MajorDMR-10-9235	5
chr12	105063290	105063498	MajorDMR-10-9236	4
chr12	105565843	105566039	MajorDMR-10-9237	5
chr12	105624130	105624179	MajorDMR-10-9238	2
chr12	105797527	105797562	MajorDMR-10-9239	2
chr12	105875316	105875524	MajorDMR-10-9240	3
chr12	106509567	106509895	MajorDMR-10-9241	2
chr12	106512360	106512631	MajorDMR-10-9242	2
chr12	106517505	106517930	MajorDMR-10-9243	2
chr12	106522390	106522700	MajorDMR-10-9244	4
chr12	106583925	106584220	MajorDMR-10-9245	5
chr12	106674184	106674455	MajorDMR-10-9246	2
chr12	106699135	106699439	MajorDMR-10-9247	5
chr12	106725191	106725889	MajorDMR-10-9248	5
chr12	106887133	106887580	MajorDMR-10-9249	4
chr12	106900404	106900711	MajorDMR-10-9250	4
chr12	106974254	106974513	MajorDMR-10-9251	7
chr12	107002599	107002617	MajorDMR-10-9252	2
chr12	107116081	107116143	MajorDMR-10-9253	2
chr12	107348022	107348462	MajorDMR-10-9254	7
chr12	107372519	107372771	MajorDMR-10-9255	3
chr12	107615185	107615299	MajorDMR-10-9256	2
chr12	107619979	107620005	MajorDMR-10-9257	2
chr12	107733349	107733458	MajorDMR-10-9258	3
chr12	107835932	107836168	MajorDMR-10-9259	3
chr12	107859605	107859801	MajorDMR-10-9260	9
chr12	107969045	107969259	MajorDMR-10-9261	7
chr12	108016649	108016907	MajorDMR-10-9262	3
chr12	108048943	108049452	MajorDMR-10-9263	7
chr12	108056374	108057401	MajorDMR-10-9264	6
chr12	108060137	108060223	MajorDMR-10-9265	2
chr12	108062797	108062833	MajorDMR-10-9266	2
chr12	108090158	108090190	MajorDMR-10-9267	2
chr12	108129064	108129283	MajorDMR-10-9268	3
chr12	108160608	108160706	MajorDMR-10-9269	2
chr12	108282649	108283080	MajorDMR-10-9270	4
chr12	108378081	108378686	MajorDMR-10-9271	5
chr12	108438064	108438261	MajorDMR-10-9272	4
chr12	108442323	108442667	MajorDMR-10-9273	4
chr12	108449145	108449231	MajorDMR-10-9274	3
chr12	108889847	108890084	MajorDMR-10-9275	5
chr12	108933405	108933599	MajorDMR-10-9276	3
chr12	108962419	108962901	MajorDMR-10-9277	10
chr12	109036404	109036609	MajorDMR-10-9278	5
chr12	109059801	109060092	MajorDMR-10-9279	4
chr12	109066185	109066669	MajorDMR-10-9280	2
chr12	109073496	109073504	MajorDMR-10-9281	2
chr12	109106798	109107084	MajorDMR-10-9282	2
chr12	109166912	109166949	MajorDMR-10-9283	2
chr12	109195330	109197006	MajorDMR-10-9284	28
chr12	109200501	109200539	MajorDMR-10-9285	2
chr12	109221423	109221917	MajorDMR-10-9286	12
chr12	109236318	109236384	MajorDMR-10-9287	2
chr12	109274427	109275127	MajorDMR-10-9288	10
chr12	109301624	109301747	MajorDMR-10-9289	2
chr12	109324789	109325056	MajorDMR-10-9290	2
chr12	109434772	109435425	MajorDMR-10-9291	23
chr12	109451383	109451662	MajorDMR-10-9292	4
chr12	109585615	109586078	MajorDMR-10-9293	3
chr12	109637792	109638188	MajorDMR-10-9294	8
chr12	109754566	109755036	MajorDMR-10-9295	2
chr12	109768400	109768840	MajorDMR-10-9296	4
chr12	109789579	109789781	MajorDMR-10-9297	5
chr12	109862322	109862617	MajorDMR-10-9298	4
chr12	109878487	109878729	MajorDMR-10-9299	6
chr12	109901082	109901348	MajorDMR-10-9300	4
chr12	109902862	109903169	MajorDMR-10-9301	14
chr12	109913679	109914095	MajorDMR-10-9302	3
chr12	109920293	109920611	MajorDMR-10-9303	3
chr12	109957107	109957445	MajorDMR-10-9304	7
chr12	110024925	110025299	MajorDMR-10-9305	4
chr12	110030609	110031106	MajorDMR-10-9306	9
chr12	110169873	110170543	MajorDMR-10-9307	12
chr12	110172345	110172521	MajorDMR-10-9308	2
chr12	110173179	110173294	MajorDMR-10-9309	2
chr12	110174278	110174767	MajorDMR-10-9310	11
chr12	110179949	110181162	MajorDMR-10-9311	23
chr12	110182533	110183116	MajorDMR-10-9312	8
chr12	110202259	110202761	MajorDMR-10-9313	10
chr12	110302688	110302808	MajorDMR-10-9314	4
chr12	110352769	110352942	MajorDMR-10-9315	5
chr12	110367236	110368875	MajorDMR-10-9316	19
chr12	110376481	110376535	MajorDMR-10-9317	2
chr12	110387134	110388354	MajorDMR-10-9318	7
chr12	110389057	110389162	MajorDMR-10-9319	2
chr12	110390539	110390969	MajorDMR-10-9320	3
chr12	110425561	110425723	MajorDMR-10-9321	4
chr12	110429903	110430666	MajorDMR-10-9322	12
chr12	110432196	110432421	MajorDMR-10-9323	3
chr12	110436037	110436061	MajorDMR-10-9324	2
chr12	110471392	110472120	MajorDMR-10-9325	4
chr12	110476063	110476274	MajorDMR-10-9326	2
chr12	110477305	110477340	MajorDMR-10-9327	2
chr12	110480188	110480599	MajorDMR-10-9328	4
chr12	110544027	110544299	MajorDMR-10-9329	8
chr12	110633641	110633698	MajorDMR-10-9330	2
chr12	110644097	110644459	MajorDMR-10-9331	8
chr12	110645155	110645351	MajorDMR-10-9332	3
chr12	110670030	110670296	MajorDMR-10-9333	4
chr12	110671752	110673081	MajorDMR-10-9334	7
chr12	110704830	110705294	MajorDMR-10-9335	6
chr12	110717620	110717819	MajorDMR-10-9336	3
chr12	110728106	110728136	MajorDMR-10-9337	2
chr12	110730612	110730851	MajorDMR-10-9338	2
chr12	110753949	110754278	MajorDMR-10-9339	2
chr12	110759259	110759345	MajorDMR-10-9340	3
chr12	110778934	110779067	MajorDMR-10-9341	3
chr12	110788414	110788496	MajorDMR-10-9342	3
chr12	110827284	110827459	MajorDMR-10-9343	3
chr12	110909171	110909183	MajorDMR-10-9344	2
chr12	110970624	110970856	MajorDMR-10-9345	4
chr12	110974443	110974557	MajorDMR-10-9346	2
chr12	110993882	110994026	MajorDMR-10-9347	4
chr12	111028783	111028832	MajorDMR-10-9348	2
chr12	111165051	111165338	MajorDMR-10-9349	5
chr12	111171970	111172171	MajorDMR-10-9350	2
chr12	111188980	111189227	MajorDMR-10-9351	3
chr12	111203967	111204594	MajorDMR-10-9352	8
chr12	111210494	111211002	MajorDMR-10-9353	5
chr12	111264805	111264902	MajorDMR-10-9354	4
chr12	111331371	111331381	MajorDMR-10-9355	2
chr12	111395362	111396085	MajorDMR-10-9356	12
chr12	111449935	111450320	MajorDMR-10-9357	6
chr12	111558568	111558941	MajorDMR-10-9358	3
chr12	111580442	111580555	MajorDMR-10-9359	4
chr12	111589080	111589390	MajorDMR-10-9360	5
chr12	111594943	111595029	MajorDMR-10-9361	2
chr12	111619791	111619804	MajorDMR-10-9362	2
chr12	111795232	111795271	MajorDMR-10-9363	2
chr12	111898783	111899092	MajorDMR-10-9364	3
chr12	111907026	111907047	MajorDMR-10-9365	2
chr12	111908875	111908903	MajorDMR-10-9366	2
chr12	111914678	111914702	MajorDMR-10-9367	2
chr12	111944215	111944659	MajorDMR-10-9368	5
chr12	112008033	112008961	MajorDMR-10-9369	6
chr12	112031526	112032288	MajorDMR-10-9370	4
chr12	112033305	112033875	MajorDMR-10-9371	4
chr12	112043422	112045013	MajorDMR-10-9372	22
chr12	112076600	112076684	MajorDMR-10-9373	3
chr12	112081044	112081296	MajorDMR-10-9374	3
chr12	112098232	112098252	MajorDMR-10-9375	3
chr12	112100600	112100847	MajorDMR-10-9376	2
chr12	112103291	112103589	MajorDMR-10-9377	2
chr12	112110514	112111201	MajorDMR-10-9378	13
chr12	112111886	112112601	MajorDMR-10-9379	5
chr12	112152980	112153654	MajorDMR-10-9380	6
chr12	112185818	112186629	MajorDMR-10-9381	9
chr12	112204020	112204173	MajorDMR-10-9382	3
chr12	112207427	112207472	MajorDMR-10-9383	3
chr12	112244036	112244429	MajorDMR-10-9384	6
chr12	112245765	112246402	MajorDMR-10-9385	11
chr12	112257020	112257789	MajorDMR-10-9386	5
chr12	112264418	112264440	MajorDMR-10-9387	2
chr12	112427606	112427831	MajorDMR-10-9388	4
chr12	112432410	112433286	MajorDMR-10-9389	8
chr12	112554436	112554611	MajorDMR-10-9390	3
chr12	112567882	112567892	MajorDMR-10-9391	2
chr12	112766413	112766518	MajorDMR-10-9392	2
chr12	112780414	112780565	MajorDMR-10-9393	2
chr12	112844265	112844664	MajorDMR-10-9394	7
chr12	112845860	112845949	MajorDMR-10-9395	2
chr12	112878668	112878801	MajorDMR-10-9396	3
chr12	112934953	112935070	MajorDMR-10-9397	3
chr12	112939562	112939712	MajorDMR-10-9398	2
chr12	112951197	112951597	MajorDMR-10-9399	2
chr12	112981487	112981998	MajorDMR-10-9400	6
chr12	112988189	112989347	MajorDMR-10-9401	9
chr12	113072596	113072622	MajorDMR-10-9402	2
chr12	113080907	113081433	MajorDMR-10-9403	6
chr12	113082607	113082920	MajorDMR-10-9404	3
chr12	113083716	113083759	MajorDMR-10-9405	2
chr12	113093352	113094132	MajorDMR-10-9406	4
chr12	113099342	113100051	MajorDMR-10-9407	6
chr12	113148865	113149389	MajorDMR-10-9408	5
chr12	113151972	113152841	MajorDMR-10-9409	11
chr12	113177874	113178112	MajorDMR-10-9410	5
chr12	113278655	113278681	MajorDMR-10-9411	2
chr12	113336330	113336823	MajorDMR-10-9412	10
chr12	113344982	113345354	MajorDMR-10-9413	2
chr12	113528924	113528964	MajorDMR-10-9414	3
chr12	113597618	113599863	MajorDMR-10-9415	20
chr12	113679214	113679514	MajorDMR-10-9416	2
chr12	113799659	113800065	MajorDMR-10-9417	8
chr12	113915882	113916142	MajorDMR-10-9418	2
chr12	113938177	113938814	MajorDMR-10-9419	6
chr12	114025543	114025956	MajorDMR-10-9420	4
chr12	114121958	114122116	MajorDMR-10-9421	6
chr12	114318712	114319324	MajorDMR-10-9422	15
chr12	114530807	114530961	MajorDMR-10-9423	2
chr12	114677971	114678148	MajorDMR-10-9424	3
chr12	114701915	114701971	MajorDMR-10-9425	2
chr12	114791362	114791843	MajorDMR-10-9426	2
chr12	114806706	114807076	MajorDMR-10-9427	4
chr12	114828933	114829021	MajorDMR-10-9428	2
chr12	114849043	114849114	MajorDMR-10-9429	4
chr12	114889180	114889346	MajorDMR-10-9430	3
chr12	114895807	114895828	MajorDMR-10-9431	2
chr12	114907498	114907529	MajorDMR-10-9432	2
chr12	115062259	115062425	MajorDMR-10-9433	3
chr12	115087402	115087703	MajorDMR-10-9434	2
chr12	115258565	115259718	MajorDMR-10-9435	9
chr12	115485699	115485755	MajorDMR-10-9436	2
chr12	115590488	115590634	MajorDMR-10-9437	3
chr12	115722888	115723000	MajorDMR-10-9438	5
chr12	115755542	115755844	MajorDMR-10-9439	2
chr12	115789433	115789803	MajorDMR-10-9440	3
chr12	115963725	115964008	MajorDMR-10-9441	8
chr12	116005940	116006067	MajorDMR-10-9442	3
chr12	116007206	116007526	MajorDMR-10-9443	4
chr12	116196057	116196214	MajorDMR-10-9444	4
chr12	116196856	116197071	MajorDMR-10-9445	2
chr12	116265969	116266244	MajorDMR-10-9446	3
chr12	116335474	116335872	MajorDMR-10-9447	3
chr12	116366566	116366839	MajorDMR-10-9448	7
chr12	116394813	116395669	MajorDMR-10-9449	10
chr12	116406247	116406379	MajorDMR-10-9450	3
chr12	116420305	116420458	MajorDMR-10-9451	3
chr12	116421109	116421395	MajorDMR-10-9452	5
chr12	116421929	116422904	MajorDMR-10-9453	11
chr12	116425789	116426033	MajorDMR-10-9454	2
chr12	116452438	116452712	MajorDMR-10-9455	2
chr12	116574287	116574300	MajorDMR-10-9456	2
chr12	116623786	116624128	MajorDMR-10-9457	5
chr12	116708294	116708341	MajorDMR-10-9458	2
chr12	116745401	116745543	MajorDMR-10-9459	5
chr12	116773895	116773970	MajorDMR-10-9460	4
chr12	116811075	116811600	MajorDMR-10-9461	13
chr12	116826676	116826933	MajorDMR-10-9462	4
chr12	116842068	116842525	MajorDMR-10-9463	16
chr12	116896958	116897362	MajorDMR-10-9464	11
chr12	116914059	116914702	MajorDMR-10-9465	12
chr12	116985362	116986879	MajorDMR-10-9466	23
chr12	116997534	116998241	MajorDMR-10-9467	9
chr12	117093193	117093399	MajorDMR-10-9468	6
chr12	117102051	117102578	MajorDMR-10-9469	6
chr12	117156074	117157159	MajorDMR-10-9470	5
chr12	117165836	117165923	MajorDMR-10-9471	3
chr12	117203270	117203421	MajorDMR-10-9472	3
chr12	117211925	117212521	MajorDMR-10-9473	5
chr12	117243304	117243970	MajorDMR-10-9474	9
chr12	117276328	117276359	MajorDMR-10-9475	2
chr12	117301533	117301589	MajorDMR-10-9476	3
chr12	117376391	117376666	MajorDMR-10-9477	3
chr12	117381859	117382059	MajorDMR-10-9478	4
chr12	117389133	117389185	MajorDMR-10-9479	2
chr12	117413658	117414034	MajorDMR-10-9480	2
chr12	117420896	117421225	MajorDMR-10-9481	3
chr12	117433384	117434625	MajorDMR-10-9482	20
chr12	117455669	117457016	MajorDMR-10-9483	25
chr12	117463263	117463294	MajorDMR-10-9484	2
chr12	117482649	117482702	MajorDMR-10-9485	2
chr12	117483332	117483634	MajorDMR-10-9486	4
chr12	117591480	117591528	MajorDMR-10-9487	4
chr12	117616021	117616088	MajorDMR-10-9488	2
chr12	117642220	117642314	MajorDMR-10-9489	3
chr12	117666183	117666449	MajorDMR-10-9490	3
chr12	117697367	117697663	MajorDMR-10-9491	10
chr12	117707776	117707828	MajorDMR-10-9492	2
chr12	117709602	117709978	MajorDMR-10-9493	9
chr12	117722569	117722581	MajorDMR-10-9494	2
chr12	117779106	117779115	MajorDMR-10-9495	2
chr12	117790045	117790579	MajorDMR-10-9496	5
chr12	117799514	117799750	MajorDMR-10-9497	3
chr12	117842894	117843008	MajorDMR-10-9498	5
chr12	117918185	117918210	MajorDMR-10-9499	2
chr12	117955442	117955543	MajorDMR-10-9500	2
chr12	117959455	117960030	MajorDMR-10-9501	4
chr12	118000953	118001066	MajorDMR-10-9502	2
chr12	118256462	118256657	MajorDMR-10-9503	3
chr12	118279847	118279878	MajorDMR-10-9504	3
chr12	118284754	118285159	MajorDMR-10-9505	13
chr12	118461037	118461065	MajorDMR-10-9506	2
chr12	118471618	118472084	MajorDMR-10-9507	3
chr12	118495330	118495703	MajorDMR-10-9508	6
chr12	118707453	118707467	MajorDMR-10-9509	2
chr12	118732062	118732100	MajorDMR-10-9510	2
chr12	118773814	118774152	MajorDMR-10-9511	6
chr12	118812359	118812458	MajorDMR-10-9512	3
chr12	118901603	118901896	MajorDMR-10-9513	5
chr12	118910481	118910734	MajorDMR-10-9514	3
chr12	119028570	119028718	MajorDMR-10-9515	2
chr12	119175612	119175943	MajorDMR-10-9516	2
chr12	119203725	119203963	MajorDMR-10-9517	2
chr12	119266173	119266350	MajorDMR-10-9518	3
chr12	119338733	119339203	MajorDMR-10-9519	2
chr12	119441090	119441237	MajorDMR-10-9520	3
chr12	119509253	119509338	MajorDMR-10-9521	2
chr12	119510332	119510446	MajorDMR-10-9522	6
chr12	119517348	119517891	MajorDMR-10-9523	8
chr12	119613829	119614313	MajorDMR-10-9524	9
chr12	119641902	119642155	MajorDMR-10-9525	3
chr12	119701708	119701776	MajorDMR-10-9526	4
chr12	119721138	119721196	MajorDMR-10-9527	2
chr12	119779073	119779079	MajorDMR-10-9528	2
chr12	119889418	119890443	MajorDMR-10-9529	8
chr12	119913614	119913866	MajorDMR-10-9530	2
chr12	120116587	120116641	MajorDMR-10-9531	2
chr12	120154161	120154172	MajorDMR-10-9532	2
chr12	120263084	120263436	MajorDMR-10-9533	5
chr12	120277068	120277246	MajorDMR-10-9534	3
chr12	120331205	120331300	MajorDMR-10-9535	3
chr12	120350780	120350820	MajorDMR-10-9536	2
chr12	120353691	120354111	MajorDMR-10-9537	10
chr12	120361367	120362113	MajorDMR-10-9538	7
chr12	120377931	120377956	MajorDMR-10-9539	2
chr12	120433564	120434011	MajorDMR-10-9540	3
chr12	120441887	120441946	MajorDMR-10-9541	2
chr12	120449750	120449933	MajorDMR-10-9542	7
chr12	120455799	120455955	MajorDMR-10-9543	3
chr12	120457406	120457573	MajorDMR-10-9544	3
chr12	120542302	120542627	MajorDMR-10-9545	3
chr12	120561835	120561853	MajorDMR-10-9546	2
chr12	120605360	120606134	MajorDMR-10-9547	9
chr12	120814321	120814399	MajorDMR-10-9548	2
chr12	121270896	121271206	MajorDMR-10-9549	4
chr12	121273179	121273324	MajorDMR-10-9550	3
chr12	121285701	121285721	MajorDMR-10-9551	2
chr12	121325972	121326081	MajorDMR-10-9552	3
chr12	121486118	121486548	MajorDMR-10-9553	11
chr12	121656571	121656576	MajorDMR-10-9554	2
chr12	121739479	121739962	MajorDMR-10-9555	9
chr12	121761875	121762099	MajorDMR-10-9556	3
chr12	121798138	121798554	MajorDMR-10-9557	11
chr12	121803582	121804037	MajorDMR-10-9558	8
chr12	121829652	121830368	MajorDMR-10-9559	9
chr12	121876182	121876287	MajorDMR-10-9560	3
chr12	122157856	122158209	MajorDMR-10-9561	8
chr12	122186196	122186774	MajorDMR-10-9562	6
chr12	122335652	122335870	MajorDMR-10-9563	6
chr12	122336950	122337627	MajorDMR-10-9564	11
chr12	122338184	122338231	MajorDMR-10-9565	2
chr12	122353533	122354001	MajorDMR-10-9566	9
chr12	122472245	122472271	MajorDMR-10-9567	2
chr12	122494012	122494049	MajorDMR-10-9568	3
chr12	122519673	122520622	MajorDMR-10-9569	10
chr12	122528122	122528168	MajorDMR-10-9570	3
chr12	122581169	122581320	MajorDMR-10-9571	3
chr12	122770647	122770792	MajorDMR-10-9572	2
chr12	122799609	122799656	MajorDMR-10-9573	2
chr12	122825733	122825793	MajorDMR-10-9574	2
chr12	122869261	122870247	MajorDMR-10-9575	13
chr12	122872546	122872806	MajorDMR-10-9576	3
chr12	122885366	122885606	MajorDMR-10-9577	9
chr12	122897876	122898138	MajorDMR-10-9578	5
chr12	122994780	122994801	MajorDMR-10-9579	2
chr12	123210407	123210425	MajorDMR-10-9580	2
chr12	123249973	123249983	MajorDMR-10-9581	2
chr12	123250983	123251538	MajorDMR-10-9582	5
chr12	123275347	123275375	MajorDMR-10-9583	2
chr12	123310121	123310528	MajorDMR-10-9584	2
chr12	123373005	123373063	MajorDMR-10-9585	3
chr12	123387768	123388171	MajorDMR-10-9586	3
chr12	123406588	123406653	MajorDMR-10-9587	4
chr12	123491551	123491636	MajorDMR-10-9588	3
chr12	123506449	123506573	MajorDMR-10-9589	3
chr12	123516550	123516664	MajorDMR-10-9590	3
chr12	123526882	123526906	MajorDMR-10-9591	3
chr12	123573581	123573710	MajorDMR-10-9592	3
chr12	123607923	123608029	MajorDMR-10-9593	2
chr12	123611225	123611700	MajorDMR-10-9594	5
chr12	123650584	123650617	MajorDMR-10-9595	4
chr12	123721961	123721971	MajorDMR-10-9596	2
chr12	123921823	123921914	MajorDMR-10-9597	2
chr12	124055149	124055324	MajorDMR-10-9598	2
chr12	124105573	124106084	MajorDMR-10-9599	8
chr12	124186002	124186014	MajorDMR-10-9600	2
chr12	124213834	124214114	MajorDMR-10-9601	3
chr12	124219931	124220267	MajorDMR-10-9602	12
chr12	124265663	124265675	MajorDMR-10-9603	2
chr12	124337662	124337793	MajorDMR-10-9604	4
chr12	124373625	124373949	MajorDMR-10-9605	13
chr12	124403858	124404130	MajorDMR-10-9606	8
chr12	124436278	124436304	MajorDMR-10-9607	2
chr12	124446192	124446563	MajorDMR-10-9608	4
chr12	124483623	124484289	MajorDMR-10-9609	4
chr12	124485179	124485200	MajorDMR-10-9610	2
chr12	124491234	124491596	MajorDMR-10-9611	5
chr12	124492150	124492945	MajorDMR-10-9612	10
chr12	124502101	124502401	MajorDMR-10-9613	4
chr12	124515206	124515299	MajorDMR-10-9614	5
chr12	124520759	124521076	MajorDMR-10-9615	5
chr12	124659273	124659867	MajorDMR-10-9616	10
chr12	124825585	124825804	MajorDMR-10-9617	4
chr12	124893402	124893759	MajorDMR-10-9618	9
chr12	124947919	124948300	MajorDMR-10-9619	4
chr12	124951136	124951218	MajorDMR-10-9620	4
chr12	125030706	125030917	MajorDMR-10-9621	4
chr12	125071277	125071546	MajorDMR-10-9622	8
chr12	125120784	125120944	MajorDMR-10-9623	3
chr12	125145574	125145808	MajorDMR-10-9624	5
chr12	125177484	125178075	MajorDMR-10-9625	17
chr12	125190335	125190727	MajorDMR-10-9626	9
chr12	125202490	125203082	MajorDMR-10-9627	16
chr12	125234147	125234374	MajorDMR-10-9628	9
chr12	125299601	125300434	MajorDMR-10-9629	25
chr12	125300960	125301179	MajorDMR-10-9630	8
chr12	125308962	125309244	MajorDMR-10-9631	9
chr12	125337782	125338010	MajorDMR-10-9632	4
chr12	125405737	125406010	MajorDMR-10-9633	3
chr12	125463917	125464261	MajorDMR-10-9634	8
chr12	125479244	125479522	MajorDMR-10-9635	3
chr12	125490346	125490540	MajorDMR-10-9636	5
chr12	125500039	125500338	MajorDMR-10-9637	2
chr12	125501131	125501348	MajorDMR-10-9638	5
chr12	125515834	125516074	MajorDMR-10-9639	3
chr12	125524011	125524254	MajorDMR-10-9640	4
chr12	125565963	125566123	MajorDMR-10-9641	3
chr12	125716343	125716382	MajorDMR-10-9642	2
chr12	125733841	125734327	MajorDMR-10-9643	4
chr12	125856686	125856818	MajorDMR-10-9644	3
chr12	125859079	125859202	MajorDMR-10-9645	5
chr12	125859880	125860120	MajorDMR-10-9646	3
chr12	125871211	125871613	MajorDMR-10-9647	2
chr12	126017311	126017917	MajorDMR-10-9648	4
chr12	126186982	126187135	MajorDMR-10-9649	2
chr12	126241240	126241797	MajorDMR-10-9650	4
chr12	126246118	126246695	MajorDMR-10-9651	3
chr12	126275392	126275490	MajorDMR-10-9652	3
chr12	126278441	126278839	MajorDMR-10-9653	2
chr12	126291795	126291895	MajorDMR-10-9654	2
chr12	126348503	126348630	MajorDMR-10-9655	2
chr12	126665403	126665516	MajorDMR-10-9656	2
chr12	126873204	126873578	MajorDMR-10-9657	2
chr12	127032479	127032932	MajorDMR-10-9658	11
chr12	127401059	127401082	MajorDMR-10-9659	2
chr12	127415291	127415606	MajorDMR-10-9660	7
chr12	127417849	127418045	MajorDMR-10-9661	2
chr12	127425578	127425885	MajorDMR-10-9662	2
chr12	127458505	127459109	MajorDMR-10-9663	6
chr12	127536388	127536409	MajorDMR-10-9664	3
chr12	127547303	127547446	MajorDMR-10-9665	4
chr12	127552861	127553156	MajorDMR-10-9666	7
chr12	127553703	127553977	MajorDMR-10-9667	3
chr12	127629769	127630124	MajorDMR-10-9668	2
chr12	127745253	127745310	MajorDMR-10-9669	2
chr12	127751336	127751644	MajorDMR-10-9670	6
chr12	127760014	127760175	MajorDMR-10-9671	3
chr12	127906185	127906490	MajorDMR-10-9672	5
chr12	128000464	128000569	MajorDMR-10-9673	2
chr12	128062034	128062620	MajorDMR-10-9674	3
chr12	128165982	128166800	MajorDMR-10-9675	8
chr12	128213132	128213267	MajorDMR-10-9676	2
chr12	128275627	128275664	MajorDMR-10-9677	2
chr12	128346043	128346109	MajorDMR-10-9678	3
chr12	128371843	128372847	MajorDMR-10-9679	10
chr12	128385659	128387083	MajorDMR-10-9680	14
chr12	128402415	128402439	MajorDMR-10-9681	2
chr12	128715421	128715568	MajorDMR-10-9682	7
chr12	128750713	128750752	MajorDMR-10-9683	3
chr12	128902646	128902917	MajorDMR-10-9684	12
chr12	128935534	128936007	MajorDMR-10-9685	2
chr12	128940197	128940373	MajorDMR-10-9686	5
chr12	128941231	128942014	MajorDMR-10-9687	9
chr12	128984120	128984573	MajorDMR-10-9688	3
chr12	129039051	129040057	MajorDMR-10-9689	11
chr12	129554633	129554919	MajorDMR-10-9690	9
chr12	129564992	129565277	MajorDMR-10-9691	4
chr12	129685017	129685448	MajorDMR-10-9692	8
chr12	129718896	129718974	MajorDMR-10-9693	3
chr12	129735468	129736012	MajorDMR-10-9694	12
chr12	129780800	129780954	MajorDMR-10-9695	3
chr12	129846964	129847924	MajorDMR-10-9696	10
chr12	129868499	129868662	MajorDMR-10-9697	5
chr12	129893947	129894511	MajorDMR-10-9698	7
chr12	129978907	129979112	MajorDMR-10-9699	2
chr12	129999162	129999251	MajorDMR-10-9700	2
chr12	130054570	130054719	MajorDMR-10-9701	3
chr12	130084594	130084736	MajorDMR-10-9702	3
chr12	130099127	130099339	MajorDMR-10-9703	7
chr12	130294540	130294785	MajorDMR-10-9704	5
chr12	130347492	130347527	MajorDMR-10-9705	3
chr12	130421661	130421873	MajorDMR-10-9706	2
chr12	130468234	130468704	MajorDMR-10-9707	7
chr12	130565656	130566323	MajorDMR-10-9708	5
chr12	130585668	130586299	MajorDMR-10-9709	3
chr12	130641798	130642721	MajorDMR-10-9710	7
chr12	130643708	130644547	MajorDMR-10-9711	4
chr12	130648878	130649838	MajorDMR-10-9712	18
chr12	130655239	130655580	MajorDMR-10-9713	3
chr12	130662122	130662394	MajorDMR-10-9714	5
chr12	130699239	130699298	MajorDMR-10-9715	3
chr12	130705172	130705489	MajorDMR-10-9716	2
chr12	130707329	130707795	MajorDMR-10-9717	6
chr12	130710813	130711060	MajorDMR-10-9718	4
chr12	130749060	130749346	MajorDMR-10-9719	6
chr12	130757727	130757755	MajorDMR-10-9720	2
chr12	130764806	130766816	MajorDMR-10-9721	28
chr12	130804518	130804842	MajorDMR-10-9722	2
chr12	130812359	130812857	MajorDMR-10-9723	9
chr12	130841731	130841909	MajorDMR-10-9724	2
chr12	130875796	130875854	MajorDMR-10-9725	2
chr12	130990494	130991145	MajorDMR-10-9726	5
chr12	131029005	131029455	MajorDMR-10-9727	3
chr12	131041077	131041083	MajorDMR-10-9728	2
chr12	131047509	131047753	MajorDMR-10-9729	2
chr12	131095127	131095145	MajorDMR-10-9730	2
chr12	131225231	131225517	MajorDMR-10-9731	2
chr12	131355256	131355837	MajorDMR-10-9732	9
chr12	131376624	131377036	MajorDMR-10-9733	9
chr12	131410011	131410585	MajorDMR-10-9734	8
chr12	131465862	131465956	MajorDMR-10-9735	4
chr12	131509570	131510000	MajorDMR-10-9736	10
chr12	131511434	131512351	MajorDMR-10-9737	16
chr12	131536329	131536644	MajorDMR-10-9738	2
chr12	131537819	131538299	MajorDMR-10-9739	7
chr12	131622553	131622661	MajorDMR-10-9740	2
chr12	131691477	131691875	MajorDMR-10-9741	13
chr12	131728650	131728787	MajorDMR-10-9742	4
chr12	131899399	131899820	MajorDMR-10-9743	8
chr12	131954396	131954771	MajorDMR-10-9744	9
chr12	132084590	132085222	MajorDMR-10-9745	13
chr12	132089277	132089281	MajorDMR-10-9746	2
chr12	132100015	132100470	MajorDMR-10-9747	4
chr12	132174179	132174432	MajorDMR-10-9748	5
chr12	132220293	132220555	MajorDMR-10-9749	3
chr12	132252590	132253160	MajorDMR-10-9750	18
chr12	132254480	132254666	MajorDMR-10-9751	2
chr12	132259548	132259947	MajorDMR-10-9752	11
chr12	132277824	132278023	MajorDMR-10-9753	4
chr12	132377932	132378421	MajorDMR-10-9754	13
chr12	132497256	132497454	MajorDMR-10-9755	6
chr12	132502451	132502891	MajorDMR-10-9756	3
chr12	132525698	132526536	MajorDMR-10-9757	19
chr12	132534675	132535055	MajorDMR-10-9758	7
chr12	132538638	132538978	MajorDMR-10-9759	2
chr12	132539483	132539800	MajorDMR-10-9760	2
chr12	132589472	132589511	MajorDMR-10-9761	2
chr12	132619633	132619658	MajorDMR-10-9762	2
chr12	132620197	132620235	MajorDMR-10-9763	4
chr12	132639686	132639842	MajorDMR-10-9764	11
chr12	132943980	132944039	MajorDMR-10-9765	5
chr12	132961987	132962199	MajorDMR-10-9766	4
chr12	133012971	133013254	MajorDMR-10-9767	2
chr12	133222880	133222895	MajorDMR-10-9768	2
chr12	133310824	133311389	MajorDMR-10-9769	13
chr12	133379782	133379979	MajorDMR-10-9770	5
chr12	133389174	133389501	MajorDMR-10-9771	3
chr12	133403247	133403421	MajorDMR-10-9772	2
chr12	133412398	133413065	MajorDMR-10-9773	16
chr12	133419043	133419480	MajorDMR-10-9774	18
chr12	133424149	133424989	MajorDMR-10-9775	28
chr12	133444003	133444859	MajorDMR-10-9776	18
chr12	133449066	133450054	MajorDMR-10-9777	13
chr12	133452588	133454082	MajorDMR-10-9778	17
chr13	19116098	19116132	MajorDMR-10-9779	2
chr13	19272941	19272948	MajorDMR-10-9780	2
chr13	19284569	19284715	MajorDMR-10-9781	3
chr13	19763509	19763529	MajorDMR-10-9782	2
chr13	19851833	19852016	MajorDMR-10-9783	2
chr13	20235325	20235765	MajorDMR-10-9784	3
chr13	20239282	20239299	MajorDMR-10-9785	2
chr13	20299131	20299609	MajorDMR-10-9786	7
chr13	20365744	20365834	MajorDMR-10-9787	2
chr13	20380906	20381507	MajorDMR-10-9788	4
chr13	20394260	20394298	MajorDMR-10-9789	2
chr13	20412932	20413042	MajorDMR-10-9790	2
chr13	20431458	20431471	MajorDMR-10-9791	2
chr13	20510107	20510189	MajorDMR-10-9792	3
chr13	20567829	20567835	MajorDMR-10-9793	2
chr13	20638642	20638672	MajorDMR-10-9794	2
chr13	20656498	20656577	MajorDMR-10-9795	2
chr13	20667558	20667710	MajorDMR-10-9796	6
chr13	20668287	20668667	MajorDMR-10-9797	7
chr13	20681112	20681307	MajorDMR-10-9798	3
chr13	21066232	21066426	MajorDMR-10-9799	2
chr13	21207638	21208022	MajorDMR-10-9800	6
chr13	21275539	21276234	MajorDMR-10-9801	6
chr13	21374779	21375089	MajorDMR-10-9802	3
chr13	21571852	21572171	MajorDMR-10-9803	4
chr13	21748833	21748936	MajorDMR-10-9804	2
chr13	21821073	21821890	MajorDMR-10-9805	11
chr13	21830456	21831384	MajorDMR-10-9806	9
chr13	21832754	21832868	MajorDMR-10-9807	2
chr13	21843379	21843692	MajorDMR-10-9808	4
chr13	21896615	21896646	MajorDMR-10-9809	3
chr13	21899149	21899216	MajorDMR-10-9810	2
chr13	21900909	21901163	MajorDMR-10-9811	5
chr13	21993616	21993691	MajorDMR-10-9812	2
chr13	22117789	22117801	MajorDMR-10-9813	2
chr13	22157789	22158477	MajorDMR-10-9814	10
chr13	22177169	22177211	MajorDMR-10-9815	3
chr13	22189705	22190992	MajorDMR-10-9816	6
chr13	22312945	22313227	MajorDMR-10-9817	5
chr13	22405937	22406255	MajorDMR-10-9818	4
chr13	22521280	22521291	MajorDMR-10-9819	2
chr13	22553759	22553777	MajorDMR-10-9820	4
chr13	22584604	22584939	MajorDMR-10-9821	6
chr13	22606887	22607369	MajorDMR-10-9822	4
chr13	22671569	22671703	MajorDMR-10-9823	4
chr13	22702167	22703104	MajorDMR-10-9824	11
chr13	22966601	22966668	MajorDMR-10-9825	2
chr13	22976671	22977121	MajorDMR-10-9826	5
chr13	22993716	22993768	MajorDMR-10-9827	3
chr13	23013669	23013690	MajorDMR-10-9828	3
chr13	23028517	23028731	MajorDMR-10-9829	4
chr13	23071190	23071706	MajorDMR-10-9830	9
chr13	23087765	23087869	MajorDMR-10-9831	3
chr13	23301671	23301732	MajorDMR-10-9832	2
chr13	23339685	23340005	MajorDMR-10-9833	3
chr13	23477570	23477942	MajorDMR-10-9834	11
chr13	23499914	23499933	MajorDMR-10-9835	2
chr13	24017738	24017808	MajorDMR-10-9836	3
chr13	24018334	24018415	MajorDMR-10-9837	2
chr13	24043964	24044472	MajorDMR-10-9838	13
chr13	24074934	24075542	MajorDMR-10-9839	6
chr13	24133075	24133568	MajorDMR-10-9840	6
chr13	24160724	24161171	MajorDMR-10-9841	5
chr13	24313872	24313922	MajorDMR-10-9842	2
chr13	24494808	24495439	MajorDMR-10-9843	4
chr13	24560903	24561028	MajorDMR-10-9844	3
chr13	24578770	24578812	MajorDMR-10-9845	2
chr13	24584237	24584629	MajorDMR-10-9846	5
chr13	24612701	24613382	MajorDMR-10-9847	7
chr13	24653995	24654372	MajorDMR-10-9848	4
chr13	24673787	24674604	MajorDMR-10-9849	11
chr13	24723022	24723190	MajorDMR-10-9850	3
chr13	24734469	24734478	MajorDMR-10-9851	2
chr13	24736242	24736720	MajorDMR-10-9852	6
chr13	24740073	24740263	MajorDMR-10-9853	3
chr13	24773245	24773748	MajorDMR-10-9854	9
chr13	24774828	24775138	MajorDMR-10-9855	4
chr13	24782101	24782217	MajorDMR-10-9856	5
chr13	24789180	24789352	MajorDMR-10-9857	6
chr13	24837506	24838672	MajorDMR-10-9858	8
chr13	24914421	24914663	MajorDMR-10-9859	2
chr13	24972945	24973100	MajorDMR-10-9860	3
chr13	25063362	25063514	MajorDMR-10-9861	2
chr13	25076538	25076886	MajorDMR-10-9862	8
chr13	25176466	25176786	MajorDMR-10-9863	2
chr13	25250054	25250397	MajorDMR-10-9864	4
chr13	25501653	25501937	MajorDMR-10-9865	2
chr13	25644266	25644888	MajorDMR-10-9866	9
chr13	25691277	25691345	MajorDMR-10-9867	4
chr13	25711247	25711274	MajorDMR-10-9868	2
chr13	25712235	25712305	MajorDMR-10-9869	2
chr13	25717900	25717917	MajorDMR-10-9870	2
chr13	25723827	25723990	MajorDMR-10-9871	3
chr13	25735132	25735706	MajorDMR-10-9872	3
chr13	25744368	25744388	MajorDMR-10-9873	2
chr13	25748607	25748615	MajorDMR-10-9874	3
chr13	25759610	25760368	MajorDMR-10-9875	16
chr13	25764586	25765186	MajorDMR-10-9876	5
chr13	25778172	25778244	MajorDMR-10-9877	3
chr13	25791289	25791389	MajorDMR-10-9878	2
chr13	25795449	25795608	MajorDMR-10-9879	2
chr13	25956011	25956246	MajorDMR-10-9880	2
chr13	25975264	25975530	MajorDMR-10-9881	3
chr13	26028517	26028631	MajorDMR-10-9882	2
chr13	26076195	26076442	MajorDMR-10-9883	3
chr13	26138279	26138339	MajorDMR-10-9884	2
chr13	26147924	26148550	MajorDMR-10-9885	4
chr13	26262499	26262892	MajorDMR-10-9886	2
chr13	26282089	26282889	MajorDMR-10-9887	4
chr13	26302793	26303093	MajorDMR-10-9888	6
chr13	26339557	26339761	MajorDMR-10-9889	2
chr13	26343229	26343251	MajorDMR-10-9890	2
chr13	26344709	26344764	MajorDMR-10-9891	2
chr13	26378290	26378666	MajorDMR-10-9892	3
chr13	26400658	26401173	MajorDMR-10-9893	9
chr13	26422553	26423105	MajorDMR-10-9894	10
chr13	26445657	26446164	MajorDMR-10-9895	6
chr13	26456942	26457193	MajorDMR-10-9896	2
chr13	26501306	26501735	MajorDMR-10-9897	3
chr13	26502774	26503384	MajorDMR-10-9898	16
chr13	26599484	26599719	MajorDMR-10-9899	4
chr13	26738898	26739107	MajorDMR-10-9900	3
chr13	26821179	26821970	MajorDMR-10-9901	4
chr13	26839292	26839963	MajorDMR-10-9902	5
chr13	26873346	26873821	MajorDMR-10-9903	4
chr13	26900434	26900523	MajorDMR-10-9904	2
chr13	26924287	26924416	MajorDMR-10-9905	2
chr13	26998061	26998219	MajorDMR-10-9906	3
chr13	26999855	27000031	MajorDMR-10-9907	2
chr13	27032496	27032743	MajorDMR-10-9908	6
chr13	27087434	27087864	MajorDMR-10-9909	4
chr13	27091581	27091886	MajorDMR-10-9910	6
chr13	27092630	27093011	MajorDMR-10-9911	5
chr13	27096304	27097744	MajorDMR-10-9912	15
chr13	27105566	27106639	MajorDMR-10-9913	14
chr13	27112969	27113474	MajorDMR-10-9914	5
chr13	27134720	27134974	MajorDMR-10-9915	4
chr13	27138667	27138854	MajorDMR-10-9916	3
chr13	27174792	27175334	MajorDMR-10-9917	5
chr13	27178570	27178668	MajorDMR-10-9918	2
chr13	27180257	27181249	MajorDMR-10-9919	6
chr13	27185297	27186008	MajorDMR-10-9920	5
chr13	27189942	27190467	MajorDMR-10-9921	4
chr13	27191082	27191230	MajorDMR-10-9922	2
chr13	27197417	27197431	MajorDMR-10-9923	2
chr13	27227257	27227635	MajorDMR-10-9924	3
chr13	27233813	27234481	MajorDMR-10-9925	5
chr13	27235004	27235398	MajorDMR-10-9926	4
chr13	27235908	27236597	MajorDMR-10-9927	3
chr13	27247643	27247693	MajorDMR-10-9928	2
chr13	27249970	27250447	MajorDMR-10-9929	2
chr13	27252026	27252037	MajorDMR-10-9930	2
chr13	27266728	27267526	MajorDMR-10-9931	13
chr13	27274025	27274111	MajorDMR-10-9932	2
chr13	27277399	27277815	MajorDMR-10-9933	3
chr13	27473117	27473782	MajorDMR-10-9934	8
chr13	27546801	27546852	MajorDMR-10-9935	2
chr13	27563331	27563364	MajorDMR-10-9936	2
chr13	27705063	27705568	MajorDMR-10-9937	3
chr13	27721822	27721922	MajorDMR-10-9938	3
chr13	27895235	27895770	MajorDMR-10-9939	8
chr13	27908642	27909688	MajorDMR-10-9940	12
chr13	27917307	27917833	MajorDMR-10-9941	7
chr13	27923748	27924047	MajorDMR-10-9942	3
chr13	27927475	27927491	MajorDMR-10-9943	2
chr13	27934763	27935276	MajorDMR-10-9944	7
chr13	27940624	27940955	MajorDMR-10-9945	4
chr13	27944581	27945448	MajorDMR-10-9946	25
chr13	27960584	27960774	MajorDMR-10-9947	3
chr13	27961642	27961873	MajorDMR-10-9948	3
chr13	27979742	27979796	MajorDMR-10-9949	5
chr13	27990295	27990333	MajorDMR-10-9950	2
chr13	28004610	28004650	MajorDMR-10-9951	2
chr13	28005925	28006235	MajorDMR-10-9952	2
chr13	28099322	28099455	MajorDMR-10-9953	2
chr13	28110968	28111056	MajorDMR-10-9954	4
chr13	28351675	28352239	MajorDMR-10-9955	8
chr13	28431754	28431825	MajorDMR-10-9956	4
chr13	28584217	28584866	MajorDMR-10-9957	7
chr13	28588588	28588956	MajorDMR-10-9958	7
chr13	28591925	28593174	MajorDMR-10-9959	16
chr13	28596836	28597488	MajorDMR-10-9960	3
chr13	28611305	28611747	MajorDMR-10-9961	4
chr13	28631239	28631775	MajorDMR-10-9962	9
chr13	28632856	28633028	MajorDMR-10-9963	3
chr13	28641652	28642515	MajorDMR-10-9964	6
chr13	28644357	28644580	MajorDMR-10-9965	4
chr13	28645739	28645821	MajorDMR-10-9966	3
chr13	28668018	28668704	MajorDMR-10-9967	7
chr13	28673706	28673917	MajorDMR-10-9968	4
chr13	28714701	28715180	MajorDMR-10-9969	3
chr13	28802633	28802975	MajorDMR-10-9970	2
chr13	28803950	28804409	MajorDMR-10-9971	3
chr13	28818012	28818411	MajorDMR-10-9972	7
chr13	28841236	28841705	MajorDMR-10-9973	6
chr13	28878495	28879834	MajorDMR-10-9974	7
chr13	28882396	28882758	MajorDMR-10-9975	4
chr13	28909839	28910037	MajorDMR-10-9976	6
chr13	28935817	28936076	MajorDMR-10-9977	3
chr13	28940533	28940676	MajorDMR-10-9978	4
chr13	28982807	28982821	MajorDMR-10-9979	2
chr13	28999919	29000176	MajorDMR-10-9980	3
chr13	29009005	29009391	MajorDMR-10-9981	4
chr13	29010007	29010372	MajorDMR-10-9982	5
chr13	29050322	29050440	MajorDMR-10-9983	2
chr13	29168359	29168367	MajorDMR-10-9984	2
chr13	29214984	29215273	MajorDMR-10-9985	4
chr13	29225785	29226166	MajorDMR-10-9986	4
chr13	29228551	29228928	MajorDMR-10-9987	2
chr13	29229778	29230533	MajorDMR-10-9988	4
chr13	29318210	29318528	MajorDMR-10-9989	5
chr13	29420370	29420729	MajorDMR-10-9990	2
chr13	29425139	29425477	MajorDMR-10-9991	2
chr13	29428226	29428648	MajorDMR-10-9992	4
chr13	29430594	29431106	MajorDMR-10-9993	10
chr13	29438069	29438125	MajorDMR-10-9994	3
chr13	29463612	29463748	MajorDMR-10-9995	3
chr13	29467289	29468201	MajorDMR-10-9996	9
chr13	29539143	29539410	MajorDMR-10-9997	2
chr13	29603168	29603321	MajorDMR-10-9998	5
chr13	29677186	29677650	MajorDMR-10-9999	5
chr13	29699590	29699706	MajorDMR-10-10000	3
chr13	29738110	29738942	MajorDMR-10-10001	11
chr13	29769730	29770105	MajorDMR-10-10002	2
chr13	29814449	29814703	MajorDMR-10-10003	3
chr13	29833978	29834599	MajorDMR-10-10004	7
chr13	30021155	30021666	MajorDMR-10-10005	4
chr13	30053084	30053412	MajorDMR-10-10006	7
chr13	30057974	30058034	MajorDMR-10-10007	2
chr13	30071578	30071604	MajorDMR-10-10008	2
chr13	30074576	30074771	MajorDMR-10-10009	6
chr13	30081255	30081562	MajorDMR-10-10010	5
chr13	30082717	30083112	MajorDMR-10-10011	7
chr13	30108236	30108708	MajorDMR-10-10012	5
chr13	30319017	30319302	MajorDMR-10-10013	5
chr13	30340644	30341469	MajorDMR-10-10014	8
chr13	30360720	30360873	MajorDMR-10-10015	2
chr13	30512098	30512428	MajorDMR-10-10016	2
chr13	30531789	30531950	MajorDMR-10-10017	4
chr13	30537079	30537575	MajorDMR-10-10018	6
chr13	30574508	30574739	MajorDMR-10-10019	7
chr13	30868917	30868943	MajorDMR-10-10020	2
chr13	30926227	30926648	MajorDMR-10-10021	3
chr13	30929040	30929490	MajorDMR-10-10022	5
chr13	31019902	31020219	MajorDMR-10-10023	4
chr13	31034146	31034361	MajorDMR-10-10024	4
chr13	31177946	31178687	MajorDMR-10-10025	8
chr13	31234512	31234685	MajorDMR-10-10026	2
chr13	31364794	31365162	MajorDMR-10-10027	3
chr13	31379567	31379740	MajorDMR-10-10028	2
chr13	31408607	31408902	MajorDMR-10-10029	4
chr13	31425900	31426045	MajorDMR-10-10030	3
chr13	31430441	31430500	MajorDMR-10-10031	2
chr13	31441013	31441174	MajorDMR-10-10032	3
chr13	31490293	31491263	MajorDMR-10-10033	20
chr13	31492768	31493100	MajorDMR-10-10034	4
chr13	31596443	31596769	MajorDMR-10-10035	2
chr13	31631681	31631721	MajorDMR-10-10036	2
chr13	31656314	31656368	MajorDMR-10-10037	3
chr13	31657953	31658228	MajorDMR-10-10038	2
chr13	31659163	31659689	MajorDMR-10-10039	4
chr13	31663631	31663648	MajorDMR-10-10040	2
chr13	31664835	31665727	MajorDMR-10-10041	16
chr13	31675167	31675710	MajorDMR-10-10042	9
chr13	31689909	31690048	MajorDMR-10-10043	2
chr13	31690609	31690721	MajorDMR-10-10044	3
chr13	31707666	31707761	MajorDMR-10-10045	3
chr13	31716511	31716811	MajorDMR-10-10046	2
chr13	31723572	31724192	MajorDMR-10-10047	4
chr13	31725096	31725710	MajorDMR-10-10048	6
chr13	31727056	31727195	MajorDMR-10-10049	2
chr13	31732962	31733697	MajorDMR-10-10050	8
chr13	31924894	31924978	MajorDMR-10-10051	4
chr13	31925619	31925926	MajorDMR-10-10052	3
chr13	32322258	32322714	MajorDMR-10-10053	6
chr13	32356348	32356927	MajorDMR-10-10054	8
chr13	32409882	32410080	MajorDMR-10-10055	3
chr13	32439323	32440009	MajorDMR-10-10056	9
chr13	32445476	32445724	MajorDMR-10-10057	2
chr13	32460116	32460132	MajorDMR-10-10058	2
chr13	32503453	32503575	MajorDMR-10-10059	2
chr13	32684263	32684471	MajorDMR-10-10060	3
chr13	32740067	32740109	MajorDMR-10-10061	2
chr13	32745269	32745308	MajorDMR-10-10062	2
chr13	32779663	32779695	MajorDMR-10-10063	2
chr13	32872090	32872238	MajorDMR-10-10064	4
chr13	32873819	32873832	MajorDMR-10-10065	2
chr13	32878524	32878764	MajorDMR-10-10066	2
chr13	32983262	32983359	MajorDMR-10-10067	4
chr13	33009939	33010002	MajorDMR-10-10068	2
chr13	33067508	33067715	MajorDMR-10-10069	3
chr13	33081534	33081751	MajorDMR-10-10070	3
chr13	33102620	33102763	MajorDMR-10-10071	2
chr13	33113405	33113789	MajorDMR-10-10072	3
chr13	33156196	33156883	MajorDMR-10-10073	6
chr13	33216364	33216380	MajorDMR-10-10074	2
chr13	33284242	33284651	MajorDMR-10-10075	2
chr13	33332481	33332769	MajorDMR-10-10076	3
chr13	33334656	33334792	MajorDMR-10-10077	2
chr13	33413157	33413316	MajorDMR-10-10078	3
chr13	33454161	33454689	MajorDMR-10-10079	3
chr13	33466795	33466819	MajorDMR-10-10080	2
chr13	33521819	33522091	MajorDMR-10-10081	4
chr13	33522608	33522835	MajorDMR-10-10082	4
chr13	33542187	33542215	MajorDMR-10-10083	2
chr13	33607306	33607535	MajorDMR-10-10084	7
chr13	33626522	33627447	MajorDMR-10-10085	6
chr13	33630890	33631701	MajorDMR-10-10086	9
chr13	33648670	33648834	MajorDMR-10-10087	3
chr13	33655292	33655598	MajorDMR-10-10088	3
chr13	33697480	33697944	MajorDMR-10-10089	3
chr13	33788210	33788238	MajorDMR-10-10090	2
chr13	33825158	33825497	MajorDMR-10-10091	3
chr13	33826114	33826392	MajorDMR-10-10092	3
chr13	33827652	33827996	MajorDMR-10-10093	4
chr13	33830510	33831072	MajorDMR-10-10094	3
chr13	33850139	33850445	MajorDMR-10-10095	3
chr13	33871046	33871294	MajorDMR-10-10096	6
chr13	33895848	33896754	MajorDMR-10-10097	10
chr13	33898385	33898413	MajorDMR-10-10098	2
chr13	33912418	33912666	MajorDMR-10-10099	3
chr13	34012429	34013207	MajorDMR-10-10100	5
chr13	34207476	34207969	MajorDMR-10-10101	5
chr13	34210098	34210966	MajorDMR-10-10102	11
chr13	34216703	34217173	MajorDMR-10-10103	6
chr13	34284587	34284843	MajorDMR-10-10104	4
chr13	34300961	34301100	MajorDMR-10-10105	2
chr13	34349089	34349799	MajorDMR-10-10106	3
chr13	34368902	34368933	MajorDMR-10-10107	2
chr13	34434713	34434973	MajorDMR-10-10108	6
chr13	34586616	34586966	MajorDMR-10-10109	3
chr13	34612607	34612759	MajorDMR-10-10110	2
chr13	34895671	34897290	MajorDMR-10-10111	14
chr13	34897828	34898140	MajorDMR-10-10112	2
chr13	34984984	34985170	MajorDMR-10-10113	4
chr13	34991127	34991167	MajorDMR-10-10114	2
chr13	34993547	34993661	MajorDMR-10-10115	4
chr13	35027453	35027550	MajorDMR-10-10116	3
chr13	35047650	35047875	MajorDMR-10-10117	2
chr13	35048693	35048822	MajorDMR-10-10118	2
chr13	35109585	35110010	MajorDMR-10-10119	5
chr13	35132230	35132398	MajorDMR-10-10120	2
chr13	35145449	35145773	MajorDMR-10-10121	4
chr13	35325130	35325348	MajorDMR-10-10122	2
chr13	35349993	35350546	MajorDMR-10-10123	6
chr13	35432651	35432725	MajorDMR-10-10124	3
chr13	35457735	35458173	MajorDMR-10-10125	2
chr13	35465430	35465617	MajorDMR-10-10126	6
chr13	35481067	35481182	MajorDMR-10-10127	2
chr13	35485355	35485437	MajorDMR-10-10128	2
chr13	35510010	35510176	MajorDMR-10-10129	3
chr13	35538275	35538702	MajorDMR-10-10130	2
chr13	35559417	35559605	MajorDMR-10-10131	4
chr13	35560617	35560622	MajorDMR-10-10132	2
chr13	35594469	35594802	MajorDMR-10-10133	6
chr13	35595939	35596256	MajorDMR-10-10134	2
chr13	35714024	35714096	MajorDMR-10-10135	2
chr13	35745474	35745572	MajorDMR-10-10136	2
chr13	35753495	35753780	MajorDMR-10-10137	3
chr13	35788010	35788131	MajorDMR-10-10138	2
chr13	35939769	35939918	MajorDMR-10-10139	2
chr13	36033894	36034317	MajorDMR-10-10140	3
chr13	36105127	36105231	MajorDMR-10-10141	2
chr13	36191054	36191795	MajorDMR-10-10142	9
chr13	36209415	36209700	MajorDMR-10-10143	3
chr13	36218124	36218400	MajorDMR-10-10144	4
chr13	36246874	36247085	MajorDMR-10-10145	5
chr13	36262119	36262520	MajorDMR-10-10146	4
chr13	36288983	36289328	MajorDMR-10-10147	6
chr13	36298882	36299018	MajorDMR-10-10148	4
chr13	36366264	36366411	MajorDMR-10-10149	2
chr13	36386363	36386836	MajorDMR-10-10150	5
chr13	36448234	36448387	MajorDMR-10-10151	3
chr13	36473104	36473465	MajorDMR-10-10152	4
chr13	36508512	36508569	MajorDMR-10-10153	2
chr13	36551248	36551462	MajorDMR-10-10154	2
chr13	36552055	36552406	MajorDMR-10-10155	2
chr13	36573958	36574096	MajorDMR-10-10156	2
chr13	36675798	36675842	MajorDMR-10-10157	2
chr13	36708035	36708131	MajorDMR-10-10158	2
chr13	36748933	36748975	MajorDMR-10-10159	2
chr13	36766363	36766569	MajorDMR-10-10160	5
chr13	36784996	36785118	MajorDMR-10-10161	2
chr13	36785934	36788058	MajorDMR-10-10162	15
chr13	36912548	36913034	MajorDMR-10-10163	4
chr13	36921457	36921545	MajorDMR-10-10164	2
chr13	36932872	36932900	MajorDMR-10-10165	2
chr13	37029014	37029504	MajorDMR-10-10166	3
chr13	37030286	37031036	MajorDMR-10-10167	6
chr13	37093858	37094094	MajorDMR-10-10168	3
chr13	37118037	37118096	MajorDMR-10-10169	3
chr13	37174809	37174973	MajorDMR-10-10170	5
chr13	37499404	37499696	MajorDMR-10-10171	7
chr13	37661649	37662600	MajorDMR-10-10172	6
chr13	37844581	37844642	MajorDMR-10-10173	2
chr13	37849415	37849554	MajorDMR-10-10174	2
chr13	38213190	38213237	MajorDMR-10-10175	2
chr13	38219572	38219747	MajorDMR-10-10176	3
chr13	38325423	38325697	MajorDMR-10-10177	3
chr13	38340441	38340557	MajorDMR-10-10178	4
chr13	38363069	38363220	MajorDMR-10-10179	4
chr13	38597855	38598078	MajorDMR-10-10180	2
chr13	38770519	38770533	MajorDMR-10-10181	2
chr13	38878764	38878906	MajorDMR-10-10182	2
chr13	39055422	39055550	MajorDMR-10-10183	2
chr13	39181383	39181515	MajorDMR-10-10184	2
chr13	39198478	39198522	MajorDMR-10-10185	2
chr13	39489092	39489114	MajorDMR-10-10186	2
chr13	39490830	39491267	MajorDMR-10-10187	6
chr13	39598339	39598655	MajorDMR-10-10188	4
chr13	39645644	39645745	MajorDMR-10-10189	4
chr13	39646847	39646871	MajorDMR-10-10190	2
chr13	39817797	39817949	MajorDMR-10-10191	2
chr13	39876714	39877167	MajorDMR-10-10192	4
chr13	39883665	39883775	MajorDMR-10-10193	2
chr13	39969515	39969684	MajorDMR-10-10194	2
chr13	39971896	39971925	MajorDMR-10-10195	2
chr13	39973759	39973777	MajorDMR-10-10196	2
chr13	40044050	40044127	MajorDMR-10-10197	3
chr13	40100705	40100913	MajorDMR-10-10198	3
chr13	40220446	40220920	MajorDMR-10-10199	5
chr13	40261116	40261276	MajorDMR-10-10200	3
chr13	40262494	40263194	MajorDMR-10-10201	4
chr13	40389324	40389375	MajorDMR-10-10202	2
chr13	40395216	40395727	MajorDMR-10-10203	4
chr13	40397600	40397764	MajorDMR-10-10204	2
chr13	40533956	40534420	MajorDMR-10-10205	9
chr13	40670719	40670784	MajorDMR-10-10206	3
chr13	40783129	40783403	MajorDMR-10-10207	3
chr13	40795650	40796152	MajorDMR-10-10208	9
chr13	40802527	40803032	MajorDMR-10-10209	6
chr13	40853653	40853716	MajorDMR-10-10210	3
chr13	41091258	41091283	MajorDMR-10-10211	2
chr13	41170837	41171036	MajorDMR-10-10212	5
chr13	41268186	41268915	MajorDMR-10-10213	5
chr13	41373391	41374025	MajorDMR-10-10214	4
chr13	41374721	41375017	MajorDMR-10-10215	2
chr13	41512606	41512743	MajorDMR-10-10216	2
chr13	41560562	41560748	MajorDMR-10-10217	2
chr13	41667130	41667148	MajorDMR-10-10218	3
chr13	41701818	41701868	MajorDMR-10-10219	2
chr13	41762844	41762871	MajorDMR-10-10220	2
chr13	41849037	41849411	MajorDMR-10-10221	6
chr13	41870985	41871421	MajorDMR-10-10222	3
chr13	41921336	41921346	MajorDMR-10-10223	2
chr13	41936258	41936314	MajorDMR-10-10224	2
chr13	41986023	41986053	MajorDMR-10-10225	2
chr13	42184636	42184817	MajorDMR-10-10226	3
chr13	42230192	42230530	MajorDMR-10-10227	5
chr13	42232307	42232836	MajorDMR-10-10228	8
chr13	42234540	42234818	MajorDMR-10-10229	3
chr13	42284126	42285104	MajorDMR-10-10230	8
chr13	42362760	42363102	MajorDMR-10-10231	2
chr13	42585315	42585915	MajorDMR-10-10232	5
chr13	42601106	42601226	MajorDMR-10-10233	4
chr13	42680525	42680631	MajorDMR-10-10234	4
chr13	42729313	42729884	MajorDMR-10-10235	7
chr13	42731640	42731682	MajorDMR-10-10236	2
chr13	42740034	42740078	MajorDMR-10-10237	2
chr13	42742306	42742661	MajorDMR-10-10238	2
chr13	42786020	42786739	MajorDMR-10-10239	5
chr13	42805961	42805975	MajorDMR-10-10240	2
chr13	42813142	42813357	MajorDMR-10-10241	2
chr13	42851827	42852008	MajorDMR-10-10242	6
chr13	42881110	42881172	MajorDMR-10-10243	2
chr13	43101161	43101370	MajorDMR-10-10244	2
chr13	43245137	43245487	MajorDMR-10-10245	2
chr13	43246558	43247443	MajorDMR-10-10246	13
chr13	43281221	43281453	MajorDMR-10-10247	4
chr13	43336906	43337289	MajorDMR-10-10248	4
chr13	43354420	43354783	MajorDMR-10-10249	4
chr13	43355513	43355738	MajorDMR-10-10250	2
chr13	43429489	43429653	MajorDMR-10-10251	4
chr13	43451593	43451600	MajorDMR-10-10252	2
chr13	43480087	43480225	MajorDMR-10-10253	2
chr13	43504169	43504430	MajorDMR-10-10254	3
chr13	43565900	43566712	MajorDMR-10-10255	12
chr13	43602051	43602579	MajorDMR-10-10256	4
chr13	43619460	43619556	MajorDMR-10-10257	3
chr13	43698240	43698329	MajorDMR-10-10258	3
chr13	43713963	43714768	MajorDMR-10-10259	7
chr13	43717583	43717702	MajorDMR-10-10260	4
chr13	43719819	43719833	MajorDMR-10-10261	2
chr13	43793219	43793439	MajorDMR-10-10262	4
chr13	43823494	43823623	MajorDMR-10-10263	2
chr13	43855553	43856107	MajorDMR-10-10264	5
chr13	43889490	43890103	MajorDMR-10-10265	9
chr13	43896240	43896317	MajorDMR-10-10266	3
chr13	43920680	43920887	MajorDMR-10-10267	4
chr13	43921560	43922792	MajorDMR-10-10268	14
chr13	43928094	43928145	MajorDMR-10-10269	2
chr13	43930917	43931191	MajorDMR-10-10270	6
chr13	43931729	43932074	MajorDMR-10-10271	3
chr13	43937589	43938862	MajorDMR-10-10272	14
chr13	43970236	43970444	MajorDMR-10-10273	5
chr13	43971209	43971318	MajorDMR-10-10274	3
chr13	44003122	44003344	MajorDMR-10-10275	5
chr13	44013246	44013311	MajorDMR-10-10276	2
chr13	44055321	44055329	MajorDMR-10-10277	2
chr13	44085979	44086051	MajorDMR-10-10278	2
chr13	44133732	44134207	MajorDMR-10-10279	3
chr13	44143738	44143912	MajorDMR-10-10280	2
chr13	44172059	44172230	MajorDMR-10-10281	2
chr13	44182540	44182591	MajorDMR-10-10282	2
chr13	44222967	44223186	MajorDMR-10-10283	5
chr13	44247622	44248274	MajorDMR-10-10284	5
chr13	44302701	44303014	MajorDMR-10-10285	2
chr13	44325699	44326005	MajorDMR-10-10286	4
chr13	44340490	44340882	MajorDMR-10-10287	2
chr13	44389627	44389781	MajorDMR-10-10288	3
chr13	44390871	44390877	MajorDMR-10-10289	2
chr13	44434614	44434936	MajorDMR-10-10290	2
chr13	44446308	44446329	MajorDMR-10-10291	2
chr13	44486380	44486419	MajorDMR-10-10292	2
chr13	44722259	44722698	MajorDMR-10-10293	5
chr13	44727561	44728262	MajorDMR-10-10294	6
chr13	44777378	44777442	MajorDMR-10-10295	2
chr13	44778131	44778533	MajorDMR-10-10296	4
chr13	44801154	44801188	MajorDMR-10-10297	2
chr13	44908783	44908950	MajorDMR-10-10298	2
chr13	44941036	44941154	MajorDMR-10-10299	2
chr13	45031296	45031459	MajorDMR-10-10300	5
chr13	45039189	45039523	MajorDMR-10-10301	6
chr13	45047095	45047146	MajorDMR-10-10302	3
chr13	45253126	45253263	MajorDMR-10-10303	3
chr13	45332878	45333294	MajorDMR-10-10304	3
chr13	45391722	45392012	MajorDMR-10-10305	8
chr13	45393920	45394300	MajorDMR-10-10306	6
chr13	45426619	45426830	MajorDMR-10-10307	4
chr13	45522565	45522704	MajorDMR-10-10308	2
chr13	45616744	45616956	MajorDMR-10-10309	3
chr13	45654458	45654978	MajorDMR-10-10310	3
chr13	45668693	45668701	MajorDMR-10-10311	2
chr13	45677107	45677458	MajorDMR-10-10312	4
chr13	45678026	45679098	MajorDMR-10-10313	13
chr13	45742219	45742401	MajorDMR-10-10314	2
chr13	45748030	45748077	MajorDMR-10-10315	5
chr13	45765041	45765168	MajorDMR-10-10316	2
chr13	45767576	45767910	MajorDMR-10-10317	3
chr13	45769510	45769593	MajorDMR-10-10318	2
chr13	45772527	45772633	MajorDMR-10-10319	2
chr13	45780349	45780371	MajorDMR-10-10320	2
chr13	45841369	45841411	MajorDMR-10-10321	2
chr13	45900188	45900225	MajorDMR-10-10322	2
chr13	45956230	45956750	MajorDMR-10-10323	4
chr13	46016044	46016311	MajorDMR-10-10324	2
chr13	46035568	46035693	MajorDMR-10-10325	2
chr13	46041674	46042469	MajorDMR-10-10326	5
chr13	46052918	46053049	MajorDMR-10-10327	2
chr13	46054088	46054166	MajorDMR-10-10328	2
chr13	46108789	46109984	MajorDMR-10-10329	13
chr13	46193800	46193879	MajorDMR-10-10330	2
chr13	46212359	46213129	MajorDMR-10-10331	6
chr13	46262660	46263330	MajorDMR-10-10332	7
chr13	46353024	46353259	MajorDMR-10-10333	3
chr13	46371255	46371326	MajorDMR-10-10334	2
chr13	46373124	46374403	MajorDMR-10-10335	9
chr13	46375519	46375607	MajorDMR-10-10336	2
chr13	46384127	46384587	MajorDMR-10-10337	3
chr13	46391259	46391704	MajorDMR-10-10338	3
chr13	46397284	46397361	MajorDMR-10-10339	4
chr13	46399108	46399586	MajorDMR-10-10340	6
chr13	46402507	46403193	MajorDMR-10-10341	5
chr13	46408115	46408666	MajorDMR-10-10342	5
chr13	46417300	46417998	MajorDMR-10-10343	11
chr13	46420776	46424458	MajorDMR-10-10344	38
chr13	46449359	46449392	MajorDMR-10-10345	3
chr13	46467103	46467152	MajorDMR-10-10346	2
chr13	46481929	46482143	MajorDMR-10-10347	3
chr13	46729853	46730164	MajorDMR-10-10348	4
chr13	46742360	46742561	MajorDMR-10-10349	5
chr13	46924239	46924276	MajorDMR-10-10350	2
chr13	47024834	47025720	MajorDMR-10-10351	6
chr13	47125376	47125467	MajorDMR-10-10352	2
chr13	47129961	47130089	MajorDMR-10-10353	2
chr13	47159486	47159716	MajorDMR-10-10354	6
chr13	47161426	47161753	MajorDMR-10-10355	4
chr13	47167555	47167761	MajorDMR-10-10356	4
chr13	47196004	47196472	MajorDMR-10-10357	3
chr13	47246555	47246779	MajorDMR-10-10358	7
chr13	47253533	47254174	MajorDMR-10-10359	11
chr13	47259034	47259736	MajorDMR-10-10360	9
chr13	47352394	47352603	MajorDMR-10-10361	2
chr13	47393930	47394693	MajorDMR-10-10362	3
chr13	47783629	47784313	MajorDMR-10-10363	6
chr13	47790286	47790357	MajorDMR-10-10364	2
chr13	47991591	47992162	MajorDMR-10-10365	3
chr13	48049616	48049996	MajorDMR-10-10366	10
chr13	48081323	48081605	MajorDMR-10-10367	2
chr13	48239093	48239491	MajorDMR-10-10368	4
chr13	48886768	48886807	MajorDMR-10-10369	2
chr13	48890263	48890277	MajorDMR-10-10370	3
chr13	48890794	48890959	MajorDMR-10-10371	5
chr13	48932443	48932890	MajorDMR-10-10372	3
chr13	49213312	49213611	MajorDMR-10-10373	3
chr13	49254553	49254780	MajorDMR-10-10374	4
chr13	49294897	49295043	MajorDMR-10-10375	2
chr13	49403483	49403637	MajorDMR-10-10376	3
chr13	49453804	49454234	MajorDMR-10-10377	4
chr13	49685689	49685755	MajorDMR-10-10378	2
chr13	49689487	49689840	MajorDMR-10-10379	3
chr13	49884918	49885183	MajorDMR-10-10380	7
chr13	50037265	50037283	MajorDMR-10-10381	2
chr13	50074148	50074190	MajorDMR-10-10382	2
chr13	50095606	50095615	MajorDMR-10-10383	2
chr13	50137772	50138066	MajorDMR-10-10384	3
chr13	50230294	50230658	MajorDMR-10-10385	4
chr13	50234275	50234357	MajorDMR-10-10386	4
chr13	50282275	50282760	MajorDMR-10-10387	11
chr13	50296417	50296670	MajorDMR-10-10388	2
chr13	50307568	50307625	MajorDMR-10-10389	2
chr13	50342560	50342678	MajorDMR-10-10390	3
chr13	50359690	50359767	MajorDMR-10-10391	2
chr13	50405229	50405892	MajorDMR-10-10392	5
chr13	50499807	50500328	MajorDMR-10-10393	4
chr13	50502072	50502162	MajorDMR-10-10394	2
chr13	50557476	50558036	MajorDMR-10-10395	9
chr13	50703357	50703664	MajorDMR-10-10396	2
chr13	50914553	50915179	MajorDMR-10-10397	17
chr13	50960769	50960970	MajorDMR-10-10398	4
chr13	50986282	50986924	MajorDMR-10-10399	8
chr13	51159249	51159555	MajorDMR-10-10400	7
chr13	51286989	51287059	MajorDMR-10-10401	2
chr13	51340190	51340919	MajorDMR-10-10402	8
chr13	51375515	51375715	MajorDMR-10-10403	5
chr13	51409699	51409968	MajorDMR-10-10404	5
chr13	51412574	51413157	MajorDMR-10-10405	4
chr13	51467411	51467521	MajorDMR-10-10406	3
chr13	51564525	51564673	MajorDMR-10-10407	3
chr13	51615041	51615802	MajorDMR-10-10408	3
chr13	51654604	51654733	MajorDMR-10-10409	11
chr13	51733666	51734233	MajorDMR-10-10410	8
chr13	51744443	51744592	MajorDMR-10-10411	2
chr13	51803485	51803764	MajorDMR-10-10412	2
chr13	51824049	51824233	MajorDMR-10-10413	2
chr13	51831267	51831278	MajorDMR-10-10414	2
chr13	52072210	52072350	MajorDMR-10-10415	2
chr13	52234738	52235038	MajorDMR-10-10416	4
chr13	52238446	52239414	MajorDMR-10-10417	5
chr13	52273337	52273634	MajorDMR-10-10418	7
chr13	52370801	52370960	MajorDMR-10-10419	7
chr13	52715548	52715724	MajorDMR-10-10420	2
chr13	52725201	52725947	MajorDMR-10-10421	9
chr13	52730280	52730360	MajorDMR-10-10422	2
chr13	52760868	52760949	MajorDMR-10-10423	2
chr13	52767303	52767482	MajorDMR-10-10424	4
chr13	52809558	52810126	MajorDMR-10-10425	6
chr13	52918516	52918555	MajorDMR-10-10426	2
chr13	53075965	53076399	MajorDMR-10-10427	2
chr13	53286676	53286731	MajorDMR-10-10428	2
chr13	53288259	53288462	MajorDMR-10-10429	3
chr13	53302412	53302953	MajorDMR-10-10430	5
chr13	53312033	53312205	MajorDMR-10-10431	2
chr13	53325683	53326764	MajorDMR-10-10432	7
chr13	53473561	53473805	MajorDMR-10-10433	7
chr13	53498760	53498769	MajorDMR-10-10434	2
chr13	53505328	53506128	MajorDMR-10-10435	8
chr13	53508067	53508558	MajorDMR-10-10436	16
chr13	53550340	53550669	MajorDMR-10-10437	6
chr13	53617305	53617658	MajorDMR-10-10438	6
chr13	53723831	53724610	MajorDMR-10-10439	6
chr13	53766458	53766776	MajorDMR-10-10440	2
chr13	53771965	53772458	MajorDMR-10-10441	3
chr13	53781430	53782216	MajorDMR-10-10442	5
chr13	53793379	53793465	MajorDMR-10-10443	3
chr13	53794064	53794560	MajorDMR-10-10444	4
chr13	53829172	53829209	MajorDMR-10-10445	2
chr13	53833769	53834150	MajorDMR-10-10446	5
chr13	53834711	53835063	MajorDMR-10-10447	9
chr13	53910971	53911233	MajorDMR-10-10448	3
chr13	53986136	53986172	MajorDMR-10-10449	2
chr13	54572403	54572455	MajorDMR-10-10450	2
chr13	54737659	54737750	MajorDMR-10-10451	5
chr13	54739396	54739883	MajorDMR-10-10452	2
chr13	54975505	54975543	MajorDMR-10-10453	2
chr13	55010383	55010444	MajorDMR-10-10454	2
chr13	55940775	55940930	MajorDMR-10-10455	2
chr13	56037636	56037887	MajorDMR-10-10456	3
chr13	56058138	56058149	MajorDMR-10-10457	2
chr13	56431519	56431791	MajorDMR-10-10458	2
chr13	57271307	57271492	MajorDMR-10-10459	3
chr13	57401161	57401637	MajorDMR-10-10460	2
chr13	57827874	57828079	MajorDMR-10-10461	2
chr13	57918727	57918793	MajorDMR-10-10462	2
chr13	57967128	57967146	MajorDMR-10-10463	4
chr13	58132131	58132541	MajorDMR-10-10464	3
chr13	58248020	58248266	MajorDMR-10-10465	2
chr13	58348877	58349079	MajorDMR-10-10466	2
chr13	58968787	58968922	MajorDMR-10-10467	2
chr13	59051003	59051057	MajorDMR-10-10468	2
chr13	59074905	59075137	MajorDMR-10-10469	3
chr13	59193946	59194453	MajorDMR-10-10470	7
chr13	59393095	59393106	MajorDMR-10-10471	2
chr13	59401511	59401887	MajorDMR-10-10472	2
chr13	59612736	59612740	MajorDMR-10-10473	2
chr13	59715731	59715772	MajorDMR-10-10474	2
chr13	60078731	60078802	MajorDMR-10-10475	3
chr13	60655091	60655555	MajorDMR-10-10476	2
chr13	60947421	60947873	MajorDMR-10-10477	2
chr13	61038469	61038479	MajorDMR-10-10478	2
chr13	61646219	61646708	MajorDMR-10-10479	2
chr13	62009750	62009808	MajorDMR-10-10480	3
chr13	62207325	62207650	MajorDMR-10-10481	2
chr13	62766956	62766972	MajorDMR-10-10482	2
chr13	62989510	62989912	MajorDMR-10-10483	4
chr13	63055580	63055837	MajorDMR-10-10484	2
chr13	63056391	63056617	MajorDMR-10-10485	4
chr13	64254814	64255121	MajorDMR-10-10486	2
chr13	65623419	65623589	MajorDMR-10-10487	2
chr13	65667736	65667866	MajorDMR-10-10488	3
chr13	65669942	65670347	MajorDMR-10-10489	7
chr13	66375812	66376052	MajorDMR-10-10490	4
chr13	66677336	66677345	MajorDMR-10-10491	2
chr13	66748020	66748337	MajorDMR-10-10492	2
chr13	66921376	66921598	MajorDMR-10-10493	2
chr13	67696307	67696370	MajorDMR-10-10494	2
chr13	67773898	67773973	MajorDMR-10-10495	2
chr13	68170376	68170717	MajorDMR-10-10496	3
chr13	68191609	68191956	MajorDMR-10-10497	2
chr13	68268626	68269009	MajorDMR-10-10498	3
chr13	68304452	68304581	MajorDMR-10-10499	2
chr13	68628351	68628430	MajorDMR-10-10500	2
chr13	68678658	68678756	MajorDMR-10-10501	2
chr13	68679873	68680341	MajorDMR-10-10502	3
chr13	69234085	69234268	MajorDMR-10-10503	2
chr13	69387920	69388532	MajorDMR-10-10504	7
chr13	69554029	69554610	MajorDMR-10-10505	4
chr13	69829404	69829662	MajorDMR-10-10506	2
chr13	69905557	69905645	MajorDMR-10-10507	3
chr13	69947919	69948737	MajorDMR-10-10508	6
chr13	69964107	69964180	MajorDMR-10-10509	2
chr13	69964704	69964997	MajorDMR-10-10510	3
chr13	70092627	70092934	MajorDMR-10-10511	6
chr13	70113287	70113314	MajorDMR-10-10512	2
chr13	70168550	70168651	MajorDMR-10-10513	2
chr13	70857026	70857524	MajorDMR-10-10514	2
chr13	71138357	71138595	MajorDMR-10-10515	2
chr13	71485366	71485772	MajorDMR-10-10516	2
chr13	71652798	71653284	MajorDMR-10-10517	5
chr13	72176650	72176796	MajorDMR-10-10518	2
chr13	72184486	72184495	MajorDMR-10-10519	2
chr13	72185175	72185224	MajorDMR-10-10520	3
chr13	73145327	73145724	MajorDMR-10-10521	2
chr13	73352455	73352462	MajorDMR-10-10522	2
chr13	73372047	73372640	MajorDMR-10-10523	5
chr13	73375680	73375885	MajorDMR-10-10524	3
chr13	73382572	73382643	MajorDMR-10-10525	2
chr13	73560741	73561471	MajorDMR-10-10526	6
chr13	73565107	73565114	MajorDMR-10-10527	2
chr13	73635414	73638976	MajorDMR-10-10528	47
chr13	73639526	73640979	MajorDMR-10-10529	12
chr13	73641628	73642939	MajorDMR-10-10530	9
chr13	73644143	73644949	MajorDMR-10-10531	7
chr13	73646472	73647370	MajorDMR-10-10532	10
chr13	73648011	73648698	MajorDMR-10-10533	5
chr13	73649380	73650284	MajorDMR-10-10534	5
chr13	73667399	73667939	MajorDMR-10-10535	4
chr13	73701708	73702095	MajorDMR-10-10536	3
chr13	73736574	73737052	MajorDMR-10-10537	20
chr13	73754041	73754304	MajorDMR-10-10538	3
chr13	73811790	73812267	MajorDMR-10-10539	3
chr13	73822726	73823514	MajorDMR-10-10540	5
chr13	73838014	73838043	MajorDMR-10-10541	2
chr13	73877972	73878527	MajorDMR-10-10542	5
chr13	73883653	73884085	MajorDMR-10-10543	3
chr13	73907749	73909364	MajorDMR-10-10544	13
chr13	73909878	73910377	MajorDMR-10-10545	2
chr13	73944109	73944719	MajorDMR-10-10546	5
chr13	74075752	74076113	MajorDMR-10-10547	4
chr13	74099795	74099806	MajorDMR-10-10548	2
chr13	74102276	74102995	MajorDMR-10-10549	11
chr13	74110816	74111465	MajorDMR-10-10550	7
chr13	74131138	74131356	MajorDMR-10-10551	2
chr13	74260965	74261537	MajorDMR-10-10552	10
chr13	74266043	74266947	MajorDMR-10-10553	7
chr13	74276618	74277048	MajorDMR-10-10554	6
chr13	74281639	74282081	MajorDMR-10-10555	5
chr13	74317152	74317712	MajorDMR-10-10556	6
chr13	74355138	74355469	MajorDMR-10-10557	2
chr13	74356814	74357151	MajorDMR-10-10558	4
chr13	74369101	74369323	MajorDMR-10-10559	4
chr13	74422993	74423135	MajorDMR-10-10560	2
chr13	74431442	74431797	MajorDMR-10-10561	3
chr13	74444070	74444741	MajorDMR-10-10562	8
chr13	74456511	74457556	MajorDMR-10-10563	6
chr13	74512543	74512599	MajorDMR-10-10564	2
chr13	74712481	74712750	MajorDMR-10-10565	3
chr13	74860956	74861428	MajorDMR-10-10566	3
chr13	75012891	75013157	MajorDMR-10-10567	4
chr13	75025170	75025200	MajorDMR-10-10568	2
chr13	75043902	75044012	MajorDMR-10-10569	2
chr13	75075229	75075450	MajorDMR-10-10570	2
chr13	75090946	75091234	MajorDMR-10-10571	5
chr13	75146537	75147272	MajorDMR-10-10572	6
chr13	75199552	75199856	MajorDMR-10-10573	2
chr13	75205903	75206178	MajorDMR-10-10574	3
chr13	75223268	75223601	MajorDMR-10-10575	3
chr13	75348540	75348942	MajorDMR-10-10576	3
chr13	75619148	75619414	MajorDMR-10-10577	5
chr13	75859097	75859937	MajorDMR-10-10578	4
chr13	75877492	75878206	MajorDMR-10-10579	10
chr13	76074287	76074790	MajorDMR-10-10580	2
chr13	76334812	76334867	MajorDMR-10-10581	3
chr13	76344786	76345132	MajorDMR-10-10582	3
chr13	76387160	76387245	MajorDMR-10-10583	4
chr13	76397408	76397533	MajorDMR-10-10584	3
chr13	76414232	76414309	MajorDMR-10-10585	2
chr13	76437050	76437430	MajorDMR-10-10586	2
chr13	76614120	76614600	MajorDMR-10-10587	5
chr13	76714427	76714438	MajorDMR-10-10588	2
chr13	76772053	76772370	MajorDMR-10-10589	3
chr13	76794939	76795113	MajorDMR-10-10590	4
chr13	76800059	76800271	MajorDMR-10-10591	6
chr13	77165390	77165696	MajorDMR-10-10592	3
chr13	77280873	77281203	MajorDMR-10-10593	3
chr13	77347592	77348397	MajorDMR-10-10594	7
chr13	77626009	77626027	MajorDMR-10-10595	2
chr13	77635821	77636024	MajorDMR-10-10596	4
chr13	77636593	77636818	MajorDMR-10-10597	5
chr13	77655546	77655573	MajorDMR-10-10598	2
chr13	77859497	77859650	MajorDMR-10-10599	2
chr13	77938276	77938473	MajorDMR-10-10600	5
chr13	77957247	77957446	MajorDMR-10-10601	2
chr13	78091830	78092042	MajorDMR-10-10602	2
chr13	78129432	78129747	MajorDMR-10-10603	3
chr13	78293773	78293780	MajorDMR-10-10604	2
chr13	78345490	78345577	MajorDMR-10-10605	2
chr13	78435302	78435346	MajorDMR-10-10606	2
chr13	78498426	78498515	MajorDMR-10-10607	2
chr13	78581520	78581607	MajorDMR-10-10608	3
chr13	78707809	78707860	MajorDMR-10-10609	2
chr13	78757995	78758015	MajorDMR-10-10610	2
chr13	79121466	79121775	MajorDMR-10-10611	3
chr13	79212342	79212386	MajorDMR-10-10612	2
chr13	79266497	79266801	MajorDMR-10-10613	4
chr13	79406738	79407131	MajorDMR-10-10614	5
chr13	79799766	79800659	MajorDMR-10-10615	7
chr13	79805215	79805267	MajorDMR-10-10616	2
chr13	79807018	79807489	MajorDMR-10-10617	5
chr13	79973871	79974057	MajorDMR-10-10618	2
chr13	80109910	80110233	MajorDMR-10-10619	2
chr13	80283478	80283482	MajorDMR-10-10620	2
chr13	80378484	80378506	MajorDMR-10-10621	2
chr13	80489828	80489959	MajorDMR-10-10622	2
chr13	80510878	80511495	MajorDMR-10-10623	5
chr13	80544650	80544921	MajorDMR-10-10624	2
chr13	81179344	81179374	MajorDMR-10-10625	2
chr13	81358396	81358441	MajorDMR-10-10626	2
chr13	81414872	81415305	MajorDMR-10-10627	4
chr13	81635290	81635436	MajorDMR-10-10628	2
chr13	81744672	81745143	MajorDMR-10-10629	2
chr13	81820793	81821039	MajorDMR-10-10630	6
chr13	82032026	82032603	MajorDMR-10-10631	4
chr13	82062792	82062847	MajorDMR-10-10632	2
chr13	82110333	82110544	MajorDMR-10-10633	3
chr13	82153999	82154125	MajorDMR-10-10634	2
chr13	82298558	82298581	MajorDMR-10-10635	2
chr13	82795759	82796101	MajorDMR-10-10636	4
chr13	82980700	82980899	MajorDMR-10-10637	3
chr13	83054008	83054478	MajorDMR-10-10638	5
chr13	84072780	84072915	MajorDMR-10-10639	2
chr13	84156502	84156684	MajorDMR-10-10640	2
chr13	84305847	84306048	MajorDMR-10-10641	4
chr13	84404633	84404763	MajorDMR-10-10642	6
chr13	84412501	84413012	MajorDMR-10-10643	3
chr13	85022732	85023133	MajorDMR-10-10644	3
chr13	85447986	85448046	MajorDMR-10-10645	2
chr13	85805125	85805229	MajorDMR-10-10646	3
chr13	86268904	86268933	MajorDMR-10-10647	2
chr13	86547666	86547706	MajorDMR-10-10648	2
chr13	86738676	86738844	MajorDMR-10-10649	2
chr13	87142031	87142063	MajorDMR-10-10650	3
chr13	87253919	87253928	MajorDMR-10-10651	2
chr13	87626007	87626123	MajorDMR-10-10652	2
chr13	87751947	87753331	MajorDMR-10-10653	8
chr13	88606063	88606799	MajorDMR-10-10654	7
chr13	88826524	88826859	MajorDMR-10-10655	5
chr13	89321501	89321647	MajorDMR-10-10656	3
chr13	89406275	89406514	MajorDMR-10-10657	2
chr13	89807556	89807806	MajorDMR-10-10658	2
chr13	90063101	90063204	MajorDMR-10-10659	5
chr13	90346414	90346846	MajorDMR-10-10660	2
chr13	90360264	90360285	MajorDMR-10-10661	2
chr13	90460709	90460799	MajorDMR-10-10662	4
chr13	90567433	90567502	MajorDMR-10-10663	2
chr13	90607956	90608255	MajorDMR-10-10664	2
chr13	90830692	90830704	MajorDMR-10-10665	2
chr13	90853675	90854224	MajorDMR-10-10666	4
chr13	90952831	90953080	MajorDMR-10-10667	2
chr13	91320315	91320327	MajorDMR-10-10668	2
chr13	91370798	91371067	MajorDMR-10-10669	6
chr13	91570903	91571116	MajorDMR-10-10670	2
chr13	91622872	91623033	MajorDMR-10-10671	2
chr13	91753740	91754028	MajorDMR-10-10672	2
chr13	91764967	91765105	MajorDMR-10-10673	2
chr13	92022409	92023008	MajorDMR-10-10674	4
chr13	92151820	92151882	MajorDMR-10-10675	2
chr13	92262623	92263125	MajorDMR-10-10676	7
chr13	92425316	92425478	MajorDMR-10-10677	2
chr13	92436703	92436966	MajorDMR-10-10678	2
chr13	92443168	92443362	MajorDMR-10-10679	3
chr13	92468594	92468949	MajorDMR-10-10680	4
chr13	92496289	92496626	MajorDMR-10-10681	3
chr13	92528873	92528975	MajorDMR-10-10682	2
chr13	92698807	92698816	MajorDMR-10-10683	2
chr13	92983351	92983770	MajorDMR-10-10684	2
chr13	93166395	93166403	MajorDMR-10-10685	2
chr13	93245534	93245861	MajorDMR-10-10686	2
chr13	93495923	93496184	MajorDMR-10-10687	4
chr13	93532686	93532989	MajorDMR-10-10688	5
chr13	93701309	93701592	MajorDMR-10-10689	2
chr13	93803394	93803493	MajorDMR-10-10690	2
chr13	93804353	93804800	MajorDMR-10-10691	4
chr13	93913764	93914097	MajorDMR-10-10692	2
chr13	93920812	93920830	MajorDMR-10-10693	2
chr13	93962518	93962601	MajorDMR-10-10694	2
chr13	94051923	94052266	MajorDMR-10-10695	3
chr13	94061308	94061469	MajorDMR-10-10696	3
chr13	94074490	94074674	MajorDMR-10-10697	2
chr13	94114528	94114761	MajorDMR-10-10698	3
chr13	94161923	94162160	MajorDMR-10-10699	2
chr13	94232011	94232050	MajorDMR-10-10700	2
chr13	94287844	94288529	MajorDMR-10-10701	5
chr13	94376392	94376867	MajorDMR-10-10702	3
chr13	94384296	94384691	MajorDMR-10-10703	3
chr13	94419246	94420628	MajorDMR-10-10704	15
chr13	94423535	94423882	MajorDMR-10-10705	8
chr13	94513765	94514165	MajorDMR-10-10706	3
chr13	94628736	94629282	MajorDMR-10-10707	8
chr13	94665218	94665361	MajorDMR-10-10708	3
chr13	94711021	94711496	MajorDMR-10-10709	3
chr13	94774257	94775450	MajorDMR-10-10710	6
chr13	94828773	94829472	MajorDMR-10-10711	7
chr13	94879300	94879617	MajorDMR-10-10712	4
chr13	94960973	94961640	MajorDMR-10-10713	9
chr13	94995404	94995813	MajorDMR-10-10714	7
chr13	95085985	95086366	MajorDMR-10-10715	11
chr13	95139449	95139918	MajorDMR-10-10716	3
chr13	95146425	95146707	MajorDMR-10-10717	2
chr13	95314869	95314883	MajorDMR-10-10718	2
chr13	95512484	95512844	MajorDMR-10-10719	8
chr13	95541188	95541434	MajorDMR-10-10720	5
chr13	95611972	95612085	MajorDMR-10-10721	4
chr13	95693011	95693169	MajorDMR-10-10722	2
chr13	95812979	95813573	MajorDMR-10-10723	5
chr13	95833154	95833197	MajorDMR-10-10724	2
chr13	95920420	95920570	MajorDMR-10-10725	3
chr13	96301264	96301601	MajorDMR-10-10726	3
chr13	96397758	96397791	MajorDMR-10-10727	2
chr13	96417484	96417621	MajorDMR-10-10728	4
chr13	96843848	96844202	MajorDMR-10-10729	4
chr13	96960805	96961202	MajorDMR-10-10730	2
chr13	97152086	97152114	MajorDMR-10-10731	3
chr13	97418583	97418744	MajorDMR-10-10732	2
chr13	97420410	97421030	MajorDMR-10-10733	10
chr13	97645908	97645937	MajorDMR-10-10734	2
chr13	97842124	97842454	MajorDMR-10-10735	6
chr13	97908904	97909280	MajorDMR-10-10736	5
chr13	98127162	98127236	MajorDMR-10-10737	3
chr13	98193054	98193213	MajorDMR-10-10738	2
chr13	98200696	98201052	MajorDMR-10-10739	3
chr13	98252924	98252994	MajorDMR-10-10740	2
chr13	98503619	98503746	MajorDMR-10-10741	3
chr13	98589346	98589415	MajorDMR-10-10742	2
chr13	98686073	98686082	MajorDMR-10-10743	2
chr13	98715448	98715795	MajorDMR-10-10744	5
chr13	98722076	98722558	MajorDMR-10-10745	2
chr13	98735746	98736069	MajorDMR-10-10746	6
chr13	98782838	98783430	MajorDMR-10-10747	4
chr13	98793923	98794095	MajorDMR-10-10748	6
chr13	98797889	98799267	MajorDMR-10-10749	8
chr13	98823424	98823480	MajorDMR-10-10750	3
chr13	98824139	98824147	MajorDMR-10-10751	3
chr13	98827310	98827623	MajorDMR-10-10752	3
chr13	98828150	98828301	MajorDMR-10-10753	2
chr13	98846846	98847679	MajorDMR-10-10754	6
chr13	98856027	98856269	MajorDMR-10-10755	6
chr13	98865231	98866063	MajorDMR-10-10756	5
chr13	98875718	98875872	MajorDMR-10-10757	5
chr13	98879513	98879948	MajorDMR-10-10758	7
chr13	98885808	98886358	MajorDMR-10-10759	3
chr13	98889622	98889851	MajorDMR-10-10760	2
chr13	98896776	98897154	MajorDMR-10-10761	4
chr13	98899011	98899218	MajorDMR-10-10762	5
chr13	98922793	98923908	MajorDMR-10-10763	16
chr13	98927459	98927926	MajorDMR-10-10764	2
chr13	98928862	98929282	MajorDMR-10-10765	3
chr13	98929930	98930379	MajorDMR-10-10766	2
chr13	98932356	98932591	MajorDMR-10-10767	2
chr13	98934953	98935784	MajorDMR-10-10768	11
chr13	98937076	98938645	MajorDMR-10-10769	12
chr13	98940078	98940656	MajorDMR-10-10770	5
chr13	98962475	98962820	MajorDMR-10-10771	3
chr13	98965026	98965031	MajorDMR-10-10772	2
chr13	98974828	98975086	MajorDMR-10-10773	6
chr13	98978601	98978992	MajorDMR-10-10774	4
chr13	98988724	98988928	MajorDMR-10-10775	4
chr13	98990404	98991187	MajorDMR-10-10776	7
chr13	99016300	99016699	MajorDMR-10-10777	3
chr13	99028877	99029970	MajorDMR-10-10778	7
chr13	99048787	99049052	MajorDMR-10-10779	3
chr13	99052137	99052740	MajorDMR-10-10780	3
chr13	99067055	99067283	MajorDMR-10-10781	2
chr13	99133191	99134086	MajorDMR-10-10782	13
chr13	99147950	99148526	MajorDMR-10-10783	10
chr13	99165633	99165826	MajorDMR-10-10784	3
chr13	99180693	99181199	MajorDMR-10-10785	9
chr13	99195075	99195832	MajorDMR-10-10786	9
chr13	99243942	99243952	MajorDMR-10-10787	2
chr13	99244493	99244834	MajorDMR-10-10788	5
chr13	99393939	99394177	MajorDMR-10-10789	4
chr13	99418817	99419133	MajorDMR-10-10790	8
chr13	99451444	99451457	MajorDMR-10-10791	2
chr13	99478130	99478151	MajorDMR-10-10792	2
chr13	99478942	99479233	MajorDMR-10-10793	3
chr13	99482140	99482147	MajorDMR-10-10794	2
chr13	99483410	99483756	MajorDMR-10-10795	8
chr13	99486493	99486726	MajorDMR-10-10796	4
chr13	99499078	99499597	MajorDMR-10-10797	4
chr13	99520513	99520625	MajorDMR-10-10798	4
chr13	99521154	99521663	MajorDMR-10-10799	5
chr13	99538169	99538179	MajorDMR-10-10800	2
chr13	99548516	99548628	MajorDMR-10-10801	4
chr13	99618162	99618644	MajorDMR-10-10802	12
chr13	99652747	99652871	MajorDMR-10-10803	2
chr13	99697968	99698272	MajorDMR-10-10804	8
chr13	99880946	99881460	MajorDMR-10-10805	9
chr13	99987430	99988189	MajorDMR-10-10806	8
chr13	99989283	99989337	MajorDMR-10-10807	2
chr13	99992477	99992580	MajorDMR-10-10808	3
chr13	100004172	100005530	MajorDMR-10-10809	14
chr13	100078050	100078054	MajorDMR-10-10810	2
chr13	100128829	100129289	MajorDMR-10-10811	2
chr13	100178457	100178756	MajorDMR-10-10812	3
chr13	100200312	100200429	MajorDMR-10-10813	2
chr13	100202059	100202605	MajorDMR-10-10814	3
chr13	100227937	100228079	MajorDMR-10-10815	4
chr13	100464947	100466080	MajorDMR-10-10816	14
chr13	100469256	100469679	MajorDMR-10-10817	6
chr13	100546945	100546992	MajorDMR-10-10818	2
chr13	100610299	100610746	MajorDMR-10-10819	7
chr13	100614064	100614443	MajorDMR-10-10820	4
chr13	100619984	100620243	MajorDMR-10-10821	3
chr13	100627107	100627565	MajorDMR-10-10822	2
chr13	100630148	100630487	MajorDMR-10-10823	7
chr13	100640884	100640989	MajorDMR-10-10824	4
chr13	100642650	100643795	MajorDMR-10-10825	16
chr13	100644428	100645456	MajorDMR-10-10826	16
chr13	100646199	100646900	MajorDMR-10-10827	10
chr13	100647566	100647733	MajorDMR-10-10828	2
chr13	100649583	100650217	MajorDMR-10-10829	33
chr13	100692203	100692663	MajorDMR-10-10830	6
chr13	100776531	100776714	MajorDMR-10-10831	2
chr13	100806739	100807657	MajorDMR-10-10832	7
chr13	100857890	100858284	MajorDMR-10-10833	6
chr13	101009319	101009355	MajorDMR-10-10834	2
chr13	101046496	101046636	MajorDMR-10-10835	2
chr13	101050342	101050798	MajorDMR-10-10836	4
chr13	101162481	101163104	MajorDMR-10-10837	4
chr13	101165838	101166508	MajorDMR-10-10838	8
chr13	101183073	101183141	MajorDMR-10-10839	3
chr13	101195100	101195382	MajorDMR-10-10840	4
chr13	101200143	101200312	MajorDMR-10-10841	7
chr13	101202905	101203267	MajorDMR-10-10842	10
chr13	101258756	101258907	MajorDMR-10-10843	2
chr13	101262161	101262228	MajorDMR-10-10844	3
chr13	101262767	101262954	MajorDMR-10-10845	2
chr13	101277139	101277261	MajorDMR-10-10846	2
chr13	101281734	101283439	MajorDMR-10-10847	13
chr13	101284366	101284764	MajorDMR-10-10848	3
chr13	101285629	101286169	MajorDMR-10-10849	6
chr13	101288412	101289227	MajorDMR-10-10850	16
chr13	101290305	101290438	MajorDMR-10-10851	3
chr13	101300704	101300913	MajorDMR-10-10852	4
chr13	101309786	101310371	MajorDMR-10-10853	9
chr13	101311015	101311479	MajorDMR-10-10854	2
chr13	101314039	101314338	MajorDMR-10-10855	5
chr13	101315884	101316003	MajorDMR-10-10856	3
chr13	101320062	101321359	MajorDMR-10-10857	18
chr13	101322603	101322809	MajorDMR-10-10858	4
chr13	101323594	101324434	MajorDMR-10-10859	4
chr13	101325358	101325845	MajorDMR-10-10860	7
chr13	101404084	101404442	MajorDMR-10-10861	12
chr13	101417306	101417322	MajorDMR-10-10862	2
chr13	101420698	101420787	MajorDMR-10-10863	4
chr13	101592792	101593168	MajorDMR-10-10864	3
chr13	101610721	101611924	MajorDMR-10-10865	12
chr13	101613546	101613766	MajorDMR-10-10866	6
chr13	101705631	101706076	MajorDMR-10-10867	3
chr13	101709880	101710438	MajorDMR-10-10868	13
chr13	101711444	101712378	MajorDMR-10-10869	11
chr13	101717866	101717955	MajorDMR-10-10870	6
chr13	101740819	101740922	MajorDMR-10-10871	3
chr13	101780527	101780548	MajorDMR-10-10872	2
chr13	101803342	101804130	MajorDMR-10-10873	5
chr13	101805579	101805850	MajorDMR-10-10874	3
chr13	101837543	101837733	MajorDMR-10-10875	2
chr13	101847975	101848116	MajorDMR-10-10876	2
chr13	101936254	101936304	MajorDMR-10-10877	3
chr13	101951666	101951905	MajorDMR-10-10878	2
chr13	101978003	101978016	MajorDMR-10-10879	2
chr13	102009051	102009652	MajorDMR-10-10880	7
chr13	102015117	102015167	MajorDMR-10-10881	2
chr13	102050475	102050894	MajorDMR-10-10882	3
chr13	102060668	102060791	MajorDMR-10-10883	2
chr13	102137300	102137971	MajorDMR-10-10884	11
chr13	102220266	102220546	MajorDMR-10-10885	3
chr13	102350253	102350302	MajorDMR-10-10886	2
chr13	102350885	102351540	MajorDMR-10-10887	5
chr13	102363787	102363817	MajorDMR-10-10888	2
chr13	102364430	102364665	MajorDMR-10-10889	2
chr13	102381212	102381382	MajorDMR-10-10890	3
chr13	102431278	102431389	MajorDMR-10-10891	2
chr13	102448080	102448307	MajorDMR-10-10892	3
chr13	102452353	102452477	MajorDMR-10-10893	3
chr13	102472736	102472838	MajorDMR-10-10894	2
chr13	102482577	102482868	MajorDMR-10-10895	3
chr13	102486166	102486698	MajorDMR-10-10896	4
chr13	102492106	102492305	MajorDMR-10-10897	4
chr13	102511200	102511523	MajorDMR-10-10898	6
chr13	102514188	102514200	MajorDMR-10-10899	2
chr13	102521448	102521842	MajorDMR-10-10900	3
chr13	102528705	102528720	MajorDMR-10-10901	2
chr13	102533798	102534130	MajorDMR-10-10902	4
chr13	102541692	102542112	MajorDMR-10-10903	5
chr13	102565377	102565625	MajorDMR-10-10904	2
chr13	102566524	102568248	MajorDMR-10-10905	12
chr13	102571159	102571832	MajorDMR-10-10906	4
chr13	102582404	102584066	MajorDMR-10-10907	14
chr13	102586519	102586727	MajorDMR-10-10908	4
chr13	102607080	102607639	MajorDMR-10-10909	3
chr13	102623026	102623418	MajorDMR-10-10910	2
chr13	102657959	102658016	MajorDMR-10-10911	3
chr13	102671663	102672197	MajorDMR-10-10912	3
chr13	102681230	102681575	MajorDMR-10-10913	2
chr13	102685769	102685875	MajorDMR-10-10914	5
chr13	102692140	102692927	MajorDMR-10-10915	5
chr13	102874560	102874741	MajorDMR-10-10916	2
chr13	102950253	102950335	MajorDMR-10-10917	3
chr13	102950841	102951571	MajorDMR-10-10918	4
chr13	102965632	102965717	MajorDMR-10-10919	2
chr13	102971944	102971957	MajorDMR-10-10920	2
chr13	102977908	102978153	MajorDMR-10-10921	3
chr13	102992333	102993326	MajorDMR-10-10922	8
chr13	103032909	103033001	MajorDMR-10-10923	2
chr13	103145066	103145250	MajorDMR-10-10924	2
chr13	103222613	103223546	MajorDMR-10-10925	9
chr13	103224969	103225147	MajorDMR-10-10926	2
chr13	103303693	103303728	MajorDMR-10-10927	2
chr13	103333338	103333721	MajorDMR-10-10928	3
chr13	103381948	103381985	MajorDMR-10-10929	2
chr13	103396552	103396770	MajorDMR-10-10930	2
chr13	103421207	103421506	MajorDMR-10-10931	3
chr13	103438947	103439191	MajorDMR-10-10932	2
chr13	103483239	103483278	MajorDMR-10-10933	2
chr13	103492092	103492201	MajorDMR-10-10934	3
chr13	103528150	103528225	MajorDMR-10-10935	4
chr13	103670812	103671174	MajorDMR-10-10936	2
chr13	103754162	103754472	MajorDMR-10-10937	8
chr13	103761532	103761961	MajorDMR-10-10938	9
chr13	103857197	103857218	MajorDMR-10-10939	2
chr13	103946354	103946507	MajorDMR-10-10940	2
chr13	104083961	104084077	MajorDMR-10-10941	3
chr13	104084646	104085081	MajorDMR-10-10942	3
chr13	104257944	104258257	MajorDMR-10-10943	4
chr13	104308470	104308813	MajorDMR-10-10944	4
chr13	104319377	104319683	MajorDMR-10-10945	2
chr13	104327481	104327534	MajorDMR-10-10946	2
chr13	104407087	104407500	MajorDMR-10-10947	3
chr13	104418049	104418116	MajorDMR-10-10948	2
chr13	104446085	104446886	MajorDMR-10-10949	16
chr13	104617976	104618593	MajorDMR-10-10950	4
chr13	104659325	104659753	MajorDMR-10-10951	3
chr13	104890150	104890413	MajorDMR-10-10952	3
chr13	105132829	105133015	MajorDMR-10-10953	2
chr13	105176532	105176987	MajorDMR-10-10954	5
chr13	105178040	105178166	MajorDMR-10-10955	4
chr13	105360425	105360877	MajorDMR-10-10956	4
chr13	105520316	105520508	MajorDMR-10-10957	2
chr13	105590581	105590895	MajorDMR-10-10958	3
chr13	105771556	105771979	MajorDMR-10-10959	3
chr13	105852897	105852910	MajorDMR-10-10960	2
chr13	105856917	105857409	MajorDMR-10-10961	5
chr13	106015682	106016164	MajorDMR-10-10962	3
chr13	106184740	106185058	MajorDMR-10-10963	3
chr13	106214452	106214736	MajorDMR-10-10964	2
chr13	106232329	106232455	MajorDMR-10-10965	2
chr13	106263604	106264397	MajorDMR-10-10966	7
chr13	106277849	106278290	MajorDMR-10-10967	2
chr13	106279819	106279937	MajorDMR-10-10968	5
chr13	106344997	106345707	MajorDMR-10-10969	7
chr13	106421423	106421757	MajorDMR-10-10970	5
chr13	106458665	106458822	MajorDMR-10-10971	3
chr13	106650007	106650318	MajorDMR-10-10972	9
chr13	106686002	106686768	MajorDMR-10-10973	9
chr13	106693969	106694142	MajorDMR-10-10974	3
chr13	106701431	106701899	MajorDMR-10-10975	6
chr13	106711392	106711466	MajorDMR-10-10976	3
chr13	106899316	106899376	MajorDMR-10-10977	2
chr13	106969852	106970268	MajorDMR-10-10978	5
chr13	106995661	106995696	MajorDMR-10-10979	2
chr13	107096132	107096602	MajorDMR-10-10980	2
chr13	107124174	107124958	MajorDMR-10-10981	19
chr13	107247246	107247597	MajorDMR-10-10982	5
chr13	107344830	107345404	MajorDMR-10-10983	9
chr13	107448997	107449184	MajorDMR-10-10984	2
chr13	107492436	107492518	MajorDMR-10-10985	2
chr13	107569697	107569919	MajorDMR-10-10986	2
chr13	107671854	107671994	MajorDMR-10-10987	3
chr13	107683949	107684174	MajorDMR-10-10988	4
chr13	107730635	107731395	MajorDMR-10-10989	10
chr13	107751708	107752309	MajorDMR-10-10990	6
chr13	107770969	107771252	MajorDMR-10-10991	5
chr13	107814741	107814827	MajorDMR-10-10992	2
chr13	107865900	107865916	MajorDMR-10-10993	3
chr13	107874931	107874950	MajorDMR-10-10994	2
chr13	107886668	107887972	MajorDMR-10-10995	6
chr13	107911014	107911295	MajorDMR-10-10996	3
chr13	107924850	107924858	MajorDMR-10-10997	2
chr13	107942177	107942219	MajorDMR-10-10998	2
chr13	107986686	107987136	MajorDMR-10-10999	3
chr13	108002802	108004206	MajorDMR-10-11000	11
chr13	108077379	108077635	MajorDMR-10-11001	4
chr13	108130396	108130749	MajorDMR-10-11002	2
chr13	108214680	108215198	MajorDMR-10-11003	5
chr13	108220093	108220221	MajorDMR-10-11004	3
chr13	108357564	108357756	MajorDMR-10-11005	3
chr13	108383176	108383420	MajorDMR-10-11006	6
chr13	108388519	108388665	MajorDMR-10-11007	6
chr13	108451386	108451763	MajorDMR-10-11008	5
chr13	108472668	108473359	MajorDMR-10-11009	7
chr13	108490050	108490886	MajorDMR-10-11010	5
chr13	108634302	108634644	MajorDMR-10-11011	2
chr13	108636210	108636240	MajorDMR-10-11012	2
chr13	108861150	108861527	MajorDMR-10-11013	7
chr13	108876588	108876614	MajorDMR-10-11014	2
chr13	108968920	108969346	MajorDMR-10-11015	5
chr13	109235585	109235634	MajorDMR-10-11016	2
chr13	109260174	109260784	MajorDMR-10-11017	9
chr13	109284025	109284152	MajorDMR-10-11018	3
chr13	109291334	109291607	MajorDMR-10-11019	4
chr13	109360347	109360444	MajorDMR-10-11020	2
chr13	109503637	109503908	MajorDMR-10-11021	2
chr13	109511977	109511999	MajorDMR-10-11022	2
chr13	109566951	109567287	MajorDMR-10-11023	4
chr13	109572106	109572168	MajorDMR-10-11024	2
chr13	109576005	109576951	MajorDMR-10-11025	9
chr13	109609812	109610017	MajorDMR-10-11026	7
chr13	109681068	109681532	MajorDMR-10-11027	11
chr13	109688435	109689090	MajorDMR-10-11028	5
chr13	109696138	109696174	MajorDMR-10-11029	2
chr13	109700122	109700332	MajorDMR-10-11030	2
chr13	109813313	109813607	MajorDMR-10-11031	9
chr13	109927995	109928560	MajorDMR-10-11032	6
chr13	109975888	109976323	MajorDMR-10-11033	7
chr13	110008218	110008777	MajorDMR-10-11034	20
chr13	110306772	110307229	MajorDMR-10-11035	6
chr13	110349847	110349871	MajorDMR-10-11036	2
chr13	110373021	110373401	MajorDMR-10-11037	2
chr13	110390008	110390074	MajorDMR-10-11038	3
chr13	110443323	110443741	MajorDMR-10-11039	3
chr13	110461888	110462162	MajorDMR-10-11040	6
chr13	110471504	110471522	MajorDMR-10-11041	2
chr13	110539012	110539460	MajorDMR-10-11042	5
chr13	110634387	110634441	MajorDMR-10-11043	2
chr13	110696819	110697494	MajorDMR-10-11044	18
chr13	110836041	110836134	MajorDMR-10-11045	5
chr13	110880748	110882109	MajorDMR-10-11046	16
chr13	110895884	110896380	MajorDMR-10-11047	10
chr13	110897045	110897125	MajorDMR-10-11048	3
chr13	110918163	110918332	MajorDMR-10-11049	5
chr13	111002355	111002814	MajorDMR-10-11050	4
chr13	111034369	111034741	MajorDMR-10-11051	2
chr13	111116935	111117541	MajorDMR-10-11052	15
chr13	111152079	111152173	MajorDMR-10-11053	3
chr13	111704134	111704157	MajorDMR-10-11054	2
chr13	111721120	111721342	MajorDMR-10-11055	4
chr13	111792696	111792751	MajorDMR-10-11056	2
chr13	111832516	111832634	MajorDMR-10-11057	2
chr13	111863435	111863909	MajorDMR-10-11058	8
chr13	111877409	111877519	MajorDMR-10-11059	2
chr13	112039770	112039800	MajorDMR-10-11060	2
chr13	112075770	112076556	MajorDMR-10-11061	18
chr13	112209659	112209697	MajorDMR-10-11062	2
chr13	112292415	112292753	MajorDMR-10-11063	2
chr13	112321300	112321723	MajorDMR-10-11064	14
chr13	112553113	112553342	MajorDMR-10-11065	3
chr13	112577787	112579036	MajorDMR-10-11066	11
chr13	112582537	112583275	MajorDMR-10-11067	11
chr13	112603014	112603269	MajorDMR-10-11068	2
chr13	112612386	112613266	MajorDMR-10-11069	14
chr13	112729077	112729587	MajorDMR-10-11070	5
chr13	112765568	112765943	MajorDMR-10-11071	8
chr13	112766550	112766712	MajorDMR-10-11072	3
chr13	112827516	112828109	MajorDMR-10-11073	9
chr13	112925421	112925488	MajorDMR-10-11074	2
chr13	112979954	112981505	MajorDMR-10-11075	24
chr13	112986718	112987023	MajorDMR-10-11076	3
chr13	113105356	113105397	MajorDMR-10-11077	3
chr13	113141209	113141281	MajorDMR-10-11078	2
chr13	113165575	113165827	MajorDMR-10-11079	6
chr13	113290106	113290770	MajorDMR-10-11080	8
chr13	113305822	113306614	MajorDMR-10-11081	5
chr13	113562116	113562215	MajorDMR-10-11082	3
chr13	113583321	113583786	MajorDMR-10-11083	10
chr13	113650154	113650178	MajorDMR-10-11084	3
chr13	113663715	113663786	MajorDMR-10-11085	2
chr13	113752094	113753324	MajorDMR-10-11086	38
chr13	113776670	113777191	MajorDMR-10-11087	15
chr13	113827427	113827769	MajorDMR-10-11088	3
chr13	113841686	113841800	MajorDMR-10-11089	3
chr13	113848069	113848387	MajorDMR-10-11090	5
chr13	113892007	113892336	MajorDMR-10-11091	2
chr13	113931450	113931609	MajorDMR-10-11092	2
chr13	113940376	113940425	MajorDMR-10-11093	2
chr13	114059919	114060003	MajorDMR-10-11094	10
chr13	114137569	114137690	MajorDMR-10-11095	4
chr13	114169265	114169748	MajorDMR-10-11096	5
chr13	114266715	114267396	MajorDMR-10-11097	16
chr13	114318175	114318328	MajorDMR-10-11098	3
chr13	114432237	114432279	MajorDMR-10-11099	4
chr13	114455529	114455591	MajorDMR-10-11100	4
chr13	114557448	114557558	MajorDMR-10-11101	3
chr13	114616821	114616987	MajorDMR-10-11102	12
chr13	114769900	114770711	MajorDMR-10-11103	41
chr13	114799801	114800153	MajorDMR-10-11104	7
chr13	114835276	114835419	MajorDMR-10-11105	2
chr13	114869421	114869457	MajorDMR-10-11106	3
chr13	114886070	114886935	MajorDMR-10-11107	18
chr13	114908805	114908893	MajorDMR-10-11108	4
chr13	114944080	114944122	MajorDMR-10-11109	4
chr13	114994867	114995262	MajorDMR-10-11110	4
chr14	19366779	19366848	MajorDMR-10-11111	2
chr14	19403313	19403409	MajorDMR-10-11112	2
chr14	19686104	19686232	MajorDMR-10-11113	2
chr14	19763274	19763656	MajorDMR-10-11114	2
chr14	20687504	20687517	MajorDMR-10-11115	2
chr14	20806204	20806221	MajorDMR-10-11116	2
chr14	20818607	20818779	MajorDMR-10-11117	2
chr14	21152896	21153128	MajorDMR-10-11118	6
chr14	21165828	21165963	MajorDMR-10-11119	2
chr14	21181280	21181469	MajorDMR-10-11120	3
chr14	21232228	21232465	MajorDMR-10-11121	4
chr14	21248827	21248915	MajorDMR-10-11122	2
chr14	21273717	21273832	MajorDMR-10-11123	3
chr14	21450949	21451005	MajorDMR-10-11124	2
chr14	21504710	21505538	MajorDMR-10-11125	11
chr14	21507862	21508372	MajorDMR-10-11126	8
chr14	21561184	21561227	MajorDMR-10-11127	2
chr14	21562106	21562727	MajorDMR-10-11128	4
chr14	21904141	21904207	MajorDMR-10-11129	2
chr14	22024363	22025092	MajorDMR-10-11130	5
chr14	22054476	22054490	MajorDMR-10-11131	2
chr14	22326828	22326899	MajorDMR-10-11132	2
chr14	22573438	22573979	MajorDMR-10-11133	6
chr14	22587094	22587221	MajorDMR-10-11134	4
chr14	22633908	22634124	MajorDMR-10-11135	6
chr14	22721374	22721436	MajorDMR-10-11136	2
chr14	22802417	22802737	MajorDMR-10-11137	3
chr14	22809325	22810010	MajorDMR-10-11138	8
chr14	22853516	22853602	MajorDMR-10-11139	2
chr14	22918466	22918658	MajorDMR-10-11140	3
chr14	22926866	22927265	MajorDMR-10-11141	2
chr14	23196320	23196455	MajorDMR-10-11142	3
chr14	23240286	23240782	MajorDMR-10-11143	13
chr14	23284311	23284519	MajorDMR-10-11144	4
chr14	23425321	23425433	MajorDMR-10-11145	5
chr14	23548578	23548603	MajorDMR-10-11146	2
chr14	23640232	23640245	MajorDMR-10-11147	2
chr14	23801004	23801075	MajorDMR-10-11148	2
chr14	23986409	23986880	MajorDMR-10-11149	5
chr14	23988311	23988490	MajorDMR-10-11150	2
chr14	23989444	23989453	MajorDMR-10-11151	2
chr14	24013831	24013861	MajorDMR-10-11152	2
chr14	24135491	24136265	MajorDMR-10-11153	5
chr14	24325556	24325926	MajorDMR-10-11154	4
chr14	24353008	24354039	MajorDMR-10-11155	13
chr14	24467373	24467474	MajorDMR-10-11156	2
chr14	24476814	24476826	MajorDMR-10-11157	2
chr14	24514718	24514835	MajorDMR-10-11158	4
chr14	24596047	24596079	MajorDMR-10-11159	5
chr14	24703833	24704098	MajorDMR-10-11160	2
chr14	24869707	24869880	MajorDMR-10-11161	2
chr14	25180018	25180192	MajorDMR-10-11162	5
chr14	25195305	25195600	MajorDMR-10-11163	4
chr14	25254954	25255336	MajorDMR-10-11164	2
chr14	25271720	25271880	MajorDMR-10-11165	2
chr14	25275407	25276485	MajorDMR-10-11166	8
chr14	25277935	25278424	MajorDMR-10-11167	5
chr14	25281283	25281312	MajorDMR-10-11168	2
chr14	25288516	25288541	MajorDMR-10-11169	2
chr14	25306057	25306574	MajorDMR-10-11170	3
chr14	25316525	25316701	MajorDMR-10-11171	2
chr14	25324383	25324611	MajorDMR-10-11172	2
chr14	25328266	25328785	MajorDMR-10-11173	4
chr14	25330410	25330673	MajorDMR-10-11174	2
chr14	25342142	25342196	MajorDMR-10-11175	2
chr14	25343191	25343695	MajorDMR-10-11176	7
chr14	25344625	25344847	MajorDMR-10-11177	2
chr14	25345394	25345822	MajorDMR-10-11178	2
chr14	25357020	25357239	MajorDMR-10-11179	3
chr14	25357802	25357923	MajorDMR-10-11180	4
chr14	25361588	25361802	MajorDMR-10-11181	2
chr14	25364299	25364490	MajorDMR-10-11182	2
chr14	25369477	25370693	MajorDMR-10-11183	9
chr14	25375572	25376148	MajorDMR-10-11184	4
chr14	25378005	25378322	MajorDMR-10-11185	3
chr14	25381037	25381377	MajorDMR-10-11186	2
chr14	25383202	25383993	MajorDMR-10-11187	6
chr14	25396169	25397337	MajorDMR-10-11188	12
chr14	25398827	25399414	MajorDMR-10-11189	4
chr14	25406457	25406529	MajorDMR-10-11190	3
chr14	25407185	25407214	MajorDMR-10-11191	2
chr14	25411742	25411828	MajorDMR-10-11192	3
chr14	25413013	25413349	MajorDMR-10-11193	2
chr14	25425506	25426135	MajorDMR-10-11194	5
chr14	25430033	25430226	MajorDMR-10-11195	2
chr14	25438165	25438278	MajorDMR-10-11196	2
chr14	25440055	25440367	MajorDMR-10-11197	3
chr14	25441506	25441812	MajorDMR-10-11198	3
chr14	25453501	25453600	MajorDMR-10-11199	2
chr14	25454288	25454357	MajorDMR-10-11200	2
chr14	25455666	25455851	MajorDMR-10-11201	3
chr14	25457912	25459014	MajorDMR-10-11202	9
chr14	25462461	25462637	MajorDMR-10-11203	3
chr14	25466102	25466651	MajorDMR-10-11204	3
chr14	25476223	25476544	MajorDMR-10-11205	4
chr14	25478082	25479261	MajorDMR-10-11206	8
chr14	25481174	25481246	MajorDMR-10-11207	3
chr14	25483918	25484275	MajorDMR-10-11208	2
chr14	25489014	25489150	MajorDMR-10-11209	3
chr14	25496246	25496345	MajorDMR-10-11210	3
chr14	25511357	25513803	MajorDMR-10-11211	12
chr14	25514439	25514896	MajorDMR-10-11212	4
chr14	25515974	25517675	MajorDMR-10-11213	11
chr14	25520276	25520722	MajorDMR-10-11214	3
chr14	25602458	25602650	MajorDMR-10-11215	4
chr14	26095774	26096407	MajorDMR-10-11216	3
chr14	26103985	26104097	MajorDMR-10-11217	2
chr14	26111079	26111231	MajorDMR-10-11218	2
chr14	26124731	26125406	MajorDMR-10-11219	5
chr14	26303341	26303517	MajorDMR-10-11220	3
chr14	26380267	26380281	MajorDMR-10-11221	2
chr14	26644991	26645015	MajorDMR-10-11222	3
chr14	26749120	26749141	MajorDMR-10-11223	2
chr14	26870358	26871543	MajorDMR-10-11224	7
chr14	27148105	27148613	MajorDMR-10-11225	12
chr14	27434702	27435085	MajorDMR-10-11226	5
chr14	27453306	27453320	MajorDMR-10-11227	2
chr14	27509722	27510261	MajorDMR-10-11228	5
chr14	27748463	27748800	MajorDMR-10-11229	4
chr14	27796251	27796694	MajorDMR-10-11230	4
chr14	27855643	27855813	MajorDMR-10-11231	3
chr14	28011895	28011945	MajorDMR-10-11232	2
chr14	28103629	28103906	MajorDMR-10-11233	2
chr14	28169463	28169934	MajorDMR-10-11234	11
chr14	28189073	28189181	MajorDMR-10-11235	2
chr14	28302306	28302550	MajorDMR-10-11236	4
chr14	28309876	28309957	MajorDMR-10-11237	2
chr14	28934021	28934239	MajorDMR-10-11238	2
chr14	28951766	28951938	MajorDMR-10-11239	5
chr14	29145506	29145904	MajorDMR-10-11240	2
chr14	29300911	29301057	MajorDMR-10-11241	4
chr14	29614572	29614588	MajorDMR-10-11242	2
chr14	29840035	29840174	MajorDMR-10-11243	4
chr14	29894126	29895090	MajorDMR-10-11244	12
chr14	29900500	29900504	MajorDMR-10-11245	2
chr14	29922856	29922875	MajorDMR-10-11246	2
chr14	30018594	30018605	MajorDMR-10-11247	2
chr14	30078983	30079116	MajorDMR-10-11248	3
chr14	30155192	30155525	MajorDMR-10-11249	8
chr14	30166586	30167034	MajorDMR-10-11250	2
chr14	30227222	30227252	MajorDMR-10-11251	2
chr14	30262425	30262670	MajorDMR-10-11252	3
chr14	30263192	30263217	MajorDMR-10-11253	3
chr14	30278318	30278373	MajorDMR-10-11254	2
chr14	30299356	30299548	MajorDMR-10-11255	2
chr14	30337281	30338415	MajorDMR-10-11256	6
chr14	30613282	30613665	MajorDMR-10-11257	4
chr14	30626081	30626239	MajorDMR-10-11258	4
chr14	30663001	30663798	MajorDMR-10-11259	8
chr14	30681308	30682262	MajorDMR-10-11260	5
chr14	30799432	30799602	MajorDMR-10-11261	6
chr14	30930438	30930605	MajorDMR-10-11262	3
chr14	31020270	31021012	MajorDMR-10-11263	4
chr14	31089895	31089922	MajorDMR-10-11264	3
chr14	31159678	31159838	MajorDMR-10-11265	4
chr14	31167432	31167769	MajorDMR-10-11266	3
chr14	31272141	31272183	MajorDMR-10-11267	2
chr14	31282539	31282579	MajorDMR-10-11268	4
chr14	31345702	31345982	MajorDMR-10-11269	2
chr14	31354218	31354637	MajorDMR-10-11270	2
chr14	31643779	31644007	MajorDMR-10-11271	2
chr14	31923510	31923626	MajorDMR-10-11272	3
chr14	31927374	31928117	MajorDMR-10-11273	4
chr14	31932012	31932271	MajorDMR-10-11274	4
chr14	31944753	31944764	MajorDMR-10-11275	2
chr14	31945287	31946091	MajorDMR-10-11276	4
chr14	31999485	31999636	MajorDMR-10-11277	2
chr14	32346617	32346730	MajorDMR-10-11278	3
chr14	32355717	32355800	MajorDMR-10-11279	2
chr14	32370696	32371364	MajorDMR-10-11280	4
chr14	32376297	32376367	MajorDMR-10-11281	2
chr14	32391068	32391293	MajorDMR-10-11282	4
chr14	32469622	32469627	MajorDMR-10-11283	2
chr14	32528545	32528724	MajorDMR-10-11284	3
chr14	32560067	32560341	MajorDMR-10-11285	5
chr14	32581109	32581817	MajorDMR-10-11286	8
chr14	32591480	32591635	MajorDMR-10-11287	2
chr14	32623674	32623919	MajorDMR-10-11288	2
chr14	32693726	32694450	MajorDMR-10-11289	7
chr14	32842065	32842368	MajorDMR-10-11290	3
chr14	32881655	32881839	MajorDMR-10-11291	2
chr14	32939408	32939863	MajorDMR-10-11292	2
chr14	33026522	33026879	MajorDMR-10-11293	4
chr14	33034224	33034304	MajorDMR-10-11294	2
chr14	33038850	33039151	MajorDMR-10-11295	4
chr14	33047067	33047617	MajorDMR-10-11296	6
chr14	33054432	33054828	MajorDMR-10-11297	4
chr14	33079772	33079811	MajorDMR-10-11298	2
chr14	33190543	33190555	MajorDMR-10-11299	2
chr14	33291516	33291632	MajorDMR-10-11300	2
chr14	33293044	33293352	MajorDMR-10-11301	7
chr14	33370563	33370567	MajorDMR-10-11302	2
chr14	33401737	33402175	MajorDMR-10-11303	11
chr14	33405060	33405070	MajorDMR-10-11304	2
chr14	33405753	33407206	MajorDMR-10-11305	18
chr14	33409802	33410020	MajorDMR-10-11306	4
chr14	33410627	33411042	MajorDMR-10-11307	7
chr14	33411594	33412376	MajorDMR-10-11308	6
chr14	33413050	33415857	MajorDMR-10-11309	17
chr14	33417100	33417241	MajorDMR-10-11310	2
chr14	33417771	33418744	MajorDMR-10-11311	5
chr14	33419906	33420221	MajorDMR-10-11312	3
chr14	33424175	33424594	MajorDMR-10-11313	2
chr14	33428702	33429150	MajorDMR-10-11314	9
chr14	33429677	33430715	MajorDMR-10-11315	6
chr14	33432305	33432337	MajorDMR-10-11316	2
chr14	33438144	33438253	MajorDMR-10-11317	2
chr14	33445065	33445788	MajorDMR-10-11318	6
chr14	33449501	33450256	MajorDMR-10-11319	7
chr14	33450870	33451055	MajorDMR-10-11320	3
chr14	33455068	33456371	MajorDMR-10-11321	19
chr14	33460839	33460999	MajorDMR-10-11322	2
chr14	33467039	33467209	MajorDMR-10-11323	2
chr14	33468438	33468642	MajorDMR-10-11324	4
chr14	33470154	33470191	MajorDMR-10-11325	2
chr14	33470969	33471409	MajorDMR-10-11326	3
chr14	33472261	33473462	MajorDMR-10-11327	5
chr14	33475597	33475964	MajorDMR-10-11328	2
chr14	33485838	33486425	MajorDMR-10-11329	4
chr14	33488079	33489025	MajorDMR-10-11330	6
chr14	33489628	33490351	MajorDMR-10-11331	3
chr14	33495657	33495700	MajorDMR-10-11332	2
chr14	33496303	33496824	MajorDMR-10-11333	5
chr14	33499414	33499960	MajorDMR-10-11334	3
chr14	33508281	33508928	MajorDMR-10-11335	4
chr14	33514875	33515053	MajorDMR-10-11336	2
chr14	33522718	33522975	MajorDMR-10-11337	2
chr14	33526744	33526798	MajorDMR-10-11338	2
chr14	33528268	33528564	MajorDMR-10-11339	2
chr14	33530660	33530923	MajorDMR-10-11340	3
chr14	33536913	33537513	MajorDMR-10-11341	3
chr14	33538382	33538817	MajorDMR-10-11342	3
chr14	33540612	33540671	MajorDMR-10-11343	2
chr14	33543916	33544575	MajorDMR-10-11344	5
chr14	33571374	33571710	MajorDMR-10-11345	3
chr14	33572982	33573232	MajorDMR-10-11346	3
chr14	33583365	33583934	MajorDMR-10-11347	5
chr14	33585848	33585869	MajorDMR-10-11348	2
chr14	33596658	33596682	MajorDMR-10-11349	2
chr14	33603527	33603691	MajorDMR-10-11350	2
chr14	33604983	33605040	MajorDMR-10-11351	2
chr14	33609798	33610197	MajorDMR-10-11352	3
chr14	33614930	33615735	MajorDMR-10-11353	4
chr14	33621856	33621871	MajorDMR-10-11354	2
chr14	33622441	33622907	MajorDMR-10-11355	2
chr14	33623670	33624132	MajorDMR-10-11356	5
chr14	33632725	33633596	MajorDMR-10-11357	4
chr14	33634549	33634738	MajorDMR-10-11358	3
chr14	33635959	33636084	MajorDMR-10-11359	2
chr14	33637032	33637526	MajorDMR-10-11360	9
chr14	33641425	33641740	MajorDMR-10-11361	6
chr14	33654356	33654665	MajorDMR-10-11362	2
chr14	33659783	33660052	MajorDMR-10-11363	3
chr14	33669100	33669111	MajorDMR-10-11364	2
chr14	33673421	33673950	MajorDMR-10-11365	10
chr14	33676163	33676518	MajorDMR-10-11366	3
chr14	33680950	33681237	MajorDMR-10-11367	3
chr14	33684415	33684512	MajorDMR-10-11368	2
chr14	33687721	33687867	MajorDMR-10-11369	4
chr14	33696033	33696795	MajorDMR-10-11370	5
chr14	33698044	33698292	MajorDMR-10-11371	3
chr14	33699598	33700919	MajorDMR-10-11372	9
chr14	33701494	33703233	MajorDMR-10-11373	9
chr14	33703747	33704698	MajorDMR-10-11374	7
chr14	33705684	33706817	MajorDMR-10-11375	6
chr14	33717180	33717523	MajorDMR-10-11376	3
chr14	33718060	33718352	MajorDMR-10-11377	2
chr14	33718948	33719311	MajorDMR-10-11378	5
chr14	33721142	33721154	MajorDMR-10-11379	2
chr14	33722247	33723070	MajorDMR-10-11380	6
chr14	33724642	33724664	MajorDMR-10-11381	2
chr14	33741298	33741692	MajorDMR-10-11382	3
chr14	33747376	33748181	MajorDMR-10-11383	7
chr14	33748760	33749045	MajorDMR-10-11384	2
chr14	33751351	33752739	MajorDMR-10-11385	14
chr14	33756104	33756709	MajorDMR-10-11386	10
chr14	33759612	33760299	MajorDMR-10-11387	7
chr14	33764478	33766351	MajorDMR-10-11388	13
chr14	33769176	33769603	MajorDMR-10-11389	3
chr14	33776592	33777454	MajorDMR-10-11390	5
chr14	33781476	33782647	MajorDMR-10-11391	8
chr14	33795642	33795805	MajorDMR-10-11392	2
chr14	33796483	33796574	MajorDMR-10-11393	5
chr14	33800285	33801247	MajorDMR-10-11394	15
chr14	33802000	33802405	MajorDMR-10-11395	2
chr14	33808263	33808385	MajorDMR-10-11396	3
chr14	33811151	33811286	MajorDMR-10-11397	4
chr14	33811974	33812755	MajorDMR-10-11398	6
chr14	33818479	33819859	MajorDMR-10-11399	16
chr14	33825128	33825465	MajorDMR-10-11400	3
chr14	33826154	33826828	MajorDMR-10-11401	5
chr14	33828447	33829337	MajorDMR-10-11402	10
chr14	33830109	33830251	MajorDMR-10-11403	3
chr14	33831431	33831466	MajorDMR-10-11404	2
chr14	33833050	33834011	MajorDMR-10-11405	7
chr14	33848926	33849002	MajorDMR-10-11406	2
chr14	33854483	33854540	MajorDMR-10-11407	2
chr14	33887518	33887545	MajorDMR-10-11408	2
chr14	33889097	33890216	MajorDMR-10-11409	6
chr14	33894884	33895063	MajorDMR-10-11410	2
chr14	33900196	33900347	MajorDMR-10-11411	3
chr14	33905219	33905402	MajorDMR-10-11412	3
chr14	33907261	33908011	MajorDMR-10-11413	8
chr14	33913881	33914061	MajorDMR-10-11414	2
chr14	33917925	33919972	MajorDMR-10-11415	16
chr14	33927870	33928296	MajorDMR-10-11416	2
chr14	33929773	33929930	MajorDMR-10-11417	6
chr14	33933582	33933910	MajorDMR-10-11418	3
chr14	33935032	33935294	MajorDMR-10-11419	7
chr14	33936863	33937445	MajorDMR-10-11420	3
chr14	33942127	33942832	MajorDMR-10-11421	8
chr14	33944342	33945702	MajorDMR-10-11422	12
chr14	33947324	33947657	MajorDMR-10-11423	2
chr14	33948234	33948308	MajorDMR-10-11424	2
chr14	33950205	33951718	MajorDMR-10-11425	8
chr14	33952258	33952810	MajorDMR-10-11426	7
chr14	33953519	33955866	MajorDMR-10-11427	26
chr14	33958440	33958453	MajorDMR-10-11428	2
chr14	33958990	33959382	MajorDMR-10-11429	2
chr14	33959921	33960202	MajorDMR-10-11430	2
chr14	33961702	33963646	MajorDMR-10-11431	15
chr14	33969127	33969262	MajorDMR-10-11432	2
chr14	33971800	33972274	MajorDMR-10-11433	3
chr14	33973933	33974108	MajorDMR-10-11434	3
chr14	33977189	33977907	MajorDMR-10-11435	6
chr14	33979137	33979322	MajorDMR-10-11436	3
chr14	33985662	33985692	MajorDMR-10-11437	3
chr14	33989431	33989925	MajorDMR-10-11438	6
chr14	33990823	33991376	MajorDMR-10-11439	5
chr14	33996519	33996887	MajorDMR-10-11440	5
chr14	33999192	33999879	MajorDMR-10-11441	8
chr14	34000920	34001163	MajorDMR-10-11442	4
chr14	34001887	34001931	MajorDMR-10-11443	2
chr14	34021919	34022113	MajorDMR-10-11444	3
chr14	34023041	34023573	MajorDMR-10-11445	7
chr14	34029446	34030735	MajorDMR-10-11446	9
chr14	34031290	34031554	MajorDMR-10-11447	3
chr14	34035639	34037486	MajorDMR-10-11448	20
chr14	34038272	34038356	MajorDMR-10-11449	2
chr14	34039023	34040018	MajorDMR-10-11450	11
chr14	34045080	34046590	MajorDMR-10-11451	13
chr14	34057225	34057356	MajorDMR-10-11452	2
chr14	34061625	34062039	MajorDMR-10-11453	3
chr14	34066446	34066870	MajorDMR-10-11454	5
chr14	34077646	34079108	MajorDMR-10-11455	10
chr14	34080151	34080864	MajorDMR-10-11456	8
chr14	34091886	34092086	MajorDMR-10-11457	3
chr14	34111365	34111696	MajorDMR-10-11458	2
chr14	34112681	34114011	MajorDMR-10-11459	6
chr14	34121831	34121945	MajorDMR-10-11460	2
chr14	34123998	34124088	MajorDMR-10-11461	2
chr14	34129436	34130044	MajorDMR-10-11462	9
chr14	34138132	34138427	MajorDMR-10-11463	2
chr14	34139299	34139731	MajorDMR-10-11464	7
chr14	34144538	34145468	MajorDMR-10-11465	8
chr14	34150162	34150434	MajorDMR-10-11466	6
chr14	34151104	34151531	MajorDMR-10-11467	2
chr14	34165858	34166882	MajorDMR-10-11468	5
chr14	34168351	34168836	MajorDMR-10-11469	8
chr14	34169494	34169518	MajorDMR-10-11470	2
chr14	34175291	34175728	MajorDMR-10-11471	3
chr14	34176505	34177180	MajorDMR-10-11472	8
chr14	34180660	34181553	MajorDMR-10-11473	11
chr14	34185914	34186358	MajorDMR-10-11474	6
chr14	34196093	34197218	MajorDMR-10-11475	17
chr14	34199830	34200086	MajorDMR-10-11476	3
chr14	34201178	34201550	MajorDMR-10-11477	2
chr14	34204389	34204861	MajorDMR-10-11478	3
chr14	34205694	34205936	MajorDMR-10-11479	2
chr14	34207845	34208361	MajorDMR-10-11480	9
chr14	34210451	34211010	MajorDMR-10-11481	5
chr14	34219366	34219681	MajorDMR-10-11482	3
chr14	34222301	34222635	MajorDMR-10-11483	3
chr14	34225555	34225965	MajorDMR-10-11484	2
chr14	34230780	34232426	MajorDMR-10-11485	13
chr14	34234089	34234626	MajorDMR-10-11486	4
chr14	34241416	34242580	MajorDMR-10-11487	12
chr14	34246756	34247709	MajorDMR-10-11488	8
chr14	34249958	34250513	MajorDMR-10-11489	4
chr14	34252693	34253534	MajorDMR-10-11490	9
chr14	34256913	34257954	MajorDMR-10-11491	10
chr14	34261347	34261465	MajorDMR-10-11492	2
chr14	34265611	34266085	MajorDMR-10-11493	3
chr14	34270953	34271367	MajorDMR-10-11494	4
chr14	34275597	34275880	MajorDMR-10-11495	2
chr14	34279250	34279311	MajorDMR-10-11496	2
chr14	34287942	34288263	MajorDMR-10-11497	5
chr14	34316550	34316824	MajorDMR-10-11498	2
chr14	34519073	34520259	MajorDMR-10-11499	8
chr14	34529987	34530477	MajorDMR-10-11500	11
chr14	34532657	34532974	MajorDMR-10-11501	5
chr14	34567694	34567846	MajorDMR-10-11502	2
chr14	34600205	34601134	MajorDMR-10-11503	21
chr14	34682430	34682890	MajorDMR-10-11504	12
chr14	34776027	34776412	MajorDMR-10-11505	6
chr14	34801843	34801907	MajorDMR-10-11506	2
chr14	34837535	34838043	MajorDMR-10-11507	5
chr14	34920446	34922038	MajorDMR-10-11508	32
chr14	35005404	35005432	MajorDMR-10-11509	2
chr14	35090175	35090181	MajorDMR-10-11510	2
chr14	35099809	35099961	MajorDMR-10-11511	3
chr14	35112690	35113199	MajorDMR-10-11512	7
chr14	35169160	35169689	MajorDMR-10-11513	3
chr14	35336183	35336188	MajorDMR-10-11514	2
chr14	35392301	35392309	MajorDMR-10-11515	2
chr14	35625067	35625471	MajorDMR-10-11516	2
chr14	35773131	35773282	MajorDMR-10-11517	3
chr14	36023027	36023576	MajorDMR-10-11518	3
chr14	36039674	36039860	MajorDMR-10-11519	3
chr14	36082908	36083533	MajorDMR-10-11520	6
chr14	36219778	36219862	MajorDMR-10-11521	2
chr14	36225395	36225515	MajorDMR-10-11522	2
chr14	36303234	36303593	MajorDMR-10-11523	5
chr14	36334961	36335673	MajorDMR-10-11524	7
chr14	36515482	36515900	MajorDMR-10-11525	2
chr14	36516498	36516921	MajorDMR-10-11526	4
chr14	36642607	36643042	MajorDMR-10-11527	3
chr14	36737217	36737909	MajorDMR-10-11528	6
chr14	36744832	36744976	MajorDMR-10-11529	3
chr14	36785981	36786058	MajorDMR-10-11530	2
chr14	36788454	36788459	MajorDMR-10-11531	2
chr14	36908320	36909554	MajorDMR-10-11532	11
chr14	37025415	37025488	MajorDMR-10-11533	2
chr14	37144848	37144899	MajorDMR-10-11534	2
chr14	37241804	37242229	MajorDMR-10-11535	2
chr14	37274881	37275119	MajorDMR-10-11536	2
chr14	37288322	37288900	MajorDMR-10-11537	4
chr14	37871539	37872184	MajorDMR-10-11538	3
chr14	38371285	38371923	MajorDMR-10-11539	9
chr14	38744619	38745184	MajorDMR-10-11540	5
chr14	39017343	39017558	MajorDMR-10-11541	2
chr14	39186100	39186178	MajorDMR-10-11542	2
chr14	39187481	39187936	MajorDMR-10-11543	3
chr14	39259164	39259248	MajorDMR-10-11544	2
chr14	39295877	39295893	MajorDMR-10-11545	2
chr14	39428112	39428301	MajorDMR-10-11546	2
chr14	39548267	39548473	MajorDMR-10-11547	2
chr14	39613459	39613821	MajorDMR-10-11548	6
chr14	39617511	39617698	MajorDMR-10-11549	2
chr14	39634625	39634659	MajorDMR-10-11550	2
chr14	39652794	39652910	MajorDMR-10-11551	2
chr14	39962939	39963498	MajorDMR-10-11552	4
chr14	40015117	40015167	MajorDMR-10-11553	3
chr14	40083071	40083220	MajorDMR-10-11554	2
chr14	40095235	40095618	MajorDMR-10-11555	4
chr14	40150888	40151788	MajorDMR-10-11556	7
chr14	40152793	40153203	MajorDMR-10-11557	3
chr14	40184335	40184639	MajorDMR-10-11558	2
chr14	40237253	40237402	MajorDMR-10-11559	6
chr14	40302986	40303195	MajorDMR-10-11560	2
chr14	40321371	40321441	MajorDMR-10-11561	2
chr14	40871644	40871864	MajorDMR-10-11562	2
chr14	41381168	41381361	MajorDMR-10-11563	2
chr14	41715820	41715843	MajorDMR-10-11564	2
chr14	41716590	41717110	MajorDMR-10-11565	3
chr14	41747042	41747287	MajorDMR-10-11566	2
chr14	41754676	41754834	MajorDMR-10-11567	2
chr14	42040089	42040315	MajorDMR-10-11568	4
chr14	42073673	42073695	MajorDMR-10-11569	2
chr14	42080311	42080814	MajorDMR-10-11570	2
chr14	42135571	42135865	MajorDMR-10-11571	2
chr14	42236123	42236208	MajorDMR-10-11572	4
chr14	42324918	42325092	MajorDMR-10-11573	2
chr14	42374672	42374980	MajorDMR-10-11574	7
chr14	42406520	42406576	MajorDMR-10-11575	3
chr14	42481730	42482071	MajorDMR-10-11576	3
chr14	42633887	42633899	MajorDMR-10-11577	2
chr14	42668052	42668379	MajorDMR-10-11578	3
chr14	43014561	43014973	MajorDMR-10-11579	4
chr14	43805674	43805958	MajorDMR-10-11580	3
chr14	44697343	44697585	MajorDMR-10-11581	2
chr14	45079921	45079930	MajorDMR-10-11582	2
chr14	45123627	45124226	MajorDMR-10-11583	6
chr14	45243690	45243773	MajorDMR-10-11584	2
chr14	45367689	45367832	MajorDMR-10-11585	2
chr14	45401173	45401621	MajorDMR-10-11586	4
chr14	45414965	45415047	MajorDMR-10-11587	2
chr14	45429212	45429450	MajorDMR-10-11588	2
chr14	45554738	45555333	MajorDMR-10-11589	6
chr14	45582670	45583281	MajorDMR-10-11590	6
chr14	45602625	45602665	MajorDMR-10-11591	2
chr14	45906608	45906972	MajorDMR-10-11592	2
chr14	45931174	45931194	MajorDMR-10-11593	2
chr14	46185930	46186126	MajorDMR-10-11594	6
chr14	47095943	47096395	MajorDMR-10-11595	6
chr14	47188630	47188873	MajorDMR-10-11596	2
chr14	47511812	47511879	MajorDMR-10-11597	2
chr14	47525806	47525984	MajorDMR-10-11598	2
chr14	47676264	47677138	MajorDMR-10-11599	5
chr14	47760833	47761475	MajorDMR-10-11600	10
chr14	47941984	47942223	MajorDMR-10-11601	2
chr14	48792860	48793220	MajorDMR-10-11602	5
chr14	49008415	49008443	MajorDMR-10-11603	2
chr14	49217085	49217261	MajorDMR-10-11604	2
chr14	49359590	49359989	MajorDMR-10-11605	4
chr14	49360518	49360538	MajorDMR-10-11606	2
chr14	49370012	49370186	MajorDMR-10-11607	4
chr14	49479968	49480353	MajorDMR-10-11608	2
chr14	49715635	49715648	MajorDMR-10-11609	2
chr14	49893880	49894180	MajorDMR-10-11610	8
chr14	50056114	50056677	MajorDMR-10-11611	4
chr14	50108445	50108671	MajorDMR-10-11612	2
chr14	50236532	50236592	MajorDMR-10-11613	2
chr14	50285060	50285106	MajorDMR-10-11614	2
chr14	50437234	50437664	MajorDMR-10-11615	6
chr14	50448976	50449636	MajorDMR-10-11616	6
chr14	50529362	50529421	MajorDMR-10-11617	2
chr14	50549151	50549707	MajorDMR-10-11618	5
chr14	50613131	50613649	MajorDMR-10-11619	7
chr14	50626279	50626368	MajorDMR-10-11620	3
chr14	50730177	50730377	MajorDMR-10-11621	2
chr14	50770685	50770732	MajorDMR-10-11622	2
chr14	50921026	50921130	MajorDMR-10-11623	2
chr14	50979174	50979496	MajorDMR-10-11624	5
chr14	50990399	50992185	MajorDMR-10-11625	9
chr14	50995543	50996766	MajorDMR-10-11626	10
chr14	51025890	51026027	MajorDMR-10-11627	2
chr14	51054273	51054465	MajorDMR-10-11628	2
chr14	51193115	51193425	MajorDMR-10-11629	2
chr14	51206996	51207130	MajorDMR-10-11630	3
chr14	51221000	51221199	MajorDMR-10-11631	2
chr14	51221731	51222164	MajorDMR-10-11632	2
chr14	51238167	51238470	MajorDMR-10-11633	5
chr14	51240490	51240823	MajorDMR-10-11634	2
chr14	51245264	51245512	MajorDMR-10-11635	6
chr14	51247833	51248322	MajorDMR-10-11636	3
chr14	51249109	51249179	MajorDMR-10-11637	2
chr14	51299001	51299256	MajorDMR-10-11638	4
chr14	51326365	51326520	MajorDMR-10-11639	4
chr14	51403253	51403496	MajorDMR-10-11640	2
chr14	51404249	51404519	MajorDMR-10-11641	4
chr14	51410213	51410261	MajorDMR-10-11642	3
chr14	51423894	51423920	MajorDMR-10-11643	3
chr14	51427939	51428307	MajorDMR-10-11644	2
chr14	51449194	51449567	MajorDMR-10-11645	10
chr14	51452674	51452820	MajorDMR-10-11646	6
chr14	51472750	51472767	MajorDMR-10-11647	2
chr14	51486752	51486826	MajorDMR-10-11648	2
chr14	51495314	51495769	MajorDMR-10-11649	4
chr14	51506137	51506153	MajorDMR-10-11650	3
chr14	51508272	51508663	MajorDMR-10-11651	3
chr14	51511732	51511885	MajorDMR-10-11652	2
chr14	51540822	51541181	MajorDMR-10-11653	4
chr14	51545272	51545371	MajorDMR-10-11654	2
chr14	51768987	51769056	MajorDMR-10-11655	3
chr14	51771673	51771777	MajorDMR-10-11656	2
chr14	51797029	51798534	MajorDMR-10-11657	8
chr14	51835212	51835810	MajorDMR-10-11658	10
chr14	51966716	51966969	MajorDMR-10-11659	7
chr14	52017497	52017654	MajorDMR-10-11660	2
chr14	52040377	52040415	MajorDMR-10-11661	2
chr14	52042035	52042491	MajorDMR-10-11662	9
chr14	52117181	52117335	MajorDMR-10-11663	2
chr14	52120464	52121260	MajorDMR-10-11664	6
chr14	52121892	52123155	MajorDMR-10-11665	8
chr14	52124440	52124678	MajorDMR-10-11666	2
chr14	52125319	52125648	MajorDMR-10-11667	2
chr14	52143764	52144471	MajorDMR-10-11668	5
chr14	52145658	52145730	MajorDMR-10-11669	2
chr14	52152594	52152738	MajorDMR-10-11670	2
chr14	52159565	52159639	MajorDMR-10-11671	2
chr14	52161772	52161796	MajorDMR-10-11672	2
chr14	52171625	52171708	MajorDMR-10-11673	3
chr14	52174058	52174248	MajorDMR-10-11674	2
chr14	52174875	52175024	MajorDMR-10-11675	5
chr14	52177119	52177192	MajorDMR-10-11676	2
chr14	52236237	52236577	MajorDMR-10-11677	4
chr14	52276072	52276931	MajorDMR-10-11678	10
chr14	52329061	52329396	MajorDMR-10-11679	2
chr14	52329944	52331402	MajorDMR-10-11680	7
chr14	52334854	52334937	MajorDMR-10-11681	3
chr14	52335484	52335930	MajorDMR-10-11682	2
chr14	52435550	52435722	MajorDMR-10-11683	2
chr14	52470070	52470561	MajorDMR-10-11684	3
chr14	52471111	52471160	MajorDMR-10-11685	2
chr14	52478190	52478553	MajorDMR-10-11686	10
chr14	52481143	52482473	MajorDMR-10-11687	10
chr14	52937069	52937292	MajorDMR-10-11688	3
chr14	52939847	52940084	MajorDMR-10-11689	8
chr14	53021648	53021664	MajorDMR-10-11690	2
chr14	53142590	53142623	MajorDMR-10-11691	2
chr14	53268331	53268376	MajorDMR-10-11692	3
chr14	53269289	53269725	MajorDMR-10-11693	5
chr14	53291844	53292326	MajorDMR-10-11694	6
chr14	53838107	53838335	MajorDMR-10-11695	3
chr14	54515639	54516132	MajorDMR-10-11696	4
chr14	54656981	54657132	MajorDMR-10-11697	3
chr14	54686121	54686626	MajorDMR-10-11698	6
chr14	54816773	54816886	MajorDMR-10-11699	3
chr14	54851292	54851473	MajorDMR-10-11700	2
chr14	54902035	54902937	MajorDMR-10-11701	7
chr14	54906720	54906965	MajorDMR-10-11702	4
chr14	55036397	55036955	MajorDMR-10-11703	3
chr14	55037735	55037789	MajorDMR-10-11704	2
chr14	55040085	55041268	MajorDMR-10-11705	6
chr14	55042626	55043147	MajorDMR-10-11706	4
chr14	55072955	55073265	MajorDMR-10-11707	3
chr14	55104962	55105416	MajorDMR-10-11708	7
chr14	55106295	55107512	MajorDMR-10-11709	8
chr14	55112175	55112644	MajorDMR-10-11710	3
chr14	55145638	55145787	MajorDMR-10-11711	2
chr14	55194782	55194973	MajorDMR-10-11712	7
chr14	55196917	55197126	MajorDMR-10-11713	3
chr14	55236786	55236970	MajorDMR-10-11714	2
chr14	55239066	55239700	MajorDMR-10-11715	11
chr14	55253516	55253841	MajorDMR-10-11716	4
chr14	55279412	55279698	MajorDMR-10-11717	6
chr14	55285325	55285701	MajorDMR-10-11718	7
chr14	55312458	55313155	MajorDMR-10-11719	9
chr14	55349548	55349599	MajorDMR-10-11720	2
chr14	55361784	55361902	MajorDMR-10-11721	2
chr14	55719572	55719711	MajorDMR-10-11722	3
chr14	55730459	55730792	MajorDMR-10-11723	6
chr14	55744353	55744423	MajorDMR-10-11724	2
chr14	55783546	55783889	MajorDMR-10-11725	2
chr14	55852714	55853077	MajorDMR-10-11726	4
chr14	55855584	55856602	MajorDMR-10-11727	9
chr14	55869996	55870367	MajorDMR-10-11728	3
chr14	55871136	55871276	MajorDMR-10-11729	3
chr14	55903655	55903933	MajorDMR-10-11730	2
chr14	55969775	55970250	MajorDMR-10-11731	2
chr14	55981800	55982327	MajorDMR-10-11732	20
chr14	56077553	56077726	MajorDMR-10-11733	6
chr14	56130678	56131042	MajorDMR-10-11734	3
chr14	56139658	56140301	MajorDMR-10-11735	5
chr14	56169892	56170090	MajorDMR-10-11736	3
chr14	56172896	56172957	MajorDMR-10-11737	2
chr14	56273959	56274275	MajorDMR-10-11738	7
chr14	56317639	56317796	MajorDMR-10-11739	2
chr14	56340117	56340229	MajorDMR-10-11740	2
chr14	56471244	56472199	MajorDMR-10-11741	14
chr14	56519932	56520118	MajorDMR-10-11742	2
chr14	56543126	56543132	MajorDMR-10-11743	2
chr14	56554918	56555774	MajorDMR-10-11744	7
chr14	56777833	56777876	MajorDMR-10-11745	2
chr14	56780654	56780703	MajorDMR-10-11746	2
chr14	56819954	56819980	MajorDMR-10-11747	2
chr14	56822334	56822481	MajorDMR-10-11748	4
chr14	56928130	56929181	MajorDMR-10-11749	9
chr14	56933278	56933405	MajorDMR-10-11750	3
chr14	57089940	57089994	MajorDMR-10-11751	2
chr14	57126987	57127035	MajorDMR-10-11752	2
chr14	57206452	57206824	MajorDMR-10-11753	2
chr14	57277106	57277510	MajorDMR-10-11754	3
chr14	57377182	57378048	MajorDMR-10-11755	6
chr14	57430191	57430371	MajorDMR-10-11756	3
chr14	57431535	57432091	MajorDMR-10-11757	7
chr14	57449942	57450184	MajorDMR-10-11758	3
chr14	57542950	57543271	MajorDMR-10-11759	6
chr14	57606648	57607857	MajorDMR-10-11760	19
chr14	57656142	57656151	MajorDMR-10-11761	2
chr14	57657625	57657663	MajorDMR-10-11762	2
chr14	57879277	57879710	MajorDMR-10-11763	5
chr14	57946969	57947314	MajorDMR-10-11764	2
chr14	58056154	58056474	MajorDMR-10-11765	6
chr14	58080227	58080301	MajorDMR-10-11766	2
chr14	58249178	58249657	MajorDMR-10-11767	3
chr14	58314681	58314847	MajorDMR-10-11768	2
chr14	58337591	58337742	MajorDMR-10-11769	2
chr14	58338805	58338846	MajorDMR-10-11770	2
chr14	58474095	58474300	MajorDMR-10-11771	2
chr14	58519939	58520036	MajorDMR-10-11772	2
chr14	58522038	58522112	MajorDMR-10-11773	2
chr14	58632823	58633018	MajorDMR-10-11774	2
chr14	58726718	58726743	MajorDMR-10-11775	2
chr14	58757918	58758365	MajorDMR-10-11776	3
chr14	58807491	58807695	MajorDMR-10-11777	3
chr14	58978658	58978822	MajorDMR-10-11778	2
chr14	59028603	59029099	MajorDMR-10-11779	5
chr14	59089151	59089193	MajorDMR-10-11780	2
chr14	59107300	59107738	MajorDMR-10-11781	4
chr14	59109096	59109857	MajorDMR-10-11782	6
chr14	59110373	59110531	MajorDMR-10-11783	2
chr14	59111426	59111520	MajorDMR-10-11784	2
chr14	59113816	59114530	MajorDMR-10-11785	6
chr14	59143905	59144120	MajorDMR-10-11786	4
chr14	59164812	59165393	MajorDMR-10-11787	7
chr14	59185465	59185672	MajorDMR-10-11788	3
chr14	59222241	59222382	MajorDMR-10-11789	2
chr14	59246059	59246801	MajorDMR-10-11790	4
chr14	59248274	59248345	MajorDMR-10-11791	2
chr14	59249311	59249440	MajorDMR-10-11792	2
chr14	59255802	59256773	MajorDMR-10-11793	5
chr14	59261755	59261980	MajorDMR-10-11794	3
chr14	59284266	59284586	MajorDMR-10-11795	2
chr14	59339098	59339292	MajorDMR-10-11796	3
chr14	59382344	59382429	MajorDMR-10-11797	2
chr14	59385052	59385236	MajorDMR-10-11798	4
chr14	59385875	59386265	MajorDMR-10-11799	6
chr14	59418050	59418266	MajorDMR-10-11800	3
chr14	59447320	59447425	MajorDMR-10-11801	3
chr14	59553148	59553579	MajorDMR-10-11802	4
chr14	59733114	59733147	MajorDMR-10-11803	3
chr14	59762382	59762471	MajorDMR-10-11804	3
chr14	59764035	59764426	MajorDMR-10-11805	5
chr14	59768351	59768466	MajorDMR-10-11806	4
chr14	59791630	59791779	MajorDMR-10-11807	3
chr14	59805801	59805998	MajorDMR-10-11808	2
chr14	59807379	59807643	MajorDMR-10-11809	3
chr14	59816213	59816830	MajorDMR-10-11810	5
chr14	59821227	59821889	MajorDMR-10-11811	4
chr14	59823686	59823867	MajorDMR-10-11812	2
chr14	59835502	59835870	MajorDMR-10-11813	6
chr14	59841046	59841300	MajorDMR-10-11814	5
chr14	59873217	59873642	MajorDMR-10-11815	5
chr14	59883756	59884102	MajorDMR-10-11816	4
chr14	60031112	60031300	MajorDMR-10-11817	2
chr14	60052714	60052876	MajorDMR-10-11818	2
chr14	60059149	60059397	MajorDMR-10-11819	5
chr14	60072150	60072384	MajorDMR-10-11820	2
chr14	60094880	60095021	MajorDMR-10-11821	2
chr14	60281918	60282288	MajorDMR-10-11822	2
chr14	60313484	60313894	MajorDMR-10-11823	3
chr14	60318655	60319256	MajorDMR-10-11824	3
chr14	60335849	60335951	MajorDMR-10-11825	3
chr14	60550717	60550814	MajorDMR-10-11826	2
chr14	60556062	60556089	MajorDMR-10-11827	2
chr14	60561747	60561841	MajorDMR-10-11828	4
chr14	60574410	60574442	MajorDMR-10-11829	2
chr14	60713942	60714045	MajorDMR-10-11830	2
chr14	60717979	60718370	MajorDMR-10-11831	2
chr14	60746129	60746366	MajorDMR-10-11832	3
chr14	61054550	61054754	MajorDMR-10-11833	2
chr14	61103438	61103509	MajorDMR-10-11834	2
chr14	61125256	61125739	MajorDMR-10-11835	3
chr14	61187926	61188159	MajorDMR-10-11836	5
chr14	61273806	61274003	MajorDMR-10-11837	2
chr14	61332764	61333066	MajorDMR-10-11838	2
chr14	61426448	61426479	MajorDMR-10-11839	2
chr14	61440927	61441293	MajorDMR-10-11840	5
chr14	61482144	61482296	MajorDMR-10-11841	3
chr14	61568825	61568897	MajorDMR-10-11842	2
chr14	61570378	61571081	MajorDMR-10-11843	7
chr14	61592072	61592323	MajorDMR-10-11844	4
chr14	61592895	61593034	MajorDMR-10-11845	7
chr14	61880135	61880763	MajorDMR-10-11846	5
chr14	61936190	61936621	MajorDMR-10-11847	6
chr14	61959109	61959397	MajorDMR-10-11848	4
chr14	61963752	61963871	MajorDMR-10-11849	3
chr14	61999440	61999916	MajorDMR-10-11850	2
chr14	62187072	62187371	MajorDMR-10-11851	8
chr14	62234219	62234275	MajorDMR-10-11852	2
chr14	62265663	62265867	MajorDMR-10-11853	4
chr14	62302987	62303055	MajorDMR-10-11854	3
chr14	62342764	62342816	MajorDMR-10-11855	3
chr14	62357415	62357433	MajorDMR-10-11856	2
chr14	62361055	62361120	MajorDMR-10-11857	2
chr14	62373084	62373473	MajorDMR-10-11858	5
chr14	62402503	62403834	MajorDMR-10-11859	12
chr14	62437102	62437313	MajorDMR-10-11860	3
chr14	62481410	62481847	MajorDMR-10-11861	5
chr14	62543753	62543768	MajorDMR-10-11862	2
chr14	62549398	62549654	MajorDMR-10-11863	4
chr14	62568936	62570353	MajorDMR-10-11864	10
chr14	62590950	62591936	MajorDMR-10-11865	7
chr14	62594550	62595010	MajorDMR-10-11866	2
chr14	62606653	62606877	MajorDMR-10-11867	3
chr14	63352997	63353037	MajorDMR-10-11868	3
chr14	63748801	63748825	MajorDMR-10-11869	2
chr14	63758347	63758535	MajorDMR-10-11870	2
chr14	63763655	63765386	MajorDMR-10-11871	17
chr14	63809188	63809410	MajorDMR-10-11872	6
chr14	63828834	63829376	MajorDMR-10-11873	6
chr14	63841239	63842466	MajorDMR-10-11874	8
chr14	63848773	63848864	MajorDMR-10-11875	4
chr14	63850549	63851062	MajorDMR-10-11876	4
chr14	63894660	63894918	MajorDMR-10-11877	6
chr14	63905451	63905594	MajorDMR-10-11878	3
chr14	63933759	63934025	MajorDMR-10-11879	6
chr14	63934584	63935207	MajorDMR-10-11880	4
chr14	63937840	63938150	MajorDMR-10-11881	3
chr14	63940208	63940288	MajorDMR-10-11882	2
chr14	63967990	63968489	MajorDMR-10-11883	10
chr14	63974319	63974337	MajorDMR-10-11884	2
chr14	63978315	63978563	MajorDMR-10-11885	4
chr14	63982962	63983105	MajorDMR-10-11886	2
chr14	64008129	64008208	MajorDMR-10-11887	3
chr14	64140679	64140760	MajorDMR-10-11888	2
chr14	64141501	64141678	MajorDMR-10-11889	3
chr14	64192664	64192684	MajorDMR-10-11890	2
chr14	64255159	64255577	MajorDMR-10-11891	13
chr14	64608678	64608753	MajorDMR-10-11892	3
chr14	64617710	64618889	MajorDMR-10-11893	10
chr14	64630013	64630629	MajorDMR-10-11894	8
chr14	64712293	64712544	MajorDMR-10-11895	4
chr14	64811274	64811294	MajorDMR-10-11896	2
chr14	64831288	64831306	MajorDMR-10-11897	2
chr14	64891458	64891617	MajorDMR-10-11898	5
chr14	64901165	64901337	MajorDMR-10-11899	2
chr14	64919151	64919241	MajorDMR-10-11900	2
chr14	64938070	64938122	MajorDMR-10-11901	2
chr14	65035975	65036395	MajorDMR-10-11902	2
chr14	65104885	65105186	MajorDMR-10-11903	3
chr14	65229656	65230432	MajorDMR-10-11904	6
chr14	65273324	65273769	MajorDMR-10-11905	8
chr14	65491290	65491320	MajorDMR-10-11906	2
chr14	65495559	65495880	MajorDMR-10-11907	3
chr14	65500885	65501020	MajorDMR-10-11908	4
chr14	65501608	65502291	MajorDMR-10-11909	8
chr14	65509158	65509519	MajorDMR-10-11910	2
chr14	65604709	65604720	MajorDMR-10-11911	2
chr14	65622326	65622675	MajorDMR-10-11912	3
chr14	65750088	65750168	MajorDMR-10-11913	2
chr14	65801171	65801363	MajorDMR-10-11914	7
chr14	65896504	65896677	MajorDMR-10-11915	3
chr14	65947695	65948124	MajorDMR-10-11916	4
chr14	65952425	65952449	MajorDMR-10-11917	2
chr14	65954701	65954820	MajorDMR-10-11918	2
chr14	66103900	66104169	MajorDMR-10-11919	3
chr14	66132778	66133198	MajorDMR-10-11920	4
chr14	66170706	66170962	MajorDMR-10-11921	3
chr14	66198712	66198803	MajorDMR-10-11922	2
chr14	66208068	66208191	MajorDMR-10-11923	3
chr14	66339385	66339599	MajorDMR-10-11924	2
chr14	66439206	66439956	MajorDMR-10-11925	5
chr14	66469363	66470113	MajorDMR-10-11926	5
chr14	66475319	66476571	MajorDMR-10-11927	9
chr14	66511655	66511722	MajorDMR-10-11928	2
chr14	66512297	66512724	MajorDMR-10-11929	7
chr14	66530131	66530771	MajorDMR-10-11930	5
chr14	66642882	66643307	MajorDMR-10-11931	3
chr14	66704504	66704869	MajorDMR-10-11932	5
chr14	66767666	66767692	MajorDMR-10-11933	2
chr14	66799401	66799869	MajorDMR-10-11934	4
chr14	66825285	66825776	MajorDMR-10-11935	3
chr14	66881512	66881747	MajorDMR-10-11936	2
chr14	66912620	66913336	MajorDMR-10-11937	4
chr14	67006161	67006226	MajorDMR-10-11938	5
chr14	67030403	67030749	MajorDMR-10-11939	3
chr14	67116374	67116983	MajorDMR-10-11940	5
chr14	67373865	67374376	MajorDMR-10-11941	3
chr14	67377087	67377570	MajorDMR-10-11942	2
chr14	67534752	67534962	MajorDMR-10-11943	4
chr14	67647721	67648233	MajorDMR-10-11944	7
chr14	67653569	67653822	MajorDMR-10-11945	6
chr14	67716581	67716590	MajorDMR-10-11946	2
chr14	67800923	67801299	MajorDMR-10-11947	4
chr14	67923435	67923468	MajorDMR-10-11948	2
chr14	67997299	67997616	MajorDMR-10-11949	2
chr14	68065550	68065825	MajorDMR-10-11950	7
chr14	68087636	68088166	MajorDMR-10-11951	6
chr14	68100962	68101304	MajorDMR-10-11952	3
chr14	68102287	68102542	MajorDMR-10-11953	6
chr14	68103436	68103782	MajorDMR-10-11954	2
chr14	68125616	68125790	MajorDMR-10-11955	3
chr14	68126568	68126615	MajorDMR-10-11956	3
chr14	68226809	68226877	MajorDMR-10-11957	2
chr14	68255787	68256086	MajorDMR-10-11958	2
chr14	68273272	68273411	MajorDMR-10-11959	5
chr14	68278109	68278285	MajorDMR-10-11960	2
chr14	68284718	68285076	MajorDMR-10-11961	4
chr14	68583253	68583378	MajorDMR-10-11962	3
chr14	68591274	68591720	MajorDMR-10-11963	2
chr14	68592942	68593257	MajorDMR-10-11964	2
chr14	68608285	68608443	MajorDMR-10-11965	5
chr14	68770975	68771094	MajorDMR-10-11966	3
chr14	68816698	68817299	MajorDMR-10-11967	8
chr14	68959257	68960412	MajorDMR-10-11968	13
chr14	68989303	68989388	MajorDMR-10-11969	3
chr14	69016610	69017442	MajorDMR-10-11970	6
chr14	69220469	69220655	MajorDMR-10-11971	3
chr14	69409387	69409685	MajorDMR-10-11972	4
chr14	69453335	69453839	MajorDMR-10-11973	3
chr14	69563048	69563263	MajorDMR-10-11974	2
chr14	69669211	69669409	MajorDMR-10-11975	3
chr14	69693715	69693826	MajorDMR-10-11976	2
chr14	69696434	69696444	MajorDMR-10-11977	2
chr14	69748267	69748785	MajorDMR-10-11978	8
chr14	69754091	69754551	MajorDMR-10-11979	7
chr14	69867169	69867183	MajorDMR-10-11980	2
chr14	69898675	69899024	MajorDMR-10-11981	5
chr14	69908876	69908929	MajorDMR-10-11982	2
chr14	69935756	69935848	MajorDMR-10-11983	2
chr14	70089178	70089242	MajorDMR-10-11984	3
chr14	70132683	70132949	MajorDMR-10-11985	3
chr14	70154298	70154498	MajorDMR-10-11986	4
chr14	70384030	70384047	MajorDMR-10-11987	2
chr14	70443532	70443790	MajorDMR-10-11988	2
chr14	70466178	70466232	MajorDMR-10-11989	4
chr14	70554163	70554511	MajorDMR-10-11990	3
chr14	70561802	70561831	MajorDMR-10-11991	2
chr14	70566155	70566459	MajorDMR-10-11992	2
chr14	70583084	70583552	MajorDMR-10-11993	4
chr14	70613179	70613823	MajorDMR-10-11994	5
chr14	70815421	70815543	MajorDMR-10-11995	3
chr14	70982350	70982586	MajorDMR-10-11996	3
chr14	71150955	71150973	MajorDMR-10-11997	2
chr14	71152366	71152434	MajorDMR-10-11998	2
chr14	71190686	71190821	MajorDMR-10-11999	3
chr14	71237874	71238148	MajorDMR-10-12000	2
chr14	71238657	71238890	MajorDMR-10-12001	9
chr14	71261118	71261123	MajorDMR-10-12002	2
chr14	71353207	71353214	MajorDMR-10-12003	2
chr14	71383555	71383708	MajorDMR-10-12004	4
chr14	71393055	71393080	MajorDMR-10-12005	2
chr14	71455339	71455478	MajorDMR-10-12006	2
chr14	71497147	71497515	MajorDMR-10-12007	2
chr14	71516322	71516377	MajorDMR-10-12008	2
chr14	71527220	71527283	MajorDMR-10-12009	2
chr14	71710320	71710376	MajorDMR-10-12010	2
chr14	71810688	71810729	MajorDMR-10-12011	2
chr14	71981655	71982302	MajorDMR-10-12012	4
chr14	71994624	71995110	MajorDMR-10-12013	10
chr14	72123734	72123783	MajorDMR-10-12014	2
chr14	72374662	72375125	MajorDMR-10-12015	5
chr14	72400447	72400920	MajorDMR-10-12016	3
chr14	72401596	72401688	MajorDMR-10-12017	2
chr14	72425842	72426034	MajorDMR-10-12018	3
chr14	72467747	72468121	MajorDMR-10-12019	9
chr14	72480262	72480884	MajorDMR-10-12020	9
chr14	72500246	72500752	MajorDMR-10-12021	4
chr14	72519134	72519289	MajorDMR-10-12022	2
chr14	72527908	72528537	MajorDMR-10-12023	3
chr14	72530775	72530837	MajorDMR-10-12024	2
chr14	72531464	72531625	MajorDMR-10-12025	2
chr14	72543177	72543272	MajorDMR-10-12026	2
chr14	72559937	72559977	MajorDMR-10-12027	2
chr14	72561450	72561754	MajorDMR-10-12028	2
chr14	72621399	72621502	MajorDMR-10-12029	2
chr14	72631620	72632896	MajorDMR-10-12030	12
chr14	72638694	72639899	MajorDMR-10-12031	11
chr14	72710860	72711053	MajorDMR-10-12032	2
chr14	72849214	72849402	MajorDMR-10-12033	4
chr14	72883849	72883857	MajorDMR-10-12034	2
chr14	73013508	73013603	MajorDMR-10-12035	3
chr14	73016597	73016894	MajorDMR-10-12036	6
chr14	73065248	73065297	MajorDMR-10-12037	5
chr14	73079700	73079837	MajorDMR-10-12038	7
chr14	73146549	73146705	MajorDMR-10-12039	5
chr14	73349307	73349504	MajorDMR-10-12040	4
chr14	73397467	73397751	MajorDMR-10-12041	3
chr14	73423811	73424615	MajorDMR-10-12042	11
chr14	73479479	73479561	MajorDMR-10-12043	2
chr14	73521181	73521799	MajorDMR-10-12044	13
chr14	73563088	73563265	MajorDMR-10-12045	2
chr14	73592286	73592583	MajorDMR-10-12046	6
chr14	73629204	73629303	MajorDMR-10-12047	5
chr14	73635173	73635306	MajorDMR-10-12048	3
chr14	73811937	73812074	MajorDMR-10-12049	3
chr14	73866028	73866063	MajorDMR-10-12050	2
chr14	73870258	73870819	MajorDMR-10-12051	6
chr14	73939416	73939569	MajorDMR-10-12052	3
chr14	74003486	74003530	MajorDMR-10-12053	2
chr14	74050263	74050399	MajorDMR-10-12054	2
chr14	74164170	74164339	MajorDMR-10-12055	5
chr14	74177897	74178000	MajorDMR-10-12056	2
chr14	74186529	74186886	MajorDMR-10-12057	3
chr14	74220814	74221299	MajorDMR-10-12058	6
chr14	74222849	74223136	MajorDMR-10-12059	10
chr14	74363458	74363626	MajorDMR-10-12060	2
chr14	74366315	74367117	MajorDMR-10-12061	9
chr14	74768379	74768534	MajorDMR-10-12062	3
chr14	74778407	74779343	MajorDMR-10-12063	10
chr14	74817434	74818247	MajorDMR-10-12064	6
chr14	74831032	74831311	MajorDMR-10-12065	5
chr14	74840585	74840698	MajorDMR-10-12066	3
chr14	74846975	74847252	MajorDMR-10-12067	6
chr14	74886020	74886065	MajorDMR-10-12068	3
chr14	74892330	74892485	MajorDMR-10-12069	2
chr14	74896690	74896773	MajorDMR-10-12070	4
chr14	74973484	74973939	MajorDMR-10-12071	10
chr14	74992202	74992462	MajorDMR-10-12072	3
chr14	75115400	75115549	MajorDMR-10-12073	6
chr14	75250610	75251060	MajorDMR-10-12074	5
chr14	75307063	75307321	MajorDMR-10-12075	3
chr14	75386159	75386479	MajorDMR-10-12076	4
chr14	75391682	75391818	MajorDMR-10-12077	2
chr14	75479740	75479823	MajorDMR-10-12078	2
chr14	75490093	75490211	MajorDMR-10-12079	2
chr14	75508938	75509118	MajorDMR-10-12080	4
chr14	75511478	75511734	MajorDMR-10-12081	4
chr14	75741218	75741232	MajorDMR-10-12082	2
chr14	75877193	75877319	MajorDMR-10-12083	2
chr14	75892422	75892714	MajorDMR-10-12084	3
chr14	75915412	75915720	MajorDMR-10-12085	3
chr14	75920666	75920836	MajorDMR-10-12086	6
chr14	75943427	75943548	MajorDMR-10-12087	6
chr14	76171390	76171570	MajorDMR-10-12088	3
chr14	76345498	76345641	MajorDMR-10-12089	2
chr14	76361615	76361783	MajorDMR-10-12090	3
chr14	76454110	76454374	MajorDMR-10-12091	2
chr14	76489871	76490090	MajorDMR-10-12092	2
chr14	76540233	76540355	MajorDMR-10-12093	3
chr14	76541684	76542516	MajorDMR-10-12094	11
chr14	76547053	76547669	MajorDMR-10-12095	7
chr14	76623103	76623279	MajorDMR-10-12096	3
chr14	76795710	76795847	MajorDMR-10-12097	3
chr14	77008378	77008835	MajorDMR-10-12098	10
chr14	77023684	77023779	MajorDMR-10-12099	3
chr14	77040733	77041278	MajorDMR-10-12100	12
chr14	77271550	77271947	MajorDMR-10-12101	6
chr14	77382191	77382293	MajorDMR-10-12102	3
chr14	77392401	77392705	MajorDMR-10-12103	2
chr14	77399286	77399310	MajorDMR-10-12104	2
chr14	77402523	77402684	MajorDMR-10-12105	2
chr14	77438069	77438273	MajorDMR-10-12106	3
chr14	77466282	77466288	MajorDMR-10-12107	2
chr14	77467381	77467579	MajorDMR-10-12108	9
chr14	77487800	77488608	MajorDMR-10-12109	8
chr14	77524695	77525332	MajorDMR-10-12110	4
chr14	77542655	77542764	MajorDMR-10-12111	3
chr14	77551316	77552439	MajorDMR-10-12112	11
chr14	77552989	77553213	MajorDMR-10-12113	5
chr14	77562929	77563312	MajorDMR-10-12114	8
chr14	77586333	77586997	MajorDMR-10-12115	5
chr14	77599812	77600488	MajorDMR-10-12116	4
chr14	77613811	77613819	MajorDMR-10-12117	2
chr14	77660068	77660754	MajorDMR-10-12118	3
chr14	77670986	77671017	MajorDMR-10-12119	3
chr14	77673992	77674549	MajorDMR-10-12120	4
chr14	77717377	77718233	MajorDMR-10-12121	6
chr14	78020584	78020903	MajorDMR-10-12122	5
chr14	78023546	78025051	MajorDMR-10-12123	22
chr14	78069688	78070471	MajorDMR-10-12124	8
chr14	78124022	78124071	MajorDMR-10-12125	2
chr14	78124796	78125130	MajorDMR-10-12126	3
chr14	78181487	78181581	MajorDMR-10-12127	2
chr14	78207006	78207138	MajorDMR-10-12128	2
chr14	78299570	78300025	MajorDMR-10-12129	7
chr14	78305520	78305626	MajorDMR-10-12130	3
chr14	78348753	78350721	MajorDMR-10-12131	23
chr14	78354635	78354900	MajorDMR-10-12132	4
chr14	78369679	78369830	MajorDMR-10-12133	5
chr14	78398944	78398955	MajorDMR-10-12134	2
chr14	78434811	78435075	MajorDMR-10-12135	3
chr14	78528542	78528558	MajorDMR-10-12136	2
chr14	78597589	78597769	MajorDMR-10-12137	2
chr14	78638347	78642842	MajorDMR-10-12138	88
chr14	78643412	78644235	MajorDMR-10-12139	6
chr14	78645856	78646842	MajorDMR-10-12140	6
chr14	78652567	78652856	MajorDMR-10-12141	3
chr14	78656279	78656817	MajorDMR-10-12142	3
chr14	78660553	78660570	MajorDMR-10-12143	2
chr14	78668203	78668585	MajorDMR-10-12144	5
chr14	78680710	78680967	MajorDMR-10-12145	2
chr14	78692492	78692550	MajorDMR-10-12146	2
chr14	78702661	78702744	MajorDMR-10-12147	3
chr14	78712169	78713019	MajorDMR-10-12148	7
chr14	78717735	78717973	MajorDMR-10-12149	2
chr14	78718871	78718979	MajorDMR-10-12150	3
chr14	78725547	78726379	MajorDMR-10-12151	9
chr14	78734221	78734608	MajorDMR-10-12152	2
chr14	78748785	78748883	MajorDMR-10-12153	2
chr14	78757617	78758536	MajorDMR-10-12154	7
chr14	78764252	78765325	MajorDMR-10-12155	14
chr14	78766617	78767111	MajorDMR-10-12156	3
chr14	78769339	78769710	MajorDMR-10-12157	3
chr14	78774475	78774990	MajorDMR-10-12158	4
chr14	78778258	78778777	MajorDMR-10-12159	4
chr14	78810874	78811062	MajorDMR-10-12160	5
chr14	78813323	78814153	MajorDMR-10-12161	12
chr14	78824940	78824994	MajorDMR-10-12162	2
chr14	78832958	78833307	MajorDMR-10-12163	3
chr14	78899594	78899771	MajorDMR-10-12164	3
chr14	78913543	78913708	MajorDMR-10-12165	3
chr14	78974561	78974586	MajorDMR-10-12166	2
chr14	78991290	78991339	MajorDMR-10-12167	5
chr14	79000836	79000973	MajorDMR-10-12168	2
chr14	79023989	79024110	MajorDMR-10-12169	2
chr14	79045465	79045521	MajorDMR-10-12170	2
chr14	79048327	79048363	MajorDMR-10-12171	2
chr14	79052748	79053330	MajorDMR-10-12172	9
chr14	79059056	79059682	MajorDMR-10-12173	14
chr14	79084753	79084991	MajorDMR-10-12174	6
chr14	79086968	79086978	MajorDMR-10-12175	2
chr14	79111141	79111466	MajorDMR-10-12176	6
chr14	79171367	79171487	MajorDMR-10-12177	2
chr14	79188037	79188661	MajorDMR-10-12178	4
chr14	79194128	79194408	MajorDMR-10-12179	3
chr14	79203702	79204552	MajorDMR-10-12180	8
chr14	79213834	79214405	MajorDMR-10-12181	4
chr14	79222645	79223517	MajorDMR-10-12182	6
chr14	79273757	79273777	MajorDMR-10-12183	2
chr14	79309615	79309898	MajorDMR-10-12184	4
chr14	79312319	79312750	MajorDMR-10-12185	2
chr14	79316596	79317287	MajorDMR-10-12186	7
chr14	79332508	79332591	MajorDMR-10-12187	2
chr14	79335111	79335322	MajorDMR-10-12188	4
chr14	79337612	79337622	MajorDMR-10-12189	2
chr14	79357731	79358806	MajorDMR-10-12190	8
chr14	79359469	79359771	MajorDMR-10-12191	3
chr14	79364763	79364964	MajorDMR-10-12192	2
chr14	79384456	79384907	MajorDMR-10-12193	5
chr14	79388412	79389713	MajorDMR-10-12194	5
chr14	79396740	79396889	MajorDMR-10-12195	2
chr14	79407073	79407507	MajorDMR-10-12196	2
chr14	79413089	79413136	MajorDMR-10-12197	2
chr14	79437125	79437162	MajorDMR-10-12198	2
chr14	79490409	79490438	MajorDMR-10-12199	2
chr14	79493720	79493836	MajorDMR-10-12200	2
chr14	79538570	79538826	MajorDMR-10-12201	3
chr14	79540998	79541064	MajorDMR-10-12202	2
chr14	79561220	79561839	MajorDMR-10-12203	3
chr14	79600187	79600251	MajorDMR-10-12204	2
chr14	79613561	79613791	MajorDMR-10-12205	5
chr14	79627823	79628136	MajorDMR-10-12206	3
chr14	79756374	79756677	MajorDMR-10-12207	6
chr14	79758483	79758757	MajorDMR-10-12208	3
chr14	79760301	79760305	MajorDMR-10-12209	2
chr14	79797992	79798376	MajorDMR-10-12210	2
chr14	79800194	79800295	MajorDMR-10-12211	2
chr14	79822582	79822824	MajorDMR-10-12212	3
chr14	79841749	79841965	MajorDMR-10-12213	6
chr14	79902935	79903081	MajorDMR-10-12214	2
chr14	79915464	79915496	MajorDMR-10-12215	2
chr14	79930111	79930139	MajorDMR-10-12216	2
chr14	79933333	79933424	MajorDMR-10-12217	2
chr14	79942315	79942683	MajorDMR-10-12218	2
chr14	79962850	79963091	MajorDMR-10-12219	3
chr14	79966127	79966149	MajorDMR-10-12220	2
chr14	79977357	79977792	MajorDMR-10-12221	5
chr14	80017782	80017923	MajorDMR-10-12222	2
chr14	80035358	80035946	MajorDMR-10-12223	4
chr14	80050144	80050345	MajorDMR-10-12224	3
chr14	80088332	80088466	MajorDMR-10-12225	3
chr14	80113989	80113996	MajorDMR-10-12226	2
chr14	80125239	80125371	MajorDMR-10-12227	4
chr14	80199807	80199814	MajorDMR-10-12228	2
chr14	80297908	80298242	MajorDMR-10-12229	3
chr14	80307340	80308486	MajorDMR-10-12230	6
chr14	80324650	80324682	MajorDMR-10-12231	2
chr14	80363238	80363446	MajorDMR-10-12232	3
chr14	80449022	80449084	MajorDMR-10-12233	2
chr14	80461686	80461730	MajorDMR-10-12234	2
chr14	80577398	80577857	MajorDMR-10-12235	2
chr14	80778041	80778721	MajorDMR-10-12236	13
chr14	80851958	80852037	MajorDMR-10-12237	2
chr14	80853878	80854711	MajorDMR-10-12238	9
chr14	80859088	80859334	MajorDMR-10-12239	2
chr14	80861757	80862462	MajorDMR-10-12240	6
chr14	80960222	80960369	MajorDMR-10-12241	3
chr14	80961220	80961360	MajorDMR-10-12242	2
chr14	81039559	81039862	MajorDMR-10-12243	3
chr14	81397413	81397484	MajorDMR-10-12244	3
chr14	81444756	81444965	MajorDMR-10-12245	2
chr14	81481884	81481912	MajorDMR-10-12246	2
chr14	81533475	81533510	MajorDMR-10-12247	2
chr14	81746948	81747083	MajorDMR-10-12248	2
chr14	81759964	81760388	MajorDMR-10-12249	2
chr14	81836807	81837113	MajorDMR-10-12250	3
chr14	81857201	81857807	MajorDMR-10-12251	4
chr14	81893828	81893936	MajorDMR-10-12252	4
chr14	82142790	82143711	MajorDMR-10-12253	10
chr14	82533785	82533904	MajorDMR-10-12254	3
chr14	82561626	82561667	MajorDMR-10-12255	2
chr14	82617105	82617135	MajorDMR-10-12256	2
chr14	82617875	82617883	MajorDMR-10-12257	2
chr14	82663857	82664201	MajorDMR-10-12258	4
chr14	82709641	82709656	MajorDMR-10-12259	2
chr14	82710416	82711645	MajorDMR-10-12260	9
chr14	82739526	82740390	MajorDMR-10-12261	4
chr14	82865089	82865099	MajorDMR-10-12262	2
chr14	82956830	82957465	MajorDMR-10-12263	7
chr14	83294819	83295285	MajorDMR-10-12264	7
chr14	83331017	83331263	MajorDMR-10-12265	3
chr14	83595633	83595926	MajorDMR-10-12266	5
chr14	83665835	83666522	MajorDMR-10-12267	8
chr14	83798044	83798076	MajorDMR-10-12268	2
chr14	83869343	83869427	MajorDMR-10-12269	2
chr14	84017021	84017139	MajorDMR-10-12270	2
chr14	84088883	84089129	MajorDMR-10-12271	2
chr14	84101903	84101989	MajorDMR-10-12272	2
chr14	84177271	84177458	MajorDMR-10-12273	2
chr14	84289197	84289631	MajorDMR-10-12274	5
chr14	84304976	84305217	MajorDMR-10-12275	6
chr14	84909098	84909136	MajorDMR-10-12276	2
chr14	85203347	85203588	MajorDMR-10-12277	2
chr14	85215594	85215615	MajorDMR-10-12278	2
chr14	85245504	85245608	MajorDMR-10-12279	3
chr14	85293103	85293116	MajorDMR-10-12280	2
chr14	85302978	85303192	MajorDMR-10-12281	2
chr14	85422629	85422806	MajorDMR-10-12282	2
chr14	85428334	85428577	MajorDMR-10-12283	4
chr14	85458501	85458560	MajorDMR-10-12284	3
chr14	85506499	85506912	MajorDMR-10-12285	5
chr14	85668060	85668179	MajorDMR-10-12286	4
chr14	85759698	85760318	MajorDMR-10-12287	6
chr14	85768000	85768623	MajorDMR-10-12288	6
chr14	86027206	86027530	MajorDMR-10-12289	8
chr14	86063693	86064074	MajorDMR-10-12290	8
chr14	86128326	86128827	MajorDMR-10-12291	11
chr14	86517386	86517459	MajorDMR-10-12292	4
chr14	86527767	86527780	MajorDMR-10-12293	2
chr14	86858293	86858450	MajorDMR-10-12294	3
chr14	86896946	86897789	MajorDMR-10-12295	5
chr14	86977617	86977681	MajorDMR-10-12296	2
chr14	86978326	86978692	MajorDMR-10-12297	4
chr14	87040427	87041251	MajorDMR-10-12298	11
chr14	87391497	87391801	MajorDMR-10-12299	2
chr14	87426494	87426558	MajorDMR-10-12300	2
chr14	87427102	87427140	MajorDMR-10-12301	2
chr14	87448161	87448641	MajorDMR-10-12302	2
chr14	87489615	87489639	MajorDMR-10-12303	2
chr14	87508310	87508741	MajorDMR-10-12304	4
chr14	87561690	87561905	MajorDMR-10-12305	4
chr14	87620106	87620306	MajorDMR-10-12306	3
chr14	87636090	87636099	MajorDMR-10-12307	2
chr14	87637429	87638167	MajorDMR-10-12308	4
chr14	87647854	87648045	MajorDMR-10-12309	3
chr14	87734865	87735070	MajorDMR-10-12310	5
chr14	87779207	87779343	MajorDMR-10-12311	3
chr14	87865244	87865320	MajorDMR-10-12312	3
chr14	87940801	87941227	MajorDMR-10-12313	5
chr14	87968554	87968723	MajorDMR-10-12314	2
chr14	88097801	88097980	MajorDMR-10-12315	3
chr14	88134097	88134280	MajorDMR-10-12316	3
chr14	88178534	88179239	MajorDMR-10-12317	5
chr14	88203765	88203792	MajorDMR-10-12318	2
chr14	88289142	88289664	MajorDMR-10-12319	7
chr14	88421840	88422263	MajorDMR-10-12320	8
chr14	88743309	88744065	MajorDMR-10-12321	4
chr14	88771605	88771629	MajorDMR-10-12322	2
chr14	88777375	88778741	MajorDMR-10-12323	6
chr14	88788096	88788124	MajorDMR-10-12324	2
chr14	88828457	88828673	MajorDMR-10-12325	2
chr14	88887907	88888021	MajorDMR-10-12326	4
chr14	88934380	88934733	MajorDMR-10-12327	8
chr14	88947536	88947773	MajorDMR-10-12328	2
chr14	89057994	89058039	MajorDMR-10-12329	2
chr14	89066828	89068371	MajorDMR-10-12330	11
chr14	89200984	89201251	MajorDMR-10-12331	3
chr14	89240640	89240897	MajorDMR-10-12332	3
chr14	89256683	89256697	MajorDMR-10-12333	2
chr14	89260512	89260640	MajorDMR-10-12334	3
chr14	89264803	89264911	MajorDMR-10-12335	2
chr14	89280477	89280521	MajorDMR-10-12336	3
chr14	89284121	89284515	MajorDMR-10-12337	7
chr14	89291965	89291996	MajorDMR-10-12338	2
chr14	89310638	89310681	MajorDMR-10-12339	2
chr14	89321413	89321446	MajorDMR-10-12340	2
chr14	89322120	89322153	MajorDMR-10-12341	2
chr14	89323546	89325007	MajorDMR-10-12342	8
chr14	89328517	89328571	MajorDMR-10-12343	2
chr14	89330907	89331116	MajorDMR-10-12344	2
chr14	89345582	89345626	MajorDMR-10-12345	2
chr14	89367763	89367791	MajorDMR-10-12346	2
chr14	89400583	89401247	MajorDMR-10-12347	6
chr14	89455423	89455566	MajorDMR-10-12348	3
chr14	89479082	89479207	MajorDMR-10-12349	3
chr14	89646514	89646625	MajorDMR-10-12350	2
chr14	89653990	89655044	MajorDMR-10-12351	10
chr14	89683398	89683491	MajorDMR-10-12352	2
chr14	89684135	89684502	MajorDMR-10-12353	6
chr14	89704395	89705450	MajorDMR-10-12354	10
chr14	89715805	89715980	MajorDMR-10-12355	4
chr14	89762235	89763043	MajorDMR-10-12356	8
chr14	89766870	89767056	MajorDMR-10-12357	3
chr14	89771455	89771485	MajorDMR-10-12358	2
chr14	89772524	89772991	MajorDMR-10-12359	4
chr14	89792443	89792944	MajorDMR-10-12360	4
chr14	89837828	89838565	MajorDMR-10-12361	5
chr14	89868430	89868528	MajorDMR-10-12362	2
chr14	89937060	89937101	MajorDMR-10-12363	2
chr14	90016295	90016345	MajorDMR-10-12364	3
chr14	90042962	90043539	MajorDMR-10-12365	9
chr14	90055801	90056795	MajorDMR-10-12366	9
chr14	90166886	90166990	MajorDMR-10-12367	2
chr14	90190844	90191453	MajorDMR-10-12368	10
chr14	90295287	90295534	MajorDMR-10-12369	3
chr14	90379577	90379587	MajorDMR-10-12370	2
chr14	90445040	90445258	MajorDMR-10-12371	2
chr14	90755536	90755588	MajorDMR-10-12372	2
chr14	90761305	90761395	MajorDMR-10-12373	2
chr14	90775491	90775766	MajorDMR-10-12374	6
chr14	90810278	90811527	MajorDMR-10-12375	12
chr14	90834791	90834955	MajorDMR-10-12376	4
chr14	90932649	90933390	MajorDMR-10-12377	5
chr14	91013434	91013671	MajorDMR-10-12378	2
chr14	91057095	91057209	MajorDMR-10-12379	2
chr14	91067810	91068056	MajorDMR-10-12380	3
chr14	91088069	91088236	MajorDMR-10-12381	3
chr14	91113932	91114304	MajorDMR-10-12382	4
chr14	91144682	91144821	MajorDMR-10-12383	2
chr14	91183224	91183284	MajorDMR-10-12384	2
chr14	91261709	91262416	MajorDMR-10-12385	7
chr14	91374673	91374885	MajorDMR-10-12386	4
chr14	91443628	91443663	MajorDMR-10-12387	2
chr14	91489058	91489197	MajorDMR-10-12388	4
chr14	91613702	91614252	MajorDMR-10-12389	4
chr14	91724540	91724558	MajorDMR-10-12390	3
chr14	91742667	91743184	MajorDMR-10-12391	5
chr14	91799581	91799707	MajorDMR-10-12392	2
chr14	91828994	91829002	MajorDMR-10-12393	2
chr14	91862760	91863237	MajorDMR-10-12394	7
chr14	91964452	91964508	MajorDMR-10-12395	3
chr14	91982881	91983728	MajorDMR-10-12396	3
chr14	92112345	92112397	MajorDMR-10-12397	2
chr14	92387860	92388020	MajorDMR-10-12398	5
chr14	92434784	92434885	MajorDMR-10-12399	3
chr14	92478574	92479191	MajorDMR-10-12400	5
chr14	92524498	92524550	MajorDMR-10-12401	2
chr14	92600596	92601105	MajorDMR-10-12402	3
chr14	92702686	92702852	MajorDMR-10-12403	3
chr14	92867258	92867550	MajorDMR-10-12404	2
chr14	92904421	92904438	MajorDMR-10-12405	2
chr14	92927400	92927412	MajorDMR-10-12406	2
chr14	92936956	92937028	MajorDMR-10-12407	5
chr14	93023391	93023481	MajorDMR-10-12408	7
chr14	93128887	93129850	MajorDMR-10-12409	13
chr14	93136681	93136805	MajorDMR-10-12410	3
chr14	93139270	93139366	MajorDMR-10-12411	2
chr14	93152995	93153105	MajorDMR-10-12412	4
chr14	93170145	93170832	MajorDMR-10-12413	5
chr14	93173832	93174999	MajorDMR-10-12414	9
chr14	93175628	93176028	MajorDMR-10-12415	7
chr14	93177419	93178209	MajorDMR-10-12416	7
chr14	93182496	93182716	MajorDMR-10-12417	7
chr14	93183598	93183948	MajorDMR-10-12418	8
chr14	93185296	93185301	MajorDMR-10-12419	2
chr14	93188147	93188272	MajorDMR-10-12420	3
chr14	93188819	93189461	MajorDMR-10-12421	10
chr14	93192378	93192732	MajorDMR-10-12422	8
chr14	93193681	93195498	MajorDMR-10-12423	26
chr14	93196071	93196792	MajorDMR-10-12424	9
chr14	93200908	93201230	MajorDMR-10-12425	7
chr14	93203598	93203903	MajorDMR-10-12426	4
chr14	93204972	93205050	MajorDMR-10-12427	3
chr14	93205833	93206486	MajorDMR-10-12428	9
chr14	93208680	93209048	MajorDMR-10-12429	6
chr14	93213358	93213900	MajorDMR-10-12430	13
chr14	93217764	93217972	MajorDMR-10-12431	3
chr14	93285522	93286226	MajorDMR-10-12432	8
chr14	93295964	93296199	MajorDMR-10-12433	2
chr14	93304961	93305470	MajorDMR-10-12434	10
chr14	93403364	93403654	MajorDMR-10-12435	3
chr14	93470626	93471282	MajorDMR-10-12436	8
chr14	93552013	93552196	MajorDMR-10-12437	3
chr14	93632308	93632537	MajorDMR-10-12438	3
chr14	93649931	93650041	MajorDMR-10-12439	3
chr14	93693232	93693883	MajorDMR-10-12440	13
chr14	93732589	93732861	MajorDMR-10-12441	3
chr14	93733646	93733824	MajorDMR-10-12442	2
chr14	93754027	93754112	MajorDMR-10-12443	3
chr14	93759581	93759942	MajorDMR-10-12444	6
chr14	93765735	93766020	MajorDMR-10-12445	4
chr14	93814676	93814692	MajorDMR-10-12446	2
chr14	93914628	93914990	MajorDMR-10-12447	2
chr14	93938108	93938204	MajorDMR-10-12448	2
chr14	93944546	93944862	MajorDMR-10-12449	5
chr14	94121474	94122065	MajorDMR-10-12450	8
chr14	94152018	94152842	MajorDMR-10-12451	10
chr14	94157974	94158307	MajorDMR-10-12452	13
chr14	94287042	94287340	MajorDMR-10-12453	3
chr14	94344433	94344931	MajorDMR-10-12454	10
chr14	94437510	94437567	MajorDMR-10-12455	3
chr14	94526847	94526934	MajorDMR-10-12456	2
chr14	94541964	94542060	MajorDMR-10-12457	2
chr14	94553794	94554280	MajorDMR-10-12458	15
chr14	94605558	94605586	MajorDMR-10-12459	2
chr14	94629300	94629520	MajorDMR-10-12460	5
chr14	94630400	94630465	MajorDMR-10-12461	2
chr14	94642916	94644147	MajorDMR-10-12462	7
chr14	94645043	94645177	MajorDMR-10-12463	3
chr14	94681379	94681559	MajorDMR-10-12464	3
chr14	94682410	94682870	MajorDMR-10-12465	2
chr14	94684190	94684712	MajorDMR-10-12466	12
chr14	94690272	94691511	MajorDMR-10-12467	6
chr14	94693405	94693423	MajorDMR-10-12468	2
chr14	94735141	94735622	MajorDMR-10-12469	2
chr14	94749111	94749398	MajorDMR-10-12470	4
chr14	94752824	94753012	MajorDMR-10-12471	3
chr14	94866688	94866825	MajorDMR-10-12472	3
chr14	94903585	94903814	MajorDMR-10-12473	4
chr14	95011742	95012113	MajorDMR-10-12474	3
chr14	95076977	95077008	MajorDMR-10-12475	2
chr14	95131535	95131733	MajorDMR-10-12476	4
chr14	95160891	95161304	MajorDMR-10-12477	8
chr14	95191580	95191826	MajorDMR-10-12478	5
chr14	95300169	95300185	MajorDMR-10-12479	2
chr14	95311813	95311961	MajorDMR-10-12480	3
chr14	95354616	95355088	MajorDMR-10-12481	4
chr14	95400123	95400991	MajorDMR-10-12482	8
chr14	95551710	95551832	MajorDMR-10-12483	5
chr14	95555104	95555115	MajorDMR-10-12484	2
chr14	95716587	95716635	MajorDMR-10-12485	2
chr14	95720513	95721104	MajorDMR-10-12486	13
chr14	95722553	95722876	MajorDMR-10-12487	4
chr14	95739299	95739696	MajorDMR-10-12488	3
chr14	95875791	95876092	MajorDMR-10-12489	8
chr14	95883352	95885065	MajorDMR-10-12490	25
chr14	95989731	95990306	MajorDMR-10-12491	5
chr14	95997771	95998659	MajorDMR-10-12492	7
chr14	95999560	95999615	MajorDMR-10-12493	2
chr14	96108172	96108239	MajorDMR-10-12494	3
chr14	96368668	96368983	MajorDMR-10-12495	5
chr14	96531805	96531810	MajorDMR-10-12496	2
chr14	96592837	96593505	MajorDMR-10-12497	6
chr14	96625671	96626535	MajorDMR-10-12498	15
chr14	96716604	96717014	MajorDMR-10-12499	3
chr14	96741053	96741131	MajorDMR-10-12500	4
chr14	96849974	96850004	MajorDMR-10-12501	2
chr14	96852674	96852990	MajorDMR-10-12502	3
chr14	96949172	96949607	MajorDMR-10-12503	12
chr14	96994740	96994804	MajorDMR-10-12504	2
chr14	97047600	97047636	MajorDMR-10-12505	3
chr14	97048375	97052454	MajorDMR-10-12506	49
chr14	97204955	97206171	MajorDMR-10-12507	22
chr14	97249562	97249650	MajorDMR-10-12508	3
chr14	97365335	97365706	MajorDMR-10-12509	7
chr14	97431024	97431134	MajorDMR-10-12510	3
chr14	97444055	97444396	MajorDMR-10-12511	2
chr14	97502301	97502700	MajorDMR-10-12512	6
chr14	97537411	97537743	MajorDMR-10-12513	7
chr14	97738073	97738246	MajorDMR-10-12514	2
chr14	97765186	97765206	MajorDMR-10-12515	2
chr14	97782905	97782942	MajorDMR-10-12516	2
chr14	97827594	97827854	MajorDMR-10-12517	4
chr14	97834414	97834882	MajorDMR-10-12518	7
chr14	97849400	97849882	MajorDMR-10-12519	3
chr14	97918517	97918552	MajorDMR-10-12520	2
chr14	97924005	97924327	MajorDMR-10-12521	7
chr14	98009680	98009712	MajorDMR-10-12522	3
chr14	98011273	98011625	MajorDMR-10-12523	2
chr14	98069014	98069411	MajorDMR-10-12524	11
chr14	98305247	98305408	MajorDMR-10-12525	4
chr14	98445453	98445776	MajorDMR-10-12526	2
chr14	98485410	98485954	MajorDMR-10-12527	3
chr14	98650898	98651129	MajorDMR-10-12528	2
chr14	98717282	98717762	MajorDMR-10-12529	6
chr14	98840479	98840862	MajorDMR-10-12530	9
chr14	98842029	98842034	MajorDMR-10-12531	2
chr14	98894737	98894767	MajorDMR-10-12532	2
chr14	98911777	98912381	MajorDMR-10-12533	10
chr14	98970082	98970391	MajorDMR-10-12534	5
chr14	99008666	99009485	MajorDMR-10-12535	19
chr14	99019247	99019553	MajorDMR-10-12536	5
chr14	99057379	99057658	MajorDMR-10-12537	6
chr14	99235204	99235889	MajorDMR-10-12538	18
chr14	99313280	99313606	MajorDMR-10-12539	6
chr14	99357397	99357767	MajorDMR-10-12540	9
chr14	99630676	99630985	MajorDMR-10-12541	8
chr14	99633216	99633263	MajorDMR-10-12542	2
chr14	99679579	99679947	MajorDMR-10-12543	6
chr14	99702434	99703132	MajorDMR-10-12544	11
chr14	99703787	99711841	MajorDMR-10-12545	108
chr14	99716191	99716442	MajorDMR-10-12546	5
chr14	99720325	99722182	MajorDMR-10-12547	16
chr14	99724408	99728240	MajorDMR-10-12548	56
chr14	99729449	99732681	MajorDMR-10-12549	36
chr14	99733290	99735443	MajorDMR-10-12550	14
chr14	99858091	99858360	MajorDMR-10-12551	4
chr14	99939637	99940328	MajorDMR-10-12552	9
chr14	100095778	100095792	MajorDMR-10-12553	2
chr14	100223810	100223910	MajorDMR-10-12554	4
chr14	100224769	100225097	MajorDMR-10-12555	8
chr14	100250247	100250497	MajorDMR-10-12556	8
chr14	100265859	100265913	MajorDMR-10-12557	3
chr14	100270324	100270574	MajorDMR-10-12558	5
chr14	100412385	100412787	MajorDMR-10-12559	3
chr14	100487115	100487581	MajorDMR-10-12560	8
chr14	100496717	100497330	MajorDMR-10-12561	8
chr14	100687853	100688415	MajorDMR-10-12562	12
chr14	100766121	100766215	MajorDMR-10-12563	3
chr14	100840132	100840266	MajorDMR-10-12564	2
chr14	100854512	100854727	MajorDMR-10-12565	5
chr14	100865247	100865558	MajorDMR-10-12566	3
chr14	100869167	100869199	MajorDMR-10-12567	2
chr14	100874934	100875099	MajorDMR-10-12568	6
chr14	100884160	100884318	MajorDMR-10-12569	4
chr14	100894991	100895449	MajorDMR-10-12570	7
chr14	100909563	100909832	MajorDMR-10-12571	4
chr14	100943072	100943083	MajorDMR-10-12572	2
chr14	101071185	101071233	MajorDMR-10-12573	3
chr14	101077387	101077395	MajorDMR-10-12574	2
chr14	101155125	101155520	MajorDMR-10-12575	4
chr14	101162969	101163287	MajorDMR-10-12576	9
chr14	101199904	101199981	MajorDMR-10-12577	2
chr14	101332026	101332049	MajorDMR-10-12578	2
chr14	101364138	101364188	MajorDMR-10-12579	2
chr14	101526484	101526803	MajorDMR-10-12580	8
chr14	101590009	101590196	MajorDMR-10-12581	4
chr14	102025814	102025893	MajorDMR-10-12582	3
chr14	102236870	102237005	MajorDMR-10-12583	4
chr14	102247126	102247295	MajorDMR-10-12584	2
chr14	102330376	102330404	MajorDMR-10-12585	2
chr14	102331914	102332104	MajorDMR-10-12586	3
chr14	102342750	102343355	MajorDMR-10-12587	11
chr14	102344750	102344785	MajorDMR-10-12588	2
chr14	102366740	102366824	MajorDMR-10-12589	5
chr14	102378576	102379000	MajorDMR-10-12590	2
chr14	102383568	102383594	MajorDMR-10-12591	2
chr14	102395076	102395123	MajorDMR-10-12592	7
chr14	102429247	102429612	MajorDMR-10-12593	5
chr14	102443633	102443684	MajorDMR-10-12594	3
chr14	102466031	102466221	MajorDMR-10-12595	4
chr14	102476654	102476834	MajorDMR-10-12596	5
chr14	102481732	102481748	MajorDMR-10-12597	2
chr14	102494306	102494429	MajorDMR-10-12598	4
chr14	102572919	102573038	MajorDMR-10-12599	3
chr14	102649829	102650398	MajorDMR-10-12600	6
chr14	102651175	102651584	MajorDMR-10-12601	2
chr14	102770133	102770185	MajorDMR-10-12602	3
chr14	102817040	102817169	MajorDMR-10-12603	2
chr14	102839650	102839658	MajorDMR-10-12604	2
chr14	102969189	102969197	MajorDMR-10-12605	2
chr14	103156228	103156271	MajorDMR-10-12606	2
chr14	103208318	103208330	MajorDMR-10-12607	2
chr14	103252345	103252565	MajorDMR-10-12608	2
chr14	103265613	103265666	MajorDMR-10-12609	2
chr14	103305101	103305469	MajorDMR-10-12610	3
chr14	103358925	103359252	MajorDMR-10-12611	9
chr14	103418057	103418609	MajorDMR-10-12612	9
chr14	103433749	103433909	MajorDMR-10-12613	5
chr14	103442207	103442433	MajorDMR-10-12614	3
chr14	103575465	103575529	MajorDMR-10-12615	2
chr14	103723495	103723924	MajorDMR-10-12616	3
chr14	103756140	103756581	MajorDMR-10-12617	13
chr14	103822589	103822636	MajorDMR-10-12618	2
chr14	103861505	103862351	MajorDMR-10-12619	4
chr14	103870968	103871548	MajorDMR-10-12620	7
chr14	103885197	103885422	MajorDMR-10-12621	9
chr14	103891787	103892098	MajorDMR-10-12622	4
chr14	104044422	104044987	MajorDMR-10-12623	9
chr14	104062217	104062257	MajorDMR-10-12624	4
chr14	104100608	104100620	MajorDMR-10-12625	2
chr14	104101184	104101687	MajorDMR-10-12626	7
chr14	104102228	104102336	MajorDMR-10-12627	4
chr14	104205070	104205096	MajorDMR-10-12628	2
chr14	104218546	104218854	MajorDMR-10-12629	4
chr14	104219381	104220043	MajorDMR-10-12630	4
chr14	104220761	104220854	MajorDMR-10-12631	3
chr14	104222717	104222837	MajorDMR-10-12632	2
chr14	104254799	104254967	MajorDMR-10-12633	2
chr14	104268812	104269122	MajorDMR-10-12634	8
chr14	104283422	104283524	MajorDMR-10-12635	2
chr14	104304867	104305551	MajorDMR-10-12636	5
chr14	104306850	104307515	MajorDMR-10-12637	5
chr14	104311844	104312307	MajorDMR-10-12638	2
chr14	104426828	104427272	MajorDMR-10-12639	9
chr14	104502638	104502882	MajorDMR-10-12640	2
chr14	104508052	104508368	MajorDMR-10-12641	5
chr14	104662256	104662567	MajorDMR-10-12642	5
chr14	104757920	104758065	MajorDMR-10-12643	2
chr14	104796983	104797153	MajorDMR-10-12644	5
chr14	104800706	104800836	MajorDMR-10-12645	2
chr14	104852559	104852575	MajorDMR-10-12646	2
chr14	104927009	104927045	MajorDMR-10-12647	2
chr14	104962665	104962704	MajorDMR-10-12648	2
chr14	105084632	105085627	MajorDMR-10-12649	10
chr14	105090623	105090674	MajorDMR-10-12650	2
chr14	105096194	105096726	MajorDMR-10-12651	3
chr14	105103810	105104113	MajorDMR-10-12652	6
chr14	105121897	105122000	MajorDMR-10-12653	3
chr14	105215399	105215645	MajorDMR-10-12654	9
chr14	105363347	105363500	MajorDMR-10-12655	7
chr14	105448568	105448881	MajorDMR-10-12656	4
chr14	105470489	105470583	MajorDMR-10-12657	5
chr14	105488582	105488622	MajorDMR-10-12658	2
chr14	105505090	105505351	MajorDMR-10-12659	8
chr14	105544304	105544544	MajorDMR-10-12660	3
chr14	105546071	105546656	MajorDMR-10-12661	5
chr14	105689613	105689916	MajorDMR-10-12662	9
chr14	105807948	105808076	MajorDMR-10-12663	2
chr14	105823025	105823183	MajorDMR-10-12664	3
chr14	105872547	105872938	MajorDMR-10-12665	3
chr14	105898864	105899369	MajorDMR-10-12666	12
chr14	105944064	105944169	MajorDMR-10-12667	2
chr14	106096758	106096867	MajorDMR-10-12668	2
chr14	106118561	106118971	MajorDMR-10-12669	2
chr14	106122197	106122341	MajorDMR-10-12670	2
chr14	106202565	106202982	MajorDMR-10-12671	3
chr14	106315697	106315879	MajorDMR-10-12672	2
chr14	107174066	107174074	MajorDMR-10-12673	2
chr15	21086709	21086944	MajorDMR-10-12674	2
chr15	21231849	21232313	MajorDMR-10-12675	3
chr15	21974392	21974894	MajorDMR-10-12676	2
chr15	21988151	21988191	MajorDMR-10-12677	2
chr15	22783130	22783771	MajorDMR-10-12678	5
chr15	22868645	22869023	MajorDMR-10-12679	6
chr15	22870574	22871108	MajorDMR-10-12680	3
chr15	22877037	22877183	MajorDMR-10-12681	5
chr15	22899442	22899768	MajorDMR-10-12682	3
chr15	22918029	22918158	MajorDMR-10-12683	5
chr15	22923948	22924491	MajorDMR-10-12684	5
chr15	22927469	22928457	MajorDMR-10-12685	12
chr15	22929420	22930314	MajorDMR-10-12686	13
chr15	22931085	22931170	MajorDMR-10-12687	4
chr15	22935597	22936282	MajorDMR-10-12688	7
chr15	22951999	22952564	MajorDMR-10-12689	7
chr15	22955285	22955821	MajorDMR-10-12690	17
chr15	22971760	22971784	MajorDMR-10-12691	4
chr15	22978517	22979616	MajorDMR-10-12692	10
chr15	22984596	22985093	MajorDMR-10-12693	2
chr15	22992027	22992289	MajorDMR-10-12694	6
chr15	22993212	22993385	MajorDMR-10-12695	3
chr15	23005954	23006664	MajorDMR-10-12696	6
chr15	23053863	23054050	MajorDMR-10-12697	3
chr15	23059105	23059162	MajorDMR-10-12698	2
chr15	23137798	23137895	MajorDMR-10-12699	3
chr15	23179639	23179716	MajorDMR-10-12700	2
chr15	23305451	23305551	MajorDMR-10-12701	3
chr15	23309195	23309388	MajorDMR-10-12702	4
chr15	23328316	23328366	MajorDMR-10-12703	2
chr15	23396230	23396249	MajorDMR-10-12704	2
chr15	23639987	23640882	MajorDMR-10-12705	21
chr15	23687595	23687772	MajorDMR-10-12706	4
chr15	23705494	23705509	MajorDMR-10-12707	2
chr15	23916628	23916686	MajorDMR-10-12708	3
chr15	23979780	23979854	MajorDMR-10-12709	3
chr15	24043222	24043438	MajorDMR-10-12710	5
chr15	24597962	24598241	MajorDMR-10-12711	2
chr15	24783912	24783927	MajorDMR-10-12712	2
chr15	25103107	25103715	MajorDMR-10-12713	3
chr15	25104242	25105063	MajorDMR-10-12714	5
chr15	25106768	25107202	MajorDMR-10-12715	2
chr15	25108622	25108956	MajorDMR-10-12716	3
chr15	25110668	25111164	MajorDMR-10-12717	4
chr15	25111869	25112295	MajorDMR-10-12718	2
chr15	25126672	25126852	MajorDMR-10-12719	2
chr15	25153291	25153585	MajorDMR-10-12720	5
chr15	25198564	25199029	MajorDMR-10-12721	2
chr15	25272764	25272829	MajorDMR-10-12722	2
chr15	25345366	25345377	MajorDMR-10-12723	3
chr15	25379443	25379448	MajorDMR-10-12724	2
chr15	25415020	25415218	MajorDMR-10-12725	6
chr15	25631590	25631839	MajorDMR-10-12726	2
chr15	25666930	25667253	MajorDMR-10-12727	2
chr15	25681382	25681417	MajorDMR-10-12728	2
chr15	25710256	25710387	MajorDMR-10-12729	3
chr15	25712903	25713225	MajorDMR-10-12730	2
chr15	25750222	25750386	MajorDMR-10-12731	3
chr15	25805195	25805645	MajorDMR-10-12732	8
chr15	25883745	25883967	MajorDMR-10-12733	7
chr15	25886135	25886665	MajorDMR-10-12734	3
chr15	26035620	26035992	MajorDMR-10-12735	4
chr15	26155971	26156036	MajorDMR-10-12736	4
chr15	26235171	26235179	MajorDMR-10-12737	2
chr15	26262131	26262221	MajorDMR-10-12738	3
chr15	26420785	26420933	MajorDMR-10-12739	2
chr15	26528946	26529255	MajorDMR-10-12740	4
chr15	26600666	26600765	MajorDMR-10-12741	2
chr15	26627601	26629089	MajorDMR-10-12742	11
chr15	26836452	26836716	MajorDMR-10-12743	3
chr15	26905354	26905377	MajorDMR-10-12744	2
chr15	26989267	26989356	MajorDMR-10-12745	2
chr15	27091356	27092356	MajorDMR-10-12746	19
chr15	27095107	27095255	MajorDMR-10-12747	2
chr15	27134206	27134429	MajorDMR-10-12748	3
chr15	27228116	27228193	MajorDMR-10-12749	2
chr15	27231299	27231598	MajorDMR-10-12750	5
chr15	27264554	27264578	MajorDMR-10-12751	2
chr15	27271483	27271999	MajorDMR-10-12752	6
chr15	27285810	27286047	MajorDMR-10-12753	3
chr15	27294433	27294437	MajorDMR-10-12754	2
chr15	27303042	27303718	MajorDMR-10-12755	15
chr15	27305665	27305829	MajorDMR-10-12756	3
chr15	27320679	27320830	MajorDMR-10-12757	2
chr15	27322418	27322782	MajorDMR-10-12758	2
chr15	27327538	27328583	MajorDMR-10-12759	11
chr15	27347033	27347701	MajorDMR-10-12760	9
chr15	27356363	27356666	MajorDMR-10-12761	2
chr15	27371191	27371273	MajorDMR-10-12762	4
chr15	27381204	27381746	MajorDMR-10-12763	3
chr15	27428511	27428749	MajorDMR-10-12764	4
chr15	27442157	27442881	MajorDMR-10-12765	11
chr15	27445956	27446185	MajorDMR-10-12766	3
chr15	27450076	27450318	MajorDMR-10-12767	5
chr15	27467263	27467386	MajorDMR-10-12768	2
chr15	27486684	27486931	MajorDMR-10-12769	3
chr15	27488413	27488808	MajorDMR-10-12770	4
chr15	27524134	27524179	MajorDMR-10-12771	2
chr15	27562786	27563275	MajorDMR-10-12772	5
chr15	27573160	27574056	MajorDMR-10-12773	16
chr15	27582735	27583225	MajorDMR-10-12774	3
chr15	27607845	27607921	MajorDMR-10-12775	2
chr15	27616148	27616522	MajorDMR-10-12776	3
chr15	27645528	27646003	MajorDMR-10-12777	5
chr15	27658591	27658943	MajorDMR-10-12778	5
chr15	27699964	27700163	MajorDMR-10-12779	7
chr15	27703301	27704139	MajorDMR-10-12780	20
chr15	27728668	27729103	MajorDMR-10-12781	5
chr15	27782225	27782338	MajorDMR-10-12782	3
chr15	27869111	27869414	MajorDMR-10-12783	7
chr15	27925389	27925556	MajorDMR-10-12784	7
chr15	28072541	28073273	MajorDMR-10-12785	7
chr15	28147413	28147542	MajorDMR-10-12786	2
chr15	28183931	28183959	MajorDMR-10-12787	2
chr15	28186811	28187187	MajorDMR-10-12788	3
chr15	28190513	28191235	MajorDMR-10-12789	4
chr15	28199604	28200711	MajorDMR-10-12790	26
chr15	28270744	28271719	MajorDMR-10-12791	16
chr15	28275706	28276102	MajorDMR-10-12792	2
chr15	28297565	28297585	MajorDMR-10-12793	2
chr15	28358710	28358740	MajorDMR-10-12794	4
chr15	28364847	28365281	MajorDMR-10-12795	3
chr15	28453024	28453084	MajorDMR-10-12796	2
chr15	28456779	28457021	MajorDMR-10-12797	6
chr15	28467030	28467110	MajorDMR-10-12798	3
chr15	28474688	28474724	MajorDMR-10-12799	2
chr15	28476561	28476632	MajorDMR-10-12800	2
chr15	28495684	28496110	MajorDMR-10-12801	4
chr15	28529984	28530059	MajorDMR-10-12802	4
chr15	28903091	28903234	MajorDMR-10-12803	3
chr15	28906923	28907023	MajorDMR-10-12804	4
chr15	28962537	28962548	MajorDMR-10-12805	2
chr15	29023811	29024246	MajorDMR-10-12806	3
chr15	29033801	29033825	MajorDMR-10-12807	2
chr15	29035606	29035676	MajorDMR-10-12808	2
chr15	29041621	29041636	MajorDMR-10-12809	2
chr15	29054614	29054666	MajorDMR-10-12810	3
chr15	29210049	29210373	MajorDMR-10-12811	4
chr15	29213130	29213861	MajorDMR-10-12812	8
chr15	29216039	29216340	MajorDMR-10-12813	7
chr15	29227925	29228884	MajorDMR-10-12814	12
chr15	29236840	29236993	MajorDMR-10-12815	5
chr15	29237583	29238703	MajorDMR-10-12816	12
chr15	29239978	29240188	MajorDMR-10-12817	2
chr15	29253240	29253382	MajorDMR-10-12818	5
chr15	29289393	29289647	MajorDMR-10-12819	4
chr15	29290458	29290648	MajorDMR-10-12820	7
chr15	29310196	29310691	MajorDMR-10-12821	12
chr15	29311918	29312157	MajorDMR-10-12822	2
chr15	29349217	29349771	MajorDMR-10-12823	4
chr15	29397829	29397996	MajorDMR-10-12824	7
chr15	29405743	29406113	MajorDMR-10-12825	12
chr15	29407017	29407027	MajorDMR-10-12826	2
chr15	29410286	29410484	MajorDMR-10-12827	6
chr15	29475520	29475885	MajorDMR-10-12828	9
chr15	29556336	29556834	MajorDMR-10-12829	4
chr15	29595177	29595315	MajorDMR-10-12830	5
chr15	29651332	29651551	MajorDMR-10-12831	3
chr15	29668459	29669605	MajorDMR-10-12832	14
chr15	29673898	29673964	MajorDMR-10-12833	3
chr15	29694842	29695072	MajorDMR-10-12834	3
chr15	29736549	29736571	MajorDMR-10-12835	4
chr15	29738183	29738249	MajorDMR-10-12836	2
chr15	29747176	29747275	MajorDMR-10-12837	3
chr15	29836986	29837466	MajorDMR-10-12838	6
chr15	29841058	29841372	MajorDMR-10-12839	3
chr15	29881356	29882073	MajorDMR-10-12840	13
chr15	29904014	29904572	MajorDMR-10-12841	10
chr15	29905156	29905249	MajorDMR-10-12842	5
chr15	29957416	29958151	MajorDMR-10-12843	7
chr15	29962075	29962270	MajorDMR-10-12844	5
chr15	29978300	29978324	MajorDMR-10-12845	2
chr15	30027818	30028323	MajorDMR-10-12846	3
chr15	30119584	30119731	MajorDMR-10-12847	3
chr15	30149567	30149681	MajorDMR-10-12848	3
chr15	30178060	30178234	MajorDMR-10-12849	3
chr15	30228721	30228726	MajorDMR-10-12850	2
chr15	30305399	30306179	MajorDMR-10-12851	6
chr15	30352616	30352751	MajorDMR-10-12852	4
chr15	30355178	30355221	MajorDMR-10-12853	3
chr15	30555688	30555708	MajorDMR-10-12854	2
chr15	30666735	30667369	MajorDMR-10-12855	5
chr15	30711514	30711572	MajorDMR-10-12856	2
chr15	30782996	30783228	MajorDMR-10-12857	4
chr15	30921703	30922156	MajorDMR-10-12858	5
chr15	31010928	31011177	MajorDMR-10-12859	4
chr15	31198830	31198921	MajorDMR-10-12860	2
chr15	31325440	31325734	MajorDMR-10-12861	3
chr15	31354272	31354422	MajorDMR-10-12862	7
chr15	31355223	31355431	MajorDMR-10-12863	12
chr15	31398011	31398052	MajorDMR-10-12864	3
chr15	31400985	31401486	MajorDMR-10-12865	5
chr15	31440591	31440810	MajorDMR-10-12866	5
chr15	31598766	31599112	MajorDMR-10-12867	18
chr15	31670962	31671112	MajorDMR-10-12868	5
chr15	31734838	31735330	MajorDMR-10-12869	6
chr15	31978981	31979180	MajorDMR-10-12870	2
chr15	31985254	31985534	MajorDMR-10-12871	3
chr15	32023300	32023471	MajorDMR-10-12872	2
chr15	32097174	32097235	MajorDMR-10-12873	2
chr15	32115463	32115809	MajorDMR-10-12874	2
chr15	32128329	32128378	MajorDMR-10-12875	3
chr15	32260375	32260415	MajorDMR-10-12876	2
chr15	32296572	32296671	MajorDMR-10-12877	2
chr15	32604656	32604667	MajorDMR-10-12878	2
chr15	32808864	32809119	MajorDMR-10-12879	5
chr15	32937736	32937741	MajorDMR-10-12880	2
chr15	32962062	32962089	MajorDMR-10-12881	2
chr15	32975121	32975135	MajorDMR-10-12882	2
chr15	33008536	33009116	MajorDMR-10-12883	6
chr15	33132583	33132657	MajorDMR-10-12884	3
chr15	33216487	33216571	MajorDMR-10-12885	2
chr15	33287853	33287989	MajorDMR-10-12886	3
chr15	33307321	33307468	MajorDMR-10-12887	2
chr15	33410077	33410453	MajorDMR-10-12888	4
chr15	33417069	33417514	MajorDMR-10-12889	3
chr15	33501090	33501247	MajorDMR-10-12890	2
chr15	33596979	33597377	MajorDMR-10-12891	2
chr15	33612205	33612222	MajorDMR-10-12892	2
chr15	33628612	33628619	MajorDMR-10-12893	2
chr15	33712539	33712771	MajorDMR-10-12894	2
chr15	33766013	33766398	MajorDMR-10-12895	5
chr15	34028222	34028702	MajorDMR-10-12896	3
chr15	34123782	34124364	MajorDMR-10-12897	13
chr15	34156991	34157386	MajorDMR-10-12898	4
chr15	34231763	34231844	MajorDMR-10-12899	2
chr15	34252197	34252248	MajorDMR-10-12900	3
chr15	34252991	34252995	MajorDMR-10-12901	2
chr15	34260432	34262332	MajorDMR-10-12902	13
chr15	34265107	34265383	MajorDMR-10-12903	2
chr15	34266831	34267331	MajorDMR-10-12904	10
chr15	34292883	34293285	MajorDMR-10-12905	3
chr15	34315109	34315375	MajorDMR-10-12906	2
chr15	34317284	34317739	MajorDMR-10-12907	6
chr15	34327681	34327830	MajorDMR-10-12908	2
chr15	34423823	34424199	MajorDMR-10-12909	2
chr15	34424759	34425002	MajorDMR-10-12910	3
chr15	34498318	34498325	MajorDMR-10-12911	2
chr15	34611930	34611987	MajorDMR-10-12912	4
chr15	34612504	34612751	MajorDMR-10-12913	5
chr15	34788789	34788982	MajorDMR-10-12914	3
chr15	34804788	34805064	MajorDMR-10-12915	4
chr15	34891211	34891854	MajorDMR-10-12916	5
chr15	34913027	34913541	MajorDMR-10-12917	3
chr15	34967044	34967234	MajorDMR-10-12918	4
chr15	34970153	34971315	MajorDMR-10-12919	8
chr15	35029970	35030585	MajorDMR-10-12920	5
chr15	35062120	35062239	MajorDMR-10-12921	2
chr15	35162989	35163009	MajorDMR-10-12922	3
chr15	35193190	35193308	MajorDMR-10-12923	2
chr15	35324122	35324455	MajorDMR-10-12924	5
chr15	35387458	35387593	MajorDMR-10-12925	2
chr15	35596727	35597081	MajorDMR-10-12926	4
chr15	35619468	35619737	MajorDMR-10-12927	4
chr15	35622465	35622824	MajorDMR-10-12928	4
chr15	35747157	35747310	MajorDMR-10-12929	2
chr15	35839875	35840043	MajorDMR-10-12930	4
chr15	35847746	35847951	MajorDMR-10-12931	2
chr15	35872821	35873239	MajorDMR-10-12932	4
chr15	35967757	35968009	MajorDMR-10-12933	3
chr15	36150264	36150801	MajorDMR-10-12934	4
chr15	36316391	36316919	MajorDMR-10-12935	3
chr15	36321789	36322353	MajorDMR-10-12936	5
chr15	36521523	36521660	MajorDMR-10-12937	2
chr15	36706784	36707217	MajorDMR-10-12938	6
chr15	36707785	36708218	MajorDMR-10-12939	3
chr15	36947140	36947239	MajorDMR-10-12940	3
chr15	37102857	37103126	MajorDMR-10-12941	2
chr15	37137169	37137197	MajorDMR-10-12942	2
chr15	37172473	37173406	MajorDMR-10-12943	21
chr15	37178452	37178458	MajorDMR-10-12944	2
chr15	37218622	37219019	MajorDMR-10-12945	3
chr15	37289288	37289311	MajorDMR-10-12946	2
chr15	37348774	37349782	MajorDMR-10-12947	11
chr15	37512545	37512955	MajorDMR-10-12948	2
chr15	37830552	37831086	MajorDMR-10-12949	6
chr15	37887845	37887987	MajorDMR-10-12950	4
chr15	37923206	37923341	MajorDMR-10-12951	3
chr15	38027397	38027440	MajorDMR-10-12952	2
chr15	38105617	38106232	MajorDMR-10-12953	6
chr15	38110475	38110847	MajorDMR-10-12954	11
chr15	38205834	38206298	MajorDMR-10-12955	6
chr15	38304576	38304970	MajorDMR-10-12956	4
chr15	38693064	38693069	MajorDMR-10-12957	2
chr15	38694017	38694222	MajorDMR-10-12958	2
chr15	38704567	38704964	MajorDMR-10-12959	3
chr15	38740434	38740819	MajorDMR-10-12960	2
chr15	38745698	38745744	MajorDMR-10-12961	2
chr15	38752460	38752680	MajorDMR-10-12962	2
chr15	38962847	38963216	MajorDMR-10-12963	4
chr15	39400849	39400858	MajorDMR-10-12964	2
chr15	39461592	39461776	MajorDMR-10-12965	2
chr15	39522603	39522897	MajorDMR-10-12966	6
chr15	39596965	39597130	MajorDMR-10-12967	2
chr15	39622546	39623117	MajorDMR-10-12968	5
chr15	39652170	39652456	MajorDMR-10-12969	3
chr15	39758960	39759195	MajorDMR-10-12970	5
chr15	40082167	40082224	MajorDMR-10-12971	2
chr15	40089735	40089983	MajorDMR-10-12972	4
chr15	40100960	40101064	MajorDMR-10-12973	3
chr15	40111879	40112031	MajorDMR-10-12974	3
chr15	40164537	40165006	MajorDMR-10-12975	4
chr15	40209196	40209251	MajorDMR-10-12976	3
chr15	40239268	40239298	MajorDMR-10-12977	2
chr15	40280071	40280269	MajorDMR-10-12978	6
chr15	40290789	40291221	MajorDMR-10-12979	3
chr15	40326176	40326579	MajorDMR-10-12980	3
chr15	40364709	40364762	MajorDMR-10-12981	5
chr15	40416742	40417312	MajorDMR-10-12982	3
chr15	40622712	40622748	MajorDMR-10-12983	3
chr15	40691635	40691798	MajorDMR-10-12984	2
chr15	40827762	40828659	MajorDMR-10-12985	8
chr15	40850835	40851162	MajorDMR-10-12986	5
chr15	40860288	40860481	MajorDMR-10-12987	9
chr15	40868869	40868879	MajorDMR-10-12988	2
chr15	40874254	40874660	MajorDMR-10-12989	2
chr15	40964450	40964458	MajorDMR-10-12990	2
chr15	41006454	41006806	MajorDMR-10-12991	2
chr15	41016241	41016728	MajorDMR-10-12992	3
chr15	41241099	41241449	MajorDMR-10-12993	6
chr15	41246903	41246991	MajorDMR-10-12994	4
chr15	41335121	41335379	MajorDMR-10-12995	5
chr15	41347329	41347392	MajorDMR-10-12996	2
chr15	41365924	41366369	MajorDMR-10-12997	3
chr15	41379309	41379735	MajorDMR-10-12998	3
chr15	41384328	41384354	MajorDMR-10-12999	2
chr15	41460975	41461177	MajorDMR-10-13000	2
chr15	41556098	41556490	MajorDMR-10-13001	4
chr15	41678556	41678564	MajorDMR-10-13002	2
chr15	41757516	41757524	MajorDMR-10-13003	2
chr15	41921281	41921299	MajorDMR-10-13004	2
chr15	41925808	41926407	MajorDMR-10-13005	3
chr15	41968402	41968412	MajorDMR-10-13006	2
chr15	42206722	42206928	MajorDMR-10-13007	2
chr15	42218519	42220338	MajorDMR-10-13008	13
chr15	42230935	42231246	MajorDMR-10-13009	2
chr15	42373005	42373073	MajorDMR-10-13010	5
chr15	42410873	42411212	MajorDMR-10-13011	2
chr15	42447988	42448266	MajorDMR-10-13012	5
chr15	42507145	42507267	MajorDMR-10-13013	2
chr15	42523680	42523701	MajorDMR-10-13014	2
chr15	42530989	42531169	MajorDMR-10-13015	2
chr15	42563681	42564093	MajorDMR-10-13016	3
chr15	42699126	42700426	MajorDMR-10-13017	16
chr15	42716079	42716514	MajorDMR-10-13018	8
chr15	42797553	42797779	MajorDMR-10-13019	2
chr15	42800608	42800768	MajorDMR-10-13020	4
chr15	42875248	42875263	MajorDMR-10-13021	2
chr15	42876193	42876519	MajorDMR-10-13022	3
chr15	42886066	42886670	MajorDMR-10-13023	6
chr15	42888224	42888964	MajorDMR-10-13024	4
chr15	42897463	42897556	MajorDMR-10-13025	2
chr15	43033991	43034034	MajorDMR-10-13026	2
chr15	43171715	43171802	MajorDMR-10-13027	2
chr15	43377184	43377695	MajorDMR-10-13028	5
chr15	43379972	43379994	MajorDMR-10-13029	2
chr15	43389537	43389835	MajorDMR-10-13030	4
chr15	43485486	43485594	MajorDMR-10-13031	2
chr15	43627484	43627504	MajorDMR-10-13032	2
chr15	43639546	43639765	MajorDMR-10-13033	3
chr15	43715301	43715490	MajorDMR-10-13034	3
chr15	43737479	43737944	MajorDMR-10-13035	4
chr15	43738615	43739086	MajorDMR-10-13036	3
chr15	43782167	43782357	MajorDMR-10-13037	2
chr15	43784252	43784431	MajorDMR-10-13038	2
chr15	43819501	43819697	MajorDMR-10-13039	3
chr15	43894529	43894635	MajorDMR-10-13040	2
chr15	44119834	44120495	MajorDMR-10-13041	6
chr15	44160925	44160984	MajorDMR-10-13042	2
chr15	44166455	44166533	MajorDMR-10-13043	2
chr15	44193894	44194643	MajorDMR-10-13044	4
chr15	44233960	44234071	MajorDMR-10-13045	2
chr15	44238176	44238565	MajorDMR-10-13046	7
chr15	44242590	44243171	MajorDMR-10-13047	6
chr15	44271300	44271307	MajorDMR-10-13048	2
chr15	44276287	44276948	MajorDMR-10-13049	9
chr15	44278344	44278694	MajorDMR-10-13050	6
chr15	44283383	44283579	MajorDMR-10-13051	2
chr15	44287099	44287109	MajorDMR-10-13052	2
chr15	44291013	44291729	MajorDMR-10-13053	9
chr15	44308045	44308195	MajorDMR-10-13054	2
chr15	44318812	44319867	MajorDMR-10-13055	6
chr15	44321487	44322024	MajorDMR-10-13056	5
chr15	44328647	44328670	MajorDMR-10-13057	2
chr15	44331054	44331114	MajorDMR-10-13058	3
chr15	44333487	44334531	MajorDMR-10-13059	7
chr15	44360712	44360830	MajorDMR-10-13060	2
chr15	44380215	44380464	MajorDMR-10-13061	2
chr15	44403833	44403942	MajorDMR-10-13062	3
chr15	44417660	44417935	MajorDMR-10-13063	3
chr15	44436988	44437014	MajorDMR-10-13064	2
chr15	44483934	44484423	MajorDMR-10-13065	2
chr15	44505401	44505415	MajorDMR-10-13066	2
chr15	44604098	44604483	MajorDMR-10-13067	3
chr15	44758474	44759132	MajorDMR-10-13068	12
chr15	44899789	44899885	MajorDMR-10-13069	2
chr15	44919091	44919319	MajorDMR-10-13070	4
chr15	44922065	44922802	MajorDMR-10-13071	10
chr15	45028160	45028520	MajorDMR-10-13072	3
chr15	45068333	45068401	MajorDMR-10-13073	2
chr15	45184553	45185160	MajorDMR-10-13074	5
chr15	45466354	45466578	MajorDMR-10-13075	6
chr15	45579534	45580286	MajorDMR-10-13076	7
chr15	45612858	45614177	MajorDMR-10-13077	9
chr15	45664884	45665031	MajorDMR-10-13078	2
chr15	45843693	45844109	MajorDMR-10-13079	3
chr15	46216608	46217546	MajorDMR-10-13080	11
chr15	46359583	46360108	MajorDMR-10-13081	3
chr15	46381887	46382676	MajorDMR-10-13082	6
chr15	46658927	46659048	MajorDMR-10-13083	2
chr15	47149189	47149603	MajorDMR-10-13084	5
chr15	47164790	47165104	MajorDMR-10-13085	3
chr15	47588869	47589751	MajorDMR-10-13086	6
chr15	47632871	47632974	MajorDMR-10-13087	2
chr15	47654227	47654658	MajorDMR-10-13088	3
chr15	47670230	47670280	MajorDMR-10-13089	2
chr15	48065569	48065617	MajorDMR-10-13090	2
chr15	48285432	48285479	MajorDMR-10-13091	3
chr15	48471331	48471576	MajorDMR-10-13092	3
chr15	48687755	48687786	MajorDMR-10-13093	2
chr15	48743856	48744111	MajorDMR-10-13094	3
chr15	48754616	48754777	MajorDMR-10-13095	2
chr15	48821992	48822543	MajorDMR-10-13096	16
chr15	48825593	48825635	MajorDMR-10-13097	2
chr15	48829899	48829944	MajorDMR-10-13098	4
chr15	48832515	48832521	MajorDMR-10-13099	2
chr15	48852822	48853011	MajorDMR-10-13100	4
chr15	48891660	48891866	MajorDMR-10-13101	3
chr15	48895548	48895827	MajorDMR-10-13102	7
chr15	48919565	48919805	MajorDMR-10-13103	2
chr15	48933651	48934177	MajorDMR-10-13104	5
chr15	48950367	48950372	MajorDMR-10-13105	2
chr15	49048219	49048576	MajorDMR-10-13106	3
chr15	49084212	49084824	MajorDMR-10-13107	9
chr15	49409016	49409039	MajorDMR-10-13108	2
chr15	49653820	49654162	MajorDMR-10-13109	4
chr15	49742020	49742297	MajorDMR-10-13110	2
chr15	50247133	50247262	MajorDMR-10-13111	2
chr15	50756913	50757316	MajorDMR-10-13112	5
chr15	50758896	50759153	MajorDMR-10-13113	4
chr15	50798282	50798678	MajorDMR-10-13114	6
chr15	50819423	50819465	MajorDMR-10-13115	3
chr15	50833062	50833339	MajorDMR-10-13116	3
chr15	50833871	50834183	MajorDMR-10-13117	4
chr15	50834707	50834886	MajorDMR-10-13118	8
chr15	50933136	50933440	MajorDMR-10-13119	5
chr15	51042446	51042567	MajorDMR-10-13120	3
chr15	51043564	51043792	MajorDMR-10-13121	2
chr15	51075754	51076044	MajorDMR-10-13122	3
chr15	51235695	51235758	MajorDMR-10-13123	3
chr15	51329496	51329565	MajorDMR-10-13124	5
chr15	51359845	51360304	MajorDMR-10-13125	5
chr15	51398456	51398560	MajorDMR-10-13126	3
chr15	51478129	51478192	MajorDMR-10-13127	2
chr15	51510840	51511013	MajorDMR-10-13128	2
chr15	51567826	51568966	MajorDMR-10-13129	9
chr15	51681611	51681955	MajorDMR-10-13130	8
chr15	51682488	51683492	MajorDMR-10-13131	6
chr15	51684214	51684526	MajorDMR-10-13132	3
chr15	51688937	51689157	MajorDMR-10-13133	2
chr15	51697906	51698510	MajorDMR-10-13134	6
chr15	51740422	51741321	MajorDMR-10-13135	8
chr15	51911567	51911641	MajorDMR-10-13136	3
chr15	52002174	52002529	MajorDMR-10-13137	8
chr15	52007091	52007434	MajorDMR-10-13138	2
chr15	52023967	52024165	MajorDMR-10-13139	2
chr15	52082595	52083137	MajorDMR-10-13140	5
chr15	52103818	52103860	MajorDMR-10-13141	2
chr15	52197039	52197433	MajorDMR-10-13142	5
chr15	52234810	52234885	MajorDMR-10-13143	2
chr15	52236344	52236442	MajorDMR-10-13144	2
chr15	52258108	52258169	MajorDMR-10-13145	3
chr15	52276516	52276884	MajorDMR-10-13146	3
chr15	52338124	52338383	MajorDMR-10-13147	5
chr15	52432818	52433023	MajorDMR-10-13148	3
chr15	52440717	52440956	MajorDMR-10-13149	3
chr15	52485656	52485872	MajorDMR-10-13150	3
chr15	52505466	52505582	MajorDMR-10-13151	2
chr15	52664367	52664408	MajorDMR-10-13152	2
chr15	52685779	52685915	MajorDMR-10-13153	8
chr15	52762206	52762338	MajorDMR-10-13154	4
chr15	52772280	52772590	MajorDMR-10-13155	3
chr15	52848231	52848476	MajorDMR-10-13156	2
chr15	52894381	52894672	MajorDMR-10-13157	2
chr15	53083603	53083893	MajorDMR-10-13158	2
chr15	53149897	53150156	MajorDMR-10-13159	7
chr15	53276887	53277318	MajorDMR-10-13160	2
chr15	53858168	53858633	MajorDMR-10-13161	5
chr15	54191227	54191911	MajorDMR-10-13162	10
chr15	54203722	54204111	MajorDMR-10-13163	12
chr15	54208778	54209121	MajorDMR-10-13164	5
chr15	54292094	54292426	MajorDMR-10-13165	2
chr15	54317838	54317962	MajorDMR-10-13166	3
chr15	54356705	54357334	MajorDMR-10-13167	4
chr15	54362570	54362933	MajorDMR-10-13168	2
chr15	54372274	54372449	MajorDMR-10-13169	2
chr15	54391550	54392063	MajorDMR-10-13170	4
chr15	54438021	54438145	MajorDMR-10-13171	2
chr15	54456327	54456414	MajorDMR-10-13172	2
chr15	54543629	54544046	MajorDMR-10-13173	2
chr15	54545761	54546806	MajorDMR-10-13174	12
chr15	54612481	54612722	MajorDMR-10-13175	6
chr15	54638813	54638872	MajorDMR-10-13176	2
chr15	54656657	54657364	MajorDMR-10-13177	4
chr15	54806839	54807429	MajorDMR-10-13178	4
chr15	55008929	55008988	MajorDMR-10-13179	2
chr15	55363199	55363256	MajorDMR-10-13180	2
chr15	55424332	55424879	MajorDMR-10-13181	3
chr15	55475972	55476051	MajorDMR-10-13182	2
chr15	55541292	55541775	MajorDMR-10-13183	2
chr15	55568036	55568186	MajorDMR-10-13184	2
chr15	55622870	55623093	MajorDMR-10-13185	2
chr15	55659351	55659702	MajorDMR-10-13186	2
chr15	55760556	55760786	MajorDMR-10-13187	2
chr15	55869231	55869487	MajorDMR-10-13188	3
chr15	55878372	55879537	MajorDMR-10-13189	9
chr15	55881330	55881745	MajorDMR-10-13190	16
chr15	55891865	55892133	MajorDMR-10-13191	2
chr15	55897928	55898162	MajorDMR-10-13192	5
chr15	55920907	55921044	MajorDMR-10-13193	4
chr15	55946791	55946875	MajorDMR-10-13194	2
chr15	56032414	56033064	MajorDMR-10-13195	6
chr15	56091620	56091877	MajorDMR-10-13196	2
chr15	56136067	56136997	MajorDMR-10-13197	6
chr15	56172961	56173002	MajorDMR-10-13198	2
chr15	56208959	56209303	MajorDMR-10-13199	3
chr15	56760201	56760331	MajorDMR-10-13200	2
chr15	56968927	56969195	MajorDMR-10-13201	2
chr15	57023780	57024034	MajorDMR-10-13202	3
chr15	57147516	57147797	MajorDMR-10-13203	5
chr15	57148459	57148534	MajorDMR-10-13204	3
chr15	57164405	57164424	MajorDMR-10-13205	2
chr15	57180565	57180593	MajorDMR-10-13206	2
chr15	57276545	57277115	MajorDMR-10-13207	4
chr15	57395137	57395350	MajorDMR-10-13208	5
chr15	57411614	57411719	MajorDMR-10-13209	2
chr15	57416115	57416257	MajorDMR-10-13210	3
chr15	57519458	57519803	MajorDMR-10-13211	3
chr15	57537416	57537692	MajorDMR-10-13212	2
chr15	57548441	57548499	MajorDMR-10-13213	3
chr15	57573692	57573808	MajorDMR-10-13214	5
chr15	57602092	57602804	MajorDMR-10-13215	18
chr15	57687561	57687731	MajorDMR-10-13216	3
chr15	57707924	57708156	MajorDMR-10-13217	3
chr15	57716059	57716148	MajorDMR-10-13218	5
chr15	57717196	57717248	MajorDMR-10-13219	2
chr15	57719604	57719923	MajorDMR-10-13220	9
chr15	57720652	57721199	MajorDMR-10-13221	6
chr15	57787010	57787572	MajorDMR-10-13222	5
chr15	57848191	57848391	MajorDMR-10-13223	6
chr15	58053244	58053630	MajorDMR-10-13224	2
chr15	58055108	58055279	MajorDMR-10-13225	4
chr15	58131741	58131940	MajorDMR-10-13226	3
chr15	58506425	58506432	MajorDMR-10-13227	2
chr15	58514888	58514910	MajorDMR-10-13228	2
chr15	58515814	58515859	MajorDMR-10-13229	2
chr15	58561863	58561993	MajorDMR-10-13230	2
chr15	58604516	58604929	MajorDMR-10-13231	3
chr15	58632062	58632152	MajorDMR-10-13232	5
chr15	58632831	58633284	MajorDMR-10-13233	5
chr15	58634751	58634843	MajorDMR-10-13234	3
chr15	58679533	58679797	MajorDMR-10-13235	2
chr15	58682533	58682649	MajorDMR-10-13236	3
chr15	58688039	58691020	MajorDMR-10-13237	24
chr15	58692935	58693454	MajorDMR-10-13238	5
chr15	58702543	58703290	MajorDMR-10-13239	7
chr15	58723878	58724986	MajorDMR-10-13240	12
chr15	58733584	58734145	MajorDMR-10-13241	6
chr15	58761951	58762421	MajorDMR-10-13242	5
chr15	58830509	58830895	MajorDMR-10-13243	13
chr15	58841108	58842221	MajorDMR-10-13244	10
chr15	58847218	58847813	MajorDMR-10-13245	7
chr15	58855112	58855213	MajorDMR-10-13246	3
chr15	58862178	58863503	MajorDMR-10-13247	12
chr15	58864237	58864482	MajorDMR-10-13248	4
chr15	58915167	58915241	MajorDMR-10-13249	3
chr15	58965971	58966003	MajorDMR-10-13250	2
chr15	58986477	58986681	MajorDMR-10-13251	3
chr15	58993645	58993948	MajorDMR-10-13252	4
chr15	59034660	59035393	MajorDMR-10-13253	4
chr15	59038692	59039271	MajorDMR-10-13254	3
chr15	59065207	59065371	MajorDMR-10-13255	2
chr15	59091047	59091563	MajorDMR-10-13256	11
chr15	59106384	59106458	MajorDMR-10-13257	6
chr15	59122536	59122806	MajorDMR-10-13258	2
chr15	59125954	59126343	MajorDMR-10-13259	2
chr15	59146737	59146941	MajorDMR-10-13260	4
chr15	59171581	59172240	MajorDMR-10-13261	8
chr15	59182387	59182659	MajorDMR-10-13262	16
chr15	59207540	59208009	MajorDMR-10-13263	4
chr15	59287951	59288166	MajorDMR-10-13264	2
chr15	59323558	59323752	MajorDMR-10-13265	3
chr15	59327479	59327693	MajorDMR-10-13266	2
chr15	59335808	59336419	MajorDMR-10-13267	9
chr15	59368886	59369209	MajorDMR-10-13268	3
chr15	59373179	59373495	MajorDMR-10-13269	4
chr15	59488649	59489183	MajorDMR-10-13270	4
chr15	59510111	59510143	MajorDMR-10-13271	3
chr15	59712425	59713399	MajorDMR-10-13272	8
chr15	59808579	59809309	MajorDMR-10-13273	11
chr15	59966705	59966729	MajorDMR-10-13274	2
chr15	60095409	60095925	MajorDMR-10-13275	15
chr15	60110436	60110891	MajorDMR-10-13276	2
chr15	60156842	60156928	MajorDMR-10-13277	4
chr15	60189891	60190007	MajorDMR-10-13278	2
chr15	60228437	60228922	MajorDMR-10-13279	6
chr15	60316867	60317766	MajorDMR-10-13280	10
chr15	60395497	60395501	MajorDMR-10-13281	2
chr15	60411489	60411633	MajorDMR-10-13282	4
chr15	60419747	60419757	MajorDMR-10-13283	3
chr15	60582138	60582187	MajorDMR-10-13284	2
chr15	60652378	60652648	MajorDMR-10-13285	3
chr15	60653165	60653586	MajorDMR-10-13286	4
chr15	60666258	60668023	MajorDMR-10-13287	13
chr15	60760145	60760812	MajorDMR-10-13288	9
chr15	60763664	60763732	MajorDMR-10-13289	2
chr15	60817777	60818911	MajorDMR-10-13290	15
chr15	60912933	60913254	MajorDMR-10-13291	14
chr15	60917601	60918308	MajorDMR-10-13292	9
chr15	61077007	61077422	MajorDMR-10-13293	2
chr15	61089753	61089879	MajorDMR-10-13294	4
chr15	61096763	61097179	MajorDMR-10-13295	4
chr15	61264552	61264832	MajorDMR-10-13296	6
chr15	61287573	61287577	MajorDMR-10-13297	2
chr15	61309495	61310043	MajorDMR-10-13298	3
chr15	61317725	61318601	MajorDMR-10-13299	11
chr15	61384420	61384543	MajorDMR-10-13300	2
chr15	61414750	61415086	MajorDMR-10-13301	4
chr15	61487454	61487546	MajorDMR-10-13302	2
chr15	61488527	61489257	MajorDMR-10-13303	8
chr15	61490073	61491088	MajorDMR-10-13304	10
chr15	61513557	61514127	MajorDMR-10-13305	10
chr15	61559555	61559697	MajorDMR-10-13306	2
chr15	61666132	61666182	MajorDMR-10-13307	2
chr15	61801568	61801983	MajorDMR-10-13308	3
chr15	61835943	61836257	MajorDMR-10-13309	3
chr15	61952934	61953054	MajorDMR-10-13310	2
chr15	62067712	62068205	MajorDMR-10-13311	5
chr15	62109510	62110295	MajorDMR-10-13312	8
chr15	62129213	62129495	MajorDMR-10-13313	3
chr15	62133660	62133675	MajorDMR-10-13314	2
chr15	62319334	62319480	MajorDMR-10-13315	3
chr15	62365375	62365452	MajorDMR-10-13316	4
chr15	62391348	62391668	MajorDMR-10-13317	4
chr15	62398799	62399183	MajorDMR-10-13318	4
chr15	62465936	62466532	MajorDMR-10-13319	6
chr15	62495967	62496093	MajorDMR-10-13320	3
chr15	62515508	62515984	MajorDMR-10-13321	11
chr15	62599857	62599861	MajorDMR-10-13322	2
chr15	62685052	62686369	MajorDMR-10-13323	14
chr15	62687273	62687755	MajorDMR-10-13324	2
chr15	62705705	62705904	MajorDMR-10-13325	4
chr15	62709791	62709843	MajorDMR-10-13326	2
chr15	62711271	62711487	MajorDMR-10-13327	2
chr15	62720609	62720624	MajorDMR-10-13328	2
chr15	62723683	62724741	MajorDMR-10-13329	8
chr15	62737557	62737811	MajorDMR-10-13330	2
chr15	62740477	62740811	MajorDMR-10-13331	4
chr15	62742533	62742710	MajorDMR-10-13332	6
chr15	62744619	62745091	MajorDMR-10-13333	3
chr15	62745854	62746512	MajorDMR-10-13334	5
chr15	62749006	62749882	MajorDMR-10-13335	8
chr15	62757108	62759194	MajorDMR-10-13336	25
chr15	62770184	62770302	MajorDMR-10-13337	3
chr15	62801570	62801623	MajorDMR-10-13338	2
chr15	62803412	62803697	MajorDMR-10-13339	4
chr15	62815933	62816115	MajorDMR-10-13340	3
chr15	62816627	62817445	MajorDMR-10-13341	7
chr15	62838450	62838507	MajorDMR-10-13342	2
chr15	62857030	62857056	MajorDMR-10-13343	2
chr15	62866136	62866734	MajorDMR-10-13344	6
chr15	62871674	62871846	MajorDMR-10-13345	3
chr15	62881222	62881307	MajorDMR-10-13346	4
chr15	62884234	62884977	MajorDMR-10-13347	4
chr15	62885552	62885876	MajorDMR-10-13348	3
chr15	62889123	62889552	MajorDMR-10-13349	3
chr15	62895473	62895577	MajorDMR-10-13350	2
chr15	62902728	62903273	MajorDMR-10-13351	9
chr15	62911144	62911526	MajorDMR-10-13352	2
chr15	62923060	62923158	MajorDMR-10-13353	2
chr15	62926950	62927083	MajorDMR-10-13354	3
chr15	62929682	62929699	MajorDMR-10-13355	3
chr15	62947752	62948259	MajorDMR-10-13356	7
chr15	62960943	62960955	MajorDMR-10-13357	2
chr15	63024254	63024669	MajorDMR-10-13358	4
chr15	63026083	63026361	MajorDMR-10-13359	3
chr15	63027525	63027772	MajorDMR-10-13360	3
chr15	63033944	63034013	MajorDMR-10-13361	3
chr15	63049568	63051195	MajorDMR-10-13362	24
chr15	63063084	63063589	MajorDMR-10-13363	4
chr15	63078173	63078484	MajorDMR-10-13364	2
chr15	63108474	63108711	MajorDMR-10-13365	3
chr15	63133595	63133700	MajorDMR-10-13366	4
chr15	63148127	63148260	MajorDMR-10-13367	3
chr15	63179294	63179686	MajorDMR-10-13368	6
chr15	63199571	63199680	MajorDMR-10-13369	2
chr15	63254510	63255026	MajorDMR-10-13370	10
chr15	63276479	63276486	MajorDMR-10-13371	2
chr15	63313309	63313386	MajorDMR-10-13372	4
chr15	63484758	63484894	MajorDMR-10-13373	2
chr15	63495988	63497123	MajorDMR-10-13374	8
chr15	63503451	63503574	MajorDMR-10-13375	2
chr15	63504295	63505509	MajorDMR-10-13376	11
chr15	63515845	63516307	MajorDMR-10-13377	2
chr15	63541277	63541543	MajorDMR-10-13378	4
chr15	63548494	63549228	MajorDMR-10-13379	6
chr15	63580230	63580285	MajorDMR-10-13380	2
chr15	63656610	63656894	MajorDMR-10-13381	6
chr15	63801915	63802528	MajorDMR-10-13382	4
chr15	63922488	63923087	MajorDMR-10-13383	8
chr15	63929199	63929646	MajorDMR-10-13384	3
chr15	63952038	63952289	MajorDMR-10-13385	7
chr15	63959150	63959172	MajorDMR-10-13386	2
chr15	63969621	63969978	MajorDMR-10-13387	3
chr15	63991149	63991455	MajorDMR-10-13388	5
chr15	64072189	64072814	MajorDMR-10-13389	7
chr15	64112141	64112613	MajorDMR-10-13390	4
chr15	64124045	64124192	MajorDMR-10-13391	2
chr15	64196305	64196445	MajorDMR-10-13392	4
chr15	64279027	64279315	MajorDMR-10-13393	2
chr15	64472308	64472714	MajorDMR-10-13394	6
chr15	64635914	64636401	MajorDMR-10-13395	4
chr15	64640888	64641147	MajorDMR-10-13396	4
chr15	64673065	64673226	MajorDMR-10-13397	2
chr15	64794655	64794781	MajorDMR-10-13398	2
chr15	64803635	64803829	MajorDMR-10-13399	4
chr15	64805105	64805199	MajorDMR-10-13400	2
chr15	64815695	64815784	MajorDMR-10-13401	4
chr15	64824476	64825762	MajorDMR-10-13402	10
chr15	64835921	64836074	MajorDMR-10-13403	3
chr15	64913389	64913440	MajorDMR-10-13404	2
chr15	64915757	64915907	MajorDMR-10-13405	2
chr15	64919028	64919386	MajorDMR-10-13406	3
chr15	64956617	64956855	MajorDMR-10-13407	3
chr15	65290563	65290772	MajorDMR-10-13408	3
chr15	65398768	65399002	MajorDMR-10-13409	2
chr15	65407886	65408225	MajorDMR-10-13410	3
chr15	65419770	65420808	MajorDMR-10-13411	9
chr15	65585024	65585201	MajorDMR-10-13412	2
chr15	65704044	65704544	MajorDMR-10-13413	7
chr15	65707571	65707931	MajorDMR-10-13414	7
chr15	65729872	65730041	MajorDMR-10-13415	5
chr15	65763346	65763466	MajorDMR-10-13416	2
chr15	65807555	65807654	MajorDMR-10-13417	2
chr15	65826110	65826835	MajorDMR-10-13418	3
chr15	65839324	65839437	MajorDMR-10-13419	4
chr15	65864161	65864618	MajorDMR-10-13420	3
chr15	65871986	65872372	MajorDMR-10-13421	4
chr15	65883511	65883818	MajorDMR-10-13422	6
chr15	65938985	65939221	MajorDMR-10-13423	4
chr15	65947893	65947945	MajorDMR-10-13424	2
chr15	65958739	65958752	MajorDMR-10-13425	2
chr15	65998114	65998371	MajorDMR-10-13426	2
chr15	66098700	66099275	MajorDMR-10-13427	5
chr15	66138043	66139065	MajorDMR-10-13428	13
chr15	66160764	66161230	MajorDMR-10-13429	8
chr15	66232109	66232121	MajorDMR-10-13430	2
chr15	66249124	66249251	MajorDMR-10-13431	2
chr15	66269454	66269462	MajorDMR-10-13432	2
chr15	66325023	66325186	MajorDMR-10-13433	2
chr15	66401305	66401380	MajorDMR-10-13434	4
chr15	66561870	66562126	MajorDMR-10-13435	2
chr15	66584492	66584672	MajorDMR-10-13436	2
chr15	66888361	66888869	MajorDMR-10-13437	8
chr15	67160324	67160483	MajorDMR-10-13438	4
chr15	67228213	67229306	MajorDMR-10-13439	18
chr15	67423560	67423744	MajorDMR-10-13440	2
chr15	67534349	67534528	MajorDMR-10-13441	7
chr15	67923466	67924153	MajorDMR-10-13442	8
chr15	68015125	68015575	MajorDMR-10-13443	3
chr15	68071424	68071692	MajorDMR-10-13444	4
chr15	68074940	68075518	MajorDMR-10-13445	12
chr15	68122259	68122670	MajorDMR-10-13446	17
chr15	68476532	68476893	MajorDMR-10-13447	3
chr15	68479258	68479305	MajorDMR-10-13448	4
chr15	68578177	68578800	MajorDMR-10-13449	3
chr15	68866029	68866089	MajorDMR-10-13450	2
chr15	68873379	68873699	MajorDMR-10-13451	3
chr15	68889332	68889506	MajorDMR-10-13452	3
chr15	68906794	68907277	MajorDMR-10-13453	11
chr15	68911253	68911277	MajorDMR-10-13454	2
chr15	68913270	68913514	MajorDMR-10-13455	10
chr15	68917513	68919102	MajorDMR-10-13456	17
chr15	68919649	68920524	MajorDMR-10-13457	4
chr15	68921753	68921937	MajorDMR-10-13458	2
chr15	68922471	68922751	MajorDMR-10-13459	10
chr15	68941289	68941505	MajorDMR-10-13460	4
chr15	68943106	68944289	MajorDMR-10-13461	15
chr15	68944948	68945545	MajorDMR-10-13462	3
chr15	68974626	68974728	MajorDMR-10-13463	3
chr15	68978436	68978627	MajorDMR-10-13464	2
chr15	68979579	68979632	MajorDMR-10-13465	3
chr15	68984061	68984307	MajorDMR-10-13466	2
chr15	69014657	69014729	MajorDMR-10-13467	2
chr15	69352071	69352097	MajorDMR-10-13468	2
chr15	69357388	69357559	MajorDMR-10-13469	3
chr15	69529884	69530530	MajorDMR-10-13470	3
chr15	69546474	69546819	MajorDMR-10-13471	3
chr15	69563311	69563536	MajorDMR-10-13472	6
chr15	69567364	69567808	MajorDMR-10-13473	5
chr15	69752192	69752219	MajorDMR-10-13474	3
chr15	69816782	69816861	MajorDMR-10-13475	3
chr15	69866379	69866853	MajorDMR-10-13476	4
chr15	69938923	69939427	MajorDMR-10-13477	20
chr15	69940983	69941354	MajorDMR-10-13478	5
chr15	70019347	70019487	MajorDMR-10-13479	3
chr15	70028265	70028516	MajorDMR-10-13480	3
chr15	70059777	70059794	MajorDMR-10-13481	2
chr15	70147093	70147187	MajorDMR-10-13482	3
chr15	70330435	70331249	MajorDMR-10-13483	3
chr15	70338679	70339157	MajorDMR-10-13484	9
chr15	70384231	70384514	MajorDMR-10-13485	2
chr15	70485255	70485790	MajorDMR-10-13486	9
chr15	70680701	70680960	MajorDMR-10-13487	2
chr15	70681515	70681982	MajorDMR-10-13488	5
chr15	70711446	70711467	MajorDMR-10-13489	3
chr15	70827019	70827883	MajorDMR-10-13490	14
chr15	70994415	70994683	MajorDMR-10-13491	6
chr15	71331778	71332133	MajorDMR-10-13492	3
chr15	71401324	71402802	MajorDMR-10-13493	12
chr15	71404100	71404490	MajorDMR-10-13494	2
chr15	71408655	71409026	MajorDMR-10-13495	4
chr15	71480270	71480474	MajorDMR-10-13496	2
chr15	71481183	71481220	MajorDMR-10-13497	3
chr15	71481746	71481902	MajorDMR-10-13498	3
chr15	71511751	71512539	MajorDMR-10-13499	6
chr15	71538020	71538130	MajorDMR-10-13500	2
chr15	71554333	71554493	MajorDMR-10-13501	4
chr15	71559867	71559886	MajorDMR-10-13502	2
chr15	71565275	71565603	MajorDMR-10-13503	6
chr15	71580972	71581204	MajorDMR-10-13504	4
chr15	71592759	71593262	MajorDMR-10-13505	3
chr15	71615956	71616357	MajorDMR-10-13506	4
chr15	71891937	71892179	MajorDMR-10-13507	6
chr15	71893856	71894165	MajorDMR-10-13508	5
chr15	71929504	71929779	MajorDMR-10-13509	3
chr15	71936116	71936291	MajorDMR-10-13510	3
chr15	71970160	71970616	MajorDMR-10-13511	2
chr15	72068705	72068917	MajorDMR-10-13512	3
chr15	72151043	72151562	MajorDMR-10-13513	3
chr15	72191891	72192638	MajorDMR-10-13514	9
chr15	72193598	72193877	MajorDMR-10-13515	4
chr15	72209353	72209557	MajorDMR-10-13516	2
chr15	72338198	72338877	MajorDMR-10-13517	6
chr15	72341766	72341983	MajorDMR-10-13518	2
chr15	72669148	72669196	MajorDMR-10-13519	2
chr15	72771479	72771526	MajorDMR-10-13520	2
chr15	72875561	72875566	MajorDMR-10-13521	2
chr15	72876734	72876925	MajorDMR-10-13522	3
chr15	72883345	72883542	MajorDMR-10-13523	8
chr15	73232181	73232486	MajorDMR-10-13524	2
chr15	73270521	73271067	MajorDMR-10-13525	9
chr15	73286994	73287640	MajorDMR-10-13526	11
chr15	73298598	73298629	MajorDMR-10-13527	2
chr15	73301290	73301559	MajorDMR-10-13528	2
chr15	73302658	73303430	MajorDMR-10-13529	5
chr15	73346375	73346447	MajorDMR-10-13530	2
chr15	73433306	73433314	MajorDMR-10-13531	2
chr15	73519033	73519289	MajorDMR-10-13532	2
chr15	73637938	73638473	MajorDMR-10-13533	9
chr15	73659338	73659749	MajorDMR-10-13534	5
chr15	73680007	73680264	MajorDMR-10-13535	2
chr15	73975010	73975305	MajorDMR-10-13536	4
chr15	74079091	74079127	MajorDMR-10-13537	3
chr15	74083916	74083926	MajorDMR-10-13538	2
chr15	74097532	74097692	MajorDMR-10-13539	2
chr15	74152484	74152629	MajorDMR-10-13540	5
chr15	74218696	74219208	MajorDMR-10-13541	8
chr15	74228709	74228840	MajorDMR-10-13542	5
chr15	74258319	74258458	MajorDMR-10-13543	2
chr15	74331635	74332189	MajorDMR-10-13544	4
chr15	74424768	74427710	MajorDMR-10-13545	55
chr15	74810063	74810457	MajorDMR-10-13546	4
chr15	74928906	74929537	MajorDMR-10-13547	6
chr15	74969441	74970625	MajorDMR-10-13548	9
chr15	74989808	74990032	MajorDMR-10-13549	2
chr15	75077410	75077623	MajorDMR-10-13550	6
chr15	75150598	75151177	MajorDMR-10-13551	3
chr15	75243150	75244375	MajorDMR-10-13552	8
chr15	75245062	75248347	MajorDMR-10-13553	43
chr15	75252043	75252566	MajorDMR-10-13554	4
chr15	75253601	75253840	MajorDMR-10-13555	2
chr15	75256449	75258069	MajorDMR-10-13556	14
chr15	75284846	75284858	MajorDMR-10-13557	2
chr15	75303356	75303489	MajorDMR-10-13558	4
chr15	75350093	75350433	MajorDMR-10-13559	6
chr15	75364952	75364966	MajorDMR-10-13560	3
chr15	75522215	75522361	MajorDMR-10-13561	2
chr15	75544361	75544486	MajorDMR-10-13562	3
chr15	75599378	75599442	MajorDMR-10-13563	3
chr15	75668177	75668265	MajorDMR-10-13564	7
chr15	75670760	75671018	MajorDMR-10-13565	4
chr15	75707212	75707420	MajorDMR-10-13566	5
chr15	75865603	75866094	MajorDMR-10-13567	6
chr15	76093914	76094171	MajorDMR-10-13568	2
chr15	76169970	76170216	MajorDMR-10-13569	3
chr15	76586155	76586498	MajorDMR-10-13570	5
chr15	76631174	76631921	MajorDMR-10-13571	10
chr15	76638133	76638417	MajorDMR-10-13572	4
chr15	77097843	77097924	MajorDMR-10-13573	2
chr15	77220439	77220715	MajorDMR-10-13574	4
chr15	77227840	77228284	MajorDMR-10-13575	3
chr15	77251052	77251079	MajorDMR-10-13576	2
chr15	77291363	77291399	MajorDMR-10-13577	2
chr15	77393580	77393752	MajorDMR-10-13578	4
chr15	77475561	77475791	MajorDMR-10-13579	2
chr15	77543953	77544388	MajorDMR-10-13580	3
chr15	77635262	77635450	MajorDMR-10-13581	3
chr15	77645469	77645525	MajorDMR-10-13582	4
chr15	77661550	77661908	MajorDMR-10-13583	4
chr15	77769109	77769646	MajorDMR-10-13584	3
chr15	77796623	77796899	MajorDMR-10-13585	7
chr15	77857616	77858247	MajorDMR-10-13586	16
chr15	78055395	78055594	MajorDMR-10-13587	5
chr15	78302294	78302312	MajorDMR-10-13588	2
chr15	78636226	78636574	MajorDMR-10-13589	3
chr15	78639125	78639185	MajorDMR-10-13590	2
chr15	78656712	78657065	MajorDMR-10-13591	8
chr15	78690770	78691885	MajorDMR-10-13592	16
chr15	78769834	78769857	MajorDMR-10-13593	2
chr15	78834925	78835076	MajorDMR-10-13594	3
chr15	78840919	78841044	MajorDMR-10-13595	3
chr15	78906147	78906267	MajorDMR-10-13596	5
chr15	79008568	79008658	MajorDMR-10-13597	2
chr15	79110502	79110906	MajorDMR-10-13598	3
chr15	79112627	79113006	MajorDMR-10-13599	2
chr15	79190907	79191049	MajorDMR-10-13600	2
chr15	79254317	79254422	MajorDMR-10-13601	4
chr15	79339115	79339326	MajorDMR-10-13602	8
chr15	79387023	79387200	MajorDMR-10-13603	4
chr15	79399590	79400092	MajorDMR-10-13604	7
chr15	79482482	79482493	MajorDMR-10-13605	2
chr15	79515018	79515060	MajorDMR-10-13606	4
chr15	79725524	79726077	MajorDMR-10-13607	3
chr15	79747175	79747251	MajorDMR-10-13608	2
chr15	79754447	79754503	MajorDMR-10-13609	2
chr15	79760239	79760770	MajorDMR-10-13610	16
chr15	79767720	79767748	MajorDMR-10-13611	3
chr15	79800616	79800754	MajorDMR-10-13612	3
chr15	79818983	79819006	MajorDMR-10-13613	2
chr15	79845862	79845866	MajorDMR-10-13614	2
chr15	79912700	79913017	MajorDMR-10-13615	2
chr15	79986886	79987335	MajorDMR-10-13616	3
chr15	79988357	79988648	MajorDMR-10-13617	3
chr15	80012681	80013336	MajorDMR-10-13618	6
chr15	80030524	80030815	MajorDMR-10-13619	6
chr15	80178379	80178939	MajorDMR-10-13620	6
chr15	80179948	80180016	MajorDMR-10-13621	2
chr15	80181562	80181594	MajorDMR-10-13622	3
chr15	80303210	80303338	MajorDMR-10-13623	2
chr15	80391929	80391999	MajorDMR-10-13624	4
chr15	80429832	80430237	MajorDMR-10-13625	5
chr15	80581938	80582104	MajorDMR-10-13626	3
chr15	80614120	80614546	MajorDMR-10-13627	6
chr15	80707543	80707758	MajorDMR-10-13628	2
chr15	80735799	80736672	MajorDMR-10-13629	16
chr15	80737321	80737520	MajorDMR-10-13630	4
chr15	80738453	80739150	MajorDMR-10-13631	3
chr15	80743166	80743517	MajorDMR-10-13632	2
chr15	80745884	80745983	MajorDMR-10-13633	2
chr15	80762244	80762259	MajorDMR-10-13634	2
chr15	80763844	80763927	MajorDMR-10-13635	3
chr15	80765069	80765297	MajorDMR-10-13636	2
chr15	80775573	80775679	MajorDMR-10-13637	3
chr15	80776900	80777127	MajorDMR-10-13638	2
chr15	80780567	80781140	MajorDMR-10-13639	5
chr15	80787843	80788360	MajorDMR-10-13640	3
chr15	80790046	80790346	MajorDMR-10-13641	4
chr15	80820435	80820566	MajorDMR-10-13642	5
chr15	80822902	80822997	MajorDMR-10-13643	2
chr15	80828353	80828451	MajorDMR-10-13644	2
chr15	80857116	80857302	MajorDMR-10-13645	4
chr15	80874259	80875222	MajorDMR-10-13646	13
chr15	80933794	80934066	MajorDMR-10-13647	6
chr15	81006529	81006711	MajorDMR-10-13648	5
chr15	81053404	81053563	MajorDMR-10-13649	3
chr15	81097671	81097845	MajorDMR-10-13650	6
chr15	81206186	81206263	MajorDMR-10-13651	2
chr15	81425650	81425796	MajorDMR-10-13652	2
chr15	81623578	81623683	MajorDMR-10-13653	2
chr15	81666489	81666687	MajorDMR-10-13654	4
chr15	81729503	81729553	MajorDMR-10-13655	6
chr15	81788282	81788749	MajorDMR-10-13656	8
chr15	81807061	81807223	MajorDMR-10-13657	2
chr15	81934540	81935130	MajorDMR-10-13658	5
chr15	81957694	81957719	MajorDMR-10-13659	2
chr15	82013001	82013087	MajorDMR-10-13660	3
chr15	82016908	82017154	MajorDMR-10-13661	2
chr15	82305980	82306199	MajorDMR-10-13662	5
chr15	82404359	82404489	MajorDMR-10-13663	3
chr15	82422221	82422452	MajorDMR-10-13664	5
chr15	82426749	82427041	MajorDMR-10-13665	4
chr15	82428529	82428807	MajorDMR-10-13666	3
chr15	82439638	82439856	MajorDMR-10-13667	2
chr15	82556197	82556505	MajorDMR-10-13668	2
chr15	83233417	83233453	MajorDMR-10-13669	2
chr15	83234159	83234248	MajorDMR-10-13670	4
chr15	83235618	83235930	MajorDMR-10-13671	2
chr15	83237589	83237602	MajorDMR-10-13672	3
chr15	83242399	83242587	MajorDMR-10-13673	3
chr15	83251850	83252004	MajorDMR-10-13674	5
chr15	83281779	83281834	MajorDMR-10-13675	2
chr15	83349438	83349442	MajorDMR-10-13676	2
chr15	83406345	83406593	MajorDMR-10-13677	5
chr15	83407244	83407267	MajorDMR-10-13678	2
chr15	83481868	83481945	MajorDMR-10-13679	2
chr15	83600371	83600505	MajorDMR-10-13680	6
chr15	83718251	83718265	MajorDMR-10-13681	2
chr15	83845077	83846150	MajorDMR-10-13682	13
chr15	83931390	83931631	MajorDMR-10-13683	2
chr15	84033793	84034074	MajorDMR-10-13684	5
chr15	84052571	84052827	MajorDMR-10-13685	17
chr15	84099165	84099338	MajorDMR-10-13686	2
chr15	84118656	84119044	MajorDMR-10-13687	2
chr15	84153063	84153106	MajorDMR-10-13688	2
chr15	84178752	84179043	MajorDMR-10-13689	2
chr15	84223554	84224928	MajorDMR-10-13690	8
chr15	84254326	84254593	MajorDMR-10-13691	4
chr15	84285228	84286461	MajorDMR-10-13692	6
chr15	84319907	84320272	MajorDMR-10-13693	5
chr15	84321000	84321140	MajorDMR-10-13694	3
chr15	84325065	84325227	MajorDMR-10-13695	2
chr15	84334204	84334532	MajorDMR-10-13696	3
chr15	84354494	84355403	MajorDMR-10-13697	8
chr15	84362872	84362899	MajorDMR-10-13698	3
chr15	84364161	84364214	MajorDMR-10-13699	2
chr15	84369740	84369934	MajorDMR-10-13700	3
chr15	84515622	84516549	MajorDMR-10-13701	6
chr15	84517051	84517439	MajorDMR-10-13702	2
chr15	84518179	84520030	MajorDMR-10-13703	17
chr15	84537740	84538430	MajorDMR-10-13704	6
chr15	84541027	84541038	MajorDMR-10-13705	2
chr15	84553823	84554873	MajorDMR-10-13706	7
chr15	84556892	84556961	MajorDMR-10-13707	2
chr15	84625423	84625944	MajorDMR-10-13708	5
chr15	84639304	84639768	MajorDMR-10-13709	11
chr15	84657071	84657422	MajorDMR-10-13710	2
chr15	84662742	84662781	MajorDMR-10-13711	2
chr15	84669530	84669681	MajorDMR-10-13712	2
chr15	84838998	84839041	MajorDMR-10-13713	2
chr15	85046459	85046508	MajorDMR-10-13714	5
chr15	85077980	85078574	MajorDMR-10-13715	5
chr15	85246645	85246865	MajorDMR-10-13716	2
chr15	85481710	85481743	MajorDMR-10-13717	3
chr15	85504285	85504523	MajorDMR-10-13718	5
chr15	85516878	85517122	MajorDMR-10-13719	8
chr15	85546974	85546991	MajorDMR-10-13720	2
chr15	85872912	85873785	MajorDMR-10-13721	18
chr15	85897854	85898034	MajorDMR-10-13722	4
chr15	86042850	86042884	MajorDMR-10-13723	2
chr15	86087011	86087095	MajorDMR-10-13724	3
chr15	86122858	86123328	MajorDMR-10-13725	7
chr15	86205705	86206096	MajorDMR-10-13726	5
chr15	86365204	86365255	MajorDMR-10-13727	2
chr15	86374691	86374799	MajorDMR-10-13728	2
chr15	86380318	86380568	MajorDMR-10-13729	6
chr15	86393101	86393324	MajorDMR-10-13730	5
chr15	86399235	86399259	MajorDMR-10-13731	2
chr15	86493226	86493504	MajorDMR-10-13732	4
chr15	86517299	86517790	MajorDMR-10-13733	7
chr15	86597666	86598046	MajorDMR-10-13734	5
chr15	86603849	86603948	MajorDMR-10-13735	4
chr15	86606819	86607244	MajorDMR-10-13736	9
chr15	86665057	86665306	MajorDMR-10-13737	3
chr15	86821910	86822157	MajorDMR-10-13738	4
chr15	86860342	86860868	MajorDMR-10-13739	5
chr15	86927271	86928281	MajorDMR-10-13740	14
chr15	86951639	86951779	MajorDMR-10-13741	3
chr15	87027302	87027573	MajorDMR-10-13742	2
chr15	87031434	87031484	MajorDMR-10-13743	2
chr15	87189072	87189621	MajorDMR-10-13744	7
chr15	87283721	87283889	MajorDMR-10-13745	2
chr15	87392374	87392586	MajorDMR-10-13746	5
chr15	87406350	87406714	MajorDMR-10-13747	3
chr15	87528634	87528819	MajorDMR-10-13748	4
chr15	87714592	87714784	MajorDMR-10-13749	4
chr15	87887077	87887615	MajorDMR-10-13750	5
chr15	87953478	87953581	MajorDMR-10-13751	2
chr15	88127992	88128072	MajorDMR-10-13752	3
chr15	88133624	88133983	MajorDMR-10-13753	5
chr15	88296043	88296143	MajorDMR-10-13754	2
chr15	88734637	88734887	MajorDMR-10-13755	6
chr15	89052820	89052853	MajorDMR-10-13756	2
chr15	89086660	89086922	MajorDMR-10-13757	5
chr15	89132237	89132354	MajorDMR-10-13758	2
chr15	89402814	89403060	MajorDMR-10-13759	7
chr15	89405160	89405476	MajorDMR-10-13760	4
chr15	89602068	89602221	MajorDMR-10-13761	3
chr15	89622182	89622495	MajorDMR-10-13762	4
chr15	89630587	89630887	MajorDMR-10-13763	2
chr15	89685700	89685886	MajorDMR-10-13764	2
chr15	89718517	89718903	MajorDMR-10-13765	2
chr15	89736135	89736319	MajorDMR-10-13766	2
chr15	89739206	89739525	MajorDMR-10-13767	8
chr15	89742153	89742549	MajorDMR-10-13768	3
chr15	89849127	89849451	MajorDMR-10-13769	4
chr15	89962387	89962534	MajorDMR-10-13770	6
chr15	89968868	89969160	MajorDMR-10-13771	2
chr15	90012613	90012905	MajorDMR-10-13772	3
chr15	90422624	90422748	MajorDMR-10-13773	2
chr15	90593107	90593243	MajorDMR-10-13774	3
chr15	90627307	90627452	MajorDMR-10-13775	4
chr15	90862950	90863068	MajorDMR-10-13776	4
chr15	90920157	90920515	MajorDMR-10-13777	4
chr15	91007235	91007437	MajorDMR-10-13778	2
chr15	91084176	91084295	MajorDMR-10-13779	3
chr15	91166550	91166567	MajorDMR-10-13780	2
chr15	91184106	91184143	MajorDMR-10-13781	2
chr15	91206013	91206420	MajorDMR-10-13782	8
chr15	91229880	91229948	MajorDMR-10-13783	2
chr15	91282699	91283818	MajorDMR-10-13784	7
chr15	91292841	91295111	MajorDMR-10-13785	23
chr15	91297697	91298513	MajorDMR-10-13786	7
chr15	91300301	91300952	MajorDMR-10-13787	3
chr15	91303680	91303839	MajorDMR-10-13788	3
chr15	91304373	91305477	MajorDMR-10-13789	7
chr15	91306239	91306692	MajorDMR-10-13790	2
chr15	91321602	91321836	MajorDMR-10-13791	2
chr15	91327854	91328228	MajorDMR-10-13792	9
chr15	91353761	91354008	MajorDMR-10-13793	2
chr15	91358816	91358943	MajorDMR-10-13794	3
chr15	91481559	91481576	MajorDMR-10-13795	2
chr15	91841280	91841691	MajorDMR-10-13796	7
chr15	92153008	92153480	MajorDMR-10-13797	11
chr15	92276529	92276680	MajorDMR-10-13798	2
chr15	92280102	92280940	MajorDMR-10-13799	10
chr15	92360448	92361010	MajorDMR-10-13800	4
chr15	92386848	92387225	MajorDMR-10-13801	3
chr15	92452824	92452995	MajorDMR-10-13802	4
chr15	92472071	92472229	MajorDMR-10-13803	4
chr15	92544442	92544458	MajorDMR-10-13804	2
chr15	92565385	92565560	MajorDMR-10-13805	3
chr15	92571217	92572114	MajorDMR-10-13806	8
chr15	92577140	92577228	MajorDMR-10-13807	4
chr15	92584985	92585655	MajorDMR-10-13808	3
chr15	92694597	92694619	MajorDMR-10-13809	2
chr15	92707386	92707885	MajorDMR-10-13810	4
chr15	92848999	92849009	MajorDMR-10-13811	2
chr15	92849513	92850301	MajorDMR-10-13812	4
chr15	92932770	92932875	MajorDMR-10-13813	3
chr15	92977394	92977588	MajorDMR-10-13814	5
chr15	93042992	93043083	MajorDMR-10-13815	4
chr15	93049774	93050184	MajorDMR-10-13816	5
chr15	93062048	93062329	MajorDMR-10-13817	4
chr15	93091540	93091738	MajorDMR-10-13818	2
chr15	93126400	93126707	MajorDMR-10-13819	9
chr15	93182491	93182634	MajorDMR-10-13820	5
chr15	93224973	93225210	MajorDMR-10-13821	14
chr15	93284485	93284595	MajorDMR-10-13822	3
chr15	93383163	93383227	MajorDMR-10-13823	2
chr15	93543756	93544141	MajorDMR-10-13824	7
chr15	93687966	93687996	MajorDMR-10-13825	2
chr15	93764899	93765203	MajorDMR-10-13826	8
chr15	93876346	93876717	MajorDMR-10-13827	12
chr15	93903581	93903910	MajorDMR-10-13828	7
chr15	94031737	94031901	MajorDMR-10-13829	4
chr15	94088533	94088720	MajorDMR-10-13830	2
chr15	94099136	94099251	MajorDMR-10-13831	3
chr15	94248481	94248870	MajorDMR-10-13832	5
chr15	94403911	94404457	MajorDMR-10-13833	6
chr15	94486612	94487073	MajorDMR-10-13834	7
chr15	94511936	94512265	MajorDMR-10-13835	3
chr15	94642211	94642675	MajorDMR-10-13836	4
chr15	94660448	94660756	MajorDMR-10-13837	7
chr15	94663575	94663994	MajorDMR-10-13838	4
chr15	94914729	94914938	MajorDMR-10-13839	2
chr15	95132042	95132420	MajorDMR-10-13840	4
chr15	95195800	95195974	MajorDMR-10-13841	3
chr15	95215252	95215832	MajorDMR-10-13842	7
chr15	95220871	95221090	MajorDMR-10-13843	2
chr15	95228958	95229905	MajorDMR-10-13844	11
chr15	95240151	95240165	MajorDMR-10-13845	2
chr15	95241496	95242140	MajorDMR-10-13846	4
chr15	95250568	95250608	MajorDMR-10-13847	2
chr15	95255614	95256266	MajorDMR-10-13848	12
chr15	95259305	95259793	MajorDMR-10-13849	6
chr15	95261099	95261457	MajorDMR-10-13850	3
chr15	95285993	95287389	MajorDMR-10-13851	9
chr15	95290427	95290640	MajorDMR-10-13852	3
chr15	95292917	95293497	MajorDMR-10-13853	3
chr15	95629929	95630069	MajorDMR-10-13854	2
chr15	95828001	95828415	MajorDMR-10-13855	5
chr15	95837142	95837256	MajorDMR-10-13856	3
chr15	95838527	95839976	MajorDMR-10-13857	11
chr15	95847571	95848383	MajorDMR-10-13858	8
chr15	95866869	95867259	MajorDMR-10-13859	5
chr15	95896261	95896774	MajorDMR-10-13860	5
chr15	95909061	95909284	MajorDMR-10-13861	5
chr15	95975209	95975455	MajorDMR-10-13862	2
chr15	96085792	96085836	MajorDMR-10-13863	2
chr15	96099364	96099871	MajorDMR-10-13864	4
chr15	96111454	96112346	MajorDMR-10-13865	6
chr15	96123504	96123656	MajorDMR-10-13866	2
chr15	96206900	96207498	MajorDMR-10-13867	6
chr15	96405076	96405207	MajorDMR-10-13868	2
chr15	96766297	96766633	MajorDMR-10-13869	8
chr15	96936339	96936343	MajorDMR-10-13870	2
chr15	96951237	96951586	MajorDMR-10-13871	2
chr15	97117954	97118520	MajorDMR-10-13872	15
chr15	97133038	97133295	MajorDMR-10-13873	3
chr15	97184716	97184896	MajorDMR-10-13874	2
chr15	97344607	97345092	MajorDMR-10-13875	4
chr15	97348447	97348850	MajorDMR-10-13876	4
chr15	97512737	97513371	MajorDMR-10-13877	14
chr15	97552561	97552667	MajorDMR-10-13878	3
chr15	98063064	98063387	MajorDMR-10-13879	5
chr15	98135763	98136161	MajorDMR-10-13880	7
chr15	98197752	98198155	MajorDMR-10-13881	3
chr15	98207661	98208145	MajorDMR-10-13882	5
chr15	98382126	98382432	MajorDMR-10-13883	10
chr15	98475637	98475954	MajorDMR-10-13884	2
chr15	98487880	98488158	MajorDMR-10-13885	9
chr15	98555838	98556228	MajorDMR-10-13886	5
chr15	98610707	98611047	MajorDMR-10-13887	4
chr15	98656829	98656992	MajorDMR-10-13888	5
chr15	98803068	98803280	MajorDMR-10-13889	2
chr15	99127257	99127474	MajorDMR-10-13890	3
chr15	99153179	99153185	MajorDMR-10-13891	2
chr15	99204143	99204163	MajorDMR-10-13892	2
chr15	99212409	99212477	MajorDMR-10-13893	4
chr15	99229550	99229775	MajorDMR-10-13894	2
chr15	99232121	99232212	MajorDMR-10-13895	3
chr15	99262199	99262355	MajorDMR-10-13896	3
chr15	99262902	99264362	MajorDMR-10-13897	12
chr15	99319222	99319344	MajorDMR-10-13898	2
chr15	99332118	99332383	MajorDMR-10-13899	2
chr15	99370136	99370518	MajorDMR-10-13900	5
chr15	99389478	99389508	MajorDMR-10-13901	2
chr15	99399267	99399532	MajorDMR-10-13902	2
chr15	99400081	99400282	MajorDMR-10-13903	2
chr15	99507612	99508174	MajorDMR-10-13904	8
chr15	99548594	99548844	MajorDMR-10-13905	16
chr15	99674169	99674928	MajorDMR-10-13906	11
chr15	99688924	99688935	MajorDMR-10-13907	2
chr15	99689475	99689506	MajorDMR-10-13908	2
chr15	99792719	99792733	MajorDMR-10-13909	3
chr15	99803939	99804148	MajorDMR-10-13910	3
chr15	99808365	99808374	MajorDMR-10-13911	2
chr15	99835387	99835749	MajorDMR-10-13912	3
chr15	99836574	99836828	MajorDMR-10-13913	3
chr15	99838331	99838510	MajorDMR-10-13914	3
chr15	99861489	99861900	MajorDMR-10-13915	5
chr15	99927172	99928052	MajorDMR-10-13916	9
chr15	99997001	99997517	MajorDMR-10-13917	9
chr15	100021165	100022094	MajorDMR-10-13918	4
chr15	100047757	100047823	MajorDMR-10-13919	6
chr15	100117626	100117691	MajorDMR-10-13920	3
chr15	100118764	100118854	MajorDMR-10-13921	2
chr15	100122853	100122904	MajorDMR-10-13922	3
chr15	100153167	100153501	MajorDMR-10-13923	5
chr15	100257941	100258024	MajorDMR-10-13924	3
chr15	100269947	100270619	MajorDMR-10-13925	5
chr15	100271147	100272452	MajorDMR-10-13926	19
chr15	100274194	100274225	MajorDMR-10-13927	2
chr15	100523682	100523888	MajorDMR-10-13928	3
chr15	100562723	100562968	MajorDMR-10-13929	3
chr15	100634000	100634380	MajorDMR-10-13930	6
chr15	100651658	100652239	MajorDMR-10-13931	8
chr15	100693201	100693438	MajorDMR-10-13932	3
chr15	100714333	100715649	MajorDMR-10-13933	8
chr15	100717359	100717465	MajorDMR-10-13934	6
chr15	100746671	100747675	MajorDMR-10-13935	12
chr15	100758863	100759130	MajorDMR-10-13936	9
chr15	100790294	100790511	MajorDMR-10-13937	3
chr15	100939802	100940135	MajorDMR-10-13938	4
chr15	101105705	101105835	MajorDMR-10-13939	3
chr15	101192205	101192446	MajorDMR-10-13940	6
chr15	101228279	101228366	MajorDMR-10-13941	6
chr15	101299162	101300260	MajorDMR-10-13942	7
chr15	101373055	101373230	MajorDMR-10-13943	2
chr15	101396239	101396533	MajorDMR-10-13944	8
chr15	101436555	101437288	MajorDMR-10-13945	11
chr15	101442504	101442770	MajorDMR-10-13946	7
chr15	101443316	101443399	MajorDMR-10-13947	2
chr15	101551603	101551714	MajorDMR-10-13948	3
chr15	101552310	101552583	MajorDMR-10-13949	6
chr15	101554063	101555195	MajorDMR-10-13950	14
chr15	101564315	101564320	MajorDMR-10-13951	2
chr15	101568528	101568844	MajorDMR-10-13952	6
chr15	101587882	101588021	MajorDMR-10-13953	14
chr15	101631954	101632642	MajorDMR-10-13954	17
chr15	101660344	101660383	MajorDMR-10-13955	2
chr15	101667413	101667930	MajorDMR-10-13956	4
chr15	101715275	101715559	MajorDMR-10-13957	8
chr15	101719018	101719038	MajorDMR-10-13958	2
chr15	101728742	101729685	MajorDMR-10-13959	32
chr15	101739534	101739775	MajorDMR-10-13960	8
chr15	101750182	101750903	MajorDMR-10-13961	4
chr15	101782455	101782466	MajorDMR-10-13962	2
chr15	101931919	101932742	MajorDMR-10-13963	15
chr15	101991579	101991897	MajorDMR-10-13964	11
chr15	101996226	101996456	MajorDMR-10-13965	4
chr15	102077448	102077652	MajorDMR-10-13966	6
chr15	102155148	102155276	MajorDMR-10-13967	7
chr15	102178791	102180144	MajorDMR-10-13968	15
chr15	102215453	102215849	MajorDMR-10-13969	2
chr15	102235589	102235844	MajorDMR-10-13970	4
chr15	102348463	102348886	MajorDMR-10-13971	3
chr15	102505100	102505189	MajorDMR-10-13972	3
chr16	110591	111032	MajorDMR-10-13973	8
chr16	136726	136810	MajorDMR-10-13974	2
chr16	216802	217170	MajorDMR-10-13975	5
chr16	223333	223409	MajorDMR-10-13976	2
chr16	254675	254710	MajorDMR-10-13977	2
chr16	277097	277180	MajorDMR-10-13978	2
chr16	290114	290565	MajorDMR-10-13979	5
chr16	299714	299893	MajorDMR-10-13980	4
chr16	310682	310858	MajorDMR-10-13981	4
chr16	325027	325034	MajorDMR-10-13982	2
chr16	364509	365317	MajorDMR-10-13983	10
chr16	380368	380557	MajorDMR-10-13984	4
chr16	500837	501235	MajorDMR-10-13985	2
chr16	563082	563839	MajorDMR-10-13986	7
chr16	565465	565631	MajorDMR-10-13987	5
chr16	648545	648615	MajorDMR-10-13988	2
chr16	877787	877846	MajorDMR-10-13989	2
chr16	908883	909240	MajorDMR-10-13990	3
chr16	974784	975452	MajorDMR-10-13991	6
chr16	1013706	1015151	MajorDMR-10-13992	42
chr16	1033736	1033951	MajorDMR-10-13993	2
chr16	1037066	1037226	MajorDMR-10-13994	10
chr16	1038170	1038230	MajorDMR-10-13995	2
chr16	1088658	1088888	MajorDMR-10-13996	7
chr16	1096612	1096808	MajorDMR-10-13997	2
chr16	1113871	1113935	MajorDMR-10-13998	5
chr16	1226022	1226324	MajorDMR-10-13999	11
chr16	1235808	1236136	MajorDMR-10-14000	3
chr16	1277442	1277606	MajorDMR-10-14001	4
chr16	1310800	1310896	MajorDMR-10-14002	6
chr16	1370751	1371247	MajorDMR-10-14003	2
chr16	1384970	1385896	MajorDMR-10-14004	4
chr16	1386442	1386508	MajorDMR-10-14005	3
chr16	1446656	1446991	MajorDMR-10-14006	9
chr16	1465267	1465421	MajorDMR-10-14007	9
chr16	1527726	1528274	MajorDMR-10-14008	8
chr16	1665426	1665901	MajorDMR-10-14009	3
chr16	1681361	1681770	MajorDMR-10-14010	8
chr16	1697727	1698434	MajorDMR-10-14011	15
chr16	2084410	2084817	MajorDMR-10-14012	2
chr16	2089570	2089906	MajorDMR-10-14013	14
chr16	2141667	2141828	MajorDMR-10-14014	2
chr16	2193235	2193468	MajorDMR-10-14015	3
chr16	2429359	2429369	MajorDMR-10-14016	2
chr16	2481861	2481918	MajorDMR-10-14017	4
chr16	2638314	2638405	MajorDMR-10-14018	6
chr16	2846489	2846531	MajorDMR-10-14019	2
chr16	2903808	2903824	MajorDMR-10-14020	2
chr16	3017547	3017590	MajorDMR-10-14021	2
chr16	3070056	3070585	MajorDMR-10-14022	9
chr16	3085467	3085621	MajorDMR-10-14023	2
chr16	3510019	3510033	MajorDMR-10-14024	2
chr16	3547996	3548815	MajorDMR-10-14025	10
chr16	3585838	3586130	MajorDMR-10-14026	4
chr16	3592435	3592457	MajorDMR-10-14027	2
chr16	3637388	3638112	MajorDMR-10-14028	15
chr16	3740881	3741082	MajorDMR-10-14029	8
chr16	3817673	3818272	MajorDMR-10-14030	10
chr16	3889232	3889333	MajorDMR-10-14031	3
chr16	3907399	3907413	MajorDMR-10-14032	3
chr16	3925803	3925901	MajorDMR-10-14033	3
chr16	3938557	3938796	MajorDMR-10-14034	4
chr16	4011173	4011177	MajorDMR-10-14035	2
chr16	4012766	4013579	MajorDMR-10-14036	23
chr16	4039764	4040265	MajorDMR-10-14037	9
chr16	4063375	4063885	MajorDMR-10-14038	9
chr16	4102851	4103243	MajorDMR-10-14039	18
chr16	4187953	4188040	MajorDMR-10-14040	4
chr16	4545121	4545140	MajorDMR-10-14041	2
chr16	4553439	4553521	MajorDMR-10-14042	2
chr16	4562546	4562628	MajorDMR-10-14043	2
chr16	4574234	4574469	MajorDMR-10-14044	2
chr16	4579355	4579897	MajorDMR-10-14045	7
chr16	4673188	4673515	MajorDMR-10-14046	5
chr16	4756995	4757376	MajorDMR-10-14047	4
chr16	4775470	4775786	MajorDMR-10-14048	2
chr16	4877936	4878102	MajorDMR-10-14049	2
chr16	4885411	4885560	MajorDMR-10-14050	2
chr16	4886579	4886655	MajorDMR-10-14051	4
chr16	4979547	4980337	MajorDMR-10-14052	14
chr16	5102843	5103055	MajorDMR-10-14053	3
chr16	5243828	5244239	MajorDMR-10-14054	12
chr16	5259302	5259380	MajorDMR-10-14055	2
chr16	5262458	5262948	MajorDMR-10-14056	7
chr16	5306622	5306828	MajorDMR-10-14057	2
chr16	5344339	5344507	MajorDMR-10-14058	2
chr16	5346074	5346711	MajorDMR-10-14059	6
chr16	5634036	5634460	MajorDMR-10-14060	5
chr16	5667356	5667753	MajorDMR-10-14061	3
chr16	5668368	5668440	MajorDMR-10-14062	4
chr16	5678992	5679319	MajorDMR-10-14063	3
chr16	5685463	5685865	MajorDMR-10-14064	2
chr16	5690258	5690276	MajorDMR-10-14065	2
chr16	5691976	5693841	MajorDMR-10-14066	20
chr16	5699693	5700497	MajorDMR-10-14067	5
chr16	5701583	5701992	MajorDMR-10-14068	7
chr16	5703611	5703640	MajorDMR-10-14069	2
chr16	5723758	5723928	MajorDMR-10-14070	2
chr16	5756657	5757445	MajorDMR-10-14071	8
chr16	5758906	5759541	MajorDMR-10-14072	7
chr16	5788203	5788614	MajorDMR-10-14073	8
chr16	5826141	5826394	MajorDMR-10-14074	6
chr16	5851368	5851644	MajorDMR-10-14075	9
chr16	5885241	5885385	MajorDMR-10-14076	6
chr16	5885920	5886299	MajorDMR-10-14077	3
chr16	5890381	5890441	MajorDMR-10-14078	3
chr16	5891032	5892188	MajorDMR-10-14079	9
chr16	5894182	5895275	MajorDMR-10-14080	6
chr16	5896136	5896162	MajorDMR-10-14081	2
chr16	5908333	5908843	MajorDMR-10-14082	3
chr16	5918471	5919411	MajorDMR-10-14083	13
chr16	5929167	5929316	MajorDMR-10-14084	2
chr16	6059989	6060136	MajorDMR-10-14085	2
chr16	6071787	6074523	MajorDMR-10-14086	25
chr16	6076680	6077998	MajorDMR-10-14087	11
chr16	6095092	6095221	MajorDMR-10-14088	2
chr16	6104638	6104751	MajorDMR-10-14089	2
chr16	6124776	6124840	MajorDMR-10-14090	3
chr16	6154790	6154897	MajorDMR-10-14091	2
chr16	6180635	6181036	MajorDMR-10-14092	2
chr16	6186345	6187056	MajorDMR-10-14093	9
chr16	6198902	6199816	MajorDMR-10-14094	12
chr16	6208403	6208552	MajorDMR-10-14095	5
chr16	6219067	6219651	MajorDMR-10-14096	5
chr16	6225045	6225616	MajorDMR-10-14097	3
chr16	6239304	6239459	MajorDMR-10-14098	6
chr16	6243070	6243212	MajorDMR-10-14099	4
chr16	6244120	6244620	MajorDMR-10-14100	5
chr16	6255230	6255855	MajorDMR-10-14101	5
chr16	6302839	6303333	MajorDMR-10-14102	2
chr16	6303882	6304077	MajorDMR-10-14103	2
chr16	6330537	6331498	MajorDMR-10-14104	7
chr16	6344868	6345149	MajorDMR-10-14105	6
chr16	6351404	6351600	MajorDMR-10-14106	2
chr16	6354918	6355151	MajorDMR-10-14107	4
chr16	6356459	6357150	MajorDMR-10-14108	4
chr16	6393930	6394058	MajorDMR-10-14109	3
chr16	6402758	6403044	MajorDMR-10-14110	7
chr16	6427397	6427795	MajorDMR-10-14111	5
chr16	6433662	6434616	MajorDMR-10-14112	4
chr16	6437164	6437529	MajorDMR-10-14113	6
chr16	6444276	6444555	MajorDMR-10-14114	2
chr16	6459757	6459870	MajorDMR-10-14115	3
chr16	6469408	6470637	MajorDMR-10-14116	6
chr16	6497442	6498094	MajorDMR-10-14117	10
chr16	6499268	6499984	MajorDMR-10-14118	7
chr16	6521861	6522317	MajorDMR-10-14119	4
chr16	6524326	6524669	MajorDMR-10-14120	5
chr16	6543459	6543576	MajorDMR-10-14121	2
chr16	6571450	6571755	MajorDMR-10-14122	2
chr16	6604321	6604505	MajorDMR-10-14123	6
chr16	6606983	6607379	MajorDMR-10-14124	3
chr16	6608190	6608240	MajorDMR-10-14125	2
chr16	6625024	6625587	MajorDMR-10-14126	10
chr16	6636171	6636398	MajorDMR-10-14127	3
chr16	6644681	6645185	MajorDMR-10-14128	5
chr16	6650845	6651285	MajorDMR-10-14129	3
chr16	6692244	6692733	MajorDMR-10-14130	2
chr16	6756966	6757044	MajorDMR-10-14131	2
chr16	6782303	6782590	MajorDMR-10-14132	5
chr16	6803625	6803879	MajorDMR-10-14133	9
chr16	6849868	6849938	MajorDMR-10-14134	3
chr16	6865060	6865129	MajorDMR-10-14135	5
chr16	6878974	6879407	MajorDMR-10-14136	4
chr16	6908366	6908864	MajorDMR-10-14137	8
chr16	6919641	6920461	MajorDMR-10-14138	12
chr16	6927597	6927983	MajorDMR-10-14139	4
chr16	6959860	6960554	MajorDMR-10-14140	4
chr16	6964012	6964297	MajorDMR-10-14141	4
chr16	6973045	6973050	MajorDMR-10-14142	2
chr16	7008130	7008243	MajorDMR-10-14143	2
chr16	7076322	7076592	MajorDMR-10-14144	4
chr16	7129202	7129206	MajorDMR-10-14145	2
chr16	7142843	7143202	MajorDMR-10-14146	5
chr16	7184354	7184957	MajorDMR-10-14147	9
chr16	7240790	7240843	MajorDMR-10-14148	3
chr16	7249958	7250557	MajorDMR-10-14149	3
chr16	7253187	7254120	MajorDMR-10-14150	10
chr16	7272936	7273060	MajorDMR-10-14151	3
chr16	7326985	7327006	MajorDMR-10-14152	2
chr16	7328070	7328296	MajorDMR-10-14153	5
chr16	7335985	7336119	MajorDMR-10-14154	2
chr16	7375532	7375597	MajorDMR-10-14155	2
chr16	7377332	7377348	MajorDMR-10-14156	2
chr16	7382146	7382521	MajorDMR-10-14157	2
chr16	7407134	7407222	MajorDMR-10-14158	2
chr16	7410933	7411441	MajorDMR-10-14159	6
chr16	7438139	7438270	MajorDMR-10-14160	3
chr16	7444689	7445046	MajorDMR-10-14161	9
chr16	7487450	7487819	MajorDMR-10-14162	10
chr16	7488508	7488696	MajorDMR-10-14163	5
chr16	7489567	7489772	MajorDMR-10-14164	3
chr16	7495057	7495073	MajorDMR-10-14165	2
chr16	7532738	7532818	MajorDMR-10-14166	2
chr16	7541981	7542220	MajorDMR-10-14167	3
chr16	7560515	7560521	MajorDMR-10-14168	3
chr16	7611494	7611930	MajorDMR-10-14169	2
chr16	7614914	7615283	MajorDMR-10-14170	3
chr16	7630453	7630507	MajorDMR-10-14171	2
chr16	7634538	7635597	MajorDMR-10-14172	12
chr16	7766814	7767743	MajorDMR-10-14173	10
chr16	7799757	7800419	MajorDMR-10-14174	6
chr16	7804759	7805592	MajorDMR-10-14175	8
chr16	7836879	7837100	MajorDMR-10-14176	2
chr16	7861919	7861942	MajorDMR-10-14177	2
chr16	8046359	8046372	MajorDMR-10-14178	2
chr16	8073533	8073926	MajorDMR-10-14179	3
chr16	8083011	8083338	MajorDMR-10-14180	3
chr16	8238910	8239762	MajorDMR-10-14181	14
chr16	8454568	8454638	MajorDMR-10-14182	2
chr16	8543613	8543696	MajorDMR-10-14183	2
chr16	8736082	8736221	MajorDMR-10-14184	3
chr16	8736986	8737131	MajorDMR-10-14185	2
chr16	8784397	8784511	MajorDMR-10-14186	4
chr16	8788757	8789620	MajorDMR-10-14187	12
chr16	8790831	8791364	MajorDMR-10-14188	15
chr16	8812628	8813566	MajorDMR-10-14189	18
chr16	8814801	8815661	MajorDMR-10-14190	12
chr16	8821138	8821907	MajorDMR-10-14191	13
chr16	8844320	8844355	MajorDMR-10-14192	3
chr16	8850470	8850897	MajorDMR-10-14193	6
chr16	8862325	8862426	MajorDMR-10-14194	3
chr16	8943105	8943123	MajorDMR-10-14195	2
chr16	8984123	8984495	MajorDMR-10-14196	12
chr16	8988445	8988526	MajorDMR-10-14197	3
chr16	8999216	8999440	MajorDMR-10-14198	3
chr16	9002561	9002776	MajorDMR-10-14199	2
chr16	9007492	9007543	MajorDMR-10-14200	2
chr16	9013204	9014237	MajorDMR-10-14201	11
chr16	9022301	9022556	MajorDMR-10-14202	6
chr16	9025248	9025492	MajorDMR-10-14203	3
chr16	9037211	9037288	MajorDMR-10-14204	5
chr16	9045454	9045870	MajorDMR-10-14205	6
chr16	9055074	9055116	MajorDMR-10-14206	2
chr16	9087658	9087836	MajorDMR-10-14207	5
chr16	9091713	9092240	MajorDMR-10-14208	7
chr16	9129883	9129987	MajorDMR-10-14209	4
chr16	9152563	9152838	MajorDMR-10-14210	3
chr16	9156471	9156704	MajorDMR-10-14211	4
chr16	9230578	9230728	MajorDMR-10-14212	7
chr16	9306652	9306824	MajorDMR-10-14213	4
chr16	9333996	9334207	MajorDMR-10-14214	2
chr16	9368147	9368623	MajorDMR-10-14215	12
chr16	9369407	9369780	MajorDMR-10-14216	3
chr16	9390008	9390021	MajorDMR-10-14217	2
chr16	9420939	9421471	MajorDMR-10-14218	3
chr16	9528653	9528946	MajorDMR-10-14219	3
chr16	9561820	9561850	MajorDMR-10-14220	3
chr16	9610158	9610635	MajorDMR-10-14221	5
chr16	9658323	9658765	MajorDMR-10-14222	9
chr16	9775338	9775655	MajorDMR-10-14223	4
chr16	9860893	9861150	MajorDMR-10-14224	2
chr16	9922146	9922368	MajorDMR-10-14225	2
chr16	9945160	9945246	MajorDMR-10-14226	3
chr16	9955048	9955222	MajorDMR-10-14227	3
chr16	9967785	9968081	MajorDMR-10-14228	3
chr16	9999290	9999545	MajorDMR-10-14229	6
chr16	10005997	10006213	MajorDMR-10-14230	3
chr16	10007291	10007405	MajorDMR-10-14231	2
chr16	10090827	10090863	MajorDMR-10-14232	2
chr16	10109071	10109584	MajorDMR-10-14233	4
chr16	10193446	10194089	MajorDMR-10-14234	3
chr16	10280136	10280471	MajorDMR-10-14235	5
chr16	10346133	10346211	MajorDMR-10-14236	2
chr16	10347379	10347624	MajorDMR-10-14237	9
chr16	10515615	10515730	MajorDMR-10-14238	3
chr16	10831356	10832602	MajorDMR-10-14239	14
chr16	10843026	10843722	MajorDMR-10-14240	8
chr16	10857434	10857603	MajorDMR-10-14241	2
chr16	10934578	10934856	MajorDMR-10-14242	12
chr16	10944735	10944873	MajorDMR-10-14243	2
chr16	11051197	11051412	MajorDMR-10-14244	4
chr16	11053189	11053446	MajorDMR-10-14245	3
chr16	11175866	11177087	MajorDMR-10-14246	12
chr16	11218926	11219480	MajorDMR-10-14247	14
chr16	11270872	11271350	MajorDMR-10-14248	12
chr16	11552216	11552754	MajorDMR-10-14249	10
chr16	11636353	11636594	MajorDMR-10-14250	6
chr16	11640305	11641484	MajorDMR-10-14251	13
chr16	11646351	11646531	MajorDMR-10-14252	5
chr16	11723613	11723649	MajorDMR-10-14253	2
chr16	11776849	11777208	MajorDMR-10-14254	3
chr16	11795675	11796052	MajorDMR-10-14255	3
chr16	11829752	11829984	MajorDMR-10-14256	4
chr16	11841995	11842088	MajorDMR-10-14257	3
chr16	11843289	11843343	MajorDMR-10-14258	3
chr16	11862727	11863045	MajorDMR-10-14259	4
chr16	11863893	11865290	MajorDMR-10-14260	14
chr16	11866258	11866774	MajorDMR-10-14261	6
chr16	11875831	11875967	MajorDMR-10-14262	2
chr16	11930301	11930673	MajorDMR-10-14263	5
chr16	11963017	11963186	MajorDMR-10-14264	3
chr16	12007701	12007830	MajorDMR-10-14265	3
chr16	12096714	12096893	MajorDMR-10-14266	5
chr16	12120830	12121000	MajorDMR-10-14267	4
chr16	12240848	12241514	MajorDMR-10-14268	12
chr16	12254653	12255111	MajorDMR-10-14269	5
chr16	12355113	12355835	MajorDMR-10-14270	30
chr16	12371604	12371994	MajorDMR-10-14271	6
chr16	12408325	12408775	MajorDMR-10-14272	3
chr16	12517004	12517224	MajorDMR-10-14273	5
chr16	12551552	12552019	MajorDMR-10-14274	6
chr16	12556467	12557093	MajorDMR-10-14275	5
chr16	12620434	12620856	MajorDMR-10-14276	23
chr16	12740280	12740565	MajorDMR-10-14277	3
chr16	12776376	12777143	MajorDMR-10-14278	13
chr16	12872767	12872984	MajorDMR-10-14279	3
chr16	12887523	12888078	MajorDMR-10-14280	4
chr16	13095416	13095584	MajorDMR-10-14281	2
chr16	13250544	13250736	MajorDMR-10-14282	3
chr16	13283501	13283692	MajorDMR-10-14283	2
chr16	13514614	13514790	MajorDMR-10-14284	3
chr16	13530930	13531007	MajorDMR-10-14285	2
chr16	13798535	13799228	MajorDMR-10-14286	4
chr16	13815950	13816201	MajorDMR-10-14287	6
chr16	13850494	13851012	MajorDMR-10-14288	7
chr16	13873514	13874208	MajorDMR-10-14289	17
chr16	13935744	13936063	MajorDMR-10-14290	3
chr16	13980606	13980815	MajorDMR-10-14291	4
chr16	13982838	13982956	MajorDMR-10-14292	2
chr16	14009388	14009817	MajorDMR-10-14293	3
chr16	14012413	14012564	MajorDMR-10-14294	5
chr16	14042071	14042418	MajorDMR-10-14295	2
chr16	14120719	14121112	MajorDMR-10-14296	3
chr16	14333948	14334372	MajorDMR-10-14297	8
chr16	14359188	14359668	MajorDMR-10-14298	5
chr16	14374758	14374809	MajorDMR-10-14299	3
chr16	14375860	14376112	MajorDMR-10-14300	5
chr16	14383012	14383245	MajorDMR-10-14301	6
chr16	14458338	14458472	MajorDMR-10-14302	6
chr16	14543945	14544013	MajorDMR-10-14303	2
chr16	14563399	14563587	MajorDMR-10-14304	2
chr16	14597232	14597279	MajorDMR-10-14305	3
chr16	14658387	14658874	MajorDMR-10-14306	5
chr16	14681092	14681108	MajorDMR-10-14307	2
chr16	14704605	14705047	MajorDMR-10-14308	3
chr16	14730545	14730681	MajorDMR-10-14309	3
chr16	14868757	14868767	MajorDMR-10-14310	2
chr16	14901699	14902012	MajorDMR-10-14311	2
chr16	14927018	14927136	MajorDMR-10-14312	7
chr16	14975332	14975461	MajorDMR-10-14313	3
chr16	15108545	15108858	MajorDMR-10-14314	3
chr16	15159151	15159396	MajorDMR-10-14315	6
chr16	15161012	15161136	MajorDMR-10-14316	3
chr16	15162628	15162779	MajorDMR-10-14317	3
chr16	15397153	15397338	MajorDMR-10-14318	4
chr16	15565128	15565283	MajorDMR-10-14319	2
chr16	15595946	15596549	MajorDMR-10-14320	19
chr16	15602213	15602576	MajorDMR-10-14321	3
chr16	15606881	15607223	MajorDMR-10-14322	3
chr16	15659737	15660203	MajorDMR-10-14323	4
chr16	15681658	15681693	MajorDMR-10-14324	2
chr16	15689418	15689787	MajorDMR-10-14325	4
chr16	15738175	15738568	MajorDMR-10-14326	7
chr16	15877479	15877507	MajorDMR-10-14327	2
chr16	16054706	16055660	MajorDMR-10-14328	10
chr16	16108759	16109100	MajorDMR-10-14329	10
chr16	16187155	16187380	MajorDMR-10-14330	4
chr16	16244994	16245466	MajorDMR-10-14331	6
chr16	16328438	16328483	MajorDMR-10-14332	2
chr16	16331692	16331826	MajorDMR-10-14333	3
chr16	16880871	16881216	MajorDMR-10-14334	2
chr16	16900136	16901096	MajorDMR-10-14335	10
chr16	17034428	17034448	MajorDMR-10-14336	2
chr16	17052183	17052820	MajorDMR-10-14337	8
chr16	17086966	17087420	MajorDMR-10-14338	8
chr16	17106462	17107239	MajorDMR-10-14339	11
chr16	17253502	17253830	MajorDMR-10-14340	8
chr16	17304813	17305046	MajorDMR-10-14341	4
chr16	17318231	17318431	MajorDMR-10-14342	5
chr16	17327044	17328506	MajorDMR-10-14343	17
chr16	17329113	17329849	MajorDMR-10-14344	6
chr16	17331467	17331521	MajorDMR-10-14345	5
chr16	17364398	17364685	MajorDMR-10-14346	7
chr16	17386218	17386715	MajorDMR-10-14347	6
chr16	17388226	17388652	MajorDMR-10-14348	7
chr16	17393960	17394760	MajorDMR-10-14349	9
chr16	17417104	17417477	MajorDMR-10-14350	10
chr16	17480413	17480542	MajorDMR-10-14351	2
chr16	17529297	17529655	MajorDMR-10-14352	2
chr16	17591693	17592075	MajorDMR-10-14353	4
chr16	17636908	17636918	MajorDMR-10-14354	2
chr16	17653456	17653466	MajorDMR-10-14355	2
chr16	17673637	17673946	MajorDMR-10-14356	3
chr16	17722427	17722810	MajorDMR-10-14357	4
chr16	17750556	17751411	MajorDMR-10-14358	6
chr16	17848460	17848653	MajorDMR-10-14359	3
chr16	17851859	17852587	MajorDMR-10-14360	7
chr16	17854720	17855061	MajorDMR-10-14361	3
chr16	17906479	17906723	MajorDMR-10-14362	3
chr16	18019437	18019773	MajorDMR-10-14363	2
chr16	18042528	18044257	MajorDMR-10-14364	17
chr16	18046030	18046100	MajorDMR-10-14365	2
chr16	18048601	18048835	MajorDMR-10-14366	4
chr16	18051918	18051980	MajorDMR-10-14367	3
chr16	18068763	18068779	MajorDMR-10-14368	2
chr16	18297161	18297368	MajorDMR-10-14369	2
chr16	18476611	18476710	MajorDMR-10-14370	2
chr16	18529956	18530036	MajorDMR-10-14371	4
chr16	18573861	18574445	MajorDMR-10-14372	10
chr16	18759285	18759397	MajorDMR-10-14373	2
chr16	18796986	18797434	MajorDMR-10-14374	8
chr16	18810880	18811417	MajorDMR-10-14375	3
chr16	18853599	18853913	MajorDMR-10-14376	6
chr16	18890759	18891306	MajorDMR-10-14377	4
chr16	18899857	18899875	MajorDMR-10-14378	2
chr16	18967706	18967874	MajorDMR-10-14379	4
chr16	18970272	18971101	MajorDMR-10-14380	7
chr16	19148335	19148735	MajorDMR-10-14381	10
chr16	19355694	19355725	MajorDMR-10-14382	2
chr16	19526609	19527488	MajorDMR-10-14383	5
chr16	19528984	19529112	MajorDMR-10-14384	2
chr16	19529981	19530193	MajorDMR-10-14385	3
chr16	19595337	19595687	MajorDMR-10-14386	3
chr16	19627541	19627799	MajorDMR-10-14387	2
chr16	19679752	19679873	MajorDMR-10-14388	2
chr16	19698730	19698921	MajorDMR-10-14389	6
chr16	19707658	19707917	MajorDMR-10-14390	3
chr16	19717227	19717259	MajorDMR-10-14391	2
chr16	19730722	19730737	MajorDMR-10-14392	2
chr16	19748699	19749138	MajorDMR-10-14393	9
chr16	19857117	19858214	MajorDMR-10-14394	8
chr16	19858916	19859801	MajorDMR-10-14395	8
chr16	19863676	19864008	MajorDMR-10-14396	5
chr16	19877126	19877153	MajorDMR-10-14397	3
chr16	19911994	19912004	MajorDMR-10-14398	2
chr16	20068083	20068328	MajorDMR-10-14399	2
chr16	20130324	20130500	MajorDMR-10-14400	2
chr16	20177854	20178389	MajorDMR-10-14401	11
chr16	20233872	20234081	MajorDMR-10-14402	2
chr16	20236446	20236907	MajorDMR-10-14403	6
chr16	20239123	20239422	MajorDMR-10-14404	5
chr16	20267255	20267404	MajorDMR-10-14405	3
chr16	20440074	20440091	MajorDMR-10-14406	2
chr16	20443956	20443967	MajorDMR-10-14407	2
chr16	20886634	20886859	MajorDMR-10-14408	2
chr16	21039862	21040831	MajorDMR-10-14409	10
chr16	21059644	21059739	MajorDMR-10-14410	7
chr16	21264054	21264767	MajorDMR-10-14411	5
chr16	21313928	21314059	MajorDMR-10-14412	3
chr16	21622715	21623111	MajorDMR-10-14413	3
chr16	21634984	21635015	MajorDMR-10-14414	2
chr16	21947684	21947715	MajorDMR-10-14415	3
chr16	22018182	22018207	MajorDMR-10-14416	2
chr16	22221401	22222157	MajorDMR-10-14417	13
chr16	22223559	22223708	MajorDMR-10-14418	4
chr16	22276978	22277033	MajorDMR-10-14419	2
chr16	22296061	22296111	MajorDMR-10-14420	4
chr16	22331726	22332291	MajorDMR-10-14421	8
chr16	22341936	22342395	MajorDMR-10-14422	3
chr16	22344731	22344886	MajorDMR-10-14423	2
chr16	22441144	22441435	MajorDMR-10-14424	6
chr16	22645020	22645132	MajorDMR-10-14425	4
chr16	22649975	22650199	MajorDMR-10-14426	5
chr16	22725341	22725984	MajorDMR-10-14427	4
chr16	22765898	22766129	MajorDMR-10-14428	3
chr16	22786965	22787108	MajorDMR-10-14429	4
chr16	22943233	22943506	MajorDMR-10-14430	2
chr16	23041576	23041894	MajorDMR-10-14431	2
chr16	23263150	23263673	MajorDMR-10-14432	7
chr16	23311761	23311773	MajorDMR-10-14433	2
chr16	23511623	23511643	MajorDMR-10-14434	2
chr16	23512540	23513109	MajorDMR-10-14435	8
chr16	23513980	23513991	MajorDMR-10-14436	2
chr16	23529613	23530011	MajorDMR-10-14437	2
chr16	23583157	23583435	MajorDMR-10-14438	5
chr16	23584138	23584144	MajorDMR-10-14439	2
chr16	23685059	23685534	MajorDMR-10-14440	3
chr16	23735053	23736124	MajorDMR-10-14441	10
chr16	23802004	23802183	MajorDMR-10-14442	4
chr16	23805036	23805099	MajorDMR-10-14443	3
chr16	23975383	23975705	MajorDMR-10-14444	4
chr16	24064047	24064057	MajorDMR-10-14445	2
chr16	24128118	24128506	MajorDMR-10-14446	6
chr16	24260059	24260228	MajorDMR-10-14447	5
chr16	24313478	24313677	MajorDMR-10-14448	3
chr16	24333506	24333818	MajorDMR-10-14449	2
chr16	24344537	24344661	MajorDMR-10-14450	2
chr16	24357051	24357621	MajorDMR-10-14451	6
chr16	24364979	24365236	MajorDMR-10-14452	5
chr16	24405609	24406530	MajorDMR-10-14453	9
chr16	24435579	24436080	MajorDMR-10-14454	4
chr16	24442276	24442394	MajorDMR-10-14455	4
chr16	24444438	24445690	MajorDMR-10-14456	13
chr16	24447901	24447985	MajorDMR-10-14457	4
chr16	24474702	24475336	MajorDMR-10-14458	10
chr16	24487441	24487925	MajorDMR-10-14459	2
chr16	24519378	24520339	MajorDMR-10-14460	8
chr16	24523358	24523555	MajorDMR-10-14461	2
chr16	24524108	24524198	MajorDMR-10-14462	2
chr16	24582496	24582766	MajorDMR-10-14463	5
chr16	24589645	24590346	MajorDMR-10-14464	9
chr16	24620324	24620778	MajorDMR-10-14465	2
chr16	24623768	24623794	MajorDMR-10-14466	2
chr16	24633862	24633870	MajorDMR-10-14467	2
chr16	24637992	24638010	MajorDMR-10-14468	2
chr16	24674137	24674496	MajorDMR-10-14469	3
chr16	24681521	24681551	MajorDMR-10-14470	2
chr16	24686338	24686768	MajorDMR-10-14471	5
chr16	24688762	24688937	MajorDMR-10-14472	6
chr16	24743096	24743356	MajorDMR-10-14473	3
chr16	24746802	24747252	MajorDMR-10-14474	4
chr16	24773039	24773142	MajorDMR-10-14475	4
chr16	24801804	24801871	MajorDMR-10-14476	2
chr16	24805128	24805424	MajorDMR-10-14477	2
chr16	24811445	24811551	MajorDMR-10-14478	3
chr16	24817802	24817852	MajorDMR-10-14479	2
chr16	24829870	24830478	MajorDMR-10-14480	12
chr16	24885307	24885941	MajorDMR-10-14481	5
chr16	24926847	24927006	MajorDMR-10-14482	4
chr16	24966142	24966890	MajorDMR-10-14483	17
chr16	24970232	24970315	MajorDMR-10-14484	3
chr16	24976901	24977141	MajorDMR-10-14485	2
chr16	24979203	24979418	MajorDMR-10-14486	3
chr16	24999375	24999560	MajorDMR-10-14487	3
chr16	25002940	25003156	MajorDMR-10-14488	3
chr16	25020792	25020868	MajorDMR-10-14489	2
chr16	25023574	25023951	MajorDMR-10-14490	2
chr16	25031583	25031901	MajorDMR-10-14491	7
chr16	25059804	25060193	MajorDMR-10-14492	5
chr16	25078880	25078935	MajorDMR-10-14493	5
chr16	25082818	25083543	MajorDMR-10-14494	4
chr16	25105867	25106360	MajorDMR-10-14495	9
chr16	25133274	25134034	MajorDMR-10-14496	8
chr16	25136049	25136128	MajorDMR-10-14497	2
chr16	25144418	25144474	MajorDMR-10-14498	2
chr16	25167718	25167849	MajorDMR-10-14499	3
chr16	25172453	25172594	MajorDMR-10-14500	3
chr16	25173513	25173610	MajorDMR-10-14501	2
chr16	25176437	25176908	MajorDMR-10-14502	4
chr16	25180334	25180345	MajorDMR-10-14503	2
chr16	25194478	25195259	MajorDMR-10-14504	9
chr16	25281950	25282322	MajorDMR-10-14505	8
chr16	25456476	25456726	MajorDMR-10-14506	2
chr16	25616922	25617292	MajorDMR-10-14507	2
chr16	25711791	25712039	MajorDMR-10-14508	3
chr16	25839207	25839232	MajorDMR-10-14509	2
chr16	25936807	25936814	MajorDMR-10-14510	3
chr16	25954981	25955452	MajorDMR-10-14511	6
chr16	26042588	26043023	MajorDMR-10-14512	12
chr16	26099466	26099510	MajorDMR-10-14513	2
chr16	26120595	26120762	MajorDMR-10-14514	8
chr16	26157078	26157304	MajorDMR-10-14515	3
chr16	26224096	26224243	MajorDMR-10-14516	4
chr16	26345175	26345633	MajorDMR-10-14517	3
chr16	26425325	26425408	MajorDMR-10-14518	2
chr16	26511769	26511987	MajorDMR-10-14519	4
chr16	26536232	26536639	MajorDMR-10-14520	4
chr16	26558141	26558238	MajorDMR-10-14521	2
chr16	26670363	26670687	MajorDMR-10-14522	3
chr16	26676560	26676689	MajorDMR-10-14523	5
chr16	26700201	26700388	MajorDMR-10-14524	3
chr16	26878093	26878310	MajorDMR-10-14525	5
chr16	26900557	26900694	MajorDMR-10-14526	2
chr16	26912474	26912579	MajorDMR-10-14527	2
chr16	27004367	27004433	MajorDMR-10-14528	2
chr16	27010302	27010393	MajorDMR-10-14529	2
chr16	27063162	27063208	MajorDMR-10-14530	4
chr16	27253981	27254715	MajorDMR-10-14531	14
chr16	27522664	27522721	MajorDMR-10-14532	5
chr16	27558285	27558315	MajorDMR-10-14533	2
chr16	27575672	27576188	MajorDMR-10-14534	9
chr16	27580470	27580638	MajorDMR-10-14535	4
chr16	27619294	27619432	MajorDMR-10-14536	2
chr16	27643586	27643810	MajorDMR-10-14537	7
chr16	27756928	27757825	MajorDMR-10-14538	12
chr16	27787881	27788427	MajorDMR-10-14539	19
chr16	27791263	27791705	MajorDMR-10-14540	5
chr16	28006149	28006496	MajorDMR-10-14541	3
chr16	28102952	28103188	MajorDMR-10-14542	9
chr16	28153172	28153246	MajorDMR-10-14543	5
chr16	28154758	28155518	MajorDMR-10-14544	4
chr16	28162707	28162745	MajorDMR-10-14545	2
chr16	28168886	28169246	MajorDMR-10-14546	3
chr16	28173439	28173797	MajorDMR-10-14547	6
chr16	28174320	28174919	MajorDMR-10-14548	5
chr16	28205675	28205698	MajorDMR-10-14549	2
chr16	28302206	28302779	MajorDMR-10-14550	11
chr16	28510414	28510479	MajorDMR-10-14551	2
chr16	28548342	28548644	MajorDMR-10-14552	5
chr16	29110159	29110169	MajorDMR-10-14553	2
chr16	29113143	29113896	MajorDMR-10-14554	18
chr16	29120108	29120430	MajorDMR-10-14555	4
chr16	29690403	29690659	MajorDMR-10-14556	2
chr16	29761186	29761350	MajorDMR-10-14557	5
chr16	29829576	29829610	MajorDMR-10-14558	3
chr16	29912716	29912792	MajorDMR-10-14559	2
chr16	29931370	29931624	MajorDMR-10-14560	7
chr16	29932968	29933029	MajorDMR-10-14561	3
chr16	30156799	30156948	MajorDMR-10-14562	2
chr16	30170740	30171288	MajorDMR-10-14563	4
chr16	30179416	30179838	MajorDMR-10-14564	9
chr16	30560775	30561017	MajorDMR-10-14565	6
chr16	30614412	30614468	MajorDMR-10-14566	2
chr16	30633627	30634858	MajorDMR-10-14567	12
chr16	30637568	30638608	MajorDMR-10-14568	10
chr16	30714524	30714575	MajorDMR-10-14569	2
chr16	30810991	30811129	MajorDMR-10-14570	4
chr16	30811635	30812002	MajorDMR-10-14571	4
chr16	30867840	30868021	MajorDMR-10-14572	4
chr16	30885702	30885759	MajorDMR-10-14573	2
chr16	30907550	30907652	MajorDMR-10-14574	3
chr16	31025738	31025892	MajorDMR-10-14575	4
chr16	31096820	31097024	MajorDMR-10-14576	6
chr16	31118430	31119133	MajorDMR-10-14577	5
chr16	31235569	31235825	MajorDMR-10-14578	2
chr16	31256533	31257079	MajorDMR-10-14579	4
chr16	31263797	31264268	MajorDMR-10-14580	2
chr16	31268135	31268175	MajorDMR-10-14581	3
chr16	31277639	31278123	MajorDMR-10-14582	2
chr16	31278755	31280008	MajorDMR-10-14583	5
chr16	31281796	31282173	MajorDMR-10-14584	2
chr16	31283023	31283095	MajorDMR-10-14585	2
chr16	31293939	31294107	MajorDMR-10-14586	2
chr16	31309027	31309124	MajorDMR-10-14587	2
chr16	31341019	31342235	MajorDMR-10-14588	27
chr16	31345039	31345278	MajorDMR-10-14589	4
chr16	31346885	31348567	MajorDMR-10-14590	7
chr16	31383229	31383568	MajorDMR-10-14591	4
chr16	31392218	31392226	MajorDMR-10-14592	2
chr16	31399051	31399404	MajorDMR-10-14593	2
chr16	31529327	31529633	MajorDMR-10-14594	3
chr16	31530922	31530948	MajorDMR-10-14595	2
chr16	31731615	31731950	MajorDMR-10-14596	4
chr16	32003283	32003466	MajorDMR-10-14597	2
chr16	32271881	32271973	MajorDMR-10-14598	3
chr16	32882556	32882718	MajorDMR-10-14599	2
chr16	33774631	33774994	MajorDMR-10-14600	2
chr16	33779010	33779345	MajorDMR-10-14601	2
chr16	33796101	33796434	MajorDMR-10-14602	2
chr16	33799581	33799828	MajorDMR-10-14603	2
chr16	46614958	46615323	MajorDMR-10-14604	6
chr16	46698022	46698045	MajorDMR-10-14605	2
chr16	46721528	46721713	MajorDMR-10-14606	6
chr16	46825014	46825573	MajorDMR-10-14607	3
chr16	46944902	46945531	MajorDMR-10-14608	5
chr16	46988675	46989143	MajorDMR-10-14609	2
chr16	47103985	47104729	MajorDMR-10-14610	4
chr16	47108136	47108230	MajorDMR-10-14611	2
chr16	47118909	47119089	MajorDMR-10-14612	2
chr16	47130389	47130666	MajorDMR-10-14613	2
chr16	47135036	47135190	MajorDMR-10-14614	3
chr16	47156546	47156677	MajorDMR-10-14615	3
chr16	47162474	47163289	MajorDMR-10-14616	3
chr16	47166635	47166740	MajorDMR-10-14617	3
chr16	47168653	47168696	MajorDMR-10-14618	2
chr16	47172713	47173232	MajorDMR-10-14619	11
chr16	47173755	47174260	MajorDMR-10-14620	4
chr16	47180963	47181107	MajorDMR-10-14621	3
chr16	47189666	47189711	MajorDMR-10-14622	2
chr16	47190563	47190905	MajorDMR-10-14623	2
chr16	47194353	47194400	MajorDMR-10-14624	2
chr16	47195530	47195665	MajorDMR-10-14625	3
chr16	47196681	47197078	MajorDMR-10-14626	6
chr16	47281826	47281967	MajorDMR-10-14627	2
chr16	47310888	47311583	MajorDMR-10-14628	4
chr16	47487139	47487285	MajorDMR-10-14629	3
chr16	47513056	47513168	MajorDMR-10-14630	3
chr16	47581388	47581886	MajorDMR-10-14631	3
chr16	47626313	47626455	MajorDMR-10-14632	2
chr16	47653264	47653768	MajorDMR-10-14633	6
chr16	47676774	47676939	MajorDMR-10-14634	2
chr16	47677641	47677875	MajorDMR-10-14635	4
chr16	47729792	47729958	MajorDMR-10-14636	4
chr16	47734750	47735675	MajorDMR-10-14637	7
chr16	47762571	47763286	MajorDMR-10-14638	9
chr16	47768141	47768200	MajorDMR-10-14639	2
chr16	47785057	47785136	MajorDMR-10-14640	2
chr16	47814575	47814729	MajorDMR-10-14641	2
chr16	47815461	47816033	MajorDMR-10-14642	6
chr16	47851339	47851395	MajorDMR-10-14643	4
chr16	47878629	47878670	MajorDMR-10-14644	2
chr16	47881297	47881760	MajorDMR-10-14645	6
chr16	47882373	47882551	MajorDMR-10-14646	3
chr16	47884754	47885913	MajorDMR-10-14647	17
chr16	47929102	47929143	MajorDMR-10-14648	2
chr16	48010468	48011024	MajorDMR-10-14649	7
chr16	48016821	48017251	MajorDMR-10-14650	2
chr16	48036019	48036066	MajorDMR-10-14651	2
chr16	48044698	48044912	MajorDMR-10-14652	4
chr16	48045652	48046457	MajorDMR-10-14653	11
chr16	48081479	48082063	MajorDMR-10-14654	7
chr16	48086915	48088016	MajorDMR-10-14655	7
chr16	48121036	48121165	MajorDMR-10-14656	3
chr16	48131137	48131175	MajorDMR-10-14657	2
chr16	48139965	48140101	MajorDMR-10-14658	2
chr16	48190438	48190625	MajorDMR-10-14659	4
chr16	48191170	48191334	MajorDMR-10-14660	2
chr16	48266103	48266306	MajorDMR-10-14661	3
chr16	48308205	48308307	MajorDMR-10-14662	2
chr16	48322086	48322212	MajorDMR-10-14663	2
chr16	48404839	48405200	MajorDMR-10-14664	2
chr16	48447822	48447939	MajorDMR-10-14665	4
chr16	48534489	48534611	MajorDMR-10-14666	2
chr16	48537862	48538021	MajorDMR-10-14667	4
chr16	48714902	48715421	MajorDMR-10-14668	4
chr16	48940041	48940148	MajorDMR-10-14669	5
chr16	49025501	49025513	MajorDMR-10-14670	2
chr16	49037103	49037211	MajorDMR-10-14671	2
chr16	49078713	49078928	MajorDMR-10-14672	3
chr16	49084038	49084173	MajorDMR-10-14673	3
chr16	49282005	49282076	MajorDMR-10-14674	2
chr16	49307804	49308939	MajorDMR-10-14675	15
chr16	49309701	49313569	MajorDMR-10-14676	89
chr16	49362338	49362662	MajorDMR-10-14677	4
chr16	49499047	49499213	MajorDMR-10-14678	6
chr16	49619365	49619568	MajorDMR-10-14679	4
chr16	49623427	49623883	MajorDMR-10-14680	6
chr16	49676032	49676893	MajorDMR-10-14681	12
chr16	49686225	49687327	MajorDMR-10-14682	25
chr16	49709392	49710129	MajorDMR-10-14683	6
chr16	49736139	49736401	MajorDMR-10-14684	11
chr16	49766735	49767281	MajorDMR-10-14685	13
chr16	49969720	49969775	MajorDMR-10-14686	3
chr16	50003430	50003458	MajorDMR-10-14687	4
chr16	50115414	50115991	MajorDMR-10-14688	8
chr16	50141131	50141258	MajorDMR-10-14689	2
chr16	50224564	50224806	MajorDMR-10-14690	3
chr16	50274410	50274548	MajorDMR-10-14691	3
chr16	50372165	50372436	MajorDMR-10-14692	4
chr16	50457550	50457873	MajorDMR-10-14693	7
chr16	50482673	50483120	MajorDMR-10-14694	4
chr16	50492353	50493042	MajorDMR-10-14695	9
chr16	50493680	50493853	MajorDMR-10-14696	4
chr16	50503754	50504062	MajorDMR-10-14697	4
chr16	50514360	50514595	MajorDMR-10-14698	3
chr16	50532277	50532443	MajorDMR-10-14699	2
chr16	50630382	50630797	MajorDMR-10-14700	13
chr16	50643485	50643653	MajorDMR-10-14701	4
chr16	50708670	50709231	MajorDMR-10-14702	8
chr16	50897181	50897533	MajorDMR-10-14703	8
chr16	50934041	50934600	MajorDMR-10-14704	7
chr16	50975751	50975860	MajorDMR-10-14705	3
chr16	51175222	51177092	MajorDMR-10-14706	25
chr16	51177654	51177696	MajorDMR-10-14707	3
chr16	51179153	51179163	MajorDMR-10-14708	2
chr16	51265772	51265810	MajorDMR-10-14709	3
chr16	51413575	51413591	MajorDMR-10-14710	2
chr16	51473516	51473711	MajorDMR-10-14711	3
chr16	51476518	51476786	MajorDMR-10-14712	4
chr16	51751572	51751697	MajorDMR-10-14713	3
chr16	51914849	51914950	MajorDMR-10-14714	2
chr16	52192783	52192934	MajorDMR-10-14715	2
chr16	52233865	52233891	MajorDMR-10-14716	2
chr16	52341811	52341887	MajorDMR-10-14717	3
chr16	52384343	52384401	MajorDMR-10-14718	2
chr16	52494686	52495651	MajorDMR-10-14719	6
chr16	52500420	52501357	MajorDMR-10-14720	6
chr16	52503857	52503884	MajorDMR-10-14721	2
chr16	52515277	52516102	MajorDMR-10-14722	6
chr16	52531776	52531952	MajorDMR-10-14723	3
chr16	52532693	52533460	MajorDMR-10-14724	11
chr16	52557374	52559084	MajorDMR-10-14725	11
chr16	52578419	52578531	MajorDMR-10-14726	2
chr16	52581703	52581720	MajorDMR-10-14727	3
chr16	52593884	52594437	MajorDMR-10-14728	7
chr16	52678118	52678186	MajorDMR-10-14729	2
chr16	52684377	52684480	MajorDMR-10-14730	3
chr16	52685193	52685227	MajorDMR-10-14731	2
chr16	52686093	52686562	MajorDMR-10-14732	2
chr16	52739097	52740272	MajorDMR-10-14733	9
chr16	53406196	53406360	MajorDMR-10-14734	5
chr16	53449385	53449442	MajorDMR-10-14735	2
chr16	53462188	53462339	MajorDMR-10-14736	3
chr16	53541497	53541828	MajorDMR-10-14737	9
chr16	53584417	53584729	MajorDMR-10-14738	7
chr16	53706848	53707036	MajorDMR-10-14739	3
chr16	53749391	53749455	MajorDMR-10-14740	2
chr16	53761245	53761307	MajorDMR-10-14741	3
chr16	53767958	53768641	MajorDMR-10-14742	4
chr16	53769360	53769550	MajorDMR-10-14743	3
chr16	53864781	53865149	MajorDMR-10-14744	5
chr16	53871364	53871715	MajorDMR-10-14745	6
chr16	53996138	53996254	MajorDMR-10-14746	2
chr16	54005277	54005421	MajorDMR-10-14747	2
chr16	54101332	54101498	MajorDMR-10-14748	2
chr16	54150058	54150550	MajorDMR-10-14749	17
chr16	54184282	54184844	MajorDMR-10-14750	11
chr16	54205791	54207185	MajorDMR-10-14751	12
chr16	54210022	54210454	MajorDMR-10-14752	12
chr16	54232950	54233151	MajorDMR-10-14753	4
chr16	54245082	54245315	MajorDMR-10-14754	2
chr16	54273613	54273663	MajorDMR-10-14755	3
chr16	54325663	54326019	MajorDMR-10-14756	2
chr16	54394241	54394926	MajorDMR-10-14757	7
chr16	54396141	54396205	MajorDMR-10-14758	3
chr16	54407989	54408649	MajorDMR-10-14759	5
chr16	54415817	54416088	MajorDMR-10-14760	7
chr16	54464547	54465427	MajorDMR-10-14761	6
chr16	54466350	54466661	MajorDMR-10-14762	3
chr16	54523170	54523749	MajorDMR-10-14763	6
chr16	54582045	54582456	MajorDMR-10-14764	8
chr16	54610556	54610647	MajorDMR-10-14765	4
chr16	54611232	54612018	MajorDMR-10-14766	19
chr16	54628514	54628724	MajorDMR-10-14767	3
chr16	54664258	54664449	MajorDMR-10-14768	4
chr16	54724581	54724871	MajorDMR-10-14769	2
chr16	54753712	54753732	MajorDMR-10-14770	2
chr16	54799403	54799646	MajorDMR-10-14771	3
chr16	54808465	54808647	MajorDMR-10-14772	2
chr16	54896360	54896400	MajorDMR-10-14773	3
chr16	54924903	54925577	MajorDMR-10-14774	12
chr16	54973965	54974175	MajorDMR-10-14775	2
chr16	55317827	55318689	MajorDMR-10-14776	6
chr16	55357152	55357376	MajorDMR-10-14777	2
chr16	55402671	55402880	MajorDMR-10-14778	2
chr16	55568657	55569009	MajorDMR-10-14779	2
chr16	55787058	55787555	MajorDMR-10-14780	2
chr16	55847668	55847683	MajorDMR-10-14781	2
chr16	55936543	55936682	MajorDMR-10-14782	2
chr16	55940054	55940521	MajorDMR-10-14783	5
chr16	55982051	55982374	MajorDMR-10-14784	7
chr16	55989989	55990023	MajorDMR-10-14785	3
chr16	56015680	56015704	MajorDMR-10-14786	2
chr16	56143948	56144150	MajorDMR-10-14787	4
chr16	56149576	56149776	MajorDMR-10-14788	2
chr16	56197110	56197630	MajorDMR-10-14789	4
chr16	56198465	56198545	MajorDMR-10-14790	4
chr16	56251159	56251273	MajorDMR-10-14791	2
chr16	56318967	56319124	MajorDMR-10-14792	3
chr16	56342313	56342366	MajorDMR-10-14793	2
chr16	56349080	56349195	MajorDMR-10-14794	5
chr16	56447420	56447742	MajorDMR-10-14795	4
chr16	56481280	56481856	MajorDMR-10-14796	5
chr16	56486661	56486719	MajorDMR-10-14797	2
chr16	56510751	56510765	MajorDMR-10-14798	2
chr16	56535875	56536081	MajorDMR-10-14799	2
chr16	56568229	56568241	MajorDMR-10-14800	2
chr16	56667231	56667434	MajorDMR-10-14801	4
chr16	56668542	56668727	MajorDMR-10-14802	3
chr16	56669899	56670831	MajorDMR-10-14803	9
chr16	56743021	56743189	MajorDMR-10-14804	5
chr16	56750534	56750738	MajorDMR-10-14805	2
chr16	56782249	56782684	MajorDMR-10-14806	7
chr16	56798656	56798946	MajorDMR-10-14807	3
chr16	56801046	56801233	MajorDMR-10-14808	3
chr16	56814837	56815273	MajorDMR-10-14809	3
chr16	56816570	56818462	MajorDMR-10-14810	11
chr16	56820273	56821587	MajorDMR-10-14811	7
chr16	56823610	56823629	MajorDMR-10-14812	2
chr16	56857127	56857325	MajorDMR-10-14813	2
chr16	56873321	56873415	MajorDMR-10-14814	2
chr16	56883695	56883705	MajorDMR-10-14815	2
chr16	56888382	56888445	MajorDMR-10-14816	2
chr16	56924916	56925022	MajorDMR-10-14817	2
chr16	56970973	56971055	MajorDMR-10-14818	4
chr16	56973002	56973058	MajorDMR-10-14819	2
chr16	57047460	57047822	MajorDMR-10-14820	4
chr16	57117638	57117649	MajorDMR-10-14821	2
chr16	57199887	57199955	MajorDMR-10-14822	2
chr16	57247262	57247370	MajorDMR-10-14823	2
chr16	57247998	57248192	MajorDMR-10-14824	2
chr16	57264348	57264766	MajorDMR-10-14825	3
chr16	57265623	57266236	MajorDMR-10-14826	5
chr16	57771194	57771667	MajorDMR-10-14827	3
chr16	57872177	57872654	MajorDMR-10-14828	3
chr16	57891940	57892373	MajorDMR-10-14829	5
chr16	57926739	57926947	MajorDMR-10-14830	9
chr16	57954634	57955196	MajorDMR-10-14831	5
chr16	58141758	58142058	MajorDMR-10-14832	3
chr16	58149326	58149705	MajorDMR-10-14833	4
chr16	58158315	58158410	MajorDMR-10-14834	2
chr16	58177041	58177272	MajorDMR-10-14835	5
chr16	58189270	58189584	MajorDMR-10-14836	4
chr16	58237373	58237638	MajorDMR-10-14837	2
chr16	58444672	58445023	MajorDMR-10-14838	6
chr16	58555993	58556254	MajorDMR-10-14839	7
chr16	58564200	58564415	MajorDMR-10-14840	3
chr16	58577296	58577639	MajorDMR-10-14841	4
chr16	58618524	58619354	MajorDMR-10-14842	4
chr16	58623369	58624130	MajorDMR-10-14843	8
chr16	58685151	58685283	MajorDMR-10-14844	3
chr16	58760774	58760780	MajorDMR-10-14845	2
chr16	58764880	58765276	MajorDMR-10-14846	6
chr16	58884384	58884734	MajorDMR-10-14847	5
chr16	59329832	59330116	MajorDMR-10-14848	4
chr16	59339990	59340027	MajorDMR-10-14849	2
chr16	59358376	59358514	MajorDMR-10-14850	4
chr16	59446025	59446170	MajorDMR-10-14851	2
chr16	59745708	59745740	MajorDMR-10-14852	2
chr16	59882695	59883175	MajorDMR-10-14853	4
chr16	59887203	59887905	MajorDMR-10-14854	3
chr16	59893888	59894162	MajorDMR-10-14855	3
chr16	59899421	59899552	MajorDMR-10-14856	2
chr16	59935202	59935299	MajorDMR-10-14857	2
chr16	60198282	60199021	MajorDMR-10-14858	5
chr16	60315556	60316342	MajorDMR-10-14859	7
chr16	60333537	60333681	MajorDMR-10-14860	4
chr16	60401959	60402406	MajorDMR-10-14861	5
chr16	60411379	60412212	MajorDMR-10-14862	4
chr16	60490242	60490426	MajorDMR-10-14863	5
chr16	60641877	60642075	MajorDMR-10-14864	3
chr16	60986242	60986256	MajorDMR-10-14865	2
chr16	61001655	61002359	MajorDMR-10-14866	6
chr16	61002933	61003280	MajorDMR-10-14867	3
chr16	61216571	61216696	MajorDMR-10-14868	2
chr16	61453806	61453852	MajorDMR-10-14869	2
chr16	61587063	61587350	MajorDMR-10-14870	2
chr16	61606365	61607284	MajorDMR-10-14871	8
chr16	61608725	61608922	MajorDMR-10-14872	5
chr16	61609615	61609663	MajorDMR-10-14873	2
chr16	61683594	61683710	MajorDMR-10-14874	2
chr16	61690487	61690599	MajorDMR-10-14875	2
chr16	61694652	61694766	MajorDMR-10-14876	3
chr16	61743402	61744010	MajorDMR-10-14877	5
chr16	61865282	61865682	MajorDMR-10-14878	5
chr16	61869102	61869657	MajorDMR-10-14879	4
chr16	61872439	61872939	MajorDMR-10-14880	2
chr16	61896464	61897490	MajorDMR-10-14881	10
chr16	61914147	61914255	MajorDMR-10-14882	3
chr16	61925610	61925831	MajorDMR-10-14883	4
chr16	61927003	61927148	MajorDMR-10-14884	2
chr16	61930061	61930215	MajorDMR-10-14885	2
chr16	62008566	62008665	MajorDMR-10-14886	5
chr16	62043882	62044346	MajorDMR-10-14887	2
chr16	62047590	62048017	MajorDMR-10-14888	2
chr16	62052079	62052196	MajorDMR-10-14889	2
chr16	62060449	62061815	MajorDMR-10-14890	7
chr16	62064038	62064182	MajorDMR-10-14891	2
chr16	62246341	62246646	MajorDMR-10-14892	2
chr16	62355319	62355499	MajorDMR-10-14893	2
chr16	62699132	62699153	MajorDMR-10-14894	2
chr16	62699659	62699717	MajorDMR-10-14895	3
chr16	62743620	62743802	MajorDMR-10-14896	5
chr16	62861737	62862270	MajorDMR-10-14897	7
chr16	62910382	62910510	MajorDMR-10-14898	2
chr16	63056427	63056490	MajorDMR-10-14899	2
chr16	63337046	63337276	MajorDMR-10-14900	2
chr16	63374638	63375221	MajorDMR-10-14901	7
chr16	63419860	63420477	MajorDMR-10-14902	4
chr16	63467918	63468065	MajorDMR-10-14903	2
chr16	63614158	63614472	MajorDMR-10-14904	3
chr16	63692266	63692298	MajorDMR-10-14905	2
chr16	63700510	63700516	MajorDMR-10-14906	2
chr16	63746835	63747205	MajorDMR-10-14907	2
chr16	63979233	63979893	MajorDMR-10-14908	4
chr16	64277356	64277411	MajorDMR-10-14909	6
chr16	64403442	64403599	MajorDMR-10-14910	2
chr16	64520201	64520867	MajorDMR-10-14911	7
chr16	64576076	64576215	MajorDMR-10-14912	2
chr16	64577494	64577655	MajorDMR-10-14913	4
chr16	64579189	64579202	MajorDMR-10-14914	2
chr16	64623787	64623974	MajorDMR-10-14915	2
chr16	64627677	64627777	MajorDMR-10-14916	3
chr16	65006928	65007099	MajorDMR-10-14917	2
chr16	65043800	65043815	MajorDMR-10-14918	2
chr16	65084831	65085143	MajorDMR-10-14919	7
chr16	65090726	65091646	MajorDMR-10-14920	9
chr16	65112154	65112340	MajorDMR-10-14921	3
chr16	65119553	65119661	MajorDMR-10-14922	2
chr16	65142082	65142272	MajorDMR-10-14923	4
chr16	65167758	65167853	MajorDMR-10-14924	2
chr16	65318676	65318758	MajorDMR-10-14925	2
chr16	65319554	65319895	MajorDMR-10-14926	2
chr16	65368515	65368839	MajorDMR-10-14927	4
chr16	65399713	65399956	MajorDMR-10-14928	2
chr16	65522876	65523379	MajorDMR-10-14929	4
chr16	65533341	65533375	MajorDMR-10-14930	4
chr16	65620058	65620096	MajorDMR-10-14931	2
chr16	65767159	65767972	MajorDMR-10-14932	5
chr16	65782017	65783883	MajorDMR-10-14933	25
chr16	65784524	65784700	MajorDMR-10-14934	3
chr16	65816985	65817237	MajorDMR-10-14935	3
chr16	65821591	65822236	MajorDMR-10-14936	12
chr16	65909917	65910420	MajorDMR-10-14937	5
chr16	65987308	65987541	MajorDMR-10-14938	2
chr16	66041874	66041908	MajorDMR-10-14939	2
chr16	66144129	66144249	MajorDMR-10-14940	3
chr16	66162086	66162741	MajorDMR-10-14941	8
chr16	66180625	66181171	MajorDMR-10-14942	11
chr16	66184927	66185149	MajorDMR-10-14943	2
chr16	66206648	66206766	MajorDMR-10-14944	2
chr16	66239536	66239543	MajorDMR-10-14945	2
chr16	66241230	66241429	MajorDMR-10-14946	3
chr16	66247921	66247977	MajorDMR-10-14947	2
chr16	66299934	66300806	MajorDMR-10-14948	13
chr16	66360924	66361194	MajorDMR-10-14949	10
chr16	66371347	66371737	MajorDMR-10-14950	9
chr16	66671898	66672102	MajorDMR-10-14951	3
chr16	66741127	66741443	MajorDMR-10-14952	10
chr16	66765021	66765115	MajorDMR-10-14953	3
chr16	66771972	66772245	MajorDMR-10-14954	7
chr16	67089846	67090137	MajorDMR-10-14955	2
chr16	67111123	67111522	MajorDMR-10-14956	5
chr16	67135244	67135551	MajorDMR-10-14957	2
chr16	67361252	67361383	MajorDMR-10-14958	4
chr16	67389895	67391033	MajorDMR-10-14959	8
chr16	67391617	67392969	MajorDMR-10-14960	5
chr16	67426593	67427049	MajorDMR-10-14961	3
chr16	67447284	67447432	MajorDMR-10-14962	3
chr16	67448254	67448773	MajorDMR-10-14963	5
chr16	67522792	67522848	MajorDMR-10-14964	3
chr16	67598449	67598639	MajorDMR-10-14965	2
chr16	67627371	67627479	MajorDMR-10-14966	3
chr16	67793996	67795369	MajorDMR-10-14967	5
chr16	67863062	67863239	MajorDMR-10-14968	4
chr16	67930411	67930598	MajorDMR-10-14969	2
chr16	67960430	67960607	MajorDMR-10-14970	2
chr16	68080124	68080239	MajorDMR-10-14971	3
chr16	68269387	68269571	MajorDMR-10-14972	4
chr16	68351681	68351850	MajorDMR-10-14973	3
chr16	68386080	68386494	MajorDMR-10-14974	3
chr16	68422664	68422782	MajorDMR-10-14975	2
chr16	68488594	68488653	MajorDMR-10-14976	4
chr16	68489200	68489425	MajorDMR-10-14977	2
chr16	68624507	68624900	MajorDMR-10-14978	11
chr16	68680193	68681757	MajorDMR-10-14979	16
chr16	68693435	68694053	MajorDMR-10-14980	7
chr16	68694586	68694811	MajorDMR-10-14981	12
chr16	68726344	68726734	MajorDMR-10-14982	4
chr16	68728472	68728706	MajorDMR-10-14983	6
chr16	68734101	68734316	MajorDMR-10-14984	6
chr16	68734942	68735099	MajorDMR-10-14985	2
chr16	68764720	68764753	MajorDMR-10-14986	2
chr16	68772429	68772450	MajorDMR-10-14987	2
chr16	68798786	68799332	MajorDMR-10-14988	10
chr16	68824223	68824493	MajorDMR-10-14989	3
chr16	68828619	68828899	MajorDMR-10-14990	2
chr16	68865674	68865955	MajorDMR-10-14991	3
chr16	68873829	68873876	MajorDMR-10-14992	4
chr16	68877086	68877106	MajorDMR-10-14993	2
chr16	68923813	68924072	MajorDMR-10-14994	2
chr16	68934937	68935681	MajorDMR-10-14995	12
chr16	68936973	68937250	MajorDMR-10-14996	3
chr16	68944059	68944258	MajorDMR-10-14997	5
chr16	69006818	69006829	MajorDMR-10-14998	2
chr16	69008511	69008543	MajorDMR-10-14999	3
chr16	69133960	69134282	MajorDMR-10-15000	7
chr16	69135981	69136337	MajorDMR-10-15001	7
chr16	69142409	69142486	MajorDMR-10-15002	5
chr16	69161351	69161576	MajorDMR-10-15003	5
chr16	69199928	69199980	MajorDMR-10-15004	2
chr16	69212971	69213344	MajorDMR-10-15005	7
chr16	69215402	69215680	MajorDMR-10-15006	3
chr16	69472437	69472490	MajorDMR-10-15007	2
chr16	69474515	69474638	MajorDMR-10-15008	2
chr16	69475335	69475392	MajorDMR-10-15009	3
chr16	69557623	69557888	MajorDMR-10-15010	2
chr16	69660387	69660406	MajorDMR-10-15011	2
chr16	69782167	69782417	MajorDMR-10-15012	3
chr16	69845720	69846101	MajorDMR-10-15013	4
chr16	69909252	69909393	MajorDMR-10-15014	2
chr16	69924718	69924824	MajorDMR-10-15015	3
chr16	69951829	69952047	MajorDMR-10-15016	4
chr16	69977457	69977886	MajorDMR-10-15017	6
chr16	70059562	70060273	MajorDMR-10-15018	6
chr16	70095561	70095598	MajorDMR-10-15019	2
chr16	70097031	70097111	MajorDMR-10-15020	2
chr16	70117725	70117751	MajorDMR-10-15021	3
chr16	70129992	70130318	MajorDMR-10-15022	5
chr16	70131538	70131728	MajorDMR-10-15023	5
chr16	70134409	70134569	MajorDMR-10-15024	3
chr16	70200599	70200914	MajorDMR-10-15025	3
chr16	70274683	70275426	MajorDMR-10-15026	5
chr16	70286370	70286431	MajorDMR-10-15027	5
chr16	70332507	70332547	MajorDMR-10-15028	2
chr16	70345932	70346367	MajorDMR-10-15029	9
chr16	70392604	70393690	MajorDMR-10-15030	12
chr16	70395363	70395558	MajorDMR-10-15031	5
chr16	70399021	70399111	MajorDMR-10-15032	3
chr16	70413830	70413841	MajorDMR-10-15033	2
chr16	70441658	70441893	MajorDMR-10-15034	3
chr16	70451922	70452129	MajorDMR-10-15035	5
chr16	70555419	70555446	MajorDMR-10-15036	2
chr16	70556279	70556331	MajorDMR-10-15037	2
chr16	70603143	70603433	MajorDMR-10-15038	3
chr16	70648376	70648458	MajorDMR-10-15039	3
chr16	70715489	70715811	MajorDMR-10-15040	5
chr16	70716621	70717637	MajorDMR-10-15041	7
chr16	70720800	70721270	MajorDMR-10-15042	3
chr16	70726784	70727224	MajorDMR-10-15043	4
chr16	70729571	70729794	MajorDMR-10-15044	5
chr16	70759763	70759952	MajorDMR-10-15045	5
chr16	70769414	70769493	MajorDMR-10-15046	3
chr16	70771490	70771814	MajorDMR-10-15047	11
chr16	70782740	70783678	MajorDMR-10-15048	8
chr16	70784599	70784730	MajorDMR-10-15049	2
chr16	70788502	70788653	MajorDMR-10-15050	3
chr16	70791140	70791393	MajorDMR-10-15051	6
chr16	70792799	70792908	MajorDMR-10-15052	2
chr16	70794155	70794352	MajorDMR-10-15053	2
chr16	70812950	70812965	MajorDMR-10-15054	3
chr16	70823228	70823503	MajorDMR-10-15055	9
chr16	71049409	71049824	MajorDMR-10-15056	8
chr16	71062122	71062715	MajorDMR-10-15057	6
chr16	71403750	71404094	MajorDMR-10-15058	4
chr16	71417297	71417308	MajorDMR-10-15059	3
chr16	71444723	71445083	MajorDMR-10-15060	9
chr16	71672232	71672528	MajorDMR-10-15061	4
chr16	71725614	71725698	MajorDMR-10-15062	2
chr16	71745399	71745992	MajorDMR-10-15063	6
chr16	71788696	71788845	MajorDMR-10-15064	2
chr16	71830837	71831301	MajorDMR-10-15065	2
chr16	71841414	71841424	MajorDMR-10-15066	2
chr16	71910796	71910971	MajorDMR-10-15067	4
chr16	71913363	71913890	MajorDMR-10-15068	3
chr16	72061419	72061654	MajorDMR-10-15069	5
chr16	72106870	72107111	MajorDMR-10-15070	2
chr16	72201772	72201965	MajorDMR-10-15071	2
chr16	72225718	72226130	MajorDMR-10-15072	5
chr16	72230317	72230605	MajorDMR-10-15073	3
chr16	72233774	72233896	MajorDMR-10-15074	2
chr16	72263274	72263317	MajorDMR-10-15075	3
chr16	72291056	72291360	MajorDMR-10-15076	3
chr16	72334605	72335990	MajorDMR-10-15077	13
chr16	72346354	72346663	MajorDMR-10-15078	3
chr16	72391822	72392205	MajorDMR-10-15079	6
chr16	72458656	72458853	MajorDMR-10-15080	3
chr16	72505192	72505779	MajorDMR-10-15081	13
chr16	72542779	72543211	MajorDMR-10-15082	5
chr16	72603888	72604151	MajorDMR-10-15083	2
chr16	72927393	72927428	MajorDMR-10-15084	2
chr16	72934933	72935582	MajorDMR-10-15085	15
chr16	72963559	72963855	MajorDMR-10-15086	6
chr16	72965006	72965672	MajorDMR-10-15087	3
chr16	73267900	73268053	MajorDMR-10-15088	7
chr16	73275016	73275066	MajorDMR-10-15089	4
chr16	73363734	73363826	MajorDMR-10-15090	4
chr16	73398846	73399238	MajorDMR-10-15091	8
chr16	73460514	73460852	MajorDMR-10-15092	6
chr16	73475809	73475854	MajorDMR-10-15093	3
chr16	73498210	73498237	MajorDMR-10-15094	2
chr16	73609780	73610292	MajorDMR-10-15095	4
chr16	73642891	73643258	MajorDMR-10-15096	8
chr16	73649643	73649882	MajorDMR-10-15097	8
chr16	73764248	73765111	MajorDMR-10-15098	13
chr16	73840830	73841050	MajorDMR-10-15099	3
chr16	73931237	73931267	MajorDMR-10-15100	2
chr16	73983264	73983513	MajorDMR-10-15101	6
chr16	73986889	73987056	MajorDMR-10-15102	2
chr16	74022870	74023214	MajorDMR-10-15103	3
chr16	74112583	74112974	MajorDMR-10-15104	2
chr16	74113506	74113815	MajorDMR-10-15105	2
chr16	74177410	74178148	MajorDMR-10-15106	6
chr16	74220429	74221044	MajorDMR-10-15107	3
chr16	74407338	74407448	MajorDMR-10-15108	2
chr16	74460100	74460124	MajorDMR-10-15109	2
chr16	74488921	74489068	MajorDMR-10-15110	2
chr16	74517791	74518257	MajorDMR-10-15111	2
chr16	74554249	74554539	MajorDMR-10-15112	4
chr16	74565958	74565995	MajorDMR-10-15113	3
chr16	74568618	74568661	MajorDMR-10-15114	4
chr16	74569925	74570050	MajorDMR-10-15115	3
chr16	74609237	74610341	MajorDMR-10-15116	12
chr16	74949451	74949614	MajorDMR-10-15117	3
chr16	74956163	74956504	MajorDMR-10-15118	6
chr16	75001110	75001169	MajorDMR-10-15119	2
chr16	75135279	75135622	MajorDMR-10-15120	4
chr16	75139633	75139803	MajorDMR-10-15121	2
chr16	75327791	75327882	MajorDMR-10-15122	3
chr16	75328761	75328885	MajorDMR-10-15123	6
chr16	75347523	75347806	MajorDMR-10-15124	2
chr16	75505490	75505508	MajorDMR-10-15125	2
chr16	75535737	75536061	MajorDMR-10-15126	4
chr16	75539845	75540568	MajorDMR-10-15127	8
chr16	75541315	75541613	MajorDMR-10-15128	6
chr16	75571661	75571797	MajorDMR-10-15129	3
chr16	75624329	75624357	MajorDMR-10-15130	3
chr16	75628054	75629036	MajorDMR-10-15131	12
chr16	75815605	75816007	MajorDMR-10-15132	5
chr16	75838418	75838693	MajorDMR-10-15133	3
chr16	75845068	75845663	MajorDMR-10-15134	8
chr16	75885224	75885686	MajorDMR-10-15135	2
chr16	75888408	75888541	MajorDMR-10-15136	3
chr16	75891243	75892040	MajorDMR-10-15137	9
chr16	75902580	75903186	MajorDMR-10-15138	9
chr16	76064030	76064178	MajorDMR-10-15139	3
chr16	76254612	76254656	MajorDMR-10-15140	2
chr16	76266008	76266644	MajorDMR-10-15141	5
chr16	76423153	76423444	MajorDMR-10-15142	2
chr16	76436948	76437032	MajorDMR-10-15143	2
chr16	76512215	76512333	MajorDMR-10-15144	2
chr16	76613063	76613662	MajorDMR-10-15145	9
chr16	76758661	76758672	MajorDMR-10-15146	2
chr16	76860747	76860780	MajorDMR-10-15147	3
chr16	77161084	77161766	MajorDMR-10-15148	4
chr16	77234208	77234232	MajorDMR-10-15149	2
chr16	77262705	77262799	MajorDMR-10-15150	2
chr16	77265453	77265585	MajorDMR-10-15151	2
chr16	77268201	77268780	MajorDMR-10-15152	10
chr16	77316400	77316856	MajorDMR-10-15153	2
chr16	77319137	77320021	MajorDMR-10-15154	15
chr16	77323755	77323811	MajorDMR-10-15155	2
chr16	77324450	77324575	MajorDMR-10-15156	6
chr16	77332811	77333089	MajorDMR-10-15157	2
chr16	77349262	77350058	MajorDMR-10-15158	7
chr16	77421089	77421694	MajorDMR-10-15159	3
chr16	77465214	77465504	MajorDMR-10-15160	6
chr16	77702005	77702069	MajorDMR-10-15161	2
chr16	77718319	77718507	MajorDMR-10-15162	5
chr16	77824042	77824383	MajorDMR-10-15163	5
chr16	77831745	77831928	MajorDMR-10-15164	2
chr16	77838271	77838430	MajorDMR-10-15165	2
chr16	77890436	77890483	MajorDMR-10-15166	2
chr16	77891065	77891256	MajorDMR-10-15167	3
chr16	77892074	77892497	MajorDMR-10-15168	5
chr16	77906849	77907298	MajorDMR-10-15169	4
chr16	77930525	77930738	MajorDMR-10-15170	3
chr16	77932268	77932864	MajorDMR-10-15171	4
chr16	77958281	77958427	MajorDMR-10-15172	2
chr16	78005900	78006186	MajorDMR-10-15173	2
chr16	78045370	78045536	MajorDMR-10-15174	2
chr16	78080391	78081169	MajorDMR-10-15175	9
chr16	78117169	78117209	MajorDMR-10-15176	2
chr16	78162484	78162869	MajorDMR-10-15177	2
chr16	78172480	78172937	MajorDMR-10-15178	11
chr16	78180448	78180493	MajorDMR-10-15179	2
chr16	78265188	78265676	MajorDMR-10-15180	6
chr16	78291535	78291542	MajorDMR-10-15181	2
chr16	78424487	78424743	MajorDMR-10-15182	3
chr16	78483941	78484408	MajorDMR-10-15183	3
chr16	78585484	78585717	MajorDMR-10-15184	9
chr16	78586231	78586414	MajorDMR-10-15185	2
chr16	78596128	78596608	MajorDMR-10-15186	7
chr16	78602103	78602258	MajorDMR-10-15187	2
chr16	78613140	78614132	MajorDMR-10-15188	15
chr16	78662576	78662738	MajorDMR-10-15189	6
chr16	78720584	78720876	MajorDMR-10-15190	4
chr16	78955133	78955179	MajorDMR-10-15191	4
chr16	79002419	79002916	MajorDMR-10-15192	3
chr16	79015659	79016580	MajorDMR-10-15193	11
chr16	79036742	79037661	MajorDMR-10-15194	14
chr16	79039293	79039444	MajorDMR-10-15195	7
chr16	79042804	79042972	MajorDMR-10-15196	2
chr16	79047141	79048657	MajorDMR-10-15197	28
chr16	79053198	79053575	MajorDMR-10-15198	6
chr16	79088111	79088363	MajorDMR-10-15199	8
chr16	79098119	79098454	MajorDMR-10-15200	8
chr16	79108045	79108275	MajorDMR-10-15201	4
chr16	79108862	79109715	MajorDMR-10-15202	7
chr16	79111033	79111806	MajorDMR-10-15203	14
chr16	79158317	79158456	MajorDMR-10-15204	3
chr16	79159136	79159470	MajorDMR-10-15205	6
chr16	79228451	79228883	MajorDMR-10-15206	8
chr16	79241610	79242293	MajorDMR-10-15207	8
chr16	79268902	79269158	MajorDMR-10-15208	3
chr16	79318626	79319357	MajorDMR-10-15209	12
chr16	79428163	79428263	MajorDMR-10-15210	2
chr16	79456032	79456226	MajorDMR-10-15211	5
chr16	79464163	79464179	MajorDMR-10-15212	2
chr16	79543078	79543085	MajorDMR-10-15213	2
chr16	79616891	79617275	MajorDMR-10-15214	9
chr16	79622109	79622281	MajorDMR-10-15215	3
chr16	79622838	79628506	MajorDMR-10-15216	73
chr16	79629174	79631370	MajorDMR-10-15217	17
chr16	79636724	79638330	MajorDMR-10-15218	9
chr16	79639205	79639589	MajorDMR-10-15219	4
chr16	79640396	79640409	MajorDMR-10-15220	2
chr16	79644591	79645210	MajorDMR-10-15221	7
chr16	79657531	79658575	MajorDMR-10-15222	10
chr16	79662500	79663118	MajorDMR-10-15223	8
chr16	79666559	79667025	MajorDMR-10-15224	2
chr16	79667530	79669070	MajorDMR-10-15225	16
chr16	79674422	79674883	MajorDMR-10-15226	5
chr16	79690618	79691084	MajorDMR-10-15227	5
chr16	79703181	79703221	MajorDMR-10-15228	2
chr16	79724449	79725264	MajorDMR-10-15229	8
chr16	79809554	79809568	MajorDMR-10-15230	3
chr16	79834063	79834112	MajorDMR-10-15231	2
chr16	79840377	79840488	MajorDMR-10-15232	2
chr16	79861046	79861413	MajorDMR-10-15233	6
chr16	79872716	79873031	MajorDMR-10-15234	5
chr16	79900382	79900592	MajorDMR-10-15235	5
chr16	79916473	79916681	MajorDMR-10-15236	2
chr16	79943083	79943932	MajorDMR-10-15237	9
chr16	79962305	79963038	MajorDMR-10-15238	9
chr16	80025830	80026321	MajorDMR-10-15239	5
chr16	80079479	80079647	MajorDMR-10-15240	2
chr16	80147514	80148034	MajorDMR-10-15241	3
chr16	80154131	80154599	MajorDMR-10-15242	5
chr16	80165793	80166315	MajorDMR-10-15243	4
chr16	80356819	80357021	MajorDMR-10-15244	2
chr16	80403446	80403477	MajorDMR-10-15245	2
chr16	80410868	80411868	MajorDMR-10-15246	18
chr16	80500689	80500876	MajorDMR-10-15247	3
chr16	80552412	80552735	MajorDMR-10-15248	3
chr16	80714040	80715285	MajorDMR-10-15249	11
chr16	80716572	80716986	MajorDMR-10-15250	3
chr16	80744573	80745205	MajorDMR-10-15251	7
chr16	80953881	80953946	MajorDMR-10-15252	3
chr16	80997543	80998293	MajorDMR-10-15253	8
chr16	81070731	81071036	MajorDMR-10-15254	3
chr16	81074225	81075394	MajorDMR-10-15255	20
chr16	81172590	81172650	MajorDMR-10-15256	2
chr16	81192521	81192905	MajorDMR-10-15257	6
chr16	81271894	81272430	MajorDMR-10-15258	3
chr16	81273068	81273258	MajorDMR-10-15259	3
chr16	81341504	81341582	MajorDMR-10-15260	3
chr16	81386882	81387229	MajorDMR-10-15261	3
chr16	81483488	81483530	MajorDMR-10-15262	3
chr16	81514711	81514787	MajorDMR-10-15263	2
chr16	81536126	81536191	MajorDMR-10-15264	2
chr16	81564279	81564554	MajorDMR-10-15265	11
chr16	81568997	81569175	MajorDMR-10-15266	2
chr16	81598488	81598765	MajorDMR-10-15267	3
chr16	81625013	81625491	MajorDMR-10-15268	5
chr16	81636022	81636203	MajorDMR-10-15269	2
chr16	81665950	81666048	MajorDMR-10-15270	6
chr16	81666750	81666827	MajorDMR-10-15271	2
chr16	81678563	81678805	MajorDMR-10-15272	5
chr16	81699908	81699984	MajorDMR-10-15273	2
chr16	81751240	81751412	MajorDMR-10-15274	5
chr16	81871135	81871409	MajorDMR-10-15275	4
chr16	81904206	81904413	MajorDMR-10-15276	2
chr16	82002667	82002683	MajorDMR-10-15277	2
chr16	82021677	82022377	MajorDMR-10-15278	9
chr16	82023014	82023412	MajorDMR-10-15279	6
chr16	82052028	82052122	MajorDMR-10-15280	4
chr16	82126553	82126719	MajorDMR-10-15281	3
chr16	82190889	82191296	MajorDMR-10-15282	4
chr16	82218265	82218362	MajorDMR-10-15283	3
chr16	82262157	82262423	MajorDMR-10-15284	6
chr16	82401607	82401639	MajorDMR-10-15285	3
chr16	82403748	82403758	MajorDMR-10-15286	2
chr16	82423744	82423945	MajorDMR-10-15287	3
chr16	82433681	82433868	MajorDMR-10-15288	5
chr16	82439625	82439644	MajorDMR-10-15289	2
chr16	82443732	82443956	MajorDMR-10-15290	5
chr16	82444470	82444580	MajorDMR-10-15291	2
chr16	82446719	82447732	MajorDMR-10-15292	8
chr16	82451103	82451471	MajorDMR-10-15293	4
chr16	82497987	82498390	MajorDMR-10-15294	6
chr16	82507788	82508022	MajorDMR-10-15295	2
chr16	82515225	82515816	MajorDMR-10-15296	7
chr16	82540494	82540671	MajorDMR-10-15297	4
chr16	82542375	82543510	MajorDMR-10-15298	14
chr16	82555753	82555815	MajorDMR-10-15299	4
chr16	82604792	82605592	MajorDMR-10-15300	6
chr16	82656644	82657347	MajorDMR-10-15301	12
chr16	82660077	82660207	MajorDMR-10-15302	2
chr16	82661946	82664113	MajorDMR-10-15303	19
chr16	82665710	82665780	MajorDMR-10-15304	3
chr16	82666858	82666880	MajorDMR-10-15305	2
chr16	82667621	82667722	MajorDMR-10-15306	3
chr16	82669563	82670122	MajorDMR-10-15307	4
chr16	82671057	82671233	MajorDMR-10-15308	2
chr16	82682264	82682711	MajorDMR-10-15309	3
chr16	82687363	82687723	MajorDMR-10-15310	3
chr16	82689094	82689677	MajorDMR-10-15311	5
chr16	82693315	82693347	MajorDMR-10-15312	2
chr16	82694025	82695184	MajorDMR-10-15313	13
chr16	82703631	82704370	MajorDMR-10-15314	10
chr16	82707508	82707691	MajorDMR-10-15315	3
chr16	82709159	82709269	MajorDMR-10-15316	2
chr16	82732937	82733363	MajorDMR-10-15317	4
chr16	82735262	82736031	MajorDMR-10-15318	7
chr16	82737012	82737937	MajorDMR-10-15319	9
chr16	82739539	82739829	MajorDMR-10-15320	2
chr16	82741650	82741844	MajorDMR-10-15321	5
chr16	82742544	82743288	MajorDMR-10-15322	8
chr16	82769524	82769774	MajorDMR-10-15323	5
chr16	82816960	82817730	MajorDMR-10-15324	4
chr16	82827093	82827671	MajorDMR-10-15325	10
chr16	82833005	82833155	MajorDMR-10-15326	3
chr16	82860022	82860083	MajorDMR-10-15327	2
chr16	82868719	82868877	MajorDMR-10-15328	4
chr16	82869567	82869580	MajorDMR-10-15329	2
chr16	82883946	82884143	MajorDMR-10-15330	2
chr16	82888195	82888264	MajorDMR-10-15331	2
chr16	82907675	82908123	MajorDMR-10-15332	9
chr16	82923662	82923711	MajorDMR-10-15333	2
chr16	82938662	82938967	MajorDMR-10-15334	8
chr16	82968955	82969453	MajorDMR-10-15335	7
chr16	82970739	82971089	MajorDMR-10-15336	6
chr16	82974255	82974660	MajorDMR-10-15337	2
chr16	82986536	82986750	MajorDMR-10-15338	2
chr16	83023760	83024128	MajorDMR-10-15339	2
chr16	83027416	83027885	MajorDMR-10-15340	6
chr16	83028974	83029064	MajorDMR-10-15341	3
chr16	83039711	83039967	MajorDMR-10-15342	2
chr16	83049006	83049373	MajorDMR-10-15343	3
chr16	83054650	83055082	MajorDMR-10-15344	6
chr16	83056104	83056912	MajorDMR-10-15345	5
chr16	83074903	83075120	MajorDMR-10-15346	5
chr16	83099295	83100062	MajorDMR-10-15347	6
chr16	83109228	83109562	MajorDMR-10-15348	5
chr16	83110092	83110099	MajorDMR-10-15349	2
chr16	83116452	83116490	MajorDMR-10-15350	2
chr16	83133285	83133966	MajorDMR-10-15351	9
chr16	83171668	83171741	MajorDMR-10-15352	2
chr16	83190983	83191411	MajorDMR-10-15353	9
chr16	83194129	83194369	MajorDMR-10-15354	2
chr16	83200463	83200725	MajorDMR-10-15355	4
chr16	83209250	83209503	MajorDMR-10-15356	5
chr16	83253740	83254174	MajorDMR-10-15357	4
chr16	83292745	83293522	MajorDMR-10-15358	8
chr16	83300627	83301227	MajorDMR-10-15359	8
chr16	83303986	83304310	MajorDMR-10-15360	3
chr16	83342695	83342798	MajorDMR-10-15361	3
chr16	83350040	83350305	MajorDMR-10-15362	3
chr16	83352961	83353147	MajorDMR-10-15363	6
chr16	83374883	83374921	MajorDMR-10-15364	2
chr16	83379191	83380227	MajorDMR-10-15365	14
chr16	83384003	83384404	MajorDMR-10-15366	4
chr16	83395921	83397460	MajorDMR-10-15367	9
chr16	83399809	83400238	MajorDMR-10-15368	14
chr16	83408568	83408811	MajorDMR-10-15369	4
chr16	83423464	83423561	MajorDMR-10-15370	3
chr16	83426249	83426377	MajorDMR-10-15371	6
chr16	83438449	83438533	MajorDMR-10-15372	2
chr16	83439187	83439591	MajorDMR-10-15373	3
chr16	83441692	83441729	MajorDMR-10-15374	2
chr16	83442590	83442828	MajorDMR-10-15375	4
chr16	83451082	83451311	MajorDMR-10-15376	2
chr16	83483494	83483586	MajorDMR-10-15377	4
chr16	83487701	83487834	MajorDMR-10-15378	2
chr16	83506379	83506998	MajorDMR-10-15379	6
chr16	83515382	83515479	MajorDMR-10-15380	3
chr16	83548658	83549064	MajorDMR-10-15381	7
chr16	83562124	83562398	MajorDMR-10-15382	3
chr16	83566447	83566843	MajorDMR-10-15383	4
chr16	83570512	83570679	MajorDMR-10-15384	2
chr16	83582720	83583764	MajorDMR-10-15385	9
chr16	83586028	83586458	MajorDMR-10-15386	6
chr16	83589122	83590069	MajorDMR-10-15387	4
chr16	83601673	83601867	MajorDMR-10-15388	4
chr16	83627417	83627507	MajorDMR-10-15389	3
chr16	83641016	83641305	MajorDMR-10-15390	3
chr16	83643440	83644146	MajorDMR-10-15391	4
chr16	83648769	83649811	MajorDMR-10-15392	15
chr16	83657662	83657689	MajorDMR-10-15393	2
chr16	83658567	83658606	MajorDMR-10-15394	4
chr16	83665527	83665666	MajorDMR-10-15395	2
chr16	83685538	83686358	MajorDMR-10-15396	10
chr16	83717966	83718119	MajorDMR-10-15397	4
chr16	83739611	83740530	MajorDMR-10-15398	8
chr16	83748438	83748649	MajorDMR-10-15399	2
chr16	83772766	83772851	MajorDMR-10-15400	3
chr16	83777923	83778296	MajorDMR-10-15401	4
chr16	83813213	83813589	MajorDMR-10-15402	5
chr16	83826860	83827189	MajorDMR-10-15403	6
chr16	83828509	83828760	MajorDMR-10-15404	5
chr16	83927218	83927476	MajorDMR-10-15405	3
chr16	83932078	83932084	MajorDMR-10-15406	2
chr16	83937416	83937851	MajorDMR-10-15407	3
chr16	83941050	83941780	MajorDMR-10-15408	16
chr16	83960670	83960800	MajorDMR-10-15409	2
chr16	84080564	84080723	MajorDMR-10-15410	6
chr16	84101828	84101981	MajorDMR-10-15411	2
chr16	84115232	84115299	MajorDMR-10-15412	2
chr16	84116457	84116695	MajorDMR-10-15413	5
chr16	84135321	84135675	MajorDMR-10-15414	7
chr16	84153635	84153731	MajorDMR-10-15415	2
chr16	84210442	84211352	MajorDMR-10-15416	6
chr16	84272726	84273229	MajorDMR-10-15417	10
chr16	84384242	84384366	MajorDMR-10-15418	3
chr16	84407198	84407428	MajorDMR-10-15419	4
chr16	84511900	84512054	MajorDMR-10-15420	3
chr16	84600456	84601087	MajorDMR-10-15421	13
chr16	84619529	84619921	MajorDMR-10-15422	6
chr16	84662056	84662788	MajorDMR-10-15423	14
chr16	84717075	84717136	MajorDMR-10-15424	2
chr16	84767462	84768025	MajorDMR-10-15425	11
chr16	84794438	84794605	MajorDMR-10-15426	2
chr16	84893206	84893361	MajorDMR-10-15427	2
chr16	85010401	85010686	MajorDMR-10-15428	4
chr16	85013377	85013692	MajorDMR-10-15429	6
chr16	85028637	85028944	MajorDMR-10-15430	3
chr16	85071148	85071437	MajorDMR-10-15431	5
chr16	85098536	85098857	MajorDMR-10-15432	10
chr16	85226824	85226853	MajorDMR-10-15433	3
chr16	85279764	85279948	MajorDMR-10-15434	2
chr16	85382323	85382998	MajorDMR-10-15435	13
chr16	85455319	85455764	MajorDMR-10-15436	3
chr16	85620710	85620755	MajorDMR-10-15437	3
chr16	85640488	85640605	MajorDMR-10-15438	4
chr16	85661757	85661951	MajorDMR-10-15439	5
chr16	85743988	85743994	MajorDMR-10-15440	2
chr16	85836040	85836074	MajorDMR-10-15441	2
chr16	85970223	85970479	MajorDMR-10-15442	3
chr16	85998806	85999022	MajorDMR-10-15443	6
chr16	86161051	86161460	MajorDMR-10-15444	2
chr16	86163222	86163368	MajorDMR-10-15445	3
chr16	86196244	86196457	MajorDMR-10-15446	6
chr16	86232977	86233683	MajorDMR-10-15447	8
chr16	86256928	86257109	MajorDMR-10-15448	6
chr16	86273144	86273442	MajorDMR-10-15449	5
chr16	86305422	86305795	MajorDMR-10-15450	2
chr16	86310669	86310778	MajorDMR-10-15451	2
chr16	86327456	86327859	MajorDMR-10-15452	5
chr16	86348008	86348386	MajorDMR-10-15453	11
chr16	86367865	86367914	MajorDMR-10-15454	3
chr16	86379267	86379367	MajorDMR-10-15455	2
chr16	86386907	86387063	MajorDMR-10-15456	2
chr16	86393291	86393558	MajorDMR-10-15457	3
chr16	86411286	86411445	MajorDMR-10-15458	3
chr16	86422720	86422906	MajorDMR-10-15459	4
chr16	86492249	86492752	MajorDMR-10-15460	3
chr16	86513591	86513627	MajorDMR-10-15461	2
chr16	86522518	86522730	MajorDMR-10-15462	3
chr16	86596639	86596917	MajorDMR-10-15463	6
chr16	86646145	86646176	MajorDMR-10-15464	2
chr16	86695317	86695467	MajorDMR-10-15465	4
chr16	86757254	86757674	MajorDMR-10-15466	9
chr16	86795307	86795470	MajorDMR-10-15467	4
chr16	86797536	86797720	MajorDMR-10-15468	6
chr16	86834593	86834686	MajorDMR-10-15469	2
chr16	86857890	86858115	MajorDMR-10-15470	6
chr16	86965113	86965320	MajorDMR-10-15471	7
chr16	87008130	87008250	MajorDMR-10-15472	3
chr16	87070180	87070897	MajorDMR-10-15473	13
chr16	87140653	87140726	MajorDMR-10-15474	4
chr16	87222819	87223369	MajorDMR-10-15475	9
chr16	87240243	87240580	MajorDMR-10-15476	5
chr16	87251691	87251758	MajorDMR-10-15477	2
chr16	87392286	87392791	MajorDMR-10-15478	9
chr16	87421440	87421614	MajorDMR-10-15479	4
chr16	87430666	87431093	MajorDMR-10-15480	9
chr16	87437540	87437630	MajorDMR-10-15481	3
chr16	87450703	87450708	MajorDMR-10-15482	2
chr16	87469931	87470592	MajorDMR-10-15483	10
chr16	87488492	87488558	MajorDMR-10-15484	3
chr16	87492097	87492686	MajorDMR-10-15485	17
chr16	87516035	87516830	MajorDMR-10-15486	9
chr16	87549625	87549821	MajorDMR-10-15487	6
chr16	87611841	87611856	MajorDMR-10-15488	2
chr16	87741762	87741996	MajorDMR-10-15489	7
chr16	87759818	87760253	MajorDMR-10-15490	3
chr16	87769191	87770403	MajorDMR-10-15491	22
chr16	87781592	87781888	MajorDMR-10-15492	7
chr16	87825722	87826088	MajorDMR-10-15493	8
chr16	87982125	87982202	MajorDMR-10-15494	2
chr16	87984102	87984132	MajorDMR-10-15495	2
chr16	87989726	87990329	MajorDMR-10-15496	9
chr16	87999625	87999806	MajorDMR-10-15497	3
chr16	88010277	88010803	MajorDMR-10-15498	3
chr16	88055161	88055342	MajorDMR-10-15499	4
chr16	88199950	88200018	MajorDMR-10-15500	2
chr16	88220984	88221552	MajorDMR-10-15501	8
chr16	88228188	88228518	MajorDMR-10-15502	12
chr16	88263173	88263209	MajorDMR-10-15503	3
chr16	88286619	88286855	MajorDMR-10-15504	4
chr16	88304219	88304279	MajorDMR-10-15505	2
chr16	88316267	88316337	MajorDMR-10-15506	2
chr16	88349263	88349355	MajorDMR-10-15507	2
chr16	88365872	88365894	MajorDMR-10-15508	3
chr16	88518884	88518899	MajorDMR-10-15509	3
chr16	88606810	88606873	MajorDMR-10-15510	2
chr16	88624689	88624990	MajorDMR-10-15511	3
chr16	88678231	88678272	MajorDMR-10-15512	3
chr16	88823663	88823729	MajorDMR-10-15513	2
chr16	88880034	88880413	MajorDMR-10-15514	10
chr16	88889968	88890074	MajorDMR-10-15515	2
chr16	88911312	88911328	MajorDMR-10-15516	2
chr16	89029864	89030354	MajorDMR-10-15517	18
chr16	89069934	89070958	MajorDMR-10-15518	8
chr16	89084616	89085429	MajorDMR-10-15519	20
chr16	89101550	89101996	MajorDMR-10-15520	3
chr16	89110106	89110842	MajorDMR-10-15521	5
chr16	89113911	89115004	MajorDMR-10-15522	10
chr16	89115980	89116098	MajorDMR-10-15523	6
chr16	89116709	89117313	MajorDMR-10-15524	8
chr16	89162121	89162400	MajorDMR-10-15525	9
chr16	89163342	89163419	MajorDMR-10-15526	4
chr16	89185028	89185085	MajorDMR-10-15527	2
chr16	89202473	89203154	MajorDMR-10-15528	26
chr16	89269776	89269799	MajorDMR-10-15529	2
chr16	89335748	89335827	MajorDMR-10-15530	3
chr16	89372045	89372307	MajorDMR-10-15531	2
chr16	89372999	89373271	MajorDMR-10-15532	4
chr16	89378397	89378804	MajorDMR-10-15533	3
chr16	89391819	89392012	MajorDMR-10-15534	4
chr16	89421769	89421778	MajorDMR-10-15535	2
chr16	89431130	89431407	MajorDMR-10-15536	2
chr16	89452030	89452296	MajorDMR-10-15537	15
chr16	89454727	89454920	MajorDMR-10-15538	3
chr16	89528611	89528693	MajorDMR-10-15539	7
chr16	89550733	89550990	MajorDMR-10-15540	2
chr16	89595470	89596063	MajorDMR-10-15541	19
chr16	89693674	89694092	MajorDMR-10-15542	2
chr16	89739479	89739903	MajorDMR-10-15543	8
chr16	89761271	89761683	MajorDMR-10-15544	2
chr16	89950874	89951287	MajorDMR-10-15545	3
chr16	89983536	89983899	MajorDMR-10-15546	3
chr16	90104554	90104582	MajorDMR-10-15547	3
chr16	90114813	90114842	MajorDMR-10-15548	3
chr16	90163682	90163998	MajorDMR-10-15549	4
chr16	90244292	90244462	MajorDMR-10-15550	3
chr17	90162	90491	MajorDMR-10-15551	12
chr17	123867	123999	MajorDMR-10-15552	4
chr17	141282	142341	MajorDMR-10-15553	9
chr17	154972	155188	MajorDMR-10-15554	2
chr17	216896	217099	MajorDMR-10-15555	6
chr17	229222	229466	MajorDMR-10-15556	6
chr17	414079	414210	MajorDMR-10-15557	2
chr17	424204	424345	MajorDMR-10-15558	2
chr17	438912	438919	MajorDMR-10-15559	2
chr17	439768	440013	MajorDMR-10-15560	3
chr17	441480	442138	MajorDMR-10-15561	7
chr17	443000	443229	MajorDMR-10-15562	2
chr17	444378	444498	MajorDMR-10-15563	5
chr17	446015	446636	MajorDMR-10-15564	10
chr17	452623	453083	MajorDMR-10-15565	15
chr17	468045	468080	MajorDMR-10-15566	2
chr17	509112	509288	MajorDMR-10-15567	4
chr17	525279	525776	MajorDMR-10-15568	7
chr17	534328	534812	MajorDMR-10-15569	5
chr17	535844	536384	MajorDMR-10-15570	12
chr17	547340	547617	MajorDMR-10-15571	3
chr17	550643	551012	MajorDMR-10-15572	8
chr17	573273	573689	MajorDMR-10-15573	3
chr17	576299	576347	MajorDMR-10-15574	2
chr17	576875	578415	MajorDMR-10-15575	18
chr17	597508	597648	MajorDMR-10-15576	8
chr17	629366	629945	MajorDMR-10-15577	14
chr17	633150	633196	MajorDMR-10-15578	3
chr17	634296	634425	MajorDMR-10-15579	2
chr17	639551	639737	MajorDMR-10-15580	5
chr17	643532	643599	MajorDMR-10-15581	3
chr17	658462	658913	MajorDMR-10-15582	7
chr17	672031	672092	MajorDMR-10-15583	2
chr17	725045	725249	MajorDMR-10-15584	4
chr17	731892	732428	MajorDMR-10-15585	10
chr17	868438	869123	MajorDMR-10-15586	16
chr17	872585	873501	MajorDMR-10-15587	24
chr17	917203	917630	MajorDMR-10-15588	5
chr17	936428	936709	MajorDMR-10-15589	5
chr17	938120	938133	MajorDMR-10-15590	2
chr17	941213	941610	MajorDMR-10-15591	4
chr17	946826	948957	MajorDMR-10-15592	30
chr17	960178	960820	MajorDMR-10-15593	6
chr17	963242	964350	MajorDMR-10-15594	17
chr17	972620	972733	MajorDMR-10-15595	5
chr17	976547	977512	MajorDMR-10-15596	6
chr17	979002	979155	MajorDMR-10-15597	4
chr17	979733	981940	MajorDMR-10-15598	22
chr17	983723	984005	MajorDMR-10-15599	2
chr17	1002786	1002858	MajorDMR-10-15600	3
chr17	1016005	1016362	MajorDMR-10-15601	8
chr17	1035781	1035803	MajorDMR-10-15602	2
chr17	1085746	1085819	MajorDMR-10-15603	3
chr17	1090290	1090513	MajorDMR-10-15604	3
chr17	1120286	1120432	MajorDMR-10-15605	3
chr17	1123570	1123837	MajorDMR-10-15606	2
chr17	1153644	1154023	MajorDMR-10-15607	7
chr17	1256107	1256461	MajorDMR-10-15608	7
chr17	1257336	1257597	MajorDMR-10-15609	7
chr17	1274278	1274534	MajorDMR-10-15610	3
chr17	1275217	1275384	MajorDMR-10-15611	4
chr17	1348521	1348716	MajorDMR-10-15612	3
chr17	1388193	1388206	MajorDMR-10-15613	3
chr17	1439008	1439280	MajorDMR-10-15614	5
chr17	1447114	1447208	MajorDMR-10-15615	2
chr17	1460722	1460776	MajorDMR-10-15616	3
chr17	1489201	1489376	MajorDMR-10-15617	9
chr17	1490016	1490393	MajorDMR-10-15618	4
chr17	1521052	1521466	MajorDMR-10-15619	13
chr17	1528861	1528891	MajorDMR-10-15620	3
chr17	1555263	1555735	MajorDMR-10-15621	2
chr17	1614932	1615366	MajorDMR-10-15622	7
chr17	1696664	1696816	MajorDMR-10-15623	2
chr17	1704723	1704993	MajorDMR-10-15624	3
chr17	1716474	1716918	MajorDMR-10-15625	7
chr17	1756146	1756317	MajorDMR-10-15626	5
chr17	1808130	1808367	MajorDMR-10-15627	5
chr17	1814874	1815189	MajorDMR-10-15628	4
chr17	1843670	1844038	MajorDMR-10-15629	2
chr17	1960952	1962402	MajorDMR-10-15630	29
chr17	1966591	1967070	MajorDMR-10-15631	8
chr17	2040510	2040795	MajorDMR-10-15632	5
chr17	2119393	2119689	MajorDMR-10-15633	4
chr17	2144083	2144225	MajorDMR-10-15634	7
chr17	2185121	2186357	MajorDMR-10-15635	7
chr17	2362394	2363195	MajorDMR-10-15636	12
chr17	2405937	2406052	MajorDMR-10-15637	4
chr17	2441308	2441602	MajorDMR-10-15638	4
chr17	2495817	2496099	MajorDMR-10-15639	10
chr17	2514755	2514944	MajorDMR-10-15640	3
chr17	2547310	2547383	MajorDMR-10-15641	2
chr17	2718385	2718516	MajorDMR-10-15642	3
chr17	2775254	2775316	MajorDMR-10-15643	2
chr17	2787909	2788397	MajorDMR-10-15644	11
chr17	2835353	2835523	MajorDMR-10-15645	3
chr17	2840117	2840368	MajorDMR-10-15646	3
chr17	2939263	2939454	MajorDMR-10-15647	5
chr17	3036624	3036677	MajorDMR-10-15648	2
chr17	3286191	3286216	MajorDMR-10-15649	2
chr17	3404322	3404990	MajorDMR-10-15650	6
chr17	3497289	3497337	MajorDMR-10-15651	3
chr17	3497941	3498587	MajorDMR-10-15652	20
chr17	3500407	3500418	MajorDMR-10-15653	2
chr17	3523216	3523648	MajorDMR-10-15654	10
chr17	3588820	3589444	MajorDMR-10-15655	9
chr17	3590064	3590103	MajorDMR-10-15656	2
chr17	3591185	3591698	MajorDMR-10-15657	8
chr17	3674001	3675353	MajorDMR-10-15658	32
chr17	3724550	3724642	MajorDMR-10-15659	9
chr17	3791754	3792331	MajorDMR-10-15660	15
chr17	3936931	3937042	MajorDMR-10-15661	2
chr17	3965866	3965935	MajorDMR-10-15662	2
chr17	3986859	3986963	MajorDMR-10-15663	3
chr17	4027077	4027785	MajorDMR-10-15664	5
chr17	4131749	4131759	MajorDMR-10-15665	2
chr17	4150234	4150910	MajorDMR-10-15666	6
chr17	4164877	4165079	MajorDMR-10-15667	5
chr17	4176410	4176505	MajorDMR-10-15668	3
chr17	4177302	4177401	MajorDMR-10-15669	3
chr17	4194161	4194580	MajorDMR-10-15670	9
chr17	4198296	4199217	MajorDMR-10-15671	10
chr17	4298988	4299260	MajorDMR-10-15672	6
chr17	4510875	4511207	MajorDMR-10-15673	8
chr17	4528993	4529073	MajorDMR-10-15674	2
chr17	4803505	4804591	MajorDMR-10-15675	19
chr17	4889213	4889222	MajorDMR-10-15676	2
chr17	4939293	4939313	MajorDMR-10-15677	2
chr17	4953070	4954247	MajorDMR-10-15678	21
chr17	4962457	4962855	MajorDMR-10-15679	2
chr17	5017112	5017652	MajorDMR-10-15680	4
chr17	5114322	5114467	MajorDMR-10-15681	2
chr17	5276501	5276974	MajorDMR-10-15682	3
chr17	5365655	5365761	MajorDMR-10-15683	3
chr17	5518757	5519291	MajorDMR-10-15684	5
chr17	5609594	5610136	MajorDMR-10-15685	7
chr17	5684693	5685060	MajorDMR-10-15686	11
chr17	5758289	5758913	MajorDMR-10-15687	7
chr17	5796066	5797147	MajorDMR-10-15688	5
chr17	5798171	5798359	MajorDMR-10-15689	8
chr17	5806375	5806637	MajorDMR-10-15690	2
chr17	5814076	5814101	MajorDMR-10-15691	2
chr17	5846648	5847858	MajorDMR-10-15692	17
chr17	5861328	5861991	MajorDMR-10-15693	13
chr17	5898436	5898689	MajorDMR-10-15694	2
chr17	5906834	5906853	MajorDMR-10-15695	2
chr17	5917248	5917316	MajorDMR-10-15696	4
chr17	5931812	5932697	MajorDMR-10-15697	16
chr17	5949757	5950279	MajorDMR-10-15698	4
chr17	5974723	5975344	MajorDMR-10-15699	7
chr17	5979250	5979432	MajorDMR-10-15700	5
chr17	5985814	5985922	MajorDMR-10-15701	3
chr17	5992902	5993046	MajorDMR-10-15702	3
chr17	6026360	6026639	MajorDMR-10-15703	3
chr17	6032969	6033323	MajorDMR-10-15704	4
chr17	6045862	6046404	MajorDMR-10-15705	7
chr17	6225619	6225913	MajorDMR-10-15706	4
chr17	6383107	6383256	MajorDMR-10-15707	4
chr17	6412532	6412540	MajorDMR-10-15708	2
chr17	6436237	6436683	MajorDMR-10-15709	9
chr17	6538973	6539261	MajorDMR-10-15710	5
chr17	6560592	6560787	MajorDMR-10-15711	6
chr17	6623229	6623892	MajorDMR-10-15712	6
chr17	6767372	6767396	MajorDMR-10-15713	2
chr17	6862545	6863274	MajorDMR-10-15714	5
chr17	6962358	6962479	MajorDMR-10-15715	4
chr17	7014275	7014538	MajorDMR-10-15716	4
chr17	7252779	7252856	MajorDMR-10-15717	3
chr17	7255800	7256007	MajorDMR-10-15718	4
chr17	7296793	7297056	MajorDMR-10-15719	6
chr17	7363022	7363027	MajorDMR-10-15720	2
chr17	7612124	7612295	MajorDMR-10-15721	2
chr17	7832323	7832534	MajorDMR-10-15722	3
chr17	7855475	7855883	MajorDMR-10-15723	5
chr17	7872483	7872803	MajorDMR-10-15724	4
chr17	7892412	7892499	MajorDMR-10-15725	2
chr17	7898693	7898784	MajorDMR-10-15726	2
chr17	8041413	8041623	MajorDMR-10-15727	10
chr17	8116628	8117126	MajorDMR-10-15728	9
chr17	8232671	8233708	MajorDMR-10-15729	14
chr17	8275272	8275478	MajorDMR-10-15730	4
chr17	8347194	8347726	MajorDMR-10-15731	3
chr17	8363469	8364562	MajorDMR-10-15732	10
chr17	8368773	8369362	MajorDMR-10-15733	5
chr17	8430838	8431037	MajorDMR-10-15734	6
chr17	8825789	8825912	MajorDMR-10-15735	3
chr17	9003456	9003648	MajorDMR-10-15736	2
chr17	9013063	9013121	MajorDMR-10-15737	2
chr17	9106108	9106196	MajorDMR-10-15738	3
chr17	9213538	9213668	MajorDMR-10-15739	5
chr17	9218342	9219067	MajorDMR-10-15740	9
chr17	9242373	9243142	MajorDMR-10-15741	18
chr17	9273768	9274614	MajorDMR-10-15742	12
chr17	9313675	9314214	MajorDMR-10-15743	11
chr17	9359201	9360586	MajorDMR-10-15744	10
chr17	9367148	9368005	MajorDMR-10-15745	6
chr17	9422133	9423416	MajorDMR-10-15746	12
chr17	9424004	9424306	MajorDMR-10-15747	2
chr17	9439676	9439735	MajorDMR-10-15748	2
chr17	9460838	9460928	MajorDMR-10-15749	3
chr17	9602219	9602227	MajorDMR-10-15750	2
chr17	9719639	9719673	MajorDMR-10-15751	3
chr17	9720425	9720781	MajorDMR-10-15752	5
chr17	9731812	9732839	MajorDMR-10-15753	15
chr17	9815338	9815428	MajorDMR-10-15754	4
chr17	9821651	9821693	MajorDMR-10-15755	4
chr17	9835018	9835403	MajorDMR-10-15756	5
chr17	9932714	9932899	MajorDMR-10-15757	5
chr17	9950747	9951011	MajorDMR-10-15758	6
chr17	9957037	9957048	MajorDMR-10-15759	2
chr17	9966631	9966874	MajorDMR-10-15760	2
chr17	9993353	9993609	MajorDMR-10-15761	7
chr17	10050192	10051002	MajorDMR-10-15762	8
chr17	10080591	10082561	MajorDMR-10-15763	22
chr17	10089110	10089600	MajorDMR-10-15764	8
chr17	10100079	10100493	MajorDMR-10-15765	7
chr17	10124943	10126204	MajorDMR-10-15766	12
chr17	10127999	10128475	MajorDMR-10-15767	8
chr17	10135341	10135815	MajorDMR-10-15768	7
chr17	10158400	10158817	MajorDMR-10-15769	6
chr17	10172442	10172931	MajorDMR-10-15770	7
chr17	10286612	10286730	MajorDMR-10-15771	2
chr17	10287448	10288358	MajorDMR-10-15772	19
chr17	10296859	10296940	MajorDMR-10-15773	2
chr17	10320692	10321019	MajorDMR-10-15774	3
chr17	10412852	10412898	MajorDMR-10-15775	2
chr17	10432272	10432606	MajorDMR-10-15776	10
chr17	10433973	10434196	MajorDMR-10-15777	3
chr17	10488278	10489125	MajorDMR-10-15778	13
chr17	10536775	10537389	MajorDMR-10-15779	14
chr17	10538098	10538774	MajorDMR-10-15780	16
chr17	10584344	10584380	MajorDMR-10-15781	2
chr17	10613870	10613934	MajorDMR-10-15782	3
chr17	10616716	10616748	MajorDMR-10-15783	2
chr17	10628363	10628578	MajorDMR-10-15784	5
chr17	10632315	10632862	MajorDMR-10-15785	16
chr17	10633795	10635011	MajorDMR-10-15786	22
chr17	10636143	10636313	MajorDMR-10-15787	2
chr17	10637480	10637752	MajorDMR-10-15788	5
chr17	10646530	10646892	MajorDMR-10-15789	8
chr17	10647784	10649151	MajorDMR-10-15790	13
chr17	10651974	10652079	MajorDMR-10-15791	2
chr17	10687142	10687422	MajorDMR-10-15792	6
chr17	10773658	10774306	MajorDMR-10-15793	3
chr17	10778076	10778266	MajorDMR-10-15794	3
chr17	10809687	10809870	MajorDMR-10-15795	4
chr17	10810573	10811733	MajorDMR-10-15796	12
chr17	10821660	10821886	MajorDMR-10-15797	3
chr17	10931849	10932191	MajorDMR-10-15798	4
chr17	10933050	10933516	MajorDMR-10-15799	5
chr17	10997532	10997621	MajorDMR-10-15800	3
chr17	11012454	11012869	MajorDMR-10-15801	7
chr17	11027429	11027509	MajorDMR-10-15802	2
chr17	11140058	11140382	MajorDMR-10-15803	4
chr17	11142169	11143300	MajorDMR-10-15804	11
chr17	11145320	11153534	MajorDMR-10-15805	114
chr17	11154079	11154177	MajorDMR-10-15806	2
chr17	11154810	11155357	MajorDMR-10-15807	11
chr17	11156500	11156817	MajorDMR-10-15808	2
chr17	11160007	11160700	MajorDMR-10-15809	15
chr17	11169070	11169374	MajorDMR-10-15810	4
chr17	11181901	11182324	MajorDMR-10-15811	7
chr17	11204083	11204456	MajorDMR-10-15812	7
chr17	11204993	11205046	MajorDMR-10-15813	2
chr17	11205788	11206198	MajorDMR-10-15814	4
chr17	11212080	11212190	MajorDMR-10-15815	3
chr17	11216755	11217200	MajorDMR-10-15816	6
chr17	11223154	11223277	MajorDMR-10-15817	3
chr17	11227382	11227683	MajorDMR-10-15818	9
chr17	11234044	11234470	MajorDMR-10-15819	7
chr17	11234984	11235620	MajorDMR-10-15820	6
chr17	11242790	11242825	MajorDMR-10-15821	2
chr17	11247453	11247843	MajorDMR-10-15822	2
chr17	11276246	11276538	MajorDMR-10-15823	2
chr17	11281586	11282162	MajorDMR-10-15824	8
chr17	11303090	11303586	MajorDMR-10-15825	2
chr17	11331171	11331854	MajorDMR-10-15826	10
chr17	11334208	11334552	MajorDMR-10-15827	7
chr17	11348448	11348459	MajorDMR-10-15828	2
chr17	11356644	11356739	MajorDMR-10-15829	2
chr17	11362427	11362511	MajorDMR-10-15830	2
chr17	11363072	11363341	MajorDMR-10-15831	2
chr17	11373162	11373465	MajorDMR-10-15832	3
chr17	11388892	11390367	MajorDMR-10-15833	28
chr17	11393550	11394000	MajorDMR-10-15834	12
chr17	11399023	11399060	MajorDMR-10-15835	2
chr17	11406647	11407620	MajorDMR-10-15836	3
chr17	11416561	11417053	MajorDMR-10-15837	4
chr17	11427039	11427194	MajorDMR-10-15838	6
chr17	11432125	11432276	MajorDMR-10-15839	3
chr17	11435093	11436836	MajorDMR-10-15840	18
chr17	11448461	11448675	MajorDMR-10-15841	2
chr17	11551497	11551658	MajorDMR-10-15842	2
chr17	11574496	11574707	MajorDMR-10-15843	2
chr17	11586723	11587719	MajorDMR-10-15844	10
chr17	11598899	11599398	MajorDMR-10-15845	5
chr17	11638941	11641214	MajorDMR-10-15846	24
chr17	11646447	11646906	MajorDMR-10-15847	2
chr17	11706470	11707014	MajorDMR-10-15848	6
chr17	11743220	11743616	MajorDMR-10-15849	3
chr17	11757018	11757237	MajorDMR-10-15850	4
chr17	11783801	11784101	MajorDMR-10-15851	4
chr17	11803655	11803753	MajorDMR-10-15852	2
chr17	11812139	11812430	MajorDMR-10-15853	6
chr17	11832134	11832172	MajorDMR-10-15854	3
chr17	11838969	11838992	MajorDMR-10-15855	4
chr17	11872013	11872283	MajorDMR-10-15856	2
chr17	11904206	11904895	MajorDMR-10-15857	6
chr17	11955466	11955669	MajorDMR-10-15858	3
chr17	11993375	11993419	MajorDMR-10-15859	2
chr17	12017943	12018148	MajorDMR-10-15860	2
chr17	12315997	12316004	MajorDMR-10-15861	2
chr17	12401909	12402169	MajorDMR-10-15862	3
chr17	12423292	12423434	MajorDMR-10-15863	3
chr17	12472266	12472317	MajorDMR-10-15864	2
chr17	12523400	12523596	MajorDMR-10-15865	2
chr17	12538174	12538815	MajorDMR-10-15866	12
chr17	12683238	12683484	MajorDMR-10-15867	2
chr17	12769865	12769887	MajorDMR-10-15868	2
chr17	12999748	12999761	MajorDMR-10-15869	2
chr17	13017597	13017697	MajorDMR-10-15870	3
chr17	13214335	13215194	MajorDMR-10-15871	3
chr17	13281554	13281701	MajorDMR-10-15872	2
chr17	13412860	13413874	MajorDMR-10-15873	10
chr17	13416471	13417126	MajorDMR-10-15874	11
chr17	13443030	13443041	MajorDMR-10-15875	2
chr17	13877433	13877705	MajorDMR-10-15876	5
chr17	13892502	13892856	MajorDMR-10-15877	2
chr17	13899053	13899598	MajorDMR-10-15878	5
chr17	13918452	13919037	MajorDMR-10-15879	15
chr17	13923682	13924403	MajorDMR-10-15880	8
chr17	14027056	14027450	MajorDMR-10-15881	4
chr17	14104549	14104869	MajorDMR-10-15882	3
chr17	14143704	14144336	MajorDMR-10-15883	6
chr17	14207996	14208530	MajorDMR-10-15884	10
chr17	14299997	14300042	MajorDMR-10-15885	2
chr17	14533873	14534307	MajorDMR-10-15886	5
chr17	14577766	14577889	MajorDMR-10-15887	2
chr17	14602622	14602742	MajorDMR-10-15888	2
chr17	14615854	14616380	MajorDMR-10-15889	3
chr17	14734262	14734928	MajorDMR-10-15890	4
chr17	14887029	14887054	MajorDMR-10-15891	2
chr17	14989164	14989441	MajorDMR-10-15892	3
chr17	15016355	15016578	MajorDMR-10-15893	5
chr17	15023436	15023697	MajorDMR-10-15894	4
chr17	15117982	15118355	MajorDMR-10-15895	3
chr17	15171059	15171628	MajorDMR-10-15896	6
chr17	15206727	15206807	MajorDMR-10-15897	2
chr17	15208733	15209212	MajorDMR-10-15898	9
chr17	15211007	15211888	MajorDMR-10-15899	12
chr17	15219218	15219360	MajorDMR-10-15900	2
chr17	15231195	15231386	MajorDMR-10-15901	6
chr17	15246028	15246760	MajorDMR-10-15902	6
chr17	15301554	15301980	MajorDMR-10-15903	8
chr17	15350768	15350887	MajorDMR-10-15904	2
chr17	15526928	15527242	MajorDMR-10-15905	3
chr17	15552800	15552822	MajorDMR-10-15906	2
chr17	15554316	15554604	MajorDMR-10-15907	4
chr17	15555546	15555623	MajorDMR-10-15908	3
chr17	15563613	15564029	MajorDMR-10-15909	10
chr17	15565854	15565930	MajorDMR-10-15910	2
chr17	15566942	15566964	MajorDMR-10-15911	2
chr17	15736571	15736599	MajorDMR-10-15912	4
chr17	15742581	15742875	MajorDMR-10-15913	3
chr17	15751022	15752482	MajorDMR-10-15914	15
chr17	15784309	15784439	MajorDMR-10-15915	2
chr17	15796051	15796510	MajorDMR-10-15916	5
chr17	15826920	15827280	MajorDMR-10-15917	10
chr17	15829277	15829461	MajorDMR-10-15918	5
chr17	15833888	15833900	MajorDMR-10-15919	2
chr17	15857543	15857585	MajorDMR-10-15920	2
chr17	15868446	15870155	MajorDMR-10-15921	18
chr17	15925337	15925685	MajorDMR-10-15922	3
chr17	15950395	15950442	MajorDMR-10-15923	2
chr17	15951144	15951226	MajorDMR-10-15924	2
chr17	15989689	15990058	MajorDMR-10-15925	6
chr17	16080907	16081322	MajorDMR-10-15926	5
chr17	16173337	16173399	MajorDMR-10-15927	4
chr17	16192829	16192845	MajorDMR-10-15928	2
chr17	16226019	16226052	MajorDMR-10-15929	3
chr17	16285642	16285664	MajorDMR-10-15930	2
chr17	16286477	16286969	MajorDMR-10-15931	6
chr17	16389018	16389026	MajorDMR-10-15932	2
chr17	16488248	16488260	MajorDMR-10-15933	2
chr17	16548062	16548635	MajorDMR-10-15934	7
chr17	16590414	16590606	MajorDMR-10-15935	2
chr17	16621173	16621809	MajorDMR-10-15936	5
chr17	16645574	16646090	MajorDMR-10-15937	4
chr17	16692277	16692791	MajorDMR-10-15938	5
chr17	16780663	16780926	MajorDMR-10-15939	2
chr17	17024832	17024855	MajorDMR-10-15940	2
chr17	17095008	17095016	MajorDMR-10-15941	2
chr17	17122810	17122848	MajorDMR-10-15942	4
chr17	17384880	17385453	MajorDMR-10-15943	6
chr17	17410274	17410594	MajorDMR-10-15944	5
chr17	17412288	17412589	MajorDMR-10-15945	9
chr17	17444464	17444610	MajorDMR-10-15946	2
chr17	17489627	17489950	MajorDMR-10-15947	7
chr17	17606134	17606342	MajorDMR-10-15948	6
chr17	17636908	17637430	MajorDMR-10-15949	10
chr17	17644270	17644469	MajorDMR-10-15950	2
chr17	17649445	17649792	MajorDMR-10-15951	2
chr17	17661128	17662088	MajorDMR-10-15952	10
chr17	17673548	17674061	MajorDMR-10-15953	12
chr17	17772116	17773115	MajorDMR-10-15954	19
chr17	17785628	17785712	MajorDMR-10-15955	4
chr17	17816437	17816759	MajorDMR-10-15956	5
chr17	17830632	17831895	MajorDMR-10-15957	10
chr17	17836107	17836341	MajorDMR-10-15958	2
chr17	17837829	17838265	MajorDMR-10-15959	4
chr17	17907691	17908642	MajorDMR-10-15960	23
chr17	18032014	18032606	MajorDMR-10-15961	4
chr17	18098302	18098917	MajorDMR-10-15962	4
chr17	18256491	18257363	MajorDMR-10-15963	8
chr17	18259945	18259975	MajorDMR-10-15964	2
chr17	18429950	18429985	MajorDMR-10-15965	2
chr17	18467540	18467834	MajorDMR-10-15966	2
chr17	18476370	18476788	MajorDMR-10-15967	3
chr17	18500450	18500841	MajorDMR-10-15968	3
chr17	18528076	18528492	MajorDMR-10-15969	3
chr17	18530253	18530564	MajorDMR-10-15970	3
chr17	18643019	18643459	MajorDMR-10-15971	6
chr17	18683689	18683867	MajorDMR-10-15972	4
chr17	18792684	18792852	MajorDMR-10-15973	3
chr17	18814434	18814483	MajorDMR-10-15974	3
chr17	18820456	18820785	MajorDMR-10-15975	4
chr17	18823787	18824264	MajorDMR-10-15976	5
chr17	18832233	18832242	MajorDMR-10-15977	2
chr17	19209820	19209998	MajorDMR-10-15978	4
chr17	19216616	19217387	MajorDMR-10-15979	5
chr17	19234670	19235168	MajorDMR-10-15980	8
chr17	19314039	19314044	MajorDMR-10-15981	2
chr17	19420735	19420802	MajorDMR-10-15982	5
chr17	19429359	19429751	MajorDMR-10-15983	2
chr17	19440970	19442410	MajorDMR-10-15984	17
chr17	19443255	19443752	MajorDMR-10-15985	9
chr17	19450082	19450124	MajorDMR-10-15986	2
chr17	19546388	19546569	MajorDMR-10-15987	4
chr17	19554966	19555085	MajorDMR-10-15988	4
chr17	19667704	19667864	MajorDMR-10-15989	2
chr17	19744149	19744422	MajorDMR-10-15990	5
chr17	19931932	19932201	MajorDMR-10-15991	3
chr17	20000651	20000971	MajorDMR-10-15992	5
chr17	20007298	20007535	MajorDMR-10-15993	2
chr17	20031539	20031797	MajorDMR-10-15994	2
chr17	20165950	20166670	MajorDMR-10-15995	4
chr17	20226105	20226218	MajorDMR-10-15996	3
chr17	20320927	20321331	MajorDMR-10-15997	3
chr17	20376977	20376997	MajorDMR-10-15998	3
chr17	20388441	20388561	MajorDMR-10-15999	2
chr17	20438053	20438541	MajorDMR-10-16000	3
chr17	20485293	20485703	MajorDMR-10-16001	2
chr17	20560512	20560549	MajorDMR-10-16002	2
chr17	20568653	20569876	MajorDMR-10-16003	11
chr17	20574545	20574784	MajorDMR-10-16004	2
chr17	20798106	20798392	MajorDMR-10-16005	2
chr17	20801778	20802457	MajorDMR-10-16006	8
chr17	20905577	20905725	MajorDMR-10-16007	2
chr17	20916731	20916907	MajorDMR-10-16008	2
chr17	20935128	20935358	MajorDMR-10-16009	3
chr17	20979280	20979288	MajorDMR-10-16010	2
chr17	21300702	21300725	MajorDMR-10-16011	2
chr17	21443881	21444796	MajorDMR-10-16012	6
chr17	21446374	21446404	MajorDMR-10-16013	2
chr17	21554081	21554091	MajorDMR-10-16014	2
chr17	21563098	21563432	MajorDMR-10-16015	3
chr17	21956842	21957094	MajorDMR-10-16016	2
chr17	25534119	25534147	MajorDMR-10-16017	2
chr17	25579902	25580083	MajorDMR-10-16018	2
chr17	25602170	25602232	MajorDMR-10-16019	5
chr17	25624961	25625783	MajorDMR-10-16020	13
chr17	25634815	25634827	MajorDMR-10-16021	2
chr17	25637680	25637688	MajorDMR-10-16022	2
chr17	25656369	25656374	MajorDMR-10-16023	2
chr17	25672411	25672885	MajorDMR-10-16024	4
chr17	25725148	25725245	MajorDMR-10-16025	4
chr17	25812912	25813324	MajorDMR-10-16026	6
chr17	25823224	25823233	MajorDMR-10-16027	2
chr17	25838808	25839058	MajorDMR-10-16028	7
chr17	25842178	25842570	MajorDMR-10-16029	9
chr17	25862579	25862634	MajorDMR-10-16030	3
chr17	25885243	25885366	MajorDMR-10-16031	2
chr17	25912981	25913686	MajorDMR-10-16032	9
chr17	26060991	26061356	MajorDMR-10-16033	4
chr17	26107285	26107339	MajorDMR-10-16034	2
chr17	26110851	26112059	MajorDMR-10-16035	9
chr17	26120160	26120376	MajorDMR-10-16036	5
chr17	26205350	26205380	MajorDMR-10-16037	2
chr17	26211995	26212026	MajorDMR-10-16038	2
chr17	26265104	26265261	MajorDMR-10-16039	3
chr17	26351985	26352201	MajorDMR-10-16040	6
chr17	26438746	26438888	MajorDMR-10-16041	2
chr17	26445206	26445647	MajorDMR-10-16042	2
chr17	26446150	26446291	MajorDMR-10-16043	2
chr17	26465133	26465388	MajorDMR-10-16044	4
chr17	26557021	26557649	MajorDMR-10-16045	12
chr17	26592091	26592424	MajorDMR-10-16046	4
chr17	26600511	26601722	MajorDMR-10-16047	18
chr17	26626662	26627492	MajorDMR-10-16048	20
chr17	26649338	26649801	MajorDMR-10-16049	5
chr17	26730418	26730486	MajorDMR-10-16050	2
chr17	26750878	26751065	MajorDMR-10-16051	6
chr17	26872871	26872893	MajorDMR-10-16052	2
chr17	26885498	26886123	MajorDMR-10-16053	8
chr17	26901735	26901809	MajorDMR-10-16054	4
chr17	26927186	26927278	MajorDMR-10-16055	5
chr17	26957790	26958347	MajorDMR-10-16056	4
chr17	27045243	27045248	MajorDMR-10-16057	2
chr17	27112390	27112780	MajorDMR-10-16058	9
chr17	27228858	27229113	MajorDMR-10-16059	4
chr17	27244403	27244437	MajorDMR-10-16060	2
chr17	27266558	27267336	MajorDMR-10-16061	7
chr17	27273025	27273107	MajorDMR-10-16062	2
chr17	27299573	27299937	MajorDMR-10-16063	5
chr17	27416308	27417017	MajorDMR-10-16064	18
chr17	27441227	27441598	MajorDMR-10-16065	5
chr17	27467152	27468044	MajorDMR-10-16066	16
chr17	27611333	27611452	MajorDMR-10-16067	3
chr17	27639345	27640456	MajorDMR-10-16068	7
chr17	27684994	27685169	MajorDMR-10-16069	3
chr17	27834917	27835053	MajorDMR-10-16070	2
chr17	27851343	27852292	MajorDMR-10-16071	13
chr17	27857385	27857638	MajorDMR-10-16072	4
chr17	27860613	27860829	MajorDMR-10-16073	16
chr17	27956085	27956203	MajorDMR-10-16074	3
chr17	27967126	27967390	MajorDMR-10-16075	13
chr17	27979448	27979493	MajorDMR-10-16076	2
chr17	28176903	28176963	MajorDMR-10-16077	2
chr17	28453192	28453410	MajorDMR-10-16078	3
chr17	28629841	28630253	MajorDMR-10-16079	2
chr17	28791617	28792243	MajorDMR-10-16080	5
chr17	28846790	28847059	MajorDMR-10-16081	3
chr17	28958828	28958867	MajorDMR-10-16082	2
chr17	28983900	28984417	MajorDMR-10-16083	10
chr17	29032893	29032941	MajorDMR-10-16084	2
chr17	29040870	29040987	MajorDMR-10-16085	2
chr17	29082492	29082726	MajorDMR-10-16086	3
chr17	29135118	29135399	MajorDMR-10-16087	2
chr17	29199377	29199597	MajorDMR-10-16088	2
chr17	29256174	29256480	MajorDMR-10-16089	5
chr17	29377374	29377430	MajorDMR-10-16090	3
chr17	29427247	29427301	MajorDMR-10-16091	3
chr17	29455331	29455543	MajorDMR-10-16092	3
chr17	29494049	29494413	MajorDMR-10-16093	5
chr17	29516426	29516883	MajorDMR-10-16094	8
chr17	29522401	29522580	MajorDMR-10-16095	5
chr17	29543594	29543974	MajorDMR-10-16096	2
chr17	29562195	29562406	MajorDMR-10-16097	4
chr17	29569418	29569830	MajorDMR-10-16098	7
chr17	29620251	29620378	MajorDMR-10-16099	2
chr17	29694323	29694382	MajorDMR-10-16100	2
chr17	29698431	29698947	MajorDMR-10-16101	5
chr17	30067806	30068057	MajorDMR-10-16102	4
chr17	30071918	30072014	MajorDMR-10-16103	2
chr17	30179318	30179889	MajorDMR-10-16104	6
chr17	30244286	30244498	MajorDMR-10-16105	2
chr17	30286466	30286526	MajorDMR-10-16106	2
chr17	30287060	30287079	MajorDMR-10-16107	2
chr17	30325761	30325897	MajorDMR-10-16108	3
chr17	30369732	30369819	MajorDMR-10-16109	2
chr17	30399915	30400429	MajorDMR-10-16110	9
chr17	30625981	30626391	MajorDMR-10-16111	7
chr17	30662912	30663065	MajorDMR-10-16112	4
chr17	30666888	30667038	MajorDMR-10-16113	3
chr17	30745104	30745230	MajorDMR-10-16114	2
chr17	30837623	30837647	MajorDMR-10-16115	2
chr17	30839273	30839660	MajorDMR-10-16116	4
chr17	30845372	30845711	MajorDMR-10-16117	10
chr17	30981946	30982256	MajorDMR-10-16118	3
chr17	30986789	30986965	MajorDMR-10-16119	3
chr17	31010962	31011767	MajorDMR-10-16120	9
chr17	31145978	31146422	MajorDMR-10-16121	5
chr17	31364495	31364754	MajorDMR-10-16122	5
chr17	31372187	31372818	MajorDMR-10-16123	14
chr17	31374011	31374067	MajorDMR-10-16124	4
chr17	31399945	31400050	MajorDMR-10-16125	3
chr17	31425077	31425834	MajorDMR-10-16126	10
chr17	31426577	31426825	MajorDMR-10-16127	2
chr17	31428460	31428847	MajorDMR-10-16128	3
chr17	31444806	31444835	MajorDMR-10-16129	2
chr17	31529225	31530288	MajorDMR-10-16130	12
chr17	31551220	31551300	MajorDMR-10-16131	2
chr17	31571356	31571428	MajorDMR-10-16132	2
chr17	31577902	31578060	MajorDMR-10-16133	2
chr17	31606858	31607889	MajorDMR-10-16134	13
chr17	31644891	31645392	MajorDMR-10-16135	8
chr17	31678659	31678898	MajorDMR-10-16136	3
chr17	31683472	31684005	MajorDMR-10-16137	7
chr17	31697351	31697832	MajorDMR-10-16138	3
chr17	31815216	31815380	MajorDMR-10-16139	4
chr17	31932195	31932227	MajorDMR-10-16140	2
chr17	31947406	31947434	MajorDMR-10-16141	2
chr17	32007640	32007854	MajorDMR-10-16142	4
chr17	32050781	32051248	MajorDMR-10-16143	7
chr17	32095259	32095543	MajorDMR-10-16144	3
chr17	32167342	32167540	MajorDMR-10-16145	4
chr17	32170137	32170982	MajorDMR-10-16146	5
chr17	32221348	32221366	MajorDMR-10-16147	4
chr17	32223351	32223566	MajorDMR-10-16148	4
chr17	32303954	32304199	MajorDMR-10-16149	4
chr17	32541165	32541407	MajorDMR-10-16150	2
chr17	32625121	32625172	MajorDMR-10-16151	2
chr17	32666246	32666822	MajorDMR-10-16152	4
chr17	32701869	32701883	MajorDMR-10-16153	2
chr17	32760480	32760520	MajorDMR-10-16154	2
chr17	32792821	32793655	MajorDMR-10-16155	17
chr17	32823885	32823893	MajorDMR-10-16156	3
chr17	32854289	32856464	MajorDMR-10-16157	22
chr17	32896500	32896598	MajorDMR-10-16158	3
chr17	32905180	32905804	MajorDMR-10-16159	7
chr17	32909343	32909966	MajorDMR-10-16160	12
chr17	32923936	32924109	MajorDMR-10-16161	5
chr17	32933894	32934114	MajorDMR-10-16162	3
chr17	33100210	33100296	MajorDMR-10-16163	3
chr17	33103503	33103861	MajorDMR-10-16164	10
chr17	33108613	33108825	MajorDMR-10-16165	5
chr17	33120223	33120935	MajorDMR-10-16166	11
chr17	33172532	33172637	MajorDMR-10-16167	2
chr17	33179101	33179340	MajorDMR-10-16168	7
chr17	33287591	33287625	MajorDMR-10-16169	2
chr17	33317991	33318270	MajorDMR-10-16170	5
chr17	33350701	33351038	MajorDMR-10-16171	4
chr17	33390421	33390855	MajorDMR-10-16172	5
chr17	33409318	33409419	MajorDMR-10-16173	2
chr17	33409946	33409960	MajorDMR-10-16174	2
chr17	33412915	33412974	MajorDMR-10-16175	2
chr17	33414646	33414828	MajorDMR-10-16176	2
chr17	33426884	33427403	MajorDMR-10-16177	5
chr17	33846060	33846168	MajorDMR-10-16178	2
chr17	33857850	33857998	MajorDMR-10-16179	4
chr17	33972200	33972246	MajorDMR-10-16180	2
chr17	33974479	33974661	MajorDMR-10-16181	2
chr17	33978961	33978974	MajorDMR-10-16182	2
chr17	33984140	33984351	MajorDMR-10-16183	2
chr17	33995865	33996288	MajorDMR-10-16184	7
chr17	33996798	33997049	MajorDMR-10-16185	2
chr17	34013406	34013512	MajorDMR-10-16186	2
chr17	34014608	34014670	MajorDMR-10-16187	2
chr17	34024565	34024710	MajorDMR-10-16188	2
chr17	34228964	34229119	MajorDMR-10-16189	3
chr17	34288877	34288902	MajorDMR-10-16190	2
chr17	34428850	34428908	MajorDMR-10-16191	2
chr17	34611333	34611359	MajorDMR-10-16192	3
chr17	34769534	34769538	MajorDMR-10-16193	2
chr17	34942340	34942395	MajorDMR-10-16194	3
chr17	35102684	35103060	MajorDMR-10-16195	5
chr17	35148711	35149329	MajorDMR-10-16196	8
chr17	35383770	35383840	MajorDMR-10-16197	2
chr17	35419127	35419988	MajorDMR-10-16198	14
chr17	35474711	35474835	MajorDMR-10-16199	2
chr17	35503820	35503957	MajorDMR-10-16200	3
chr17	35531911	35531921	MajorDMR-10-16201	2
chr17	35532551	35532656	MajorDMR-10-16202	2
chr17	35549119	35549234	MajorDMR-10-16203	3
chr17	35552998	35553064	MajorDMR-10-16204	2
chr17	35570725	35571041	MajorDMR-10-16205	2
chr17	35577434	35577439	MajorDMR-10-16206	2
chr17	35786286	35786497	MajorDMR-10-16207	3
chr17	35815733	35816064	MajorDMR-10-16208	8
chr17	35922404	35922643	MajorDMR-10-16209	2
chr17	35923311	35923437	MajorDMR-10-16210	3
chr17	35927458	35927625	MajorDMR-10-16211	2
chr17	36105334	36105891	MajorDMR-10-16212	3
chr17	36122737	36122975	MajorDMR-10-16213	5
chr17	36465434	36465463	MajorDMR-10-16214	3
chr17	36559937	36560277	MajorDMR-10-16215	3
chr17	36646144	36646220	MajorDMR-10-16216	2
chr17	36743913	36744086	MajorDMR-10-16217	5
chr17	36747342	36747372	MajorDMR-10-16218	2
chr17	36750209	36750585	MajorDMR-10-16219	4
chr17	36780935	36781442	MajorDMR-10-16220	11
chr17	36846621	36846858	MajorDMR-10-16221	2
chr17	36876642	36876673	MajorDMR-10-16222	3
chr17	37051847	37051960	MajorDMR-10-16223	3
chr17	37253008	37253245	MajorDMR-10-16224	4
chr17	37463439	37463478	MajorDMR-10-16225	2
chr17	37510198	37510487	MajorDMR-10-16226	2
chr17	37556163	37556274	MajorDMR-10-16227	3
chr17	37604117	37604462	MajorDMR-10-16228	3
chr17	37686055	37686267	MajorDMR-10-16229	2
chr17	37756236	37757480	MajorDMR-10-16230	11
chr17	37948936	37949409	MajorDMR-10-16231	9
chr17	37957899	37957963	MajorDMR-10-16232	2
chr17	37999547	37999711	MajorDMR-10-16233	5
chr17	38002655	38002716	MajorDMR-10-16234	2
chr17	38148231	38148707	MajorDMR-10-16235	6
chr17	38360717	38361227	MajorDMR-10-16236	3
chr17	38378451	38378953	MajorDMR-10-16237	2
chr17	38387739	38387771	MajorDMR-10-16238	2
chr17	38399857	38400074	MajorDMR-10-16239	2
chr17	38472638	38473198	MajorDMR-10-16240	17
chr17	38574907	38574941	MajorDMR-10-16241	2
chr17	38685449	38685463	MajorDMR-10-16242	3
chr17	38698485	38698830	MajorDMR-10-16243	2
chr17	38708808	38708843	MajorDMR-10-16244	2
chr17	38713510	38713526	MajorDMR-10-16245	3
chr17	38791568	38792282	MajorDMR-10-16246	9
chr17	38793616	38793829	MajorDMR-10-16247	3
chr17	38798706	38799316	MajorDMR-10-16248	6
chr17	38816265	38816689	MajorDMR-10-16249	10
chr17	38853509	38854711	MajorDMR-10-16250	13
chr17	38964074	38964387	MajorDMR-10-16251	3
chr17	38978227	38978345	MajorDMR-10-16252	3
chr17	39019360	39019784	MajorDMR-10-16253	4
chr17	39096523	39096930	MajorDMR-10-16254	7
chr17	39134201	39134221	MajorDMR-10-16255	2
chr17	39136959	39137307	MajorDMR-10-16256	4
chr17	39159100	39159284	MajorDMR-10-16257	3
chr17	39166654	39167117	MajorDMR-10-16258	2
chr17	39169384	39169535	MajorDMR-10-16259	5
chr17	39185756	39185948	MajorDMR-10-16260	4
chr17	39211780	39211889	MajorDMR-10-16261	3
chr17	39533769	39534097	MajorDMR-10-16262	3
chr17	39572698	39573244	MajorDMR-10-16263	8
chr17	39587996	39588223	MajorDMR-10-16264	6
chr17	39590105	39590185	MajorDMR-10-16265	2
chr17	39760272	39760441	MajorDMR-10-16266	3
chr17	39767310	39767375	MajorDMR-10-16267	3
chr17	40017165	40017318	MajorDMR-10-16268	3
chr17	40025295	40026444	MajorDMR-10-16269	14
chr17	40134292	40134871	MajorDMR-10-16270	9
chr17	40138024	40138396	MajorDMR-10-16271	6
chr17	40142915	40142961	MajorDMR-10-16272	4
chr17	40144647	40144818	MajorDMR-10-16273	3
chr17	40146831	40147203	MajorDMR-10-16274	7
chr17	40161324	40161562	MajorDMR-10-16275	3
chr17	40193462	40193512	MajorDMR-10-16276	2
chr17	40281787	40281824	MajorDMR-10-16277	2
chr17	40350542	40351054	MajorDMR-10-16278	9
chr17	40351662	40352472	MajorDMR-10-16279	8
chr17	40364189	40364860	MajorDMR-10-16280	10
chr17	40367051	40367116	MajorDMR-10-16281	3
chr17	40377519	40377879	MajorDMR-10-16282	5
chr17	40380253	40380520	MajorDMR-10-16283	4
chr17	40381716	40382675	MajorDMR-10-16284	14
chr17	40388951	40389095	MajorDMR-10-16285	3
chr17	40401898	40402218	MajorDMR-10-16286	9
chr17	40404010	40404190	MajorDMR-10-16287	2
chr17	40412045	40412431	MajorDMR-10-16288	5
chr17	40412972	40413147	MajorDMR-10-16289	6
chr17	40419004	40419277	MajorDMR-10-16290	5
chr17	40425331	40427297	MajorDMR-10-16291	11
chr17	40464934	40465359	MajorDMR-10-16292	3
chr17	40477814	40477876	MajorDMR-10-16293	4
chr17	40481440	40481711	MajorDMR-10-16294	2
chr17	40530657	40531566	MajorDMR-10-16295	6
chr17	40588406	40589102	MajorDMR-10-16296	15
chr17	40617596	40618366	MajorDMR-10-16297	5
chr17	40627834	40628156	MajorDMR-10-16298	5
chr17	40635036	40635487	MajorDMR-10-16299	4
chr17	40646369	40646635	MajorDMR-10-16300	4
chr17	40654223	40654667	MajorDMR-10-16301	8
chr17	40685672	40686005	MajorDMR-10-16302	8
chr17	40754209	40754449	MajorDMR-10-16303	4
chr17	40855577	40856218	MajorDMR-10-16304	6
chr17	40865582	40865862	MajorDMR-10-16305	4
chr17	40984523	40984573	MajorDMR-10-16306	2
chr17	40996564	40996579	MajorDMR-10-16307	2
chr17	41030207	41030215	MajorDMR-10-16308	2
chr17	41145077	41145228	MajorDMR-10-16309	3
chr17	41170103	41170160	MajorDMR-10-16310	2
chr17	41171209	41171242	MajorDMR-10-16311	2
chr17	41172392	41172880	MajorDMR-10-16312	2
chr17	41178010	41178035	MajorDMR-10-16313	4
chr17	41465256	41465480	MajorDMR-10-16314	6
chr17	41477086	41478383	MajorDMR-10-16315	30
chr17	41479216	41479234	MajorDMR-10-16316	2
chr17	41489349	41490361	MajorDMR-10-16317	5
chr17	41515865	41517275	MajorDMR-10-16318	19
chr17	41543284	41543335	MajorDMR-10-16319	2
chr17	41550808	41550955	MajorDMR-10-16320	2
chr17	41590061	41590611	MajorDMR-10-16321	6
chr17	41597725	41597877	MajorDMR-10-16322	2
chr17	41629525	41629856	MajorDMR-10-16323	4
chr17	41855228	41855392	MajorDMR-10-16324	7
chr17	42022988	42023002	MajorDMR-10-16325	2
chr17	42084952	42085111	MajorDMR-10-16326	2
chr17	42105458	42105500	MajorDMR-10-16327	3
chr17	42118435	42118588	MajorDMR-10-16328	5
chr17	42163422	42163551	MajorDMR-10-16329	2
chr17	42170266	42171052	MajorDMR-10-16330	5
chr17	42172062	42172239	MajorDMR-10-16331	2
chr17	42175710	42175773	MajorDMR-10-16332	2
chr17	42180020	42180236	MajorDMR-10-16333	2
chr17	42183397	42183913	MajorDMR-10-16334	3
chr17	42195024	42195066	MajorDMR-10-16335	4
chr17	42196917	42196932	MajorDMR-10-16336	2
chr17	42216193	42216725	MajorDMR-10-16337	13
chr17	42278468	42278716	MajorDMR-10-16338	3
chr17	42470560	42470574	MajorDMR-10-16339	2
chr17	42502215	42502554	MajorDMR-10-16340	3
chr17	42518278	42518496	MajorDMR-10-16341	3
chr17	42528711	42528741	MajorDMR-10-16342	2
chr17	42613615	42613690	MajorDMR-10-16343	2
chr17	42708471	42708788	MajorDMR-10-16344	3
chr17	42744571	42744591	MajorDMR-10-16345	2
chr17	42882961	42883087	MajorDMR-10-16346	3
chr17	43037674	43037709	MajorDMR-10-16347	4
chr17	43057071	43057331	MajorDMR-10-16348	4
chr17	43064928	43065233	MajorDMR-10-16349	9
chr17	43114264	43114334	MajorDMR-10-16350	2
chr17	43143620	43143920	MajorDMR-10-16351	2
chr17	43144429	43146012	MajorDMR-10-16352	13
chr17	43150161	43150219	MajorDMR-10-16353	5
chr17	43175198	43175255	MajorDMR-10-16354	2
chr17	43191281	43191675	MajorDMR-10-16355	8
chr17	43264732	43264770	MajorDMR-10-16356	3
chr17	43268077	43268681	MajorDMR-10-16357	12
chr17	43305938	43306073	MajorDMR-10-16358	2
chr17	43353422	43353446	MajorDMR-10-16359	2
chr17	43463509	43464104	MajorDMR-10-16360	7
chr17	43473097	43473305	MajorDMR-10-16361	2
chr17	43477262	43477480	MajorDMR-10-16362	2
chr17	43535174	43535514	MajorDMR-10-16363	3
chr17	43572105	43572116	MajorDMR-10-16364	2
chr17	43584164	43584524	MajorDMR-10-16365	4
chr17	43721738	43721985	MajorDMR-10-16366	4
chr17	43725312	43725483	MajorDMR-10-16367	5
chr17	43745210	43745239	MajorDMR-10-16368	2
chr17	43765679	43766056	MajorDMR-10-16369	9
chr17	43826216	43826632	MajorDMR-10-16370	8
chr17	43834146	43834252	MajorDMR-10-16371	4
chr17	43876674	43876781	MajorDMR-10-16372	4
chr17	44017016	44017224	MajorDMR-10-16373	5
chr17	44028431	44029100	MajorDMR-10-16374	4
chr17	44070639	44070721	MajorDMR-10-16375	2
chr17	44100669	44100732	MajorDMR-10-16376	2
chr17	44108838	44108967	MajorDMR-10-16377	3
chr17	44136237	44136328	MajorDMR-10-16378	3
chr17	44137276	44137286	MajorDMR-10-16379	2
chr17	44155047	44155658	MajorDMR-10-16380	6
chr17	44192810	44192909	MajorDMR-10-16381	2
chr17	44202083	44202123	MajorDMR-10-16382	2
chr17	44213786	44213798	MajorDMR-10-16383	2
chr17	44231936	44231944	MajorDMR-10-16384	2
chr17	44320975	44320992	MajorDMR-10-16385	4
chr17	44363274	44363595	MajorDMR-10-16386	2
chr17	44792304	44792478	MajorDMR-10-16387	3
chr17	44921999	44922356	MajorDMR-10-16388	2
chr17	44942315	44942813	MajorDMR-10-16389	11
chr17	45274698	45274877	MajorDMR-10-16390	4
chr17	45297812	45298204	MajorDMR-10-16391	5
chr17	45428675	45428683	MajorDMR-10-16392	3
chr17	45444744	45444751	MajorDMR-10-16393	2
chr17	45594282	45594513	MajorDMR-10-16394	5
chr17	45759853	45760006	MajorDMR-10-16395	6
chr17	45785366	45785449	MajorDMR-10-16396	2
chr17	45865993	45866544	MajorDMR-10-16397	6
chr17	46071311	46071514	MajorDMR-10-16398	4
chr17	46091796	46092418	MajorDMR-10-16399	6
chr17	46200468	46200868	MajorDMR-10-16400	6
chr17	46226839	46226844	MajorDMR-10-16401	2
chr17	46247258	46247594	MajorDMR-10-16402	4
chr17	46387947	46388050	MajorDMR-10-16403	2
chr17	46591503	46591534	MajorDMR-10-16404	2
chr17	46603950	46604240	MajorDMR-10-16405	2
chr17	46606350	46606549	MajorDMR-10-16406	3
chr17	46612277	46612579	MajorDMR-10-16407	2
chr17	46622671	46622900	MajorDMR-10-16408	3
chr17	46623728	46623750	MajorDMR-10-16409	2
chr17	46834634	46835533	MajorDMR-10-16410	7
chr17	46879574	46879896	MajorDMR-10-16411	2
chr17	47019849	47019902	MajorDMR-10-16412	3
chr17	47063213	47063387	MajorDMR-10-16413	3
chr17	47131243	47131547	MajorDMR-10-16414	3
chr17	47132874	47133303	MajorDMR-10-16415	4
chr17	47158316	47158808	MajorDMR-10-16416	5
chr17	47224386	47224484	MajorDMR-10-16417	3
chr17	47251575	47251603	MajorDMR-10-16418	2
chr17	47393414	47393547	MajorDMR-10-16419	2
chr17	47423150	47423271	MajorDMR-10-16420	4
chr17	47436904	47437001	MajorDMR-10-16421	4
chr17	47514537	47514652	MajorDMR-10-16422	3
chr17	47669469	47669779	MajorDMR-10-16423	3
chr17	47691100	47691299	MajorDMR-10-16424	2
chr17	47759530	47759786	MajorDMR-10-16425	4
chr17	47780681	47780816	MajorDMR-10-16426	4
chr17	47798365	47798446	MajorDMR-10-16427	2
chr17	47863646	47863825	MajorDMR-10-16428	3
chr17	47889226	47889807	MajorDMR-10-16429	8
chr17	47899811	47900591	MajorDMR-10-16430	9
chr17	47901144	47901272	MajorDMR-10-16431	2
chr17	48047515	48047529	MajorDMR-10-16432	2
chr17	48050568	48050824	MajorDMR-10-16433	2
chr17	48126283	48126336	MajorDMR-10-16434	2
chr17	48127214	48127311	MajorDMR-10-16435	2
chr17	48222572	48222581	MajorDMR-10-16436	2
chr17	48232613	48232879	MajorDMR-10-16437	3
chr17	48405239	48406876	MajorDMR-10-16438	25
chr17	48425892	48426140	MajorDMR-10-16439	4
chr17	48508363	48508902	MajorDMR-10-16440	3
chr17	48521571	48521810	MajorDMR-10-16441	2
chr17	48581621	48581788	MajorDMR-10-16442	2
chr17	48758350	48759736	MajorDMR-10-16443	13
chr17	48773712	48773936	MajorDMR-10-16444	3
chr17	48849450	48849595	MajorDMR-10-16445	4
chr17	49031716	49031902	MajorDMR-10-16446	5
chr17	49076146	49076197	MajorDMR-10-16447	2
chr17	49112684	49112769	MajorDMR-10-16448	2
chr17	49163588	49163768	MajorDMR-10-16449	5
chr17	49263440	49264114	MajorDMR-10-16450	12
chr17	49334966	49335243	MajorDMR-10-16451	3
chr17	49423812	49424318	MajorDMR-10-16452	8
chr17	49471748	49471917	MajorDMR-10-16453	2
chr17	49473200	49473532	MajorDMR-10-16454	9
chr17	49698714	49698910	MajorDMR-10-16455	2
chr17	49719579	49719730	MajorDMR-10-16456	2
chr17	49770857	49771131	MajorDMR-10-16457	2
chr17	49945479	49945567	MajorDMR-10-16458	3
chr17	50414224	50414267	MajorDMR-10-16459	2
chr17	50569551	50570085	MajorDMR-10-16460	3
chr17	50708015	50708167	MajorDMR-10-16461	2
chr17	50962861	50962977	MajorDMR-10-16462	3
chr17	51027067	51027306	MajorDMR-10-16463	3
chr17	51140316	51140343	MajorDMR-10-16464	2
chr17	51228452	51228595	MajorDMR-10-16465	8
chr17	51577024	51577100	MajorDMR-10-16466	2
chr17	51714917	51715204	MajorDMR-10-16467	3
chr17	52051818	52052446	MajorDMR-10-16468	8
chr17	52182921	52183056	MajorDMR-10-16469	3
chr17	52250974	52251002	MajorDMR-10-16470	2
chr17	52486735	52486776	MajorDMR-10-16471	2
chr17	52503242	52503718	MajorDMR-10-16472	2
chr17	52852639	52853428	MajorDMR-10-16473	5
chr17	52859893	52860502	MajorDMR-10-16474	5
chr17	52867631	52867983	MajorDMR-10-16475	5
chr17	52984008	52984435	MajorDMR-10-16476	7
chr17	53034227	53034271	MajorDMR-10-16477	2
chr17	53043976	53044694	MajorDMR-10-16478	8
chr17	53140958	53141051	MajorDMR-10-16479	2
chr17	53252915	53253387	MajorDMR-10-16480	2
chr17	53276833	53276941	MajorDMR-10-16481	4
chr17	53279030	53279168	MajorDMR-10-16482	2
chr17	53314531	53314845	MajorDMR-10-16483	3
chr17	53341227	53341244	MajorDMR-10-16484	2
chr17	53375726	53375789	MajorDMR-10-16485	2
chr17	53469199	53469567	MajorDMR-10-16486	2
chr17	53471704	53472772	MajorDMR-10-16487	7
chr17	53479676	53479822	MajorDMR-10-16488	3
chr17	53502720	53502863	MajorDMR-10-16489	2
chr17	53513942	53514076	MajorDMR-10-16490	2
chr17	53549557	53549876	MajorDMR-10-16491	5
chr17	53660305	53660654	MajorDMR-10-16492	2
chr17	53688515	53688886	MajorDMR-10-16493	4
chr17	53721570	53721915	MajorDMR-10-16494	3
chr17	53767109	53767262	MajorDMR-10-16495	3
chr17	53784550	53784857	MajorDMR-10-16496	3
chr17	53788129	53788482	MajorDMR-10-16497	3
chr17	53811566	53812039	MajorDMR-10-16498	4
chr17	53884744	53884815	MajorDMR-10-16499	2
chr17	54149314	54149931	MajorDMR-10-16500	4
chr17	54170739	54171038	MajorDMR-10-16501	7
chr17	54180888	54180904	MajorDMR-10-16502	2
chr17	54590386	54590413	MajorDMR-10-16503	2
chr17	54605400	54605832	MajorDMR-10-16504	6
chr17	54918423	54918592	MajorDMR-10-16505	2
chr17	54926376	54926430	MajorDMR-10-16506	2
chr17	54938364	54938375	MajorDMR-10-16507	2
chr17	54971861	54972019	MajorDMR-10-16508	4
chr17	55167991	55168249	MajorDMR-10-16509	2
chr17	55209347	55209949	MajorDMR-10-16510	3
chr17	55368373	55368986	MajorDMR-10-16511	12
chr17	55395686	55396559	MajorDMR-10-16512	11
chr17	55478074	55478609	MajorDMR-10-16513	8
chr17	55483638	55484031	MajorDMR-10-16514	4
chr17	55583496	55584080	MajorDMR-10-16515	17
chr17	55615881	55616327	MajorDMR-10-16516	6
chr17	55619178	55619413	MajorDMR-10-16517	7
chr17	55659973	55660213	MajorDMR-10-16518	3
chr17	55663434	55663947	MajorDMR-10-16519	6
chr17	55677321	55677636	MajorDMR-10-16520	2
chr17	55897244	55897639	MajorDMR-10-16521	5
chr17	55930352	55930575	MajorDMR-10-16522	4
chr17	55959511	55959615	MajorDMR-10-16523	3
chr17	56023556	56023817	MajorDMR-10-16524	2
chr17	56050457	56050584	MajorDMR-10-16525	3
chr17	56078664	56078739	MajorDMR-10-16526	3
chr17	56081051	56081632	MajorDMR-10-16527	7
chr17	56082779	56082886	MajorDMR-10-16528	2
chr17	56117996	56118104	MajorDMR-10-16529	2
chr17	56118942	56119268	MajorDMR-10-16530	4
chr17	56129248	56129595	MajorDMR-10-16531	4
chr17	56130872	56130996	MajorDMR-10-16532	2
chr17	56136116	56136137	MajorDMR-10-16533	2
chr17	56136671	56137052	MajorDMR-10-16534	4
chr17	56162990	56163307	MajorDMR-10-16535	3
chr17	56163826	56164741	MajorDMR-10-16536	12
chr17	56165629	56165687	MajorDMR-10-16537	2
chr17	56168136	56168298	MajorDMR-10-16538	2
chr17	56228822	56228830	MajorDMR-10-16539	2
chr17	56365832	56365960	MajorDMR-10-16540	4
chr17	56400341	56400407	MajorDMR-10-16541	2
chr17	56456011	56456296	MajorDMR-10-16542	4
chr17	56634400	56634448	MajorDMR-10-16543	2
chr17	56743615	56743994	MajorDMR-10-16544	10
chr17	56966907	56967402	MajorDMR-10-16545	5
chr17	57064831	57064880	MajorDMR-10-16546	2
chr17	57105975	57106073	MajorDMR-10-16547	3
chr17	57125176	57125455	MajorDMR-10-16548	4
chr17	57130263	57130475	MajorDMR-10-16549	7
chr17	57144422	57144470	MajorDMR-10-16550	5
chr17	57156636	57157199	MajorDMR-10-16551	6
chr17	57181429	57182741	MajorDMR-10-16552	7
chr17	57191614	57191716	MajorDMR-10-16553	4
chr17	57308037	57308474	MajorDMR-10-16554	4
chr17	57438481	57439001	MajorDMR-10-16555	8
chr17	57513083	57513304	MajorDMR-10-16556	4
chr17	57515161	57515368	MajorDMR-10-16557	5
chr17	57624057	57624224	MajorDMR-10-16558	2
chr17	57725741	57726182	MajorDMR-10-16559	4
chr17	57734126	57734224	MajorDMR-10-16560	3
chr17	57755489	57755855	MajorDMR-10-16561	2
chr17	57760458	57760514	MajorDMR-10-16562	2
chr17	57761078	57761095	MajorDMR-10-16563	2
chr17	57762357	57762541	MajorDMR-10-16564	5
chr17	57763708	57763903	MajorDMR-10-16565	2
chr17	57776658	57776773	MajorDMR-10-16566	2
chr17	57885416	57885772	MajorDMR-10-16567	4
chr17	57951421	57952011	MajorDMR-10-16568	3
chr17	58008259	58008374	MajorDMR-10-16569	2
chr17	58118235	58118449	MajorDMR-10-16570	2
chr17	58119656	58120428	MajorDMR-10-16571	33
chr17	58142934	58143449	MajorDMR-10-16572	3
chr17	58149414	58150124	MajorDMR-10-16573	9
chr17	58250750	58251308	MajorDMR-10-16574	5
chr17	58270674	58270725	MajorDMR-10-16575	2
chr17	58287210	58287247	MajorDMR-10-16576	2
chr17	58294723	58294908	MajorDMR-10-16577	2
chr17	58296903	58297064	MajorDMR-10-16578	4
chr17	58350317	58350628	MajorDMR-10-16579	8
chr17	58365195	58365271	MajorDMR-10-16580	5
chr17	58367304	58367484	MajorDMR-10-16581	5
chr17	58375468	58375583	MajorDMR-10-16582	2
chr17	58404268	58405001	MajorDMR-10-16583	22
chr17	58409836	58410073	MajorDMR-10-16584	2
chr17	58410884	58412048	MajorDMR-10-16585	10
chr17	58432352	58432474	MajorDMR-10-16586	4
chr17	58449336	58449396	MajorDMR-10-16587	2
chr17	58490049	58490323	MajorDMR-10-16588	4
chr17	58519835	58520002	MajorDMR-10-16589	2
chr17	58654619	58655295	MajorDMR-10-16590	8
chr17	58885993	58886049	MajorDMR-10-16591	2
chr17	59052704	59052729	MajorDMR-10-16592	2
chr17	59199562	59199947	MajorDMR-10-16593	3
chr17	59204011	59204339	MajorDMR-10-16594	7
chr17	59278547	59278579	MajorDMR-10-16595	2
chr17	59296935	59297222	MajorDMR-10-16596	4
chr17	59300020	59300360	MajorDMR-10-16597	4
chr17	59444524	59444533	MajorDMR-10-16598	2
chr17	59535949	59536697	MajorDMR-10-16599	6
chr17	59537380	59537896	MajorDMR-10-16600	3
chr17	59955357	59955652	MajorDMR-10-16601	2
chr17	59984804	59985371	MajorDMR-10-16602	6
chr17	59986299	59986311	MajorDMR-10-16603	2
chr17	60057844	60057925	MajorDMR-10-16604	2
chr17	60073597	60073682	MajorDMR-10-16605	3
chr17	60117976	60118128	MajorDMR-10-16606	3
chr17	60149546	60149990	MajorDMR-10-16607	5
chr17	60164570	60164890	MajorDMR-10-16608	4
chr17	60167118	60167303	MajorDMR-10-16609	4
chr17	60210904	60210986	MajorDMR-10-16610	3
chr17	60213307	60214006	MajorDMR-10-16611	13
chr17	60235921	60236097	MajorDMR-10-16612	5
chr17	60269497	60269870	MajorDMR-10-16613	2
chr17	60270674	60270932	MajorDMR-10-16614	4
chr17	60319711	60319742	MajorDMR-10-16615	2
chr17	60494525	60494612	MajorDMR-10-16616	3
chr17	60499350	60499911	MajorDMR-10-16617	3
chr17	60541261	60541398	MajorDMR-10-16618	2
chr17	60747580	60747592	MajorDMR-10-16619	2
chr17	60800536	60801501	MajorDMR-10-16620	11
chr17	60817316	60817912	MajorDMR-10-16621	4
chr17	60932476	60932525	MajorDMR-10-16622	2
chr17	60944515	60944909	MajorDMR-10-16623	3
chr17	61104352	61104594	MajorDMR-10-16624	2
chr17	61117527	61117816	MajorDMR-10-16625	3
chr17	61118598	61119299	MajorDMR-10-16626	3
chr17	61166217	61166226	MajorDMR-10-16627	2
chr17	61171599	61171666	MajorDMR-10-16628	3
chr17	61224587	61224895	MajorDMR-10-16629	4
chr17	61279136	61279174	MajorDMR-10-16630	2
chr17	61409157	61409931	MajorDMR-10-16631	7
chr17	61481198	61481347	MajorDMR-10-16632	2
chr17	61515132	61515136	MajorDMR-10-16633	2
chr17	61750395	61750481	MajorDMR-10-16634	2
chr17	61842108	61842516	MajorDMR-10-16635	2
chr17	61874180	61874263	MajorDMR-10-16636	2
chr17	61876272	61876296	MajorDMR-10-16637	2
chr17	61965162	61965361	MajorDMR-10-16638	3
chr17	62236627	62236929	MajorDMR-10-16639	4
chr17	62246944	62247406	MajorDMR-10-16640	2
chr17	62273868	62274273	MajorDMR-10-16641	2
chr17	62389586	62389751	MajorDMR-10-16642	3
chr17	62509607	62509699	MajorDMR-10-16643	2
chr17	62533694	62533851	MajorDMR-10-16644	4
chr17	62541568	62543865	MajorDMR-10-16645	22
chr17	62547795	62548603	MajorDMR-10-16646	9
chr17	62611062	62611199	MajorDMR-10-16647	2
chr17	62775544	62777890	MajorDMR-10-16648	97
chr17	62800587	62801174	MajorDMR-10-16649	3
chr17	63072998	63073242	MajorDMR-10-16650	2
chr17	63097498	63097528	MajorDMR-10-16651	2
chr17	63099060	63099152	MajorDMR-10-16652	3
chr17	63102386	63102444	MajorDMR-10-16653	2
chr17	63134222	63134824	MajorDMR-10-16654	11
chr17	63179990	63180200	MajorDMR-10-16655	3
chr17	63186690	63187064	MajorDMR-10-16656	4
chr17	63199251	63199832	MajorDMR-10-16657	10
chr17	63312065	63312447	MajorDMR-10-16658	8
chr17	63382023	63382435	MajorDMR-10-16659	14
chr17	63384172	63384555	MajorDMR-10-16660	4
chr17	63410241	63410245	MajorDMR-10-16661	2
chr17	63414361	63414587	MajorDMR-10-16662	2
chr17	63468830	63469474	MajorDMR-10-16663	9
chr17	63530468	63530567	MajorDMR-10-16664	2
chr17	63590078	63590640	MajorDMR-10-16665	15
chr17	63591164	63591197	MajorDMR-10-16666	2
chr17	63674181	63675145	MajorDMR-10-16667	5
chr17	63731420	63731562	MajorDMR-10-16668	2
chr17	63738276	63739260	MajorDMR-10-16669	5
chr17	63753384	63753749	MajorDMR-10-16670	2
chr17	63860381	63860887	MajorDMR-10-16671	10
chr17	63881494	63882936	MajorDMR-10-16672	10
chr17	64166111	64166204	MajorDMR-10-16673	3
chr17	64168054	64168506	MajorDMR-10-16674	5
chr17	64189234	64189494	MajorDMR-10-16675	5
chr17	64374409	64374554	MajorDMR-10-16676	2
chr17	64414191	64414444	MajorDMR-10-16677	4
chr17	64455844	64455905	MajorDMR-10-16678	2
chr17	64556273	64556795	MajorDMR-10-16679	5
chr17	64608760	64609255	MajorDMR-10-16680	2
chr17	64610502	64611222	MajorDMR-10-16681	5
chr17	64680239	64681028	MajorDMR-10-16682	7
chr17	64707108	64708568	MajorDMR-10-16683	13
chr17	64718436	64718860	MajorDMR-10-16684	4
chr17	64916124	64917414	MajorDMR-10-16685	9
chr17	64940744	64940918	MajorDMR-10-16686	4
chr17	64946343	64946357	MajorDMR-10-16687	3
chr17	64955650	64955951	MajorDMR-10-16688	5
chr17	64959519	64959916	MajorDMR-10-16689	2
chr17	64962983	64964460	MajorDMR-10-16690	12
chr17	64974762	64974831	MajorDMR-10-16691	4
chr17	64991030	64991242	MajorDMR-10-16692	4
chr17	64992138	64992392	MajorDMR-10-16693	6
chr17	65015013	65015649	MajorDMR-10-16694	10
chr17	65016244	65016705	MajorDMR-10-16695	13
chr17	65052980	65053343	MajorDMR-10-16696	6
chr17	65063115	65063272	MajorDMR-10-16697	3
chr17	65071687	65072650	MajorDMR-10-16698	11
chr17	65077000	65077074	MajorDMR-10-16699	2
chr17	65093719	65093750	MajorDMR-10-16700	2
chr17	65094427	65094930	MajorDMR-10-16701	5
chr17	65096296	65096491	MajorDMR-10-16702	2
chr17	65105370	65105760	MajorDMR-10-16703	7
chr17	65107472	65108805	MajorDMR-10-16704	9
chr17	65141107	65141812	MajorDMR-10-16705	6
chr17	65144409	65144650	MajorDMR-10-16706	2
chr17	65199817	65199844	MajorDMR-10-16707	2
chr17	65236625	65236827	MajorDMR-10-16708	3
chr17	65256818	65257074	MajorDMR-10-16709	7
chr17	65275575	65275664	MajorDMR-10-16710	3
chr17	65307747	65308140	MajorDMR-10-16711	6
chr17	65312823	65313272	MajorDMR-10-16712	6
chr17	65340240	65340344	MajorDMR-10-16713	2
chr17	65376258	65376380	MajorDMR-10-16714	3
chr17	65378313	65378713	MajorDMR-10-16715	3
chr17	65382704	65383009	MajorDMR-10-16716	2
chr17	65391672	65392390	MajorDMR-10-16717	8
chr17	65427512	65427838	MajorDMR-10-16718	3
chr17	65445379	65445561	MajorDMR-10-16719	5
chr17	65461406	65461595	MajorDMR-10-16720	4
chr17	65479697	65480025	MajorDMR-10-16721	2
chr17	65484140	65484278	MajorDMR-10-16722	2
chr17	65487635	65488101	MajorDMR-10-16723	4
chr17	65489673	65490340	MajorDMR-10-16724	4
chr17	65496075	65496306	MajorDMR-10-16725	2
chr17	65498180	65498590	MajorDMR-10-16726	7
chr17	65516412	65517069	MajorDMR-10-16727	14
chr17	65517832	65517990	MajorDMR-10-16728	6
chr17	65524567	65524742	MajorDMR-10-16729	2
chr17	65535563	65535721	MajorDMR-10-16730	6
chr17	65545916	65546773	MajorDMR-10-16731	20
chr17	65556922	65558004	MajorDMR-10-16732	8
chr17	65570447	65570471	MajorDMR-10-16733	2
chr17	65574193	65574409	MajorDMR-10-16734	5
chr17	65585022	65585052	MajorDMR-10-16735	2
chr17	65612771	65613027	MajorDMR-10-16736	9
chr17	65621540	65621703	MajorDMR-10-16737	4
chr17	65633149	65633624	MajorDMR-10-16738	11
chr17	65647498	65647624	MajorDMR-10-16739	4
chr17	65653654	65654161	MajorDMR-10-16740	7
chr17	65658592	65658690	MajorDMR-10-16741	2
chr17	65667706	65667834	MajorDMR-10-16742	3
chr17	65668902	65668927	MajorDMR-10-16743	3
chr17	65669513	65669686	MajorDMR-10-16744	2
chr17	65683201	65684721	MajorDMR-10-16745	14
chr17	65696307	65696926	MajorDMR-10-16746	6
chr17	65910862	65911026	MajorDMR-10-16747	2
chr17	65974602	65974709	MajorDMR-10-16748	6
chr17	66017055	66017061	MajorDMR-10-16749	2
chr17	66437343	66437726	MajorDMR-10-16750	7
chr17	66512461	66512515	MajorDMR-10-16751	2
chr17	66528366	66528498	MajorDMR-10-16752	2
chr17	66533810	66533822	MajorDMR-10-16753	2
chr17	66536532	66536575	MajorDMR-10-16754	3
chr17	66543893	66544074	MajorDMR-10-16755	5
chr17	66550431	66550784	MajorDMR-10-16756	9
chr17	66552401	66552863	MajorDMR-10-16757	3
chr17	66553661	66554406	MajorDMR-10-16758	11
chr17	66568723	66568934	MajorDMR-10-16759	5
chr17	66573381	66573574	MajorDMR-10-16760	2
chr17	66578476	66578481	MajorDMR-10-16761	2
chr17	66594874	66596132	MajorDMR-10-16762	13
chr17	66657577	66657634	MajorDMR-10-16763	2
chr17	66658467	66659077	MajorDMR-10-16764	4
chr17	66694763	66695253	MajorDMR-10-16765	2
chr17	66702553	66703931	MajorDMR-10-16766	9
chr17	66706257	66706866	MajorDMR-10-16767	10
chr17	66716164	66716191	MajorDMR-10-16768	2
chr17	66733625	66734540	MajorDMR-10-16769	6
chr17	66899483	66899751	MajorDMR-10-16770	8
chr17	67084011	67084060	MajorDMR-10-16771	2
chr17	67241948	67242048	MajorDMR-10-16772	2
chr17	67243499	67243573	MajorDMR-10-16773	2
chr17	67265355	67265528	MajorDMR-10-16774	2
chr17	67347481	67347698	MajorDMR-10-16775	2
chr17	67408040	67408789	MajorDMR-10-16776	8
chr17	67412824	67413643	MajorDMR-10-16777	5
chr17	67416823	67416850	MajorDMR-10-16778	2
chr17	67426295	67426885	MajorDMR-10-16779	5
chr17	67457875	67458223	MajorDMR-10-16780	8
chr17	67469890	67470706	MajorDMR-10-16781	4
chr17	67471699	67472338	MajorDMR-10-16782	5
chr17	67483338	67483515	MajorDMR-10-16783	3
chr17	67495350	67495621	MajorDMR-10-16784	5
chr17	67514381	67514477	MajorDMR-10-16785	2
chr17	67533702	67533743	MajorDMR-10-16786	2
chr17	67536877	67537053	MajorDMR-10-16787	3
chr17	67552015	67552436	MajorDMR-10-16788	5
chr17	67705926	67706148	MajorDMR-10-16789	5
chr17	68339200	68339550	MajorDMR-10-16790	3
chr17	68357081	68357608	MajorDMR-10-16791	8
chr17	68497638	68497647	MajorDMR-10-16792	2
chr17	68695015	68695202	MajorDMR-10-16793	5
chr17	68699672	68699690	MajorDMR-10-16794	3
chr17	68706021	68706366	MajorDMR-10-16795	2
chr17	68893202	68893493	MajorDMR-10-16796	3
chr17	69004445	69004522	MajorDMR-10-16797	2
chr17	69018059	69018612	MajorDMR-10-16798	8
chr17	69040820	69041117	MajorDMR-10-16799	3
chr17	69160876	69161020	MajorDMR-10-16800	2
chr17	69452113	69452327	MajorDMR-10-16801	6
chr17	69518881	69519599	MajorDMR-10-16802	5
chr17	69568037	69568498	MajorDMR-10-16803	4
chr17	69826926	69827230	MajorDMR-10-16804	4
chr17	69978914	69979142	MajorDMR-10-16805	2
chr17	70004654	70004795	MajorDMR-10-16806	2
chr17	70019160	70019452	MajorDMR-10-16807	3
chr17	70170666	70170893	MajorDMR-10-16808	4
chr17	70190998	70191076	MajorDMR-10-16809	4
chr17	70301910	70302834	MajorDMR-10-16810	11
chr17	70372391	70373186	MajorDMR-10-16811	12
chr17	70445126	70445148	MajorDMR-10-16812	2
chr17	70446175	70446182	MajorDMR-10-16813	2
chr17	70464219	70464228	MajorDMR-10-16814	2
chr17	70490240	70490606	MajorDMR-10-16815	8
chr17	70498031	70498751	MajorDMR-10-16816	23
chr17	70503071	70503124	MajorDMR-10-16817	3
chr17	70542248	70542531	MajorDMR-10-16818	2
chr17	70583426	70583622	MajorDMR-10-16819	4
chr17	70597093	70597108	MajorDMR-10-16820	2
chr17	70618949	70619163	MajorDMR-10-16821	3
chr17	70619897	70620640	MajorDMR-10-16822	10
chr17	70662878	70662932	MajorDMR-10-16823	2
chr17	70689465	70689581	MajorDMR-10-16824	2
chr17	70706875	70707157	MajorDMR-10-16825	2
chr17	70723214	70723609	MajorDMR-10-16826	9
chr17	71009505	71009859	MajorDMR-10-16827	6
chr17	71049412	71050426	MajorDMR-10-16828	15
chr17	71245279	71246221	MajorDMR-10-16829	14
chr17	71251255	71251336	MajorDMR-10-16830	2
chr17	71318830	71318951	MajorDMR-10-16831	2
chr17	71319516	71320329	MajorDMR-10-16832	7
chr17	71322007	71322197	MajorDMR-10-16833	3
chr17	71324188	71324293	MajorDMR-10-16834	4
chr17	71390658	71390666	MajorDMR-10-16835	2
chr17	71398231	71398742	MajorDMR-10-16836	11
chr17	71404900	71404996	MajorDMR-10-16837	3
chr17	71466653	71467085	MajorDMR-10-16838	8
chr17	71537366	71538176	MajorDMR-10-16839	21
chr17	71551842	71552004	MajorDMR-10-16840	6
chr17	71558643	71559112	MajorDMR-10-16841	12
chr17	71620429	71620954	MajorDMR-10-16842	11
chr17	71844165	71844354	MajorDMR-10-16843	4
chr17	71852798	71853054	MajorDMR-10-16844	7
chr17	71984750	71985569	MajorDMR-10-16845	9
chr17	72013802	72014073	MajorDMR-10-16846	4
chr17	72357286	72357631	MajorDMR-10-16847	13
chr17	72462521	72463612	MajorDMR-10-16848	21
chr17	72581608	72582486	MajorDMR-10-16849	11
chr17	72627980	72628020	MajorDMR-10-16850	3
chr17	72813188	72813441	MajorDMR-10-16851	5
chr17	72879148	72879728	MajorDMR-10-16852	16
chr17	72981779	72981851	MajorDMR-10-16853	3
chr17	73016841	73017426	MajorDMR-10-16854	10
chr17	73041478	73041740	MajorDMR-10-16855	2
chr17	73110967	73110971	MajorDMR-10-16856	2
chr17	73244110	73244291	MajorDMR-10-16857	6
chr17	73244820	73245021	MajorDMR-10-16858	3
chr17	73334434	73334689	MajorDMR-10-16859	5
chr17	73399534	73399578	MajorDMR-10-16860	2
chr17	73405070	73405573	MajorDMR-10-16861	4
chr17	73554522	73554987	MajorDMR-10-16862	2
chr17	73580284	73580859	MajorDMR-10-16863	9
chr17	73760658	73760680	MajorDMR-10-16864	2
chr17	73782301	73782660	MajorDMR-10-16865	4
chr17	73799518	73799923	MajorDMR-10-16866	4
chr17	73904153	73904627	MajorDMR-10-16867	11
chr17	73954133	73954262	MajorDMR-10-16868	4
chr17	73955232	73955647	MajorDMR-10-16869	3
chr17	73956652	73956738	MajorDMR-10-16870	4
chr17	73957788	73959993	MajorDMR-10-16871	30
chr17	73961366	73961807	MajorDMR-10-16872	8
chr17	73966861	73967059	MajorDMR-10-16873	4
chr17	74031051	74031061	MajorDMR-10-16874	2
chr17	74046716	74046926	MajorDMR-10-16875	3
chr17	74069255	74069262	MajorDMR-10-16876	2
chr17	74107204	74107634	MajorDMR-10-16877	6
chr17	74169314	74169578	MajorDMR-10-16878	2
chr17	74175963	74176117	MajorDMR-10-16879	2
chr17	74179666	74180143	MajorDMR-10-16880	3
chr17	74180930	74181401	MajorDMR-10-16881	2
chr17	74188152	74188534	MajorDMR-10-16882	2
chr17	74195768	74195795	MajorDMR-10-16883	2
chr17	74198385	74198650	MajorDMR-10-16884	2
chr17	74213191	74214148	MajorDMR-10-16885	9
chr17	74218421	74218957	MajorDMR-10-16886	10
chr17	74228073	74228280	MajorDMR-10-16887	2
chr17	74230006	74230566	MajorDMR-10-16888	4
chr17	74234157	74235052	MajorDMR-10-16889	6
chr17	74310498	74310999	MajorDMR-10-16890	9
chr17	74330256	74330384	MajorDMR-10-16891	3
chr17	74403167	74403286	MajorDMR-10-16892	5
chr17	74412403	74413210	MajorDMR-10-16893	7
chr17	74413767	74413905	MajorDMR-10-16894	6
chr17	74444266	74444759	MajorDMR-10-16895	3
chr17	74447076	74447123	MajorDMR-10-16896	2
chr17	74497697	74497852	MajorDMR-10-16897	5
chr17	74523678	74524170	MajorDMR-10-16898	2
chr17	74532021	74532160	MajorDMR-10-16899	2
chr17	74541988	74542352	MajorDMR-10-16900	5
chr17	74548515	74548744	MajorDMR-10-16901	5
chr17	74555222	74555487	MajorDMR-10-16902	2
chr17	74556179	74558665	MajorDMR-10-16903	24
chr17	74561099	74561452	MajorDMR-10-16904	4
chr17	74589399	74590279	MajorDMR-10-16905	15
chr17	74630889	74631592	MajorDMR-10-16906	6
chr17	74653799	74654179	MajorDMR-10-16907	4
chr17	74666968	74667109	MajorDMR-10-16908	4
chr17	74668647	74668882	MajorDMR-10-16909	4
chr17	74686016	74686050	MajorDMR-10-16910	2
chr17	74693841	74694474	MajorDMR-10-16911	6
chr17	74703131	74703418	MajorDMR-10-16912	4
chr17	74709601	74709715	MajorDMR-10-16913	2
chr17	74721477	74721713	MajorDMR-10-16914	2
chr17	74748235	74748446	MajorDMR-10-16915	4
chr17	74775817	74776624	MajorDMR-10-16916	9
chr17	74782573	74782929	MajorDMR-10-16917	6
chr17	74791556	74791897	MajorDMR-10-16918	3
chr17	74855854	74856694	MajorDMR-10-16919	4
chr17	74926263	74926698	MajorDMR-10-16920	11
chr17	74952946	74953848	MajorDMR-10-16921	6
chr17	74954539	74955325	MajorDMR-10-16922	6
chr17	74964874	74965016	MajorDMR-10-16923	5
chr17	75019388	75019547	MajorDMR-10-16924	2
chr17	75020323	75020995	MajorDMR-10-16925	5
chr17	75088218	75088415	MajorDMR-10-16926	4
chr17	75104181	75104800	MajorDMR-10-16927	10
chr17	75111229	75111741	MajorDMR-10-16928	4
chr17	75121723	75121791	MajorDMR-10-16929	2
chr17	75125856	75125899	MajorDMR-10-16930	4
chr17	75126423	75127272	MajorDMR-10-16931	10
chr17	75128982	75129076	MajorDMR-10-16932	2
chr17	75179755	75180088	MajorDMR-10-16933	6
chr17	75205166	75205288	MajorDMR-10-16934	2
chr17	75207904	75208080	MajorDMR-10-16935	8
chr17	75211187	75211651	MajorDMR-10-16936	3
chr17	75213471	75213551	MajorDMR-10-16937	4
chr17	75215991	75216066	MajorDMR-10-16938	2
chr17	75316033	75316039	MajorDMR-10-16939	2
chr17	75409512	75409592	MajorDMR-10-16940	2
chr17	75473968	75474434	MajorDMR-10-16941	3
chr17	75539900	75540253	MajorDMR-10-16942	6
chr17	75542763	75543195	MajorDMR-10-16943	4
chr17	75552611	75553016	MajorDMR-10-16944	7
chr17	75567295	75567495	MajorDMR-10-16945	2
chr17	75603101	75603773	MajorDMR-10-16946	16
chr17	75605070	75605225	MajorDMR-10-16947	6
chr17	75626305	75626409	MajorDMR-10-16948	5
chr17	75634425	75634554	MajorDMR-10-16949	2
chr17	75775038	75775163	MajorDMR-10-16950	2
chr17	75873778	75874497	MajorDMR-10-16951	5
chr17	75879877	75879924	MajorDMR-10-16952	2
chr17	75894607	75895237	MajorDMR-10-16953	9
chr17	76017455	76017514	MajorDMR-10-16954	2
chr17	76021336	76021525	MajorDMR-10-16955	3
chr17	76028331	76028660	MajorDMR-10-16956	2
chr17	76033692	76034181	MajorDMR-10-16957	4
chr17	76062745	76063190	MajorDMR-10-16958	5
chr17	76072250	76072459	MajorDMR-10-16959	6
chr17	76090959	76091030	MajorDMR-10-16960	4
chr17	76099121	76099320	MajorDMR-10-16961	5
chr17	76106563	76106629	MajorDMR-10-16962	3
chr17	76212721	76212766	MajorDMR-10-16963	2
chr17	76224817	76225076	MajorDMR-10-16964	9
chr17	76268434	76269132	MajorDMR-10-16965	15
chr17	76609688	76609741	MajorDMR-10-16966	4
chr17	76620532	76621013	MajorDMR-10-16967	11
chr17	76626926	76627149	MajorDMR-10-16968	4
chr17	76656627	76656875	MajorDMR-10-16969	5
chr17	76667521	76667784	MajorDMR-10-16970	4
chr17	76717059	76717327	MajorDMR-10-16971	2
chr17	76720835	76721118	MajorDMR-10-16972	2
chr17	76757767	76757907	MajorDMR-10-16973	4
chr17	76807445	76807690	MajorDMR-10-16974	5
chr17	76809135	76809181	MajorDMR-10-16975	2
chr17	76813295	76813565	MajorDMR-10-16976	5
chr17	76815197	76816323	MajorDMR-10-16977	12
chr17	76835261	76835293	MajorDMR-10-16978	2
chr17	76842000	76842315	MajorDMR-10-16979	10
chr17	76855096	76855364	MajorDMR-10-16980	3
chr17	76864110	76865174	MajorDMR-10-16981	10
chr17	76869736	76869755	MajorDMR-10-16982	2
chr17	76870860	76871015	MajorDMR-10-16983	2
chr17	76873624	76873715	MajorDMR-10-16984	2
chr17	76885113	76885225	MajorDMR-10-16985	3
chr17	76886538	76886941	MajorDMR-10-16986	17
chr17	76895965	76896104	MajorDMR-10-16987	2
chr17	76909324	76910223	MajorDMR-10-16988	14
chr17	76915832	76916229	MajorDMR-10-16989	3
chr17	76920336	76920380	MajorDMR-10-16990	2
chr17	76961664	76962878	MajorDMR-10-16991	27
chr17	76979747	76979880	MajorDMR-10-16992	3
chr17	77042301	77042316	MajorDMR-10-16993	2
chr17	77151003	77151457	MajorDMR-10-16994	11
chr17	77176177	77176763	MajorDMR-10-16995	9
chr17	77254989	77255043	MajorDMR-10-16996	2
chr17	77277972	77279420	MajorDMR-10-16997	19
chr17	77291281	77291325	MajorDMR-10-16998	3
chr17	77336304	77337231	MajorDMR-10-16999	12
chr17	77349791	77349823	MajorDMR-10-17000	2
chr17	77393991	77394381	MajorDMR-10-17001	9
chr17	77474325	77474472	MajorDMR-10-17002	4
chr17	77502841	77502914	MajorDMR-10-17003	2
chr17	77506636	77506786	MajorDMR-10-17004	3
chr17	77606550	77606573	MajorDMR-10-17005	2
chr17	77632468	77632952	MajorDMR-10-17006	3
chr17	77644690	77645264	MajorDMR-10-17007	8
chr17	77657577	77657682	MajorDMR-10-17008	4
chr17	77749182	77749438	MajorDMR-10-17009	5
chr17	77799970	77800303	MajorDMR-10-17010	7
chr17	77806417	77806852	MajorDMR-10-17011	3
chr17	77807360	77810980	MajorDMR-10-17012	109
chr17	77822221	77822409	MajorDMR-10-17013	5
chr17	77881677	77881958	MajorDMR-10-17014	13
chr17	77951388	77951501	MajorDMR-10-17015	4
chr17	77952427	77952503	MajorDMR-10-17016	6
chr17	77955529	77955632	MajorDMR-10-17017	5
chr17	77961605	77962099	MajorDMR-10-17018	17
chr17	78102708	78102852	MajorDMR-10-17019	2
chr17	78125089	78125476	MajorDMR-10-17020	4
chr17	78228701	78228909	MajorDMR-10-17021	5
chr17	78329305	78329456	MajorDMR-10-17022	2
chr17	78366707	78367776	MajorDMR-10-17023	21
chr17	78370486	78370510	MajorDMR-10-17024	2
chr17	78439059	78439557	MajorDMR-10-17025	11
chr17	78461085	78461499	MajorDMR-10-17026	4
chr17	78551404	78551942	MajorDMR-10-17027	11
chr17	78584131	78584196	MajorDMR-10-17028	2
chr17	78585506	78586029	MajorDMR-10-17029	3
chr17	78611346	78611721	MajorDMR-10-17030	6
chr17	78660301	78660716	MajorDMR-10-17031	8
chr17	78663091	78663195	MajorDMR-10-17032	3
chr17	78668293	78668592	MajorDMR-10-17033	2
chr17	78675874	78676064	MajorDMR-10-17034	3
chr17	78680926	78681081	MajorDMR-10-17035	5
chr17	78691317	78691752	MajorDMR-10-17036	14
chr17	78693085	78693294	MajorDMR-10-17037	2
chr17	78710646	78710807	MajorDMR-10-17038	7
chr17	78727614	78727863	MajorDMR-10-17039	5
chr17	78728369	78728529	MajorDMR-10-17040	4
chr17	78734161	78734349	MajorDMR-10-17041	5
chr17	78734993	78735325	MajorDMR-10-17042	3
chr17	78767744	78767965	MajorDMR-10-17043	4
chr17	78773842	78775012	MajorDMR-10-17044	24
chr17	78869215	78869763	MajorDMR-10-17045	21
chr17	78886655	78887177	MajorDMR-10-17046	6
chr17	79027563	79027654	MajorDMR-10-17047	4
chr17	79054184	79054274	MajorDMR-10-17048	5
chr17	79093050	79093062	MajorDMR-10-17049	2
chr17	79113936	79114265	MajorDMR-10-17050	9
chr17	79121580	79122146	MajorDMR-10-17051	16
chr17	79225535	79226038	MajorDMR-10-17052	16
chr17	79316188	79316205	MajorDMR-10-17053	2
chr17	79348994	79349178	MajorDMR-10-17054	4
chr17	79359379	79359657	MajorDMR-10-17055	6
chr17	79361859	79362051	MajorDMR-10-17056	2
chr17	79413139	79413358	MajorDMR-10-17057	5
chr17	79420125	79420479	MajorDMR-10-17058	29
chr17	79438975	79439166	MajorDMR-10-17059	3
chr17	79450764	79450889	MajorDMR-10-17060	2
chr17	79482300	79482707	MajorDMR-10-17061	2
chr17	79485605	79485622	MajorDMR-10-17062	2
chr17	79532801	79532898	MajorDMR-10-17063	4
chr17	79538113	79538626	MajorDMR-10-17064	13
chr17	79558739	79558924	MajorDMR-10-17065	2
chr17	79572566	79572656	MajorDMR-10-17066	2
chr17	79574458	79574899	MajorDMR-10-17067	2
chr17	79579897	79580174	MajorDMR-10-17068	4
chr17	79588858	79589053	MajorDMR-10-17069	4
chr17	79643288	79643348	MajorDMR-10-17070	3
chr17	79680551	79680867	MajorDMR-10-17071	3
chr17	79692533	79693207	MajorDMR-10-17072	16
chr17	79696880	79697747	MajorDMR-10-17073	19
chr17	79698570	79698968	MajorDMR-10-17074	10
chr17	79858017	79858239	MajorDMR-10-17075	5
chr17	79923138	79923165	MajorDMR-10-17076	2
chr17	79993175	79993509	MajorDMR-10-17077	5
chr17	80078108	80078623	MajorDMR-10-17078	10
chr17	80091596	80093856	MajorDMR-10-17079	33
chr17	80117979	80118169	MajorDMR-10-17080	4
chr17	80126151	80126193	MajorDMR-10-17081	2
chr17	80215021	80215293	MajorDMR-10-17082	2
chr17	80251815	80252082	MajorDMR-10-17083	6
chr17	80316395	80316858	MajorDMR-10-17084	5
chr17	80338940	80339026	MajorDMR-10-17085	2
chr17	80456251	80456893	MajorDMR-10-17086	8
chr17	80479108	80479239	MajorDMR-10-17087	7
chr17	80513741	80513898	MajorDMR-10-17088	2
chr17	80526713	80527376	MajorDMR-10-17089	19
chr17	80536044	80536169	MajorDMR-10-17090	5
chr17	80590470	80590626	MajorDMR-10-17091	6
chr17	80622610	80622666	MajorDMR-10-17092	2
chr17	80623469	80623481	MajorDMR-10-17093	2
chr17	80632470	80632688	MajorDMR-10-17094	3
chr17	80733156	80733378	MajorDMR-10-17095	6
chr17	80797679	80797954	MajorDMR-10-17096	4
chr17	80843988	80844440	MajorDMR-10-17097	12
chr17	80858065	80858880	MajorDMR-10-17098	18
chr17	80865836	80866378	MajorDMR-10-17099	19
chr17	80906369	80906629	MajorDMR-10-17100	12
chr17	80925792	80926182	MajorDMR-10-17101	15
chr17	80964807	80965163	MajorDMR-10-17102	6
chr17	80988826	80989171	MajorDMR-10-17103	4
chr17	81059090	81059293	MajorDMR-10-17104	11
chr18	96301	96318	MajorDMR-10-17105	3
chr18	103945	104524	MajorDMR-10-17106	5
chr18	157453	157516	MajorDMR-10-17107	2
chr18	191275	191297	MajorDMR-10-17108	2
chr18	197042	197336	MajorDMR-10-17109	2
chr18	210831	211088	MajorDMR-10-17110	2
chr18	269612	269903	MajorDMR-10-17111	2
chr18	321785	322574	MajorDMR-10-17112	5
chr18	387588	387849	MajorDMR-10-17113	6
chr18	395629	395979	MajorDMR-10-17114	6
chr18	421506	421640	MajorDMR-10-17115	2
chr18	453701	454170	MajorDMR-10-17116	6
chr18	501425	501703	MajorDMR-10-17117	5
chr18	563797	564111	MajorDMR-10-17118	5
chr18	911317	911901	MajorDMR-10-17119	8
chr18	1581108	1581117	MajorDMR-10-17120	2
chr18	1961284	1961700	MajorDMR-10-17121	4
chr18	1968078	1968259	MajorDMR-10-17122	4
chr18	2014762	2014881	MajorDMR-10-17123	2
chr18	2202072	2202114	MajorDMR-10-17124	2
chr18	2236321	2236686	MajorDMR-10-17125	2
chr18	2238392	2238851	MajorDMR-10-17126	5
chr18	2239479	2239941	MajorDMR-10-17127	2
chr18	2362370	2362773	MajorDMR-10-17128	4
chr18	2480677	2480794	MajorDMR-10-17129	2
chr18	2481805	2482104	MajorDMR-10-17130	2
chr18	2510287	2510707	MajorDMR-10-17131	2
chr18	2672477	2672898	MajorDMR-10-17132	3
chr18	2680651	2680915	MajorDMR-10-17133	2
chr18	2683463	2683519	MajorDMR-10-17134	2
chr18	2697526	2697900	MajorDMR-10-17135	4
chr18	2735562	2735669	MajorDMR-10-17136	2
chr18	2755859	2755959	MajorDMR-10-17137	3
chr18	2856525	2857134	MajorDMR-10-17138	12
chr18	2875343	2875380	MajorDMR-10-17139	2
chr18	2881586	2881907	MajorDMR-10-17140	9
chr18	2898075	2899974	MajorDMR-10-17141	18
chr18	2900616	2900829	MajorDMR-10-17142	6
chr18	2917009	2917667	MajorDMR-10-17143	4
chr18	2945362	2945776	MajorDMR-10-17144	5
chr18	2947423	2947940	MajorDMR-10-17145	7
chr18	2954435	2954580	MajorDMR-10-17146	2
chr18	2956246	2956275	MajorDMR-10-17147	2
chr18	2957164	2957373	MajorDMR-10-17148	2
chr18	2962173	2962316	MajorDMR-10-17149	3
chr18	2962967	2963755	MajorDMR-10-17150	5
chr18	2972223	2972718	MajorDMR-10-17151	6
chr18	2976532	2976555	MajorDMR-10-17152	2
chr18	2981328	2981717	MajorDMR-10-17153	3
chr18	2982222	2982632	MajorDMR-10-17154	2
chr18	2983215	2983599	MajorDMR-10-17155	3
chr18	2988290	2988584	MajorDMR-10-17156	2
chr18	2997964	2998812	MajorDMR-10-17157	3
chr18	3007900	3008047	MajorDMR-10-17158	2
chr18	3010890	3011304	MajorDMR-10-17159	2
chr18	3069021	3069121	MajorDMR-10-17160	2
chr18	3075753	3075853	MajorDMR-10-17161	3
chr18	3090643	3090946	MajorDMR-10-17162	4
chr18	3190480	3190546	MajorDMR-10-17163	3
chr18	3214392	3214465	MajorDMR-10-17164	2
chr18	3263943	3263992	MajorDMR-10-17165	2
chr18	3493406	3494952	MajorDMR-10-17166	13
chr18	3512296	3512652	MajorDMR-10-17167	2
chr18	3683829	3683963	MajorDMR-10-17168	2
chr18	3776060	3776177	MajorDMR-10-17169	5
chr18	3894970	3895367	MajorDMR-10-17170	5
chr18	3917968	3918428	MajorDMR-10-17171	5
chr18	3952054	3952291	MajorDMR-10-17172	3
chr18	3980311	3980719	MajorDMR-10-17173	7
chr18	3985513	3986210	MajorDMR-10-17174	8
chr18	3988852	3989054	MajorDMR-10-17175	6
chr18	4036572	4036600	MajorDMR-10-17176	2
chr18	4074692	4074776	MajorDMR-10-17177	3
chr18	4104585	4105199	MajorDMR-10-17178	8
chr18	4125964	4126123	MajorDMR-10-17179	2
chr18	4145625	4146453	MajorDMR-10-17180	7
chr18	4157351	4157403	MajorDMR-10-17181	2
chr18	4195290	4195516	MajorDMR-10-17182	5
chr18	4203888	4204137	MajorDMR-10-17183	3
chr18	4211315	4211734	MajorDMR-10-17184	2
chr18	4248304	4249777	MajorDMR-10-17185	22
chr18	4255104	4255114	MajorDMR-10-17186	3
chr18	4260985	4261759	MajorDMR-10-17187	7
chr18	4267701	4267818	MajorDMR-10-17188	2
chr18	4352847	4352974	MajorDMR-10-17189	2
chr18	4395883	4396459	MajorDMR-10-17190	7
chr18	4406675	4406795	MajorDMR-10-17191	2
chr18	4410796	4410896	MajorDMR-10-17192	3
chr18	4433095	4433126	MajorDMR-10-17193	2
chr18	4434229	4434300	MajorDMR-10-17194	2
chr18	4435219	4435908	MajorDMR-10-17195	4
chr18	4446214	4446499	MajorDMR-10-17196	3
chr18	4451196	4453114	MajorDMR-10-17197	10
chr18	4456052	4456715	MajorDMR-10-17198	9
chr18	4462869	4463040	MajorDMR-10-17199	2
chr18	4548654	4548738	MajorDMR-10-17200	6
chr18	4641667	4642225	MajorDMR-10-17201	4
chr18	4652223	4652433	MajorDMR-10-17202	2
chr18	4761618	4761986	MajorDMR-10-17203	4
chr18	4768186	4768260	MajorDMR-10-17204	2
chr18	4779166	4779205	MajorDMR-10-17205	3
chr18	4800564	4801360	MajorDMR-10-17206	9
chr18	4807351	4808019	MajorDMR-10-17207	17
chr18	4821340	4821938	MajorDMR-10-17208	6
chr18	4842145	4842562	MajorDMR-10-17209	2
chr18	4852426	4852797	MajorDMR-10-17210	7
chr18	5013880	5013930	MajorDMR-10-17211	2
chr18	5064919	5064978	MajorDMR-10-17212	2
chr18	5067801	5068096	MajorDMR-10-17213	2
chr18	5150528	5150536	MajorDMR-10-17214	2
chr18	5181981	5182737	MajorDMR-10-17215	4
chr18	5473462	5473567	MajorDMR-10-17216	3
chr18	5548175	5548394	MajorDMR-10-17217	2
chr18	5551200	5551495	MajorDMR-10-17218	9
chr18	5577189	5577476	MajorDMR-10-17219	3
chr18	5578025	5578114	MajorDMR-10-17220	2
chr18	5578879	5579339	MajorDMR-10-17221	4
chr18	5582132	5582493	MajorDMR-10-17222	2
chr18	5626055	5626060	MajorDMR-10-17223	2
chr18	5791693	5791977	MajorDMR-10-17224	3
chr18	5796781	5797389	MajorDMR-10-17225	5
chr18	5851187	5851473	MajorDMR-10-17226	3
chr18	5883522	5884093	MajorDMR-10-17227	5
chr18	5885188	5886313	MajorDMR-10-17228	5
chr18	5887352	5887368	MajorDMR-10-17229	2
chr18	5888059	5888422	MajorDMR-10-17230	5
chr18	5889212	5889782	MajorDMR-10-17231	8
chr18	5891419	5891538	MajorDMR-10-17232	4
chr18	5892212	5892428	MajorDMR-10-17233	3
chr18	5893440	5893571	MajorDMR-10-17234	2
chr18	5896911	5897015	MajorDMR-10-17235	3
chr18	5897629	5898217	MajorDMR-10-17236	5
chr18	5901587	5901597	MajorDMR-10-17237	2
chr18	5903380	5903698	MajorDMR-10-17238	9
chr18	5905862	5906095	MajorDMR-10-17239	2
chr18	5969848	5969910	MajorDMR-10-17240	2
chr18	5975559	5975584	MajorDMR-10-17241	2
chr18	5983064	5983569	MajorDMR-10-17242	11
chr18	5996145	5996553	MajorDMR-10-17243	6
chr18	6017068	6017579	MajorDMR-10-17244	8
chr18	6079222	6079406	MajorDMR-10-17245	4
chr18	6079948	6080044	MajorDMR-10-17246	2
chr18	6084452	6084947	MajorDMR-10-17247	2
chr18	6093467	6093513	MajorDMR-10-17248	3
chr18	6155270	6155951	MajorDMR-10-17249	5
chr18	6157087	6157331	MajorDMR-10-17250	2
chr18	6172947	6173266	MajorDMR-10-17251	4
chr18	6176995	6177702	MajorDMR-10-17252	6
chr18	6187347	6187668	MajorDMR-10-17253	2
chr18	6194172	6194425	MajorDMR-10-17254	11
chr18	6240592	6240924	MajorDMR-10-17255	7
chr18	6251301	6251311	MajorDMR-10-17256	2
chr18	6267237	6268127	MajorDMR-10-17257	8
chr18	6274407	6274881	MajorDMR-10-17258	3
chr18	6287553	6287581	MajorDMR-10-17259	2
chr18	6294275	6294621	MajorDMR-10-17260	4
chr18	6304294	6305061	MajorDMR-10-17261	8
chr18	6356068	6356651	MajorDMR-10-17262	6
chr18	6357426	6358039	MajorDMR-10-17263	4
chr18	6366981	6367126	MajorDMR-10-17264	3
chr18	6370468	6370507	MajorDMR-10-17265	3
chr18	6395834	6395907	MajorDMR-10-17266	2
chr18	6397127	6397292	MajorDMR-10-17267	5
chr18	6411031	6411222	MajorDMR-10-17268	3
chr18	6411885	6412723	MajorDMR-10-17269	6
chr18	6413398	6413909	MajorDMR-10-17270	5
chr18	6417067	6417131	MajorDMR-10-17271	2
chr18	6423304	6423613	MajorDMR-10-17272	5
chr18	6424356	6424645	MajorDMR-10-17273	3
chr18	6495748	6495788	MajorDMR-10-17274	2
chr18	6544466	6544953	MajorDMR-10-17275	3
chr18	6559132	6559448	MajorDMR-10-17276	2
chr18	6609872	6610258	MajorDMR-10-17277	2
chr18	6649397	6650575	MajorDMR-10-17278	6
chr18	6679330	6679525	MajorDMR-10-17279	3
chr18	6730802	6731575	MajorDMR-10-17280	8
chr18	6741686	6742057	MajorDMR-10-17281	2
chr18	6758260	6758575	MajorDMR-10-17282	11
chr18	6776269	6776518	MajorDMR-10-17283	6
chr18	6858145	6858204	MajorDMR-10-17284	2
chr18	6875868	6875896	MajorDMR-10-17285	3
chr18	6877681	6877747	MajorDMR-10-17286	4
chr18	6878802	6879518	MajorDMR-10-17287	11
chr18	6880120	6880225	MajorDMR-10-17288	3
chr18	6885821	6885986	MajorDMR-10-17289	2
chr18	6940819	6942926	MajorDMR-10-17290	22
chr18	6965255	6965341	MajorDMR-10-17291	4
chr18	7011697	7012463	MajorDMR-10-17292	15
chr18	7022801	7023470	MajorDMR-10-17293	10
chr18	7048664	7048801	MajorDMR-10-17294	2
chr18	7179782	7180071	MajorDMR-10-17295	7
chr18	7202190	7202583	MajorDMR-10-17296	10
chr18	7307155	7307752	MajorDMR-10-17297	9
chr18	7358822	7359588	MajorDMR-10-17298	7
chr18	7369273	7369310	MajorDMR-10-17299	3
chr18	7370499	7370958	MajorDMR-10-17300	12
chr18	7373632	7373682	MajorDMR-10-17301	3
chr18	7456524	7456894	MajorDMR-10-17302	6
chr18	7499695	7500442	MajorDMR-10-17303	14
chr18	7508548	7508591	MajorDMR-10-17304	2
chr18	7516702	7516933	MajorDMR-10-17305	4
chr18	7527583	7528202	MajorDMR-10-17306	6
chr18	7562047	7562242	MajorDMR-10-17307	6
chr18	7566075	7566259	MajorDMR-10-17308	2
chr18	7572808	7573419	MajorDMR-10-17309	5
chr18	7577582	7577799	MajorDMR-10-17310	2
chr18	7579575	7580014	MajorDMR-10-17311	2
chr18	7585280	7585394	MajorDMR-10-17312	3
chr18	7600195	7600367	MajorDMR-10-17313	6
chr18	7603413	7604616	MajorDMR-10-17314	8
chr18	7607104	7607761	MajorDMR-10-17315	7
chr18	7632405	7632780	MajorDMR-10-17316	4
chr18	7658374	7658587	MajorDMR-10-17317	3
chr18	7696721	7697225	MajorDMR-10-17318	6
chr18	7730760	7730843	MajorDMR-10-17319	2
chr18	7753375	7753487	MajorDMR-10-17320	2
chr18	7764791	7764899	MajorDMR-10-17321	3
chr18	7766046	7766399	MajorDMR-10-17322	5
chr18	7771089	7771149	MajorDMR-10-17323	2
chr18	7775495	7775500	MajorDMR-10-17324	2
chr18	7779394	7779410	MajorDMR-10-17325	2
chr18	7779995	7780338	MajorDMR-10-17326	3
chr18	7807946	7808359	MajorDMR-10-17327	2
chr18	7857518	7857768	MajorDMR-10-17328	2
chr18	7898277	7898823	MajorDMR-10-17329	4
chr18	7902764	7902768	MajorDMR-10-17330	2
chr18	7934791	7934971	MajorDMR-10-17331	3
chr18	7945922	7946075	MajorDMR-10-17332	3
chr18	7953590	7954859	MajorDMR-10-17333	12
chr18	7958490	7959402	MajorDMR-10-17334	6
chr18	7962153	7962385	MajorDMR-10-17335	2
chr18	8004294	8005292	MajorDMR-10-17336	9
chr18	8042317	8042351	MajorDMR-10-17337	2
chr18	8065437	8065468	MajorDMR-10-17338	2
chr18	8080768	8081390	MajorDMR-10-17339	4
chr18	8088429	8088616	MajorDMR-10-17340	2
chr18	8091694	8092108	MajorDMR-10-17341	6
chr18	8113511	8113535	MajorDMR-10-17342	3
chr18	8121054	8121596	MajorDMR-10-17343	3
chr18	8136696	8137133	MajorDMR-10-17344	3
chr18	8143568	8143737	MajorDMR-10-17345	5
chr18	8169610	8170201	MajorDMR-10-17346	4
chr18	8187900	8187956	MajorDMR-10-17347	2
chr18	8216848	8217508	MajorDMR-10-17348	9
chr18	8233171	8233442	MajorDMR-10-17349	2
chr18	8278407	8278673	MajorDMR-10-17350	4
chr18	8279481	8280171	MajorDMR-10-17351	13
chr18	8296590	8296767	MajorDMR-10-17352	4
chr18	8300845	8301720	MajorDMR-10-17353	9
chr18	8304330	8304523	MajorDMR-10-17354	5
chr18	8363807	8364006	MajorDMR-10-17355	5
chr18	8366233	8367053	MajorDMR-10-17356	10
chr18	8372317	8373125	MajorDMR-10-17357	10
chr18	8379891	8380393	MajorDMR-10-17358	2
chr18	8397145	8397756	MajorDMR-10-17359	5
chr18	8480448	8480957	MajorDMR-10-17360	3
chr18	8501110	8501423	MajorDMR-10-17361	8
chr18	8521688	8521958	MajorDMR-10-17362	4
chr18	8549323	8549531	MajorDMR-10-17363	2
chr18	8550458	8550468	MajorDMR-10-17364	2
chr18	8607980	8608183	MajorDMR-10-17365	7
chr18	8657265	8657702	MajorDMR-10-17366	10
chr18	8662125	8662272	MajorDMR-10-17367	3
chr18	8665914	8665929	MajorDMR-10-17368	2
chr18	8685737	8686041	MajorDMR-10-17369	7
chr18	8686727	8687783	MajorDMR-10-17370	9
chr18	8709225	8709489	MajorDMR-10-17371	2
chr18	8717285	8717455	MajorDMR-10-17372	5
chr18	8718290	8718709	MajorDMR-10-17373	18
chr18	8719211	8719461	MajorDMR-10-17374	2
chr18	8732540	8732546	MajorDMR-10-17375	2
chr18	8741683	8741853	MajorDMR-10-17376	4
chr18	8759047	8759164	MajorDMR-10-17377	5
chr18	8765976	8766733	MajorDMR-10-17378	11
chr18	8778014	8778308	MajorDMR-10-17379	4
chr18	8787003	8787342	MajorDMR-10-17380	3
chr18	8799915	8800459	MajorDMR-10-17381	22
chr18	8805260	8805353	MajorDMR-10-17382	3
chr18	8817968	8818334	MajorDMR-10-17383	3
chr18	8820983	8821134	MajorDMR-10-17384	4
chr18	8822032	8822112	MajorDMR-10-17385	3
chr18	8827033	8827053	MajorDMR-10-17386	2
chr18	8827855	8828608	MajorDMR-10-17387	16
chr18	8830300	8830910	MajorDMR-10-17388	3
chr18	8831483	8831795	MajorDMR-10-17389	3
chr18	8832784	8832960	MajorDMR-10-17390	3
chr18	8844716	8845827	MajorDMR-10-17391	26
chr18	8847426	8847599	MajorDMR-10-17392	2
chr18	8854768	8857103	MajorDMR-10-17393	24
chr18	8859392	8860267	MajorDMR-10-17394	5
chr18	8965737	8966121	MajorDMR-10-17395	5
chr18	8982638	8982675	MajorDMR-10-17396	2
chr18	9082116	9082709	MajorDMR-10-17397	6
chr18	9083373	9083395	MajorDMR-10-17398	2
chr18	9089604	9089667	MajorDMR-10-17399	2
chr18	9091244	9091366	MajorDMR-10-17400	2
chr18	9095514	9096198	MajorDMR-10-17401	5
chr18	9096841	9097096	MajorDMR-10-17402	2
chr18	9100044	9100091	MajorDMR-10-17403	2
chr18	9121291	9121837	MajorDMR-10-17404	6
chr18	9126302	9126779	MajorDMR-10-17405	5
chr18	9134787	9135121	MajorDMR-10-17406	4
chr18	9139066	9140309	MajorDMR-10-17407	7
chr18	9145550	9145584	MajorDMR-10-17408	2
chr18	9164715	9164775	MajorDMR-10-17409	2
chr18	9176594	9176967	MajorDMR-10-17410	2
chr18	9206480	9206558	MajorDMR-10-17411	2
chr18	9224402	9224532	MajorDMR-10-17412	2
chr18	9337927	9338038	MajorDMR-10-17413	2
chr18	9394080	9394326	MajorDMR-10-17414	2
chr18	9396291	9396409	MajorDMR-10-17415	2
chr18	9400305	9400674	MajorDMR-10-17416	3
chr18	9429810	9429902	MajorDMR-10-17417	3
chr18	9441354	9441464	MajorDMR-10-17418	2
chr18	9508542	9509370	MajorDMR-10-17419	5
chr18	9520376	9520571	MajorDMR-10-17420	4
chr18	9529354	9529400	MajorDMR-10-17421	2
chr18	9535494	9535890	MajorDMR-10-17422	21
chr18	9537754	9538436	MajorDMR-10-17423	9
chr18	9539437	9539530	MajorDMR-10-17424	3
chr18	9560557	9561340	MajorDMR-10-17425	6
chr18	9562748	9563834	MajorDMR-10-17426	12
chr18	9574667	9574913	MajorDMR-10-17427	3
chr18	9612033	9612631	MajorDMR-10-17428	4
chr18	9616954	9617175	MajorDMR-10-17429	3
chr18	9674441	9674809	MajorDMR-10-17430	4
chr18	9688396	9688759	MajorDMR-10-17431	10
chr18	9701732	9702485	MajorDMR-10-17432	9
chr18	9707408	9707495	MajorDMR-10-17433	3
chr18	9709251	9710189	MajorDMR-10-17434	17
chr18	9710802	9711323	MajorDMR-10-17435	6
chr18	9712460	9712727	MajorDMR-10-17436	2
chr18	9724611	9724782	MajorDMR-10-17437	4
chr18	9726401	9726735	MajorDMR-10-17438	6
chr18	9730512	9730927	MajorDMR-10-17439	3
chr18	9737140	9738122	MajorDMR-10-17440	15
chr18	9769984	9770025	MajorDMR-10-17441	3
chr18	9808014	9808416	MajorDMR-10-17442	3
chr18	9828424	9829341	MajorDMR-10-17443	7
chr18	9831415	9831798	MajorDMR-10-17444	11
chr18	9835275	9835747	MajorDMR-10-17445	5
chr18	9839952	9840263	MajorDMR-10-17446	2
chr18	9848693	9848795	MajorDMR-10-17447	2
chr18	9849373	9849473	MajorDMR-10-17448	2
chr18	9917747	9917902	MajorDMR-10-17449	4
chr18	9953384	9953547	MajorDMR-10-17450	4
chr18	9960308	9960755	MajorDMR-10-17451	4
chr18	10025805	10026475	MajorDMR-10-17452	11
chr18	10143833	10144204	MajorDMR-10-17453	3
chr18	10223449	10223656	MajorDMR-10-17454	3
chr18	10240054	10240201	MajorDMR-10-17455	2
chr18	10247202	10247429	MajorDMR-10-17456	3
chr18	10353695	10354141	MajorDMR-10-17457	3
chr18	10374574	10375309	MajorDMR-10-17458	20
chr18	10379545	10379842	MajorDMR-10-17459	5
chr18	10404986	10405322	MajorDMR-10-17460	11
chr18	10424626	10425119	MajorDMR-10-17461	6
chr18	10465173	10466150	MajorDMR-10-17462	9
chr18	10514318	10514450	MajorDMR-10-17463	2
chr18	10669583	10669969	MajorDMR-10-17464	7
chr18	10678761	10678955	MajorDMR-10-17465	3
chr18	10776602	10777077	MajorDMR-10-17466	6
chr18	10790996	10791404	MajorDMR-10-17467	5
chr18	10801806	10801867	MajorDMR-10-17468	3
chr18	11021529	11022150	MajorDMR-10-17469	14
chr18	11039122	11039432	MajorDMR-10-17470	2
chr18	11041653	11041714	MajorDMR-10-17471	2
chr18	11045866	11046185	MajorDMR-10-17472	3
chr18	11057143	11057992	MajorDMR-10-17473	5
chr18	11107760	11108261	MajorDMR-10-17474	5
chr18	11160828	11161022	MajorDMR-10-17475	2
chr18	11178463	11179161	MajorDMR-10-17476	5
chr18	11191469	11191756	MajorDMR-10-17477	5
chr18	11247014	11247152	MajorDMR-10-17478	5
chr18	11269166	11269181	MajorDMR-10-17479	3
chr18	11325446	11325532	MajorDMR-10-17480	2
chr18	11394908	11395353	MajorDMR-10-17481	3
chr18	11554656	11555260	MajorDMR-10-17482	7
chr18	11831814	11832256	MajorDMR-10-17483	2
chr18	11975462	11975717	MajorDMR-10-17484	3
chr18	11983638	11983853	MajorDMR-10-17485	6
chr18	12228576	12228708	MajorDMR-10-17486	2
chr18	12335877	12335922	MajorDMR-10-17487	2
chr18	12352286	12352665	MajorDMR-10-17488	2
chr18	12364959	12365040	MajorDMR-10-17489	2
chr18	12374130	12374282	MajorDMR-10-17490	2
chr18	12392384	12392601	MajorDMR-10-17491	2
chr18	12403894	12404170	MajorDMR-10-17492	2
chr18	12406679	12406796	MajorDMR-10-17493	2
chr18	12410208	12410238	MajorDMR-10-17494	5
chr18	12443556	12443693	MajorDMR-10-17495	3
chr18	12449167	12449759	MajorDMR-10-17496	6
chr18	12455215	12455640	MajorDMR-10-17497	6
chr18	12456166	12456478	MajorDMR-10-17498	6
chr18	12468489	12468794	MajorDMR-10-17499	3
chr18	12470395	12470691	MajorDMR-10-17500	2
chr18	12475014	12475156	MajorDMR-10-17501	2
chr18	12512339	12512498	MajorDMR-10-17502	3
chr18	12533128	12533259	MajorDMR-10-17503	2
chr18	12547245	12547353	MajorDMR-10-17504	2
chr18	12745240	12745636	MajorDMR-10-17505	5
chr18	12885146	12885956	MajorDMR-10-17506	12
chr18	12896822	12897129	MajorDMR-10-17507	2
chr18	13191434	13191572	MajorDMR-10-17508	4
chr18	13222756	13222961	MajorDMR-10-17509	2
chr18	13259087	13259878	MajorDMR-10-17510	6
chr18	13279732	13279806	MajorDMR-10-17511	2
chr18	13301914	13301938	MajorDMR-10-17512	2
chr18	13364878	13365445	MajorDMR-10-17513	10
chr18	13447242	13447462	MajorDMR-10-17514	2
chr18	13448609	13448721	MajorDMR-10-17515	5
chr18	13500287	13500670	MajorDMR-10-17516	9
chr18	13524693	13525080	MajorDMR-10-17517	8
chr18	13560571	13560723	MajorDMR-10-17518	2
chr18	13561515	13561812	MajorDMR-10-17519	8
chr18	13580500	13580605	MajorDMR-10-17520	4
chr18	13581248	13581434	MajorDMR-10-17521	3
chr18	13650052	13650191	MajorDMR-10-17522	3
chr18	13655294	13655318	MajorDMR-10-17523	3
chr18	13725064	13725219	MajorDMR-10-17524	2
chr18	13796802	13797223	MajorDMR-10-17525	10
chr18	13871478	13871726	MajorDMR-10-17526	3
chr18	13912869	13913129	MajorDMR-10-17527	7
chr18	14022996	14023186	MajorDMR-10-17528	2
chr18	14415552	14415627	MajorDMR-10-17529	2
chr18	14625449	14625689	MajorDMR-10-17530	2
chr18	14655323	14655433	MajorDMR-10-17531	2
chr18	14728562	14728999	MajorDMR-10-17532	2
chr18	14983359	14983397	MajorDMR-10-17533	2
chr18	15032456	15032903	MajorDMR-10-17534	2
chr18	15142898	15143039	MajorDMR-10-17535	2
chr18	15224153	15224619	MajorDMR-10-17536	2
chr18	18688802	18688892	MajorDMR-10-17537	2
chr18	18713757	18714065	MajorDMR-10-17538	2
chr18	18733170	18733662	MajorDMR-10-17539	3
chr18	19070753	19071182	MajorDMR-10-17540	2
chr18	19154098	19154189	MajorDMR-10-17541	2
chr18	19266268	19266709	MajorDMR-10-17542	5
chr18	19312764	19313328	MajorDMR-10-17543	4
chr18	19404208	19404464	MajorDMR-10-17544	3
chr18	19442685	19442980	MajorDMR-10-17545	2
chr18	19533975	19533994	MajorDMR-10-17546	2
chr18	19617556	19617724	MajorDMR-10-17547	3
chr18	19669266	19669573	MajorDMR-10-17548	7
chr18	19722444	19722449	MajorDMR-10-17549	2
chr18	20160183	20160410	MajorDMR-10-17550	3
chr18	20276027	20276411	MajorDMR-10-17551	3
chr18	20285041	20285634	MajorDMR-10-17552	5
chr18	20304082	20304243	MajorDMR-10-17553	4
chr18	20314395	20314917	MajorDMR-10-17554	7
chr18	20315584	20315590	MajorDMR-10-17555	2
chr18	20556625	20557134	MajorDMR-10-17556	4
chr18	20636306	20636794	MajorDMR-10-17557	7
chr18	20687543	20687928	MajorDMR-10-17558	6
chr18	20693464	20693800	MajorDMR-10-17559	4
chr18	20713405	20713456	MajorDMR-10-17560	2
chr18	20717272	20719260	MajorDMR-10-17561	31
chr18	20734214	20735935	MajorDMR-10-17562	18
chr18	20745950	20747022	MajorDMR-10-17563	10
chr18	20748204	20748486	MajorDMR-10-17564	5
chr18	20759766	20760988	MajorDMR-10-17565	19
chr18	20763155	20763909	MajorDMR-10-17566	10
chr18	20765722	20765745	MajorDMR-10-17567	3
chr18	20768858	20769055	MajorDMR-10-17568	3
chr18	20775052	20775894	MajorDMR-10-17569	8
chr18	20780792	20780978	MajorDMR-10-17570	6
chr18	20793993	20794213	MajorDMR-10-17571	6
chr18	20794922	20795170	MajorDMR-10-17572	5
chr18	20799195	20799831	MajorDMR-10-17573	4
chr18	20816213	20816979	MajorDMR-10-17574	11
chr18	20819315	20819766	MajorDMR-10-17575	2
chr18	20820307	20821488	MajorDMR-10-17576	17
chr18	20824733	20824922	MajorDMR-10-17577	3
chr18	20836977	20837312	MajorDMR-10-17578	9
chr18	20843957	20844028	MajorDMR-10-17579	2
chr18	20930068	20930357	MajorDMR-10-17580	2
chr18	20961090	20961229	MajorDMR-10-17581	3
chr18	21103738	21104066	MajorDMR-10-17582	6
chr18	21317716	21317760	MajorDMR-10-17583	3
chr18	21570874	21571349	MajorDMR-10-17584	3
chr18	21710196	21710632	MajorDMR-10-17585	5
chr18	21716144	21716266	MajorDMR-10-17586	3
chr18	21735685	21736487	MajorDMR-10-17587	7
chr18	21737200	21737474	MajorDMR-10-17588	2
chr18	21752563	21752911	MajorDMR-10-17589	3
chr18	22162815	22162850	MajorDMR-10-17590	2
chr18	22242368	22242483	MajorDMR-10-17591	2
chr18	22307397	22307741	MajorDMR-10-17592	12
chr18	22371829	22372397	MajorDMR-10-17593	5
chr18	22450676	22451098	MajorDMR-10-17594	7
chr18	22499441	22499612	MajorDMR-10-17595	3
chr18	22563987	22564012	MajorDMR-10-17596	2
chr18	22567121	22567357	MajorDMR-10-17597	2
chr18	22585654	22585739	MajorDMR-10-17598	2
chr18	22652721	22653420	MajorDMR-10-17599	7
chr18	22655529	22656168	MajorDMR-10-17600	7
chr18	22675476	22675735	MajorDMR-10-17601	2
chr18	22744932	22745887	MajorDMR-10-17602	7
chr18	22757471	22758888	MajorDMR-10-17603	11
chr18	22762567	22762662	MajorDMR-10-17604	2
chr18	22769196	22769481	MajorDMR-10-17605	5
chr18	22810530	22810754	MajorDMR-10-17606	3
chr18	22878950	22879251	MajorDMR-10-17607	2
chr18	23100114	23100352	MajorDMR-10-17608	2
chr18	23360819	23361275	MajorDMR-10-17609	5
chr18	24016159	24016194	MajorDMR-10-17610	2
chr18	24021387	24021460	MajorDMR-10-17611	2
chr18	24106173	24106185	MajorDMR-10-17612	2
chr18	24131284	24131887	MajorDMR-10-17613	7
chr18	24154903	24154945	MajorDMR-10-17614	2
chr18	24805099	24805320	MajorDMR-10-17615	2
chr18	24931643	24931868	MajorDMR-10-17616	3
chr18	24932517	24932585	MajorDMR-10-17617	2
chr18	25043794	25044012	MajorDMR-10-17618	3
chr18	25053349	25053390	MajorDMR-10-17619	2
chr18	25108856	25108866	MajorDMR-10-17620	2
chr18	25138302	25139122	MajorDMR-10-17621	3
chr18	25359661	25359941	MajorDMR-10-17622	3
chr18	25360508	25360516	MajorDMR-10-17623	2
chr18	25366110	25366549	MajorDMR-10-17624	13
chr18	25481777	25482446	MajorDMR-10-17625	6
chr18	25538989	25539011	MajorDMR-10-17626	2
chr18	25539815	25540024	MajorDMR-10-17627	2
chr18	25542905	25543849	MajorDMR-10-17628	9
chr18	25548993	25549051	MajorDMR-10-17629	2
chr18	25559677	25560209	MajorDMR-10-17630	4
chr18	25573279	25574197	MajorDMR-10-17631	8
chr18	25581182	25581206	MajorDMR-10-17632	2
chr18	25585386	25585530	MajorDMR-10-17633	4
chr18	25625727	25626087	MajorDMR-10-17634	4
chr18	25627101	25627364	MajorDMR-10-17635	2
chr18	25632016	25632065	MajorDMR-10-17636	3
chr18	25667300	25667417	MajorDMR-10-17637	2
chr18	25725721	25726382	MajorDMR-10-17638	3
chr18	25732457	25732698	MajorDMR-10-17639	4
chr18	25735523	25735920	MajorDMR-10-17640	8
chr18	25743569	25743694	MajorDMR-10-17641	2
chr18	25748886	25749195	MajorDMR-10-17642	2
chr18	25751573	25752767	MajorDMR-10-17643	7
chr18	25753274	25753563	MajorDMR-10-17644	2
chr18	25759133	25759629	MajorDMR-10-17645	2
chr18	26285401	26285609	MajorDMR-10-17646	2
chr18	26322825	26323486	MajorDMR-10-17647	6
chr18	26719664	26720974	MajorDMR-10-17648	7
chr18	26725920	26726765	MajorDMR-10-17649	7
chr18	26739942	26740308	MajorDMR-10-17650	2
chr18	26948926	26949156	MajorDMR-10-17651	3
chr18	27043702	27043774	MajorDMR-10-17652	5
chr18	27207004	27207019	MajorDMR-10-17653	2
chr18	27372402	27372416	MajorDMR-10-17654	2
chr18	27457331	27457412	MajorDMR-10-17655	2
chr18	27644227	27644354	MajorDMR-10-17656	2
chr18	27676456	27676461	MajorDMR-10-17657	2
chr18	28031069	28031084	MajorDMR-10-17658	2
chr18	28081304	28081791	MajorDMR-10-17659	5
chr18	28122200	28122406	MajorDMR-10-17660	2
chr18	28127511	28127631	MajorDMR-10-17661	2
chr18	28132035	28132729	MajorDMR-10-17662	8
chr18	28234195	28234242	MajorDMR-10-17663	2
chr18	28306508	28306914	MajorDMR-10-17664	2
chr18	28398138	28398548	MajorDMR-10-17665	2
chr18	28419639	28419700	MajorDMR-10-17666	4
chr18	28436435	28436513	MajorDMR-10-17667	2
chr18	28440791	28440831	MajorDMR-10-17668	2
chr18	28442195	28442284	MajorDMR-10-17669	3
chr18	28443372	28443573	MajorDMR-10-17670	2
chr18	28469864	28469882	MajorDMR-10-17671	2
chr18	28488059	28488393	MajorDMR-10-17672	4
chr18	28538290	28539091	MajorDMR-10-17673	6
chr18	28846948	28846988	MajorDMR-10-17674	2
chr18	29080167	29080266	MajorDMR-10-17675	2
chr18	29154758	29154828	MajorDMR-10-17676	4
chr18	29156059	29156109	MajorDMR-10-17677	2
chr18	29162218	29162588	MajorDMR-10-17678	5
chr18	29227312	29227421	MajorDMR-10-17679	2
chr18	29237993	29238427	MajorDMR-10-17680	8
chr18	29247055	29247189	MajorDMR-10-17681	2
chr18	29247803	29248290	MajorDMR-10-17682	9
chr18	29252359	29252537	MajorDMR-10-17683	2
chr18	29263280	29263675	MajorDMR-10-17684	4
chr18	29330115	29330454	MajorDMR-10-17685	5
chr18	29405574	29405711	MajorDMR-10-17686	3
chr18	29433000	29433134	MajorDMR-10-17687	2
chr18	29466997	29467126	MajorDMR-10-17688	2
chr18	29712830	29712997	MajorDMR-10-17689	3
chr18	29782528	29782901	MajorDMR-10-17690	3
chr18	29798483	29799241	MajorDMR-10-17691	9
chr18	29822051	29822069	MajorDMR-10-17692	2
chr18	29823602	29823968	MajorDMR-10-17693	6
chr18	29825198	29825254	MajorDMR-10-17694	2
chr18	29850329	29850352	MajorDMR-10-17695	2
chr18	29866967	29867407	MajorDMR-10-17696	6
chr18	29905591	29905996	MajorDMR-10-17697	2
chr18	29923199	29923245	MajorDMR-10-17698	3
chr18	29942725	29942854	MajorDMR-10-17699	2
chr18	29998690	29998899	MajorDMR-10-17700	3
chr18	30000800	30000851	MajorDMR-10-17701	3
chr18	30009524	30009638	MajorDMR-10-17702	3
chr18	30063921	30063979	MajorDMR-10-17703	2
chr18	30105003	30105161	MajorDMR-10-17704	2
chr18	30136407	30137016	MajorDMR-10-17705	7
chr18	30198129	30198444	MajorDMR-10-17706	3
chr18	30205987	30206132	MajorDMR-10-17707	3
chr18	30274828	30274897	MajorDMR-10-17708	2
chr18	30427090	30427127	MajorDMR-10-17709	2
chr18	30486082	30486120	MajorDMR-10-17710	2
chr18	30554766	30555022	MajorDMR-10-17711	4
chr18	30557937	30558194	MajorDMR-10-17712	2
chr18	30708619	30708958	MajorDMR-10-17713	5
chr18	31153240	31153247	MajorDMR-10-17714	2
chr18	31192375	31193516	MajorDMR-10-17715	6
chr18	31197605	31197954	MajorDMR-10-17716	2
chr18	31245391	31245426	MajorDMR-10-17717	2
chr18	31250226	31250291	MajorDMR-10-17718	4
chr18	31296189	31296221	MajorDMR-10-17719	2
chr18	31297483	31297886	MajorDMR-10-17720	4
chr18	31316807	31317920	MajorDMR-10-17721	5
chr18	31499431	31499935	MajorDMR-10-17722	3
chr18	31537931	31538328	MajorDMR-10-17723	8
chr18	31701506	31701557	MajorDMR-10-17724	3
chr18	31852895	31853278	MajorDMR-10-17725	4
chr18	32113527	32113650	MajorDMR-10-17726	3
chr18	32139269	32139360	MajorDMR-10-17727	2
chr18	32186917	32186978	MajorDMR-10-17728	2
chr18	32225692	32225797	MajorDMR-10-17729	2
chr18	32291158	32291178	MajorDMR-10-17730	2
chr18	32352463	32352776	MajorDMR-10-17731	3
chr18	32376862	32376993	MajorDMR-10-17732	2
chr18	32396993	32397054	MajorDMR-10-17733	2
chr18	32430599	32430871	MajorDMR-10-17734	2
chr18	32440546	32440861	MajorDMR-10-17735	8
chr18	32451786	32452043	MajorDMR-10-17736	2
chr18	32468438	32468814	MajorDMR-10-17737	7
chr18	32655918	32656105	MajorDMR-10-17738	2
chr18	32659747	32660134	MajorDMR-10-17739	3
chr18	32660748	32660809	MajorDMR-10-17740	2
chr18	32675718	32675968	MajorDMR-10-17741	2
chr18	32766065	32766917	MajorDMR-10-17742	7
chr18	32783464	32783993	MajorDMR-10-17743	4
chr18	32897691	32897704	MajorDMR-10-17744	2
chr18	32928087	32928260	MajorDMR-10-17745	3
chr18	32941948	32942109	MajorDMR-10-17746	2
chr18	32949109	32949731	MajorDMR-10-17747	7
chr18	32978402	32978467	MajorDMR-10-17748	2
chr18	33011119	33011564	MajorDMR-10-17749	7
chr18	33232525	33232866	MajorDMR-10-17750	4
chr18	33350885	33351249	MajorDMR-10-17751	4
chr18	33496496	33496940	MajorDMR-10-17752	2
chr18	33711596	33711642	MajorDMR-10-17753	2
chr18	33774624	33774714	MajorDMR-10-17754	4
chr18	33786624	33786633	MajorDMR-10-17755	2
chr18	33906884	33907174	MajorDMR-10-17756	5
chr18	33916071	33916084	MajorDMR-10-17757	2
chr18	33948049	33948266	MajorDMR-10-17758	2
chr18	33953788	33953875	MajorDMR-10-17759	3
chr18	33967275	33967588	MajorDMR-10-17760	2
chr18	33978100	33978463	MajorDMR-10-17761	2
chr18	33990513	33990642	MajorDMR-10-17762	2
chr18	33996063	33996089	MajorDMR-10-17763	2
chr18	34003605	34003926	MajorDMR-10-17764	5
chr18	34006994	34007188	MajorDMR-10-17765	2
chr18	34109261	34109278	MajorDMR-10-17766	2
chr18	34114608	34114730	MajorDMR-10-17767	2
chr18	34156032	34156848	MajorDMR-10-17768	8
chr18	34166248	34166517	MajorDMR-10-17769	5
chr18	34169482	34169580	MajorDMR-10-17770	4
chr18	34273207	34273251	MajorDMR-10-17771	3
chr18	34291545	34292527	MajorDMR-10-17772	7
chr18	34373603	34373740	MajorDMR-10-17773	2
chr18	34465968	34466088	MajorDMR-10-17774	2
chr18	34478628	34479533	MajorDMR-10-17775	5
chr18	34480564	34481114	MajorDMR-10-17776	6
chr18	34542428	34542751	MajorDMR-10-17777	5
chr18	34613476	34613893	MajorDMR-10-17778	4
chr18	34802377	34802464	MajorDMR-10-17779	2
chr18	34856540	34856791	MajorDMR-10-17780	3
chr18	34868574	34868989	MajorDMR-10-17781	4
chr18	34877210	34877623	MajorDMR-10-17782	6
chr18	34930212	34930375	MajorDMR-10-17783	3
chr18	34931058	34931352	MajorDMR-10-17784	8
chr18	34941246	34941651	MajorDMR-10-17785	3
chr18	34963316	34963833	MajorDMR-10-17786	3
chr18	35027038	35027276	MajorDMR-10-17787	3
chr18	35044025	35044154	MajorDMR-10-17788	5
chr18	35051579	35051897	MajorDMR-10-17789	6
chr18	35060145	35060370	MajorDMR-10-17790	3
chr18	35074595	35074605	MajorDMR-10-17791	2
chr18	35116486	35116494	MajorDMR-10-17792	2
chr18	35126339	35126353	MajorDMR-10-17793	2
chr18	35128387	35128402	MajorDMR-10-17794	2
chr18	35158448	35158452	MajorDMR-10-17795	2
chr18	35169193	35169599	MajorDMR-10-17796	6
chr18	35259208	35259302	MajorDMR-10-17797	2
chr18	35288140	35288725	MajorDMR-10-17798	11
chr18	35292361	35292393	MajorDMR-10-17799	3
chr18	35344736	35345315	MajorDMR-10-17800	7
chr18	35386191	35386303	MajorDMR-10-17801	3
chr18	35448341	35448578	MajorDMR-10-17802	3
chr18	35451266	35451720	MajorDMR-10-17803	2
chr18	35452440	35452913	MajorDMR-10-17804	2
chr18	35485000	35485502	MajorDMR-10-17805	5
chr18	35568652	35569141	MajorDMR-10-17806	6
chr18	35587394	35589255	MajorDMR-10-17807	13
chr18	35620630	35621139	MajorDMR-10-17808	8
chr18	35626423	35626561	MajorDMR-10-17809	2
chr18	35803585	35803669	MajorDMR-10-17810	2
chr18	35887631	35887764	MajorDMR-10-17811	5
chr18	36001845	36002242	MajorDMR-10-17812	5
chr18	36551547	36551670	MajorDMR-10-17813	2
chr18	36587152	36587608	MajorDMR-10-17814	3
chr18	36608174	36608230	MajorDMR-10-17815	2
chr18	36633631	36633868	MajorDMR-10-17816	2
chr18	36819089	36819128	MajorDMR-10-17817	2
chr18	36995441	36995453	MajorDMR-10-17818	2
chr18	37279211	37279751	MajorDMR-10-17819	6
chr18	37359965	37360580	MajorDMR-10-17820	3
chr18	37422515	37423766	MajorDMR-10-17821	17
chr18	37431483	37431714	MajorDMR-10-17822	2
chr18	37544304	37544820	MajorDMR-10-17823	6
chr18	37759930	37760231	MajorDMR-10-17824	2
chr18	37785351	37786042	MajorDMR-10-17825	11
chr18	37852375	37852707	MajorDMR-10-17826	2
chr18	37877457	37877686	MajorDMR-10-17827	2
chr18	38103101	38103386	MajorDMR-10-17828	3
chr18	38111204	38111912	MajorDMR-10-17829	5
chr18	38156189	38157745	MajorDMR-10-17830	13
chr18	38379807	38379818	MajorDMR-10-17831	2
chr18	38519697	38520154	MajorDMR-10-17832	13
chr18	38835589	38835918	MajorDMR-10-17833	4
chr18	38842724	38842780	MajorDMR-10-17834	3
chr18	38922105	38922274	MajorDMR-10-17835	2
chr18	39037798	39037868	MajorDMR-10-17836	4
chr18	39133894	39134104	MajorDMR-10-17837	4
chr18	39182037	39182656	MajorDMR-10-17838	8
chr18	39294137	39294684	MajorDMR-10-17839	3
chr18	39381334	39381764	MajorDMR-10-17840	5
chr18	39420486	39420822	MajorDMR-10-17841	2
chr18	39520459	39521401	MajorDMR-10-17842	8
chr18	39537992	39538345	MajorDMR-10-17843	2
chr18	39545243	39546739	MajorDMR-10-17844	11
chr18	39658981	39659057	MajorDMR-10-17845	2
chr18	39660488	39660827	MajorDMR-10-17846	3
chr18	39725084	39725271	MajorDMR-10-17847	2
chr18	40779224	40779519	MajorDMR-10-17848	3
chr18	40901586	40902966	MajorDMR-10-17849	7
chr18	40969090	40969446	MajorDMR-10-17850	3
chr18	40999319	40999340	MajorDMR-10-17851	2
chr18	41021884	41022206	MajorDMR-10-17852	2
chr18	41427937	41427955	MajorDMR-10-17853	2
chr18	41455784	41455968	MajorDMR-10-17854	3
chr18	41604419	41604486	MajorDMR-10-17855	2
chr18	41626251	41627066	MajorDMR-10-17856	10
chr18	41630935	41630945	MajorDMR-10-17857	2
chr18	41766066	41766288	MajorDMR-10-17858	3
chr18	41807538	41808304	MajorDMR-10-17859	5
chr18	42110908	42111196	MajorDMR-10-17860	2
chr18	42294322	42294566	MajorDMR-10-17861	5
chr18	42303271	42303467	MajorDMR-10-17862	3
chr18	42309859	42310124	MajorDMR-10-17863	5
chr18	42312296	42312429	MajorDMR-10-17864	6
chr18	42351639	42351732	MajorDMR-10-17865	2
chr18	42376027	42376081	MajorDMR-10-17866	2
chr18	42382370	42382817	MajorDMR-10-17867	5
chr18	42407204	42407245	MajorDMR-10-17868	2
chr18	42417425	42417963	MajorDMR-10-17869	8
chr18	42421872	42422055	MajorDMR-10-17870	3
chr18	42431837	42432334	MajorDMR-10-17871	10
chr18	42461322	42462351	MajorDMR-10-17872	10
chr18	42496291	42496625	MajorDMR-10-17873	3
chr18	42512917	42512950	MajorDMR-10-17874	3
chr18	42518213	42518463	MajorDMR-10-17875	4
chr18	42561665	42562564	MajorDMR-10-17876	6
chr18	42580837	42580863	MajorDMR-10-17877	2
chr18	42605846	42606305	MajorDMR-10-17878	4
chr18	42607684	42607690	MajorDMR-10-17879	2
chr18	42696116	42696129	MajorDMR-10-17880	2
chr18	42860901	42861310	MajorDMR-10-17881	8
chr18	42879043	42879096	MajorDMR-10-17882	2
chr18	42883060	42883382	MajorDMR-10-17883	7
chr18	42891038	42891218	MajorDMR-10-17884	2
chr18	42891851	42893112	MajorDMR-10-17885	13
chr18	42897393	42897609	MajorDMR-10-17886	2
chr18	42900912	42901369	MajorDMR-10-17887	4
chr18	42939286	42940037	MajorDMR-10-17888	5
chr18	42964952	42965389	MajorDMR-10-17889	10
chr18	42967653	42967838	MajorDMR-10-17890	3
chr18	42982275	42982326	MajorDMR-10-17891	2
chr18	43164499	43164856	MajorDMR-10-17892	2
chr18	43242260	43242424	MajorDMR-10-17893	3
chr18	43401452	43401830	MajorDMR-10-17894	3
chr18	43882594	43882989	MajorDMR-10-17895	6
chr18	43993265	43994176	MajorDMR-10-17896	7
chr18	44089994	44091182	MajorDMR-10-17897	12
chr18	44095354	44095543	MajorDMR-10-17898	2
chr18	44247827	44248253	MajorDMR-10-17899	2
chr18	44251662	44252316	MajorDMR-10-17900	5
chr18	44300385	44300822	MajorDMR-10-17901	4
chr18	44317408	44317426	MajorDMR-10-17902	2
chr18	44602368	44602374	MajorDMR-10-17903	2
chr18	44622264	44622369	MajorDMR-10-17904	2
chr18	44623707	44623814	MajorDMR-10-17905	3
chr18	44782519	44782912	MajorDMR-10-17906	2
chr18	45666364	45666456	MajorDMR-10-17907	3
chr18	45920941	45921307	MajorDMR-10-17908	9
chr18	46096434	46096628	MajorDMR-10-17909	2
chr18	46107057	46107679	MajorDMR-10-17910	15
chr18	46127809	46128405	MajorDMR-10-17911	4
chr18	46148295	46148399	MajorDMR-10-17912	4
chr18	46173171	46173763	MajorDMR-10-17913	5
chr18	46182192	46182567	MajorDMR-10-17914	4
chr18	46238995	46239055	MajorDMR-10-17915	2
chr18	46241791	46241881	MajorDMR-10-17916	3
chr18	46256848	46256852	MajorDMR-10-17917	2
chr18	46388326	46388470	MajorDMR-10-17918	2
chr18	46436988	46437134	MajorDMR-10-17919	2
chr18	46441088	46441459	MajorDMR-10-17920	8
chr18	46455207	46455436	MajorDMR-10-17921	3
chr18	46489065	46489545	MajorDMR-10-17922	12
chr18	46835437	46835638	MajorDMR-10-17923	3
chr18	46841062	46841299	MajorDMR-10-17924	2
chr18	46939185	46939557	MajorDMR-10-17925	3
chr18	47009529	47009536	MajorDMR-10-17926	2
chr18	47079042	47079656	MajorDMR-10-17927	6
chr18	47108862	47109379	MajorDMR-10-17928	14
chr18	47182732	47182809	MajorDMR-10-17929	2
chr18	47339443	47339484	MajorDMR-10-17930	3
chr18	47368156	47368693	MajorDMR-10-17931	10
chr18	47426108	47426885	MajorDMR-10-17932	4
chr18	47447879	47448386	MajorDMR-10-17933	7
chr18	47475817	47476458	MajorDMR-10-17934	4
chr18	47511275	47511628	MajorDMR-10-17935	4
chr18	47563811	47564159	MajorDMR-10-17936	5
chr18	47597816	47597951	MajorDMR-10-17937	4
chr18	47778088	47778150	MajorDMR-10-17938	2
chr18	47835632	47835694	MajorDMR-10-17939	2
chr18	47981150	47981228	MajorDMR-10-17940	3
chr18	48077999	48078244	MajorDMR-10-17941	2
chr18	48320275	48320338	MajorDMR-10-17942	3
chr18	48325703	48325725	MajorDMR-10-17943	2
chr18	48358753	48358971	MajorDMR-10-17944	2
chr18	48406877	48406927	MajorDMR-10-17945	6
chr18	48564940	48565130	MajorDMR-10-17946	2
chr18	48676285	48676637	MajorDMR-10-17947	3
chr18	48761600	48762003	MajorDMR-10-17948	3
chr18	48799550	48800272	MajorDMR-10-17949	5
chr18	48823691	48823806	MajorDMR-10-17950	3
chr18	48850146	48851037	MajorDMR-10-17951	10
chr18	49007028	49007209	MajorDMR-10-17952	2
chr18	49148746	49148758	MajorDMR-10-17953	2
chr18	49248574	49248605	MajorDMR-10-17954	2
chr18	49381156	49381390	MajorDMR-10-17955	3
chr18	49428220	49428231	MajorDMR-10-17956	2
chr18	49429480	49429487	MajorDMR-10-17957	2
chr18	49440384	49440444	MajorDMR-10-17958	2
chr18	49441556	49442147	MajorDMR-10-17959	8
chr18	49511562	49511909	MajorDMR-10-17960	2
chr18	49657020	49657042	MajorDMR-10-17961	2
chr18	49687111	49687155	MajorDMR-10-17962	2
chr18	49769960	49770150	MajorDMR-10-17963	3
chr18	49834249	49834616	MajorDMR-10-17964	5
chr18	49870918	49871212	MajorDMR-10-17965	2
chr18	49923428	49923687	MajorDMR-10-17966	4
chr18	49940105	49940322	MajorDMR-10-17967	4
chr18	49971836	49972011	MajorDMR-10-17968	2
chr18	50100917	50100986	MajorDMR-10-17969	2
chr18	50278926	50279407	MajorDMR-10-17970	2
chr18	50376469	50376919	MajorDMR-10-17971	3
chr18	50691783	50692193	MajorDMR-10-17972	2
chr18	50704382	50705415	MajorDMR-10-17973	11
chr18	50811386	50811591	MajorDMR-10-17974	3
chr18	50833227	50833610	MajorDMR-10-17975	4
chr18	50959805	50959986	MajorDMR-10-17976	3
chr18	51057968	51058777	MajorDMR-10-17977	7
chr18	51125256	51126597	MajorDMR-10-17978	11
chr18	51167665	51167771	MajorDMR-10-17979	3
chr18	51273609	51273927	MajorDMR-10-17980	2
chr18	51385378	51385814	MajorDMR-10-17981	7
chr18	51396717	51396885	MajorDMR-10-17982	2
chr18	51413877	51414272	MajorDMR-10-17983	4
chr18	51417295	51417709	MajorDMR-10-17984	2
chr18	51462310	51462517	MajorDMR-10-17985	2
chr18	51485333	51485550	MajorDMR-10-17986	3
chr18	51617056	51617501	MajorDMR-10-17987	2
chr18	51638758	51639202	MajorDMR-10-17988	3
chr18	51644579	51644921	MajorDMR-10-17989	6
chr18	51646859	51647184	MajorDMR-10-17990	3
chr18	51667730	51667907	MajorDMR-10-17991	2
chr18	51688835	51688989	MajorDMR-10-17992	2
chr18	51794239	51794353	MajorDMR-10-17993	3
chr18	51805948	51806063	MajorDMR-10-17994	2
chr18	52357332	52358201	MajorDMR-10-17995	9
chr18	52460772	52461035	MajorDMR-10-17996	6
chr18	52529142	52529747	MajorDMR-10-17997	5
chr18	52578879	52579783	MajorDMR-10-17998	5
chr18	52663125	52663739	MajorDMR-10-17999	3
chr18	52670992	52671179	MajorDMR-10-18000	5
chr18	52675100	52675438	MajorDMR-10-18001	3
chr18	52694576	52694851	MajorDMR-10-18002	4
chr18	52702711	52703663	MajorDMR-10-18003	6
chr18	52715895	52716006	MajorDMR-10-18004	2
chr18	52773305	52773881	MajorDMR-10-18005	6
chr18	52807336	52807372	MajorDMR-10-18006	3
chr18	52808172	52808178	MajorDMR-10-18007	2
chr18	52833107	52833267	MajorDMR-10-18008	5
chr18	52888891	52889076	MajorDMR-10-18009	2
chr18	52889884	52889899	MajorDMR-10-18010	3
chr18	52899801	52899838	MajorDMR-10-18011	2
chr18	52924578	52924673	MajorDMR-10-18012	2
chr18	52934494	52934518	MajorDMR-10-18013	2
chr18	52962191	52962589	MajorDMR-10-18014	4
chr18	53019189	53019386	MajorDMR-10-18015	2
chr18	53026862	53026902	MajorDMR-10-18016	2
chr18	53046835	53047312	MajorDMR-10-18017	3
chr18	53060986	53061597	MajorDMR-10-18018	5
chr18	53075423	53075472	MajorDMR-10-18019	3
chr18	53108630	53108660	MajorDMR-10-18020	2
chr18	53155460	53155597	MajorDMR-10-18021	4
chr18	53158504	53158638	MajorDMR-10-18022	2
chr18	53159246	53159266	MajorDMR-10-18023	2
chr18	53167502	53167534	MajorDMR-10-18024	2
chr18	53168550	53169129	MajorDMR-10-18025	5
chr18	53201710	53202071	MajorDMR-10-18026	3
chr18	53212520	53212552	MajorDMR-10-18027	2
chr18	53219381	53220960	MajorDMR-10-18028	16
chr18	53248927	53249531	MajorDMR-10-18029	4
chr18	53250198	53250242	MajorDMR-10-18030	2
chr18	53359644	53359887	MajorDMR-10-18031	3
chr18	53445810	53445945	MajorDMR-10-18032	2
chr18	53488478	53488525	MajorDMR-10-18033	2
chr18	53524952	53525840	MajorDMR-10-18034	12
chr18	53526945	53527925	MajorDMR-10-18035	11
chr18	53528539	53528893	MajorDMR-10-18036	2
chr18	53529876	53531398	MajorDMR-10-18037	27
chr18	53574974	53575553	MajorDMR-10-18038	5
chr18	53576181	53576215	MajorDMR-10-18039	2
chr18	53661300	53661539	MajorDMR-10-18040	2
chr18	53665538	53665840	MajorDMR-10-18041	3
chr18	53667137	53667619	MajorDMR-10-18042	5
chr18	53935095	53935133	MajorDMR-10-18043	2
chr18	53972234	53972359	MajorDMR-10-18044	2
chr18	54028149	54028308	MajorDMR-10-18045	2
chr18	54116014	54117058	MajorDMR-10-18046	11
chr18	54120606	54120636	MajorDMR-10-18047	2
chr18	54154795	54154927	MajorDMR-10-18048	7
chr18	54183130	54183351	MajorDMR-10-18049	2
chr18	54229825	54230132	MajorDMR-10-18050	5
chr18	54594215	54594311	MajorDMR-10-18051	3
chr18	54612726	54613003	MajorDMR-10-18052	2
chr18	54614428	54615347	MajorDMR-10-18053	5
chr18	54617315	54617358	MajorDMR-10-18054	2
chr18	54622001	54622145	MajorDMR-10-18055	2
chr18	54693078	54693184	MajorDMR-10-18056	2
chr18	54751042	54751145	MajorDMR-10-18057	4
chr18	54756456	54756490	MajorDMR-10-18058	2
chr18	54761300	54761674	MajorDMR-10-18059	6
chr18	54887931	54888181	MajorDMR-10-18060	3
chr18	54916142	54916218	MajorDMR-10-18061	3
chr18	55012947	55014394	MajorDMR-10-18062	12
chr18	55022885	55023388	MajorDMR-10-18063	5
chr18	55024939	55025095	MajorDMR-10-18064	2
chr18	55052845	55053058	MajorDMR-10-18065	7
chr18	55109090	55109108	MajorDMR-10-18066	2
chr18	55165283	55165459	MajorDMR-10-18067	4
chr18	55172449	55172811	MajorDMR-10-18068	2
chr18	55185864	55186096	MajorDMR-10-18069	9
chr18	55190570	55190593	MajorDMR-10-18070	4
chr18	55195196	55195351	MajorDMR-10-18071	3
chr18	55210188	55210461	MajorDMR-10-18072	6
chr18	55400733	55401222	MajorDMR-10-18073	8
chr18	55500827	55500841	MajorDMR-10-18074	2
chr18	55511170	55511779	MajorDMR-10-18075	7
chr18	55512938	55513817	MajorDMR-10-18076	4
chr18	55566216	55566678	MajorDMR-10-18077	4
chr18	55578426	55578444	MajorDMR-10-18078	2
chr18	55597914	55597998	MajorDMR-10-18079	2
chr18	55638847	55638925	MajorDMR-10-18080	4
chr18	55642403	55642750	MajorDMR-10-18081	3
chr18	55733062	55733547	MajorDMR-10-18082	4
chr18	55735461	55736198	MajorDMR-10-18083	10
chr18	55751572	55751597	MajorDMR-10-18084	2
chr18	55759459	55760218	MajorDMR-10-18085	11
chr18	55768712	55768773	MajorDMR-10-18086	2
chr18	55783378	55783634	MajorDMR-10-18087	5
chr18	55800220	55800657	MajorDMR-10-18088	2
chr18	55806936	55806973	MajorDMR-10-18089	2
chr18	55808771	55809147	MajorDMR-10-18090	3
chr18	55810874	55810911	MajorDMR-10-18091	3
chr18	55817085	55817384	MajorDMR-10-18092	2
chr18	55843092	55843270	MajorDMR-10-18093	4
chr18	55883333	55883448	MajorDMR-10-18094	3
chr18	55896019	55896304	MajorDMR-10-18095	7
chr18	55910290	55910524	MajorDMR-10-18096	5
chr18	55922317	55922567	MajorDMR-10-18097	5
chr18	55924746	55925250	MajorDMR-10-18098	4
chr18	55929784	55929840	MajorDMR-10-18099	3
chr18	55952039	55952430	MajorDMR-10-18100	4
chr18	55991531	55991591	MajorDMR-10-18101	3
chr18	56028714	56029033	MajorDMR-10-18102	3
chr18	56030405	56030724	MajorDMR-10-18103	5
chr18	56043685	56044367	MajorDMR-10-18104	9
chr18	56049212	56049414	MajorDMR-10-18105	5
chr18	56066003	56066317	MajorDMR-10-18106	4
chr18	56067737	56068146	MajorDMR-10-18107	11
chr18	56110911	56110946	MajorDMR-10-18108	2
chr18	56122114	56122163	MajorDMR-10-18109	3
chr18	56122731	56122782	MajorDMR-10-18110	4
chr18	56251508	56251528	MajorDMR-10-18111	2
chr18	56276510	56276700	MajorDMR-10-18112	2
chr18	56306833	56307835	MajorDMR-10-18113	7
chr18	56398611	56398818	MajorDMR-10-18114	3
chr18	56479889	56481276	MajorDMR-10-18115	10
chr18	56585262	56585340	MajorDMR-10-18116	2
chr18	56615562	56615587	MajorDMR-10-18117	2
chr18	56638446	56638661	MajorDMR-10-18118	3
chr18	56652788	56652854	MajorDMR-10-18119	2
chr18	56663151	56664378	MajorDMR-10-18120	21
chr18	56672471	56672507	MajorDMR-10-18121	3
chr18	56704938	56705076	MajorDMR-10-18122	2
chr18	56776680	56777490	MajorDMR-10-18123	10
chr18	56791905	56792233	MajorDMR-10-18124	3
chr18	56809716	56809808	MajorDMR-10-18125	2
chr18	56905435	56905503	MajorDMR-10-18126	4
chr18	56930863	56931118	MajorDMR-10-18127	5
chr18	56935573	56935590	MajorDMR-10-18128	2
chr18	56941530	56942176	MajorDMR-10-18129	20
chr18	56942909	56943941	MajorDMR-10-18130	8
chr18	57027486	57027728	MajorDMR-10-18131	4
chr18	57165909	57165933	MajorDMR-10-18132	2
chr18	57250913	57250933	MajorDMR-10-18133	3
chr18	57317667	57318023	MajorDMR-10-18134	9
chr18	57359325	57359499	MajorDMR-10-18135	3
chr18	57433376	57433615	MajorDMR-10-18136	3
chr18	57641743	57642173	MajorDMR-10-18137	5
chr18	57996771	57996815	MajorDMR-10-18138	2
chr18	58011706	58012017	MajorDMR-10-18139	3
chr18	58197519	58197581	MajorDMR-10-18140	3
chr18	58328009	58328122	MajorDMR-10-18141	3
chr18	58478378	58478499	MajorDMR-10-18142	2
chr18	58784444	58784790	MajorDMR-10-18143	5
chr18	58967692	58967729	MajorDMR-10-18144	2
chr18	59047266	59047541	MajorDMR-10-18145	4
chr18	59068247	59068585	MajorDMR-10-18146	3
chr18	59127147	59127383	MajorDMR-10-18147	2
chr18	59469682	59470697	MajorDMR-10-18148	5
chr18	59494853	59495154	MajorDMR-10-18149	3
chr18	59498541	59498824	MajorDMR-10-18150	3
chr18	59662182	59662640	MajorDMR-10-18151	3
chr18	59672174	59672679	MajorDMR-10-18152	4
chr18	59685419	59685728	MajorDMR-10-18153	6
chr18	59967881	59968217	MajorDMR-10-18154	4
chr18	60357291	60357741	MajorDMR-10-18155	7
chr18	60425955	60426386	MajorDMR-10-18156	4
chr18	60436577	60437037	MajorDMR-10-18157	3
chr18	60512577	60512834	MajorDMR-10-18158	3
chr18	60544612	60545015	MajorDMR-10-18159	4
chr18	60571259	60571468	MajorDMR-10-18160	2
chr18	60630855	60631042	MajorDMR-10-18161	2
chr18	60718946	60719279	MajorDMR-10-18162	3
chr18	60864555	60864788	MajorDMR-10-18163	2
chr18	60887778	60888067	MajorDMR-10-18164	2
chr18	60902227	60902504	MajorDMR-10-18165	4
chr18	60939705	60939989	MajorDMR-10-18166	3
chr18	60965023	60965058	MajorDMR-10-18167	2
chr18	61494996	61495446	MajorDMR-10-18168	3
chr18	61621323	61622362	MajorDMR-10-18169	12
chr18	61721993	61722587	MajorDMR-10-18170	5
chr18	61767652	61767975	MajorDMR-10-18171	2
chr18	61820011	61820041	MajorDMR-10-18172	2
chr18	61847738	61848094	MajorDMR-10-18173	2
chr18	62474909	62474915	MajorDMR-10-18174	2
chr18	62669498	62669521	MajorDMR-10-18175	2
chr18	62705445	62705537	MajorDMR-10-18176	2
chr18	62760557	62760823	MajorDMR-10-18177	4
chr18	62892892	62892915	MajorDMR-10-18178	2
chr18	63291785	63291840	MajorDMR-10-18179	3
chr18	63353354	63353595	MajorDMR-10-18180	5
chr18	63392762	63393109	MajorDMR-10-18181	4
chr18	63416089	63416226	MajorDMR-10-18182	2
chr18	63438973	63439750	MajorDMR-10-18183	9
chr18	63460640	63461076	MajorDMR-10-18184	3
chr18	63552469	63552718	MajorDMR-10-18185	3
chr18	63878979	63879005	MajorDMR-10-18186	2
chr18	64147694	64147833	MajorDMR-10-18187	2
chr18	64238871	64239269	MajorDMR-10-18188	7
chr18	64358571	64358610	MajorDMR-10-18189	2
chr18	64426402	64426634	MajorDMR-10-18190	4
chr18	64436587	64437003	MajorDMR-10-18191	4
chr18	64800320	64800762	MajorDMR-10-18192	3
chr18	65127397	65127476	MajorDMR-10-18193	2
chr18	65176427	65176555	MajorDMR-10-18194	2
chr18	65177364	65177595	MajorDMR-10-18195	3
chr18	65208111	65208117	MajorDMR-10-18196	2
chr18	65439950	65440204	MajorDMR-10-18197	3
chr18	65543406	65543597	MajorDMR-10-18198	2
chr18	65544185	65544294	MajorDMR-10-18199	2
chr18	65629312	65629588	MajorDMR-10-18200	3
chr18	65896713	65896814	MajorDMR-10-18201	2
chr18	65951685	65951702	MajorDMR-10-18202	3
chr18	65958697	65959046	MajorDMR-10-18203	3
chr18	66085136	66085203	MajorDMR-10-18204	2
chr18	66195784	66195837	MajorDMR-10-18205	2
chr18	66498105	66498206	MajorDMR-10-18206	2
chr18	66902822	66903021	MajorDMR-10-18207	2
chr18	66997838	66997997	MajorDMR-10-18208	2
chr18	67146255	67146366	MajorDMR-10-18209	2
chr18	67158223	67158868	MajorDMR-10-18210	4
chr18	67177085	67177249	MajorDMR-10-18211	2
chr18	67182306	67182480	MajorDMR-10-18212	2
chr18	67253354	67253449	MajorDMR-10-18213	3
chr18	67506193	67507942	MajorDMR-10-18214	29
chr18	67555765	67556508	MajorDMR-10-18215	5
chr18	67607981	67608196	MajorDMR-10-18216	2
chr18	67698010	67698684	MajorDMR-10-18217	5
chr18	67756857	67757273	MajorDMR-10-18218	2
chr18	67800594	67800660	MajorDMR-10-18219	2
chr18	67978268	67978666	MajorDMR-10-18220	3
chr18	68079077	68079503	MajorDMR-10-18221	7
chr18	68544973	68545597	MajorDMR-10-18222	6
chr18	68857769	68858267	MajorDMR-10-18223	11
chr18	68872045	68872474	MajorDMR-10-18224	3
chr18	69258918	69259620	MajorDMR-10-18225	4
chr18	69685046	69685107	MajorDMR-10-18226	2
chr18	69829201	69829485	MajorDMR-10-18227	4
chr18	69830140	69830182	MajorDMR-10-18228	2
chr18	69834544	69834725	MajorDMR-10-18229	2
chr18	69954625	69954657	MajorDMR-10-18230	2
chr18	69955395	69955531	MajorDMR-10-18231	2
chr18	70080556	70080639	MajorDMR-10-18232	3
chr18	70152061	70152067	MajorDMR-10-18233	2
chr18	70229588	70229745	MajorDMR-10-18234	2
chr18	70241703	70242355	MajorDMR-10-18235	10
chr18	70288927	70289813	MajorDMR-10-18236	6
chr18	70305133	70305713	MajorDMR-10-18237	10
chr18	70369161	70369480	MajorDMR-10-18238	5
chr18	70404202	70404502	MajorDMR-10-18239	4
chr18	70405628	70406269	MajorDMR-10-18240	4
chr18	70408977	70409856	MajorDMR-10-18241	6
chr18	70415027	70416556	MajorDMR-10-18242	13
chr18	70417575	70418264	MajorDMR-10-18243	5
chr18	70419271	70419353	MajorDMR-10-18244	2
chr18	70421715	70421843	MajorDMR-10-18245	2
chr18	70422710	70422997	MajorDMR-10-18246	5
chr18	70423509	70423534	MajorDMR-10-18247	4
chr18	70425962	70426355	MajorDMR-10-18248	4
chr18	70426979	70428884	MajorDMR-10-18249	12
chr18	70429551	70429557	MajorDMR-10-18250	2
chr18	70430556	70431041	MajorDMR-10-18251	3
chr18	70431823	70431929	MajorDMR-10-18252	2
chr18	70436098	70436254	MajorDMR-10-18253	3
chr18	70438520	70438712	MajorDMR-10-18254	3
chr18	70441572	70442928	MajorDMR-10-18255	7
chr18	70445712	70445907	MajorDMR-10-18256	3
chr18	70447004	70447452	MajorDMR-10-18257	2
chr18	70448511	70448941	MajorDMR-10-18258	3
chr18	70450878	70452497	MajorDMR-10-18259	15
chr18	70453695	70454025	MajorDMR-10-18260	2
chr18	70454586	70455629	MajorDMR-10-18261	8
chr18	70456362	70456372	MajorDMR-10-18262	2
chr18	70457068	70457529	MajorDMR-10-18263	2
chr18	70458348	70458671	MajorDMR-10-18264	3
chr18	70459481	70460198	MajorDMR-10-18265	9
chr18	70460972	70461479	MajorDMR-10-18266	5
chr18	70461999	70463135	MajorDMR-10-18267	9
chr18	70466534	70468452	MajorDMR-10-18268	11
chr18	70469421	70471940	MajorDMR-10-18269	13
chr18	70472677	70473035	MajorDMR-10-18270	2
chr18	70474740	70474913	MajorDMR-10-18271	2
chr18	70476356	70476587	MajorDMR-10-18272	3
chr18	70477176	70477701	MajorDMR-10-18273	5
chr18	70478430	70478556	MajorDMR-10-18274	3
chr18	70479138	70481221	MajorDMR-10-18275	17
chr18	70482481	70486196	MajorDMR-10-18276	25
chr18	70487446	70488544	MajorDMR-10-18277	9
chr18	70489354	70490324	MajorDMR-10-18278	10
chr18	70494499	70495501	MajorDMR-10-18279	11
chr18	70498998	70499026	MajorDMR-10-18280	2
chr18	70500377	70501178	MajorDMR-10-18281	12
chr18	70501920	70502514	MajorDMR-10-18282	5
chr18	70503040	70506601	MajorDMR-10-18283	28
chr18	70507216	70509024	MajorDMR-10-18284	10
chr18	70510031	70512812	MajorDMR-10-18285	32
chr18	70513456	70513567	MajorDMR-10-18286	2
chr18	70516545	70516588	MajorDMR-10-18287	3
chr18	70518201	70521473	MajorDMR-10-18288	26
chr18	70522172	70524939	MajorDMR-10-18289	26
chr18	70526182	70532606	MajorDMR-10-18290	73
chr18	70537470	70537803	MajorDMR-10-18291	3
chr18	70575089	70575665	MajorDMR-10-18292	4
chr18	70576180	70576397	MajorDMR-10-18293	5
chr18	70680426	70680505	MajorDMR-10-18294	2
chr18	70710577	70710630	MajorDMR-10-18295	2
chr18	70769572	70770644	MajorDMR-10-18296	13
chr18	70921653	70921664	MajorDMR-10-18297	2
chr18	70938288	70938660	MajorDMR-10-18298	8
chr18	71098850	71099404	MajorDMR-10-18299	3
chr18	71130502	71130807	MajorDMR-10-18300	2
chr18	71143406	71143484	MajorDMR-10-18301	3
chr18	71159629	71159649	MajorDMR-10-18302	2
chr18	71329770	71329978	MajorDMR-10-18303	4
chr18	71356427	71356828	MajorDMR-10-18304	5
chr18	71364725	71364789	MajorDMR-10-18305	2
chr18	71409302	71409475	MajorDMR-10-18306	4
chr18	71411704	71411822	MajorDMR-10-18307	3
chr18	71416201	71416740	MajorDMR-10-18308	4
chr18	71419896	71420375	MajorDMR-10-18309	3
chr18	71445383	71445463	MajorDMR-10-18310	2
chr18	71460791	71460893	MajorDMR-10-18311	3
chr18	71478555	71480100	MajorDMR-10-18312	22
chr18	71507510	71507800	MajorDMR-10-18313	4
chr18	71510654	71511840	MajorDMR-10-18314	16
chr18	71513281	71513331	MajorDMR-10-18315	2
chr18	71526935	71527117	MajorDMR-10-18316	2
chr18	71527798	71528462	MajorDMR-10-18317	12
chr18	71529043	71529442	MajorDMR-10-18318	6
chr18	71530141	71530217	MajorDMR-10-18319	3
chr18	71614552	71615095	MajorDMR-10-18320	5
chr18	71643787	71643999	MajorDMR-10-18321	3
chr18	71646542	71646839	MajorDMR-10-18322	2
chr18	71680889	71681514	MajorDMR-10-18323	6
chr18	71685110	71685652	MajorDMR-10-18324	3
chr18	71728312	71728763	MajorDMR-10-18325	8
chr18	71731721	71733196	MajorDMR-10-18326	12
chr18	71745950	71746419	MajorDMR-10-18327	9
chr18	71782726	71782810	MajorDMR-10-18328	2
chr18	71795733	71796151	MajorDMR-10-18329	4
chr18	71799181	71799734	MajorDMR-10-18330	5
chr18	71836569	71836826	MajorDMR-10-18331	3
chr18	71848639	71849091	MajorDMR-10-18332	7
chr18	71856424	71857581	MajorDMR-10-18333	5
chr18	71860142	71861028	MajorDMR-10-18334	5
chr18	72103377	72103387	MajorDMR-10-18335	2
chr18	72186704	72186711	MajorDMR-10-18336	2
chr18	72240993	72241098	MajorDMR-10-18337	6
chr18	72335263	72335377	MajorDMR-10-18338	5
chr18	72457568	72458244	MajorDMR-10-18339	7
chr18	72496670	72497075	MajorDMR-10-18340	7
chr18	72625952	72626357	MajorDMR-10-18341	17
chr18	72656649	72656795	MajorDMR-10-18342	2
chr18	72689211	72689448	MajorDMR-10-18343	3
chr18	72722524	72722736	MajorDMR-10-18344	3
chr18	72748916	72748989	MajorDMR-10-18345	4
chr18	72979190	72979202	MajorDMR-10-18346	2
chr18	73076349	73076800	MajorDMR-10-18347	10
chr18	73089851	73090743	MajorDMR-10-18348	6
chr18	73240563	73240570	MajorDMR-10-18349	2
chr18	73241436	73241665	MajorDMR-10-18350	6
chr18	73244125	73244473	MajorDMR-10-18351	4
chr18	73337757	73337937	MajorDMR-10-18352	2
chr18	73555256	73555638	MajorDMR-10-18353	5
chr18	73693993	73694344	MajorDMR-10-18354	6
chr18	73720179	73720186	MajorDMR-10-18355	3
chr18	73895526	73895678	MajorDMR-10-18356	3
chr18	73918349	73918369	MajorDMR-10-18357	2
chr18	74019427	74019492	MajorDMR-10-18358	2
chr18	74032331	74032671	MajorDMR-10-18359	5
chr18	74127586	74127705	MajorDMR-10-18360	2
chr18	74137863	74137926	MajorDMR-10-18361	2
chr18	74198609	74199317	MajorDMR-10-18362	10
chr18	74211769	74212068	MajorDMR-10-18363	2
chr18	74327300	74327668	MajorDMR-10-18364	9
chr18	74349889	74350033	MajorDMR-10-18365	4
chr18	74350913	74351073	MajorDMR-10-18366	3
chr18	74401217	74402084	MajorDMR-10-18367	14
chr18	74594185	74594313	MajorDMR-10-18368	4
chr18	74598664	74598675	MajorDMR-10-18369	2
chr18	74627887	74628094	MajorDMR-10-18370	6
chr18	74724887	74726100	MajorDMR-10-18371	16
chr18	74729458	74729552	MajorDMR-10-18372	4
chr18	74768879	74769806	MajorDMR-10-18373	11
chr18	74807750	74808075	MajorDMR-10-18374	8
chr18	74834793	74835246	MajorDMR-10-18375	4
chr18	74921741	74921846	MajorDMR-10-18376	2
chr18	74982808	74984267	MajorDMR-10-18377	16
chr18	75169761	75170807	MajorDMR-10-18378	9
chr18	75225495	75225508	MajorDMR-10-18379	2
chr18	75317599	75318070	MajorDMR-10-18380	7
chr18	75329619	75329822	MajorDMR-10-18381	4
chr18	75374502	75374574	MajorDMR-10-18382	2
chr18	75377483	75377869	MajorDMR-10-18383	8
chr18	75397357	75398326	MajorDMR-10-18384	16
chr18	75455521	75455839	MajorDMR-10-18385	2
chr18	75475729	75476239	MajorDMR-10-18386	3
chr18	75484132	75484658	MajorDMR-10-18387	7
chr18	75496332	75496511	MajorDMR-10-18388	5
chr18	75538027	75538462	MajorDMR-10-18389	2
chr18	75551286	75551887	MajorDMR-10-18390	3
chr18	75586634	75586712	MajorDMR-10-18391	8
chr18	75681863	75682156	MajorDMR-10-18392	2
chr18	75792631	75792669	MajorDMR-10-18393	2
chr18	75833657	75833855	MajorDMR-10-18394	4
chr18	75886517	75886874	MajorDMR-10-18395	22
chr18	75901593	75901808	MajorDMR-10-18396	2
chr18	75951201	75951602	MajorDMR-10-18397	2
chr18	75968015	75968255	MajorDMR-10-18398	5
chr18	76053062	76053772	MajorDMR-10-18399	16
chr18	76108922	76109317	MajorDMR-10-18400	6
chr18	76190005	76190412	MajorDMR-10-18401	18
chr18	76219834	76220359	MajorDMR-10-18402	3
chr18	76285492	76285580	MajorDMR-10-18403	4
chr18	76306277	76306426	MajorDMR-10-18404	2
chr18	76324814	76324822	MajorDMR-10-18405	2
chr18	76482964	76483261	MajorDMR-10-18406	2
chr18	76532244	76532387	MajorDMR-10-18407	5
chr18	76550767	76551459	MajorDMR-10-18408	16
chr18	76552390	76552669	MajorDMR-10-18409	4
chr18	76553221	76554872	MajorDMR-10-18410	20
chr18	76573634	76573916	MajorDMR-10-18411	3
chr18	76617346	76617830	MajorDMR-10-18412	18
chr18	76625335	76625380	MajorDMR-10-18413	2
chr18	76656477	76657093	MajorDMR-10-18414	7
chr18	76679042	76679080	MajorDMR-10-18415	2
chr18	76705741	76705907	MajorDMR-10-18416	5
chr18	76732665	76733078	MajorDMR-10-18417	8
chr18	76734784	76735892	MajorDMR-10-18418	19
chr18	76736430	76737671	MajorDMR-10-18419	19
chr18	76742596	76743227	MajorDMR-10-18420	5
chr18	76744968	76744992	MajorDMR-10-18421	3
chr18	76856035	76856577	MajorDMR-10-18422	6
chr18	77008808	77009068	MajorDMR-10-18423	5
chr18	77075567	77075799	MajorDMR-10-18424	3
chr18	77135871	77136063	MajorDMR-10-18425	5
chr18	77157378	77158896	MajorDMR-10-18426	33
chr18	77171910	77171995	MajorDMR-10-18427	3
chr18	77190088	77190274	MajorDMR-10-18428	9
chr18	77207640	77208110	MajorDMR-10-18429	16
chr18	77220532	77220536	MajorDMR-10-18430	2
chr18	77228283	77228901	MajorDMR-10-18431	13
chr18	77230420	77230608	MajorDMR-10-18432	5
chr18	77326728	77326797	MajorDMR-10-18433	2
chr18	77330577	77330872	MajorDMR-10-18434	4
chr18	77336111	77336399	MajorDMR-10-18435	16
chr18	77377464	77377483	MajorDMR-10-18436	2
chr18	77385504	77385575	MajorDMR-10-18437	5
chr18	77447899	77448179	MajorDMR-10-18438	9
chr18	77498213	77499274	MajorDMR-10-18439	17
chr18	77500297	77500943	MajorDMR-10-18440	12
chr18	77545066	77545158	MajorDMR-10-18441	6
chr18	77557483	77557594	MajorDMR-10-18442	2
chr18	77585191	77585573	MajorDMR-10-18443	6
chr18	77616637	77616924	MajorDMR-10-18444	8
chr18	77640877	77641130	MajorDMR-10-18445	4
chr18	77665693	77665793	MajorDMR-10-18446	4
chr18	77673198	77673710	MajorDMR-10-18447	8
chr18	77686605	77686786	MajorDMR-10-18448	2
chr18	77731846	77732226	MajorDMR-10-18449	12
chr18	77792940	77793208	MajorDMR-10-18450	2
chr18	77912574	77912741	MajorDMR-10-18451	2
chr19	301695	302496	MajorDMR-10-18452	15
chr19	365139	365266	MajorDMR-10-18453	5
chr19	389437	389863	MajorDMR-10-18454	14
chr19	436931	437806	MajorDMR-10-18455	29
chr19	463160	463226	MajorDMR-10-18456	3
chr19	526303	526566	MajorDMR-10-18457	2
chr19	528685	528692	MajorDMR-10-18458	2
chr19	616626	616703	MajorDMR-10-18459	2
chr19	623686	623849	MajorDMR-10-18460	7
chr19	716563	717091	MajorDMR-10-18461	6
chr19	768396	768875	MajorDMR-10-18462	15
chr19	866740	866750	MajorDMR-10-18463	2
chr19	898264	898659	MajorDMR-10-18464	2
chr19	1022226	1022500	MajorDMR-10-18465	6
chr19	1023129	1023269	MajorDMR-10-18466	5
chr19	1041568	1042071	MajorDMR-10-18467	2
chr19	1101622	1102071	MajorDMR-10-18468	11
chr19	1287572	1288052	MajorDMR-10-18469	5
chr19	1333350	1334541	MajorDMR-10-18470	43
chr19	1382931	1382938	MajorDMR-10-18471	2
chr19	1470359	1470936	MajorDMR-10-18472	7
chr19	1499271	1499401	MajorDMR-10-18473	2
chr19	1726362	1726615	MajorDMR-10-18474	7
chr19	1864690	1864851	MajorDMR-10-18475	5
chr19	1876775	1877727	MajorDMR-10-18476	26
chr19	1994268	1994400	MajorDMR-10-18477	3
chr19	2158122	2158156	MajorDMR-10-18478	2
chr19	2302466	2302486	MajorDMR-10-18479	2
chr19	2474450	2474512	MajorDMR-10-18480	4
chr19	2491626	2491826	MajorDMR-10-18481	3
chr19	2710339	2710791	MajorDMR-10-18482	2
chr19	2742477	2742495	MajorDMR-10-18483	2
chr19	2794231	2794529	MajorDMR-10-18484	7
chr19	2846640	2846770	MajorDMR-10-18485	5
chr19	2962047	2962058	MajorDMR-10-18486	2
chr19	2986834	2987811	MajorDMR-10-18487	12
chr19	3073102	3073607	MajorDMR-10-18488	3
chr19	3098832	3098984	MajorDMR-10-18489	4
chr19	3176092	3176357	MajorDMR-10-18490	2
chr19	3384874	3385034	MajorDMR-10-18491	3
chr19	3516835	3516893	MajorDMR-10-18492	3
chr19	3571482	3571496	MajorDMR-10-18493	3
chr19	3855422	3855433	MajorDMR-10-18494	3
chr19	3857911	3858150	MajorDMR-10-18495	5
chr19	3899554	3899890	MajorDMR-10-18496	3
chr19	3917408	3917507	MajorDMR-10-18497	3
chr19	3975751	3975863	MajorDMR-10-18498	6
chr19	3997242	3997246	MajorDMR-10-18499	2
chr19	4044518	4044544	MajorDMR-10-18500	2
chr19	4338245	4338567	MajorDMR-10-18501	4
chr19	4373956	4374275	MajorDMR-10-18502	9
chr19	4591630	4591700	MajorDMR-10-18503	3
chr19	4597187	4597373	MajorDMR-10-18504	3
chr19	4829141	4829180	MajorDMR-10-18505	2
chr19	5081862	5081914	MajorDMR-10-18506	2
chr19	5113064	5113637	MajorDMR-10-18507	5
chr19	5167412	5167476	MajorDMR-10-18508	2
chr19	5297368	5297398	MajorDMR-10-18509	3
chr19	5343860	5343939	MajorDMR-10-18510	2
chr19	5361780	5362251	MajorDMR-10-18511	12
chr19	5417780	5417818	MajorDMR-10-18512	2
chr19	5441744	5441752	MajorDMR-10-18513	2
chr19	5467767	5467788	MajorDMR-10-18514	2
chr19	5583271	5583706	MajorDMR-10-18515	7
chr19	5589186	5589333	MajorDMR-10-18516	6
chr19	5599183	5600385	MajorDMR-10-18517	17
chr19	5635470	5636100	MajorDMR-10-18518	7
chr19	5911372	5911707	MajorDMR-10-18519	2
chr19	5934823	5935117	MajorDMR-10-18520	5
chr19	5952639	5953287	MajorDMR-10-18521	11
chr19	5962056	5962329	MajorDMR-10-18522	3
chr19	5966485	5966678	MajorDMR-10-18523	3
chr19	5969564	5969591	MajorDMR-10-18524	3
chr19	6023646	6023766	MajorDMR-10-18525	5
chr19	6209390	6209463	MajorDMR-10-18526	2
chr19	6223007	6223023	MajorDMR-10-18527	4
chr19	6232876	6233032	MajorDMR-10-18528	9
chr19	6296852	6296980	MajorDMR-10-18529	2
chr19	6305776	6306162	MajorDMR-10-18530	2
chr19	6425693	6425721	MajorDMR-10-18531	2
chr19	6594268	6594300	MajorDMR-10-18532	2
chr19	6600065	6600273	MajorDMR-10-18533	2
chr19	6605056	6605189	MajorDMR-10-18534	4
chr19	6658917	6659147	MajorDMR-10-18535	2
chr19	6833033	6833062	MajorDMR-10-18536	2
chr19	6843872	6844014	MajorDMR-10-18537	2
chr19	6958326	6958467	MajorDMR-10-18538	2
chr19	6966901	6967351	MajorDMR-10-18539	3
chr19	6994341	6994671	MajorDMR-10-18540	2
chr19	7012466	7012573	MajorDMR-10-18541	2
chr19	7100490	7100853	MajorDMR-10-18542	10
chr19	7107618	7107635	MajorDMR-10-18543	2
chr19	7150191	7150519	MajorDMR-10-18544	10
chr19	7281598	7282142	MajorDMR-10-18545	11
chr19	7326665	7326753	MajorDMR-10-18546	2
chr19	7831895	7831953	MajorDMR-10-18547	3
chr19	7849158	7849218	MajorDMR-10-18548	2
chr19	8044221	8044342	MajorDMR-10-18549	3
chr19	8051623	8051970	MajorDMR-10-18550	5
chr19	8131186	8131536	MajorDMR-10-18551	5
chr19	8262052	8262244	MajorDMR-10-18552	5
chr19	8471840	8472368	MajorDMR-10-18553	6
chr19	8499256	8499260	MajorDMR-10-18554	2
chr19	8526793	8527269	MajorDMR-10-18555	13
chr19	8533699	8534451	MajorDMR-10-18556	9
chr19	8535087	8535144	MajorDMR-10-18557	2
chr19	8547339	8548146	MajorDMR-10-18558	4
chr19	8551508	8552091	MajorDMR-10-18559	5
chr19	8650461	8650505	MajorDMR-10-18560	5
chr19	8749261	8749485	MajorDMR-10-18561	2
chr19	8766913	8767316	MajorDMR-10-18562	4
chr19	8803295	8803660	MajorDMR-10-18563	2
chr19	9119475	9119599	MajorDMR-10-18564	3
chr19	9137023	9137468	MajorDMR-10-18565	5
chr19	9221575	9221653	MajorDMR-10-18566	2
chr19	9567847	9568341	MajorDMR-10-18567	7
chr19	9631149	9631322	MajorDMR-10-18568	2
chr19	9830974	9831419	MajorDMR-10-18569	4
chr19	9937371	9937377	MajorDMR-10-18570	2
chr19	9988672	9988890	MajorDMR-10-18571	2
chr19	10016650	10017734	MajorDMR-10-18572	25
chr19	10023132	10023398	MajorDMR-10-18573	2
chr19	10062813	10063518	MajorDMR-10-18574	12
chr19	10082625	10082682	MajorDMR-10-18575	2
chr19	10231519	10231567	MajorDMR-10-18576	2
chr19	10291455	10291529	MajorDMR-10-18577	2
chr19	10445465	10445975	MajorDMR-10-18578	10
chr19	10463716	10464923	MajorDMR-10-18579	46
chr19	10611330	10611341	MajorDMR-10-18580	2
chr19	10762574	10762877	MajorDMR-10-18581	2
chr19	10795606	10795862	MajorDMR-10-18582	6
chr19	10835502	10835568	MajorDMR-10-18583	5
chr19	10838296	10838431	MajorDMR-10-18584	4
chr19	10999146	10999567	MajorDMR-10-18585	4
chr19	11053056	11053074	MajorDMR-10-18586	2
chr19	11072928	11073258	MajorDMR-10-18587	2
chr19	11074427	11074485	MajorDMR-10-18588	4
chr19	11118523	11119477	MajorDMR-10-18589	15
chr19	11734396	11734414	MajorDMR-10-18590	2
chr19	11781105	11781883	MajorDMR-10-18591	7
chr19	11808197	11808368	MajorDMR-10-18592	3
chr19	11910475	11910526	MajorDMR-10-18593	2
chr19	11991714	11991720	MajorDMR-10-18594	2
chr19	12201645	12201650	MajorDMR-10-18595	2
chr19	12216444	12216788	MajorDMR-10-18596	4
chr19	12530179	12530305	MajorDMR-10-18597	2
chr19	12607956	12608148	MajorDMR-10-18598	2
chr19	12691105	12691505	MajorDMR-10-18599	2
chr19	12708526	12708656	MajorDMR-10-18600	2
chr19	12919354	12919640	MajorDMR-10-18601	8
chr19	12997020	12997122	MajorDMR-10-18602	2
chr19	13120833	13121462	MajorDMR-10-18603	25
chr19	13122297	13123457	MajorDMR-10-18604	45
chr19	13206234	13206538	MajorDMR-10-18605	6
chr19	13207286	13208602	MajorDMR-10-18606	35
chr19	13209688	13210592	MajorDMR-10-18607	37
chr19	13257643	13257785	MajorDMR-10-18608	4
chr19	13352087	13352597	MajorDMR-10-18609	9
chr19	13407212	13407296	MajorDMR-10-18610	2
chr19	13432003	13432406	MajorDMR-10-18611	8
chr19	13440697	13440925	MajorDMR-10-18612	4
chr19	13464236	13464461	MajorDMR-10-18613	5
chr19	13531159	13531170	MajorDMR-10-18614	2
chr19	13548724	13548968	MajorDMR-10-18615	3
chr19	13562987	13563260	MajorDMR-10-18616	2
chr19	13564685	13564928	MajorDMR-10-18617	2
chr19	13572025	13573387	MajorDMR-10-18618	15
chr19	13574241	13574332	MajorDMR-10-18619	5
chr19	13597375	13597393	MajorDMR-10-18620	3
chr19	13613133	13613170	MajorDMR-10-18621	2
chr19	13685767	13685984	MajorDMR-10-18622	4
chr19	13688812	13689519	MajorDMR-10-18623	5
chr19	13740480	13740619	MajorDMR-10-18624	3
chr19	13804566	13804705	MajorDMR-10-18625	3
chr19	13810523	13811769	MajorDMR-10-18626	13
chr19	13817220	13817567	MajorDMR-10-18627	4
chr19	13828184	13828357	MajorDMR-10-18628	2
chr19	13830190	13830357	MajorDMR-10-18629	5
chr19	13840498	13840669	MajorDMR-10-18630	4
chr19	13841187	13841569	MajorDMR-10-18631	3
chr19	14250707	14251070	MajorDMR-10-18632	8
chr19	14284158	14284399	MajorDMR-10-18633	5
chr19	14321106	14321248	MajorDMR-10-18634	3
chr19	14329412	14329605	MajorDMR-10-18635	3
chr19	14489782	14490382	MajorDMR-10-18636	6
chr19	14549235	14549267	MajorDMR-10-18637	2
chr19	14724798	14725141	MajorDMR-10-18638	2
chr19	14732747	14733031	MajorDMR-10-18639	2
chr19	14761781	14762001	MajorDMR-10-18640	4
chr19	14788556	14788564	MajorDMR-10-18641	2
chr19	14889674	14890505	MajorDMR-10-18642	9
chr19	14954418	14954668	MajorDMR-10-18643	2
chr19	15045040	15045076	MajorDMR-10-18644	2
chr19	15059793	15059811	MajorDMR-10-18645	2
chr19	15148253	15149370	MajorDMR-10-18646	11
chr19	15184125	15184311	MajorDMR-10-18647	2
chr19	15265724	15265732	MajorDMR-10-18648	2
chr19	15408547	15409108	MajorDMR-10-18649	3
chr19	15428902	15429404	MajorDMR-10-18650	5
chr19	15431149	15431215	MajorDMR-10-18651	2
chr19	15438922	15438939	MajorDMR-10-18652	2
chr19	15469447	15469573	MajorDMR-10-18653	3
chr19	15472732	15473249	MajorDMR-10-18654	15
chr19	15569565	15569603	MajorDMR-10-18655	3
chr19	15623743	15624056	MajorDMR-10-18656	4
chr19	15631112	15631462	MajorDMR-10-18657	4
chr19	15736809	15736823	MajorDMR-10-18658	2
chr19	15769901	15770394	MajorDMR-10-18659	2
chr19	15810826	15811027	MajorDMR-10-18660	2
chr19	15908746	15908810	MajorDMR-10-18661	2
chr19	15916548	15916632	MajorDMR-10-18662	2
chr19	16037073	16037134	MajorDMR-10-18663	2
chr19	16082253	16082737	MajorDMR-10-18664	3
chr19	16151556	16151577	MajorDMR-10-18665	3
chr19	16207164	16207581	MajorDMR-10-18666	9
chr19	16307882	16307958	MajorDMR-10-18667	4
chr19	16333564	16333646	MajorDMR-10-18668	2
chr19	16340270	16340369	MajorDMR-10-18669	2
chr19	16347669	16347987	MajorDMR-10-18670	10
chr19	16384171	16384418	MajorDMR-10-18671	5
chr19	16390268	16390308	MajorDMR-10-18672	2
chr19	16426720	16428152	MajorDMR-10-18673	13
chr19	16494474	16494706	MajorDMR-10-18674	11
chr19	16497878	16497979	MajorDMR-10-18675	3
chr19	16507464	16507555	MajorDMR-10-18676	2
chr19	16536239	16536485	MajorDMR-10-18677	3
chr19	16542609	16542683	MajorDMR-10-18678	3
chr19	16565162	16565417	MajorDMR-10-18679	3
chr19	16569841	16570026	MajorDMR-10-18680	2
chr19	16580994	16581307	MajorDMR-10-18681	7
chr19	16702105	16702519	MajorDMR-10-18682	3
chr19	16869792	16870264	MajorDMR-10-18683	8
chr19	16882208	16882357	MajorDMR-10-18684	6
chr19	17143175	17143495	MajorDMR-10-18685	3
chr19	17199913	17200431	MajorDMR-10-18686	13
chr19	17466658	17466893	MajorDMR-10-18687	4
chr19	17523836	17524032	MajorDMR-10-18688	2
chr19	17554196	17555324	MajorDMR-10-18689	18
chr19	17579858	17579945	MajorDMR-10-18690	2
chr19	17636182	17636303	MajorDMR-10-18691	2
chr19	17712423	17712438	MajorDMR-10-18692	2
chr19	17747018	17747871	MajorDMR-10-18693	9
chr19	17806390	17806506	MajorDMR-10-18694	3
chr19	18030108	18030164	MajorDMR-10-18695	2
chr19	18292831	18293209	MajorDMR-10-18696	6
chr19	18318941	18319147	MajorDMR-10-18697	3
chr19	18404513	18404924	MajorDMR-10-18698	2
chr19	18487307	18487325	MajorDMR-10-18699	3
chr19	18510017	18510113	MajorDMR-10-18700	2
chr19	18515805	18515809	MajorDMR-10-18701	2
chr19	18582961	18582973	MajorDMR-10-18702	2
chr19	18611625	18611756	MajorDMR-10-18703	3
chr19	18614641	18616537	MajorDMR-10-18704	22
chr19	18629036	18629104	MajorDMR-10-18705	2
chr19	18811892	18811902	MajorDMR-10-18706	2
chr19	18958986	18959146	MajorDMR-10-18707	5
chr19	19096282	19096453	MajorDMR-10-18708	3
chr19	19099966	19100411	MajorDMR-10-18709	12
chr19	19103109	19103350	MajorDMR-10-18710	6
chr19	19104396	19104407	MajorDMR-10-18711	2
chr19	19105230	19105982	MajorDMR-10-18712	8
chr19	19122202	19122627	MajorDMR-10-18713	8
chr19	19163713	19163920	MajorDMR-10-18714	2
chr19	19320302	19320366	MajorDMR-10-18715	5
chr19	19389117	19389598	MajorDMR-10-18716	12
chr19	19447036	19447384	MajorDMR-10-18717	6
chr19	19448169	19449279	MajorDMR-10-18718	7
chr19	19529282	19529953	MajorDMR-10-18719	8
chr19	19612413	19612718	MajorDMR-10-18720	3
chr19	19872152	19872194	MajorDMR-10-18721	2
chr19	20077341	20077417	MajorDMR-10-18722	2
chr19	20099392	20099776	MajorDMR-10-18723	2
chr19	20112295	20112400	MajorDMR-10-18724	2
chr19	20139590	20139628	MajorDMR-10-18725	4
chr19	20145226	20145354	MajorDMR-10-18726	6
chr19	20178529	20178695	MajorDMR-10-18727	2
chr19	20295123	20295128	MajorDMR-10-18728	2
chr19	20334258	20334548	MajorDMR-10-18729	4
chr19	20426375	20426679	MajorDMR-10-18730	6
chr19	20602085	20602095	MajorDMR-10-18731	2
chr19	20632961	20633214	MajorDMR-10-18732	2
chr19	20707248	20707402	MajorDMR-10-18733	4
chr19	20711330	20711476	MajorDMR-10-18734	3
chr19	21107096	21107181	MajorDMR-10-18735	3
chr19	21204616	21204712	MajorDMR-10-18736	4
chr19	21214205	21214646	MajorDMR-10-18737	4
chr19	21273719	21273723	MajorDMR-10-18738	2
chr19	21361406	21361440	MajorDMR-10-18739	2
chr19	21646552	21646839	MajorDMR-10-18740	6
chr19	21662718	21663031	MajorDMR-10-18741	4
chr19	21734802	21735229	MajorDMR-10-18742	7
chr19	21787149	21787623	MajorDMR-10-18743	2
chr19	21842461	21842839	MajorDMR-10-18744	3
chr19	21887236	21887278	MajorDMR-10-18745	2
chr19	21961666	21962071	MajorDMR-10-18746	4
chr19	22508210	22508277	MajorDMR-10-18747	2
chr19	22536760	22536895	MajorDMR-10-18748	2
chr19	22689100	22689144	MajorDMR-10-18749	2
chr19	22713912	22714022	MajorDMR-10-18750	2
chr19	22892210	22892222	MajorDMR-10-18751	2
chr19	23306319	23306327	MajorDMR-10-18752	2
chr19	23309809	23309932	MajorDMR-10-18753	3
chr19	23561232	23561269	MajorDMR-10-18754	2
chr19	23679259	23679679	MajorDMR-10-18755	4
chr19	24095579	24095808	MajorDMR-10-18756	4
chr19	24132482	24132679	MajorDMR-10-18757	2
chr19	24140542	24141071	MajorDMR-10-18758	6
chr19	28414506	28414520	MajorDMR-10-18759	2
chr19	28640443	28640481	MajorDMR-10-18760	2
chr19	28874399	28874465	MajorDMR-10-18761	2
chr19	28899671	28900130	MajorDMR-10-18762	10
chr19	28915537	28915986	MajorDMR-10-18763	4
chr19	29074296	29074409	MajorDMR-10-18764	3
chr19	29090570	29091456	MajorDMR-10-18765	16
chr19	29110763	29110886	MajorDMR-10-18766	3
chr19	29164938	29164962	MajorDMR-10-18767	2
chr19	29173168	29173634	MajorDMR-10-18768	4
chr19	29307820	29308041	MajorDMR-10-18769	2
chr19	29309044	29309333	MajorDMR-10-18770	3
chr19	29330828	29331198	MajorDMR-10-18771	4
chr19	29340402	29341261	MajorDMR-10-18772	8
chr19	29373977	29374693	MajorDMR-10-18773	8
chr19	29383785	29383984	MajorDMR-10-18774	2
chr19	29395230	29395613	MajorDMR-10-18775	5
chr19	29406282	29406515	MajorDMR-10-18776	3
chr19	29411399	29412531	MajorDMR-10-18777	22
chr19	29463072	29463089	MajorDMR-10-18778	2
chr19	29463611	29464087	MajorDMR-10-18779	5
chr19	29474274	29474587	MajorDMR-10-18780	8
chr19	29492731	29492746	MajorDMR-10-18781	2
chr19	29497286	29497363	MajorDMR-10-18782	2
chr19	29569717	29571194	MajorDMR-10-18783	18
chr19	29596442	29596698	MajorDMR-10-18784	3
chr19	29679400	29679464	MajorDMR-10-18785	4
chr19	29680143	29680170	MajorDMR-10-18786	2
chr19	29732696	29735157	MajorDMR-10-18787	24
chr19	29759476	29759822	MajorDMR-10-18788	3
chr19	29813272	29813441	MajorDMR-10-18789	3
chr19	29869543	29869784	MajorDMR-10-18790	3
chr19	29896611	29896695	MajorDMR-10-18791	3
chr19	29919048	29919833	MajorDMR-10-18792	9
chr19	29980701	29981094	MajorDMR-10-18793	5
chr19	30022996	30023240	MajorDMR-10-18794	3
chr19	30026760	30027017	MajorDMR-10-18795	6
chr19	30079058	30079630	MajorDMR-10-18796	3
chr19	30082048	30082490	MajorDMR-10-18797	3
chr19	30127977	30128095	MajorDMR-10-18798	5
chr19	30185453	30185511	MajorDMR-10-18799	2
chr19	30253864	30254514	MajorDMR-10-18800	8
chr19	30266191	30266672	MajorDMR-10-18801	6
chr19	30272073	30272958	MajorDMR-10-18802	31
chr19	30329004	30329219	MajorDMR-10-18803	5
chr19	30495218	30495245	MajorDMR-10-18804	3
chr19	30540693	30541148	MajorDMR-10-18805	8
chr19	30541963	30542028	MajorDMR-10-18806	3
chr19	30605421	30606114	MajorDMR-10-18807	3
chr19	30629453	30629575	MajorDMR-10-18808	5
chr19	30713924	30713957	MajorDMR-10-18809	3
chr19	30747938	30748183	MajorDMR-10-18810	3
chr19	30910455	30910789	MajorDMR-10-18811	6
chr19	30963292	30963314	MajorDMR-10-18812	3
chr19	31009215	31009395	MajorDMR-10-18813	4
chr19	31024857	31025023	MajorDMR-10-18814	3
chr19	31051461	31051826	MajorDMR-10-18815	7
chr19	31087391	31087402	MajorDMR-10-18816	2
chr19	31181266	31181290	MajorDMR-10-18817	2
chr19	31184193	31184288	MajorDMR-10-18818	2
chr19	31190472	31190496	MajorDMR-10-18819	2
chr19	31270889	31271564	MajorDMR-10-18820	10
chr19	31295789	31295846	MajorDMR-10-18821	2
chr19	31311539	31311653	MajorDMR-10-18822	3
chr19	31365145	31365322	MajorDMR-10-18823	4
chr19	31381785	31382049	MajorDMR-10-18824	6
chr19	31463301	31463715	MajorDMR-10-18825	4
chr19	31526205	31526518	MajorDMR-10-18826	2
chr19	31557197	31558023	MajorDMR-10-18827	15
chr19	31561077	31561476	MajorDMR-10-18828	5
chr19	31564855	31568063	MajorDMR-10-18829	39
chr19	31586728	31587740	MajorDMR-10-18830	24
chr19	31658712	31659544	MajorDMR-10-18831	14
chr19	31714986	31715505	MajorDMR-10-18832	5
chr19	31744616	31744797	MajorDMR-10-18833	2
chr19	31763033	31763135	MajorDMR-10-18834	4
chr19	31763686	31763844	MajorDMR-10-18835	4
chr19	31767134	31767212	MajorDMR-10-18836	3
chr19	31770071	31770271	MajorDMR-10-18837	6
chr19	31771679	31772004	MajorDMR-10-18838	4
chr19	31772964	31773080	MajorDMR-10-18839	4
chr19	31789500	31789781	MajorDMR-10-18840	4
chr19	31791809	31792722	MajorDMR-10-18841	6
chr19	31795500	31795779	MajorDMR-10-18842	4
chr19	31798929	31798959	MajorDMR-10-18843	2
chr19	31804965	31805882	MajorDMR-10-18844	14
chr19	31808596	31808842	MajorDMR-10-18845	6
chr19	31810612	31811288	MajorDMR-10-18846	4
chr19	31814916	31816729	MajorDMR-10-18847	20
chr19	31818721	31819030	MajorDMR-10-18848	4
chr19	31821832	31823599	MajorDMR-10-18849	25
chr19	31824430	31825138	MajorDMR-10-18850	6
chr19	31826127	31826256	MajorDMR-10-18851	2
chr19	31827776	31828729	MajorDMR-10-18852	6
chr19	31829879	31831457	MajorDMR-10-18853	14
chr19	31831978	31838254	MajorDMR-10-18854	61
chr19	31842929	31843280	MajorDMR-10-18855	13
chr19	31890881	31890998	MajorDMR-10-18856	2
chr19	31893886	31893994	MajorDMR-10-18857	2
chr19	32006625	32007748	MajorDMR-10-18858	30
chr19	32209636	32209800	MajorDMR-10-18859	3
chr19	32310032	32310041	MajorDMR-10-18860	2
chr19	32434725	32435038	MajorDMR-10-18861	5
chr19	32452431	32452524	MajorDMR-10-18862	3
chr19	32521583	32521605	MajorDMR-10-18863	3
chr19	32529282	32529824	MajorDMR-10-18864	9
chr19	32543558	32545070	MajorDMR-10-18865	10
chr19	32546435	32546621	MajorDMR-10-18866	2
chr19	32866583	32866655	MajorDMR-10-18867	2
chr19	32929961	32930069	MajorDMR-10-18868	2
chr19	32940889	32941422	MajorDMR-10-18869	6
chr19	32965258	32965560	MajorDMR-10-18870	4
chr19	32966172	32966383	MajorDMR-10-18871	3
chr19	33408826	33409244	MajorDMR-10-18872	4
chr19	33462001	33462066	MajorDMR-10-18873	2
chr19	33568921	33569229	MajorDMR-10-18874	3
chr19	33570559	33570688	MajorDMR-10-18875	2
chr19	33702812	33702996	MajorDMR-10-18876	2
chr19	33863657	33863663	MajorDMR-10-18877	2
chr19	33868987	33869221	MajorDMR-10-18878	8
chr19	33873970	33874427	MajorDMR-10-18879	7
chr19	33899628	33900051	MajorDMR-10-18880	12
chr19	33923372	33923749	MajorDMR-10-18881	6
chr19	34111343	34111401	MajorDMR-10-18882	2
chr19	34182433	34182454	MajorDMR-10-18883	2
chr19	34237260	34237273	MajorDMR-10-18884	2
chr19	34253260	34253602	MajorDMR-10-18885	10
chr19	34285810	34285869	MajorDMR-10-18886	2
chr19	34289741	34289871	MajorDMR-10-18887	4
chr19	34293642	34293683	MajorDMR-10-18888	2
chr19	34489147	34489197	MajorDMR-10-18889	2
chr19	34573406	34574081	MajorDMR-10-18890	6
chr19	34574713	34574806	MajorDMR-10-18891	3
chr19	34576372	34576640	MajorDMR-10-18892	2
chr19	34590186	34590377	MajorDMR-10-18893	3
chr19	34596874	34597041	MajorDMR-10-18894	2
chr19	34606569	34607182	MajorDMR-10-18895	14
chr19	34610088	34610149	MajorDMR-10-18896	2
chr19	34747829	34747953	MajorDMR-10-18897	2
chr19	34775170	34775678	MajorDMR-10-18898	8
chr19	34839614	34840036	MajorDMR-10-18899	4
chr19	34904462	34905033	MajorDMR-10-18900	7
chr19	34942971	34943310	MajorDMR-10-18901	2
chr19	34952706	34952778	MajorDMR-10-18902	2
chr19	35048408	35048855	MajorDMR-10-18903	3
chr19	35473452	35473458	MajorDMR-10-18904	2
chr19	35645617	35645642	MajorDMR-10-18905	2
chr19	35858794	35858841	MajorDMR-10-18906	2
chr19	35887812	35888419	MajorDMR-10-18907	10
chr19	35953489	35953703	MajorDMR-10-18908	2
chr19	36005564	36005635	MajorDMR-10-18909	2
chr19	36063756	36064020	MajorDMR-10-18910	2
chr19	36181529	36181655	MajorDMR-10-18911	3
chr19	36203896	36203903	MajorDMR-10-18912	2
chr19	36351841	36351927	MajorDMR-10-18913	3
chr19	36423298	36423589	MajorDMR-10-18914	2
chr19	36544111	36544217	MajorDMR-10-18915	4
chr19	36619733	36619745	MajorDMR-10-18916	2
chr19	36759963	36759994	MajorDMR-10-18917	2
chr19	36806243	36806667	MajorDMR-10-18918	2
chr19	36817691	36817864	MajorDMR-10-18919	4
chr19	36837868	36838250	MajorDMR-10-18920	4
chr19	36891322	36891346	MajorDMR-10-18921	2
chr19	36906566	36907031	MajorDMR-10-18922	5
chr19	36957405	36957493	MajorDMR-10-18923	2
chr19	37013672	37014124	MajorDMR-10-18924	2
chr19	37017537	37017678	MajorDMR-10-18925	4
chr19	37077825	37077905	MajorDMR-10-18926	2
chr19	37187738	37187759	MajorDMR-10-18927	2
chr19	37704331	37704409	MajorDMR-10-18928	3
chr19	37741183	37741542	MajorDMR-10-18929	3
chr19	37813320	37813366	MajorDMR-10-18930	2
chr19	38087130	38087134	MajorDMR-10-18931	2
chr19	38418202	38419104	MajorDMR-10-18932	16
chr19	38468821	38468922	MajorDMR-10-18933	3
chr19	38496025	38496148	MajorDMR-10-18934	3
chr19	38506458	38506676	MajorDMR-10-18935	7
chr19	38527474	38527935	MajorDMR-10-18936	7
chr19	38558919	38559095	MajorDMR-10-18937	6
chr19	38564759	38565026	MajorDMR-10-18938	6
chr19	38602122	38602324	MajorDMR-10-18939	9
chr19	38604512	38604779	MajorDMR-10-18940	6
chr19	38645994	38646497	MajorDMR-10-18941	11
chr19	38658670	38659847	MajorDMR-10-18942	20
chr19	38691895	38692449	MajorDMR-10-18943	15
chr19	38768560	38768568	MajorDMR-10-18944	2
chr19	38780563	38780921	MajorDMR-10-18945	17
chr19	38881010	38881484	MajorDMR-10-18946	5
chr19	38921095	38921115	MajorDMR-10-18947	2
chr19	38993526	38994211	MajorDMR-10-18948	8
chr19	39020223	39020549	MajorDMR-10-18949	3
chr19	39034606	39034770	MajorDMR-10-18950	2
chr19	39146176	39146636	MajorDMR-10-18951	5
chr19	39283760	39285086	MajorDMR-10-18952	11
chr19	39347140	39347382	MajorDMR-10-18953	8
chr19	39441342	39441495	MajorDMR-10-18954	2
chr19	39495047	39495092	MajorDMR-10-18955	2
chr19	39499981	39500216	MajorDMR-10-18956	4
chr19	39523982	39524038	MajorDMR-10-18957	2
chr19	39608593	39608606	MajorDMR-10-18958	2
chr19	40033168	40033478	MajorDMR-10-18959	2
chr19	40175013	40175270	MajorDMR-10-18960	5
chr19	40188348	40188661	MajorDMR-10-18961	3
chr19	40190695	40190701	MajorDMR-10-18962	2
chr19	40314033	40314052	MajorDMR-10-18963	2
chr19	40617475	40617825	MajorDMR-10-18964	2
chr19	40694212	40694437	MajorDMR-10-18965	5
chr19	40750500	40750989	MajorDMR-10-18966	6
chr19	40792114	40792152	MajorDMR-10-18967	2
chr19	41030168	41030183	MajorDMR-10-18968	2
chr19	41038579	41038617	MajorDMR-10-18969	2
chr19	41058347	41058681	MajorDMR-10-18970	2
chr19	41151517	41152160	MajorDMR-10-18971	12
chr19	41200289	41200386	MajorDMR-10-18972	2
chr19	41212214	41212429	MajorDMR-10-18973	3
chr19	41214921	41214966	MajorDMR-10-18974	2
chr19	41634671	41634941	MajorDMR-10-18975	2
chr19	41660831	41661221	MajorDMR-10-18976	2
chr19	41799370	41799415	MajorDMR-10-18977	3
chr19	41803602	41803773	MajorDMR-10-18978	5
chr19	41881972	41882123	MajorDMR-10-18979	4
chr19	42056395	42056739	MajorDMR-10-18980	3
chr19	42079180	42079652	MajorDMR-10-18981	2
chr19	42092917	42093087	MajorDMR-10-18982	2
chr19	42210420	42210625	MajorDMR-10-18983	2
chr19	42211627	42211850	MajorDMR-10-18984	2
chr19	42212593	42212941	MajorDMR-10-18985	3
chr19	42219757	42219838	MajorDMR-10-18986	2
chr19	42220350	42220434	MajorDMR-10-18987	3
chr19	42239949	42240082	MajorDMR-10-18988	4
chr19	42273041	42273250	MajorDMR-10-18989	5
chr19	42433815	42434005	MajorDMR-10-18990	5
chr19	42439916	42440080	MajorDMR-10-18991	2
chr19	42477152	42477815	MajorDMR-10-18992	4
chr19	42569829	42569968	MajorDMR-10-18993	4
chr19	42654745	42654782	MajorDMR-10-18994	2
chr19	42675714	42676141	MajorDMR-10-18995	4
chr19	42683963	42684037	MajorDMR-10-18996	3
chr19	42717877	42718127	MajorDMR-10-18997	2
chr19	42807329	42807335	MajorDMR-10-18998	3
chr19	42818457	42818466	MajorDMR-10-18999	2
chr19	42923970	42923998	MajorDMR-10-19000	2
chr19	42926087	42926496	MajorDMR-10-19001	2
chr19	42977822	42978051	MajorDMR-10-19002	7
chr19	42979009	42979159	MajorDMR-10-19003	4
chr19	42989331	42989363	MajorDMR-10-19004	2
chr19	42990169	42990212	MajorDMR-10-19005	3
chr19	43002139	43002394	MajorDMR-10-19006	4
chr19	43072293	43072425	MajorDMR-10-19007	2
chr19	43085058	43085935	MajorDMR-10-19008	19
chr19	43163884	43164608	MajorDMR-10-19009	3
chr19	43297882	43297916	MajorDMR-10-19010	2
chr19	43324343	43324689	MajorDMR-10-19011	5
chr19	43336541	43336652	MajorDMR-10-19012	2
chr19	43449058	43449351	MajorDMR-10-19013	2
chr19	43491784	43492448	MajorDMR-10-19014	3
chr19	43623681	43623878	MajorDMR-10-19015	2
chr19	43630746	43631170	MajorDMR-10-19016	2
chr19	43781383	43781521	MajorDMR-10-19017	3
chr19	43802674	43802890	MajorDMR-10-19018	2
chr19	43815476	43815515	MajorDMR-10-19019	3
chr19	43864179	43865692	MajorDMR-10-19020	12
chr19	43866273	43866345	MajorDMR-10-19021	4
chr19	43873144	43873230	MajorDMR-10-19022	3
chr19	43874562	43874971	MajorDMR-10-19023	2
chr19	43876118	43878876	MajorDMR-10-19024	21
chr19	43880666	43880710	MajorDMR-10-19025	3
chr19	43938948	43939419	MajorDMR-10-19026	4
chr19	44001021	44001039	MajorDMR-10-19027	2
chr19	44005921	44006526	MajorDMR-10-19028	26
chr19	44029716	44030140	MajorDMR-10-19029	8
chr19	44063579	44063907	MajorDMR-10-19030	2
chr19	44114539	44115064	MajorDMR-10-19031	3
chr19	44215222	44216131	MajorDMR-10-19032	22
chr19	44242567	44242800	MajorDMR-10-19033	4
chr19	44312962	44313250	MajorDMR-10-19034	2
chr19	44404259	44404398	MajorDMR-10-19035	2
chr19	44430063	44430187	MajorDMR-10-19036	2
chr19	44438534	44438584	MajorDMR-10-19037	2
chr19	44525264	44525352	MajorDMR-10-19038	3
chr19	44637439	44637665	MajorDMR-10-19039	2
chr19	44864975	44865279	MajorDMR-10-19040	3
chr19	44887875	44888230	MajorDMR-10-19041	5
chr19	45105586	45105601	MajorDMR-10-19042	3
chr19	45111963	45112102	MajorDMR-10-19043	5
chr19	45158936	45159054	MajorDMR-10-19044	3
chr19	45248571	45249515	MajorDMR-10-19045	11
chr19	45457455	45457519	MajorDMR-10-19046	2
chr19	45549051	45549056	MajorDMR-10-19047	2
chr19	45627126	45627158	MajorDMR-10-19048	2
chr19	45631538	45631813	MajorDMR-10-19049	6
chr19	45639249	45639362	MajorDMR-10-19050	3
chr19	45890112	45891151	MajorDMR-10-19051	14
chr19	45934370	45934501	MajorDMR-10-19052	3
chr19	45946191	45946275	MajorDMR-10-19053	2
chr19	45975848	45976923	MajorDMR-10-19054	22
chr19	46004252	46004781	MajorDMR-10-19055	6
chr19	46073289	46074014	MajorDMR-10-19056	8
chr19	46080237	46080531	MajorDMR-10-19057	2
chr19	46194265	46194300	MajorDMR-10-19058	2
chr19	46208426	46208846	MajorDMR-10-19059	10
chr19	46270142	46271163	MajorDMR-10-19060	26
chr19	46282774	46283053	MajorDMR-10-19061	3
chr19	46312836	46312993	MajorDMR-10-19062	5
chr19	46364719	46365258	MajorDMR-10-19063	7
chr19	46471872	46471911	MajorDMR-10-19064	2
chr19	46482064	46482431	MajorDMR-10-19065	4
chr19	46682746	46682861	MajorDMR-10-19066	4
chr19	46819600	46819786	MajorDMR-10-19067	2
chr19	46862519	46862575	MajorDMR-10-19068	2
chr19	46920268	46920273	MajorDMR-10-19069	2
chr19	46928403	46928519	MajorDMR-10-19070	5
chr19	46934978	46935474	MajorDMR-10-19071	4
chr19	46938313	46938754	MajorDMR-10-19072	8
chr19	46955499	46955940	MajorDMR-10-19073	3
chr19	47024628	47024647	MajorDMR-10-19074	3
chr19	47025215	47025513	MajorDMR-10-19075	4
chr19	47158326	47158370	MajorDMR-10-19076	3
chr19	47167073	47167116	MajorDMR-10-19077	2
chr19	47314154	47314164	MajorDMR-10-19078	2
chr19	47418482	47418653	MajorDMR-10-19079	4
chr19	47456323	47456450	MajorDMR-10-19080	3
chr19	47477797	47477802	MajorDMR-10-19081	2
chr19	47499826	47500025	MajorDMR-10-19082	2
chr19	47522560	47522876	MajorDMR-10-19083	6
chr19	47525469	47525631	MajorDMR-10-19084	4
chr19	47526950	47528558	MajorDMR-10-19085	10
chr19	47530203	47531962	MajorDMR-10-19086	15
chr19	47540336	47540376	MajorDMR-10-19087	3
chr19	47550337	47550821	MajorDMR-10-19088	7
chr19	47552657	47552712	MajorDMR-10-19089	2
chr19	47617725	47617747	MajorDMR-10-19090	2
chr19	47679381	47680224	MajorDMR-10-19091	8
chr19	47681476	47681729	MajorDMR-10-19092	4
chr19	47685321	47685537	MajorDMR-10-19093	4
chr19	47689872	47689930	MajorDMR-10-19094	4
chr19	47771688	47771991	MajorDMR-10-19095	6
chr19	47833501	47833509	MajorDMR-10-19096	2
chr19	47836550	47836905	MajorDMR-10-19097	6
chr19	47950100	47950127	MajorDMR-10-19098	2
chr19	48156296	48156523	MajorDMR-10-19099	7
chr19	48170513	48170921	MajorDMR-10-19100	4
chr19	48226607	48226868	MajorDMR-10-19101	4
chr19	48365626	48365692	MajorDMR-10-19102	3
chr19	48394992	48395555	MajorDMR-10-19103	5
chr19	48471708	48471762	MajorDMR-10-19104	2
chr19	48514642	48514697	MajorDMR-10-19105	2
chr19	48593335	48593359	MajorDMR-10-19106	2
chr19	48594302	48594655	MajorDMR-10-19107	4
chr19	48650561	48651336	MajorDMR-10-19108	4
chr19	48656178	48656367	MajorDMR-10-19109	7
chr19	48659042	48659294	MajorDMR-10-19110	7
chr19	48668535	48668652	MajorDMR-10-19111	2
chr19	48719588	48719601	MajorDMR-10-19112	2
chr19	48898620	48899952	MajorDMR-10-19113	22
chr19	48933090	48933601	MajorDMR-10-19114	8
chr19	48961854	48961925	MajorDMR-10-19115	3
chr19	48998754	48998888	MajorDMR-10-19116	3
chr19	49033559	49034117	MajorDMR-10-19117	10
chr19	49152503	49152680	MajorDMR-10-19118	7
chr19	49160596	49160722	MajorDMR-10-19119	3
chr19	49277749	49278081	MajorDMR-10-19120	7
chr19	49608343	49608457	MajorDMR-10-19121	2
chr19	49713719	49714119	MajorDMR-10-19122	2
chr19	49778680	49778708	MajorDMR-10-19123	2
chr19	49851734	49852054	MajorDMR-10-19124	8
chr19	50023995	50024128	MajorDMR-10-19125	5
chr19	50062279	50062566	MajorDMR-10-19126	4
chr19	50071366	50071931	MajorDMR-10-19127	7
chr19	50082827	50082894	MajorDMR-10-19128	3
chr19	50146636	50147791	MajorDMR-10-19129	12
chr19	50152119	50153004	MajorDMR-10-19130	17
chr19	50238760	50238971	MajorDMR-10-19131	4
chr19	50281654	50281669	MajorDMR-10-19132	2
chr19	50477291	50477626	MajorDMR-10-19133	12
chr19	50489650	50489899	MajorDMR-10-19134	6
chr19	50579983	50580164	MajorDMR-10-19135	2
chr19	50761547	50761622	MajorDMR-10-19136	3
chr19	50776683	50777083	MajorDMR-10-19137	4
chr19	50849779	50850632	MajorDMR-10-19138	19
chr19	50986310	50986740	MajorDMR-10-19139	4
chr19	50994532	50994540	MajorDMR-10-19140	2
chr19	51002680	51003330	MajorDMR-10-19141	3
chr19	51032394	51032935	MajorDMR-10-19142	10
chr19	51038723	51038832	MajorDMR-10-19143	2
chr19	51039361	51039369	MajorDMR-10-19144	2
chr19	51123686	51124424	MajorDMR-10-19145	4
chr19	51141200	51141228	MajorDMR-10-19146	2
chr19	51231653	51232008	MajorDMR-10-19147	6
chr19	51351724	51351889	MajorDMR-10-19148	4
chr19	51421933	51422062	MajorDMR-10-19149	2
chr19	51543081	51543457	MajorDMR-10-19150	3
chr19	51544193	51544342	MajorDMR-10-19151	3
chr19	51775357	51775916	MajorDMR-10-19152	8
chr19	51780164	51780617	MajorDMR-10-19153	6
chr19	51816314	51816413	MajorDMR-10-19154	5
chr19	51831217	51831341	MajorDMR-10-19155	3
chr19	52008812	52009091	MajorDMR-10-19156	3
chr19	52024670	52024780	MajorDMR-10-19157	2
chr19	52036141	52036200	MajorDMR-10-19158	2
chr19	52091760	52091975	MajorDMR-10-19159	2
chr19	52103392	52103921	MajorDMR-10-19160	7
chr19	52162777	52162833	MajorDMR-10-19161	2
chr19	52203603	52204203	MajorDMR-10-19162	5
chr19	52208073	52208282	MajorDMR-10-19163	2
chr19	52270720	52270919	MajorDMR-10-19164	2
chr19	52469106	52469195	MajorDMR-10-19165	2
chr19	52519762	52519848	MajorDMR-10-19166	3
chr19	52583157	52583482	MajorDMR-10-19167	2
chr19	52628585	52628612	MajorDMR-10-19168	2
chr19	52673271	52673363	MajorDMR-10-19169	2
chr19	52795718	52796016	MajorDMR-10-19170	2
chr19	52912157	52912269	MajorDMR-10-19171	3
chr19	53116292	53116714	MajorDMR-10-19172	3
chr19	53427266	53427297	MajorDMR-10-19173	2
chr19	53507200	53507503	MajorDMR-10-19174	15
chr19	53590044	53590079	MajorDMR-10-19175	2
chr19	53594892	53595552	MajorDMR-10-19176	13
chr19	53598740	53599012	MajorDMR-10-19177	5
chr19	53601229	53601294	MajorDMR-10-19178	2
chr19	53615502	53615799	MajorDMR-10-19179	3
chr19	53815050	53815480	MajorDMR-10-19180	5
chr19	53861102	53861489	MajorDMR-10-19181	4
chr19	53891657	53891733	MajorDMR-10-19182	3
chr19	53936704	53936720	MajorDMR-10-19183	3
chr19	54030867	54031477	MajorDMR-10-19184	4
chr19	54034776	54034869	MajorDMR-10-19185	3
chr19	54055253	54055695	MajorDMR-10-19186	3
chr19	54066574	54067236	MajorDMR-10-19187	7
chr19	54177560	54177695	MajorDMR-10-19188	3
chr19	54321842	54321914	MajorDMR-10-19189	4
chr19	54324041	54325769	MajorDMR-10-19190	16
chr19	54445384	54447065	MajorDMR-10-19191	20
chr19	54454470	54455150	MajorDMR-10-19192	9
chr19	54488622	54488799	MajorDMR-10-19193	6
chr19	54526345	54527151	MajorDMR-10-19194	11
chr19	54528367	54528931	MajorDMR-10-19195	7
chr19	54533526	54533841	MajorDMR-10-19196	6
chr19	54536543	54537702	MajorDMR-10-19197	18
chr19	54614261	54614310	MajorDMR-10-19198	3
chr19	54709186	54709582	MajorDMR-10-19199	4
chr19	54714357	54714364	MajorDMR-10-19200	2
chr19	54729231	54730878	MajorDMR-10-19201	21
chr19	54777543	54777957	MajorDMR-10-19202	5
chr19	54885479	54885486	MajorDMR-10-19203	2
chr19	54889789	54890047	MajorDMR-10-19204	3
chr19	54893547	54893571	MajorDMR-10-19205	2
chr19	54903328	54904395	MajorDMR-10-19206	9
chr19	55018040	55018380	MajorDMR-10-19207	2
chr19	55246085	55246293	MajorDMR-10-19208	2
chr19	55284521	55284824	MajorDMR-10-19209	2
chr19	55329010	55329146	MajorDMR-10-19210	2
chr19	55371879	55371986	MajorDMR-10-19211	2
chr19	55390809	55391079	MajorDMR-10-19212	3
chr19	55400390	55400422	MajorDMR-10-19213	2
chr19	55417646	55417761	MajorDMR-10-19214	2
chr19	55450926	55451126	MajorDMR-10-19215	3
chr19	55462206	55462220	MajorDMR-10-19216	2
chr19	55510153	55510213	MajorDMR-10-19217	2
chr19	55519978	55520058	MajorDMR-10-19218	2
chr19	55578692	55578994	MajorDMR-10-19219	6
chr19	55598630	55598794	MajorDMR-10-19220	7
chr19	55746717	55746777	MajorDMR-10-19221	2
chr19	55764555	55764804	MajorDMR-10-19222	2
chr19	55776146	55776214	MajorDMR-10-19223	3
chr19	55783933	55784406	MajorDMR-10-19224	7
chr19	55787529	55788298	MajorDMR-10-19225	19
chr19	55903283	55903669	MajorDMR-10-19226	3
chr19	55981321	55981331	MajorDMR-10-19227	2
chr19	56005348	56005391	MajorDMR-10-19228	2
chr19	56599441	56599446	MajorDMR-10-19229	2
chr19	56637339	56637660	MajorDMR-10-19230	8
chr19	56662242	56662478	MajorDMR-10-19231	2
chr19	56689476	56690738	MajorDMR-10-19232	21
chr19	56830953	56831191	MajorDMR-10-19233	6
chr19	56985780	56985877	MajorDMR-10-19234	3
chr19	56992832	56993262	MajorDMR-10-19235	3
chr19	57148956	57148988	MajorDMR-10-19236	2
chr19	57201960	57202073	MajorDMR-10-19237	4
chr19	57203678	57203689	MajorDMR-10-19238	2
chr19	57209291	57209514	MajorDMR-10-19239	3
chr19	57218804	57219777	MajorDMR-10-19240	6
chr19	57220425	57220925	MajorDMR-10-19241	4
chr19	57224886	57225060	MajorDMR-10-19242	2
chr19	57239110	57239126	MajorDMR-10-19243	2
chr19	57253215	57253504	MajorDMR-10-19244	4
chr19	57324884	57325073	MajorDMR-10-19245	2
chr19	57325875	57325937	MajorDMR-10-19246	2
chr19	57344701	57344737	MajorDMR-10-19247	3
chr19	57428713	57429970	MajorDMR-10-19248	9
chr19	57438718	57438934	MajorDMR-10-19249	3
chr19	57485638	57485754	MajorDMR-10-19250	3
chr19	57521651	57522022	MajorDMR-10-19251	15
chr19	57528068	57528203	MajorDMR-10-19252	2
chr19	57530708	57530942	MajorDMR-10-19253	4
chr19	57533603	57533650	MajorDMR-10-19254	3
chr19	57544875	57545400	MajorDMR-10-19255	12
chr19	57566310	57566487	MajorDMR-10-19256	3
chr19	57568370	57569220	MajorDMR-10-19257	17
chr19	57583457	57583765	MajorDMR-10-19258	12
chr19	57727273	57727642	MajorDMR-10-19259	5
chr19	57902310	57902318	MajorDMR-10-19260	2
chr19	57942837	57942854	MajorDMR-10-19261	2
chr19	57992412	57992984	MajorDMR-10-19262	10
chr19	58110694	58110745	MajorDMR-10-19263	2
chr19	58315659	58315931	MajorDMR-10-19264	5
chr19	58813559	58813770	MajorDMR-10-19265	3
chr19	59042553	59042575	MajorDMR-10-19266	2
chr2	65578	65926	MajorDMR-10-19267	4
chr2	71055	71366	MajorDMR-10-19268	4
chr2	84348	84541	MajorDMR-10-19269	3
chr2	113400	113676	MajorDMR-10-19270	6
chr2	114716	114871	MajorDMR-10-19271	3
chr2	309768	310516	MajorDMR-10-19272	8
chr2	397581	398063	MajorDMR-10-19273	8
chr2	463366	463542	MajorDMR-10-19274	2
chr2	516295	517248	MajorDMR-10-19275	5
chr2	552884	553234	MajorDMR-10-19276	15
chr2	573974	573995	MajorDMR-10-19277	2
chr2	604198	604349	MajorDMR-10-19278	2
chr2	662112	663043	MajorDMR-10-19279	13
chr2	681116	681735	MajorDMR-10-19280	14
chr2	732528	732896	MajorDMR-10-19281	3
chr2	876974	877142	MajorDMR-10-19282	2
chr2	975941	976182	MajorDMR-10-19283	4
chr2	1084172	1084716	MajorDMR-10-19284	4
chr2	1095476	1095678	MajorDMR-10-19285	5
chr2	1216289	1216892	MajorDMR-10-19286	11
chr2	1247505	1247566	MajorDMR-10-19287	3
chr2	1248652	1250083	MajorDMR-10-19288	13
chr2	1264991	1265694	MajorDMR-10-19289	10
chr2	1274371	1274778	MajorDMR-10-19290	5
chr2	1279685	1279712	MajorDMR-10-19291	2
chr2	1283542	1283751	MajorDMR-10-19292	3
chr2	1309200	1310031	MajorDMR-10-19293	8
chr2	1319916	1320012	MajorDMR-10-19294	2
chr2	1375759	1376085	MajorDMR-10-19295	7
chr2	1379741	1379826	MajorDMR-10-19296	3
chr2	1392135	1392210	MajorDMR-10-19297	3
chr2	1412168	1412548	MajorDMR-10-19298	10
chr2	1422698	1423006	MajorDMR-10-19299	4
chr2	1467084	1467569	MajorDMR-10-19300	6
chr2	1630481	1630578	MajorDMR-10-19301	2
chr2	1646974	1647316	MajorDMR-10-19302	17
chr2	1719160	1719346	MajorDMR-10-19303	4
chr2	1788136	1788440	MajorDMR-10-19304	2
chr2	1795745	1795784	MajorDMR-10-19305	2
chr2	1867281	1867383	MajorDMR-10-19306	8
chr2	1873208	1874043	MajorDMR-10-19307	8
chr2	1895118	1895154	MajorDMR-10-19308	3
chr2	1900638	1901212	MajorDMR-10-19309	5
chr2	1919657	1920002	MajorDMR-10-19310	7
chr2	1925903	1926040	MajorDMR-10-19311	2
chr2	1946984	1947867	MajorDMR-10-19312	7
chr2	1980138	1980152	MajorDMR-10-19313	2
chr2	1989238	1989485	MajorDMR-10-19314	4
chr2	2049740	2049809	MajorDMR-10-19315	3
chr2	2057965	2058017	MajorDMR-10-19316	2
chr2	2086502	2086826	MajorDMR-10-19317	3
chr2	2094304	2094629	MajorDMR-10-19318	3
chr2	2109434	2109763	MajorDMR-10-19319	4
chr2	2118546	2119004	MajorDMR-10-19320	4
chr2	2145666	2146049	MajorDMR-10-19321	8
chr2	2147563	2147719	MajorDMR-10-19322	4
chr2	2170427	2170963	MajorDMR-10-19323	8
chr2	2184972	2185421	MajorDMR-10-19324	3
chr2	2191122	2191177	MajorDMR-10-19325	2
chr2	2195221	2195641	MajorDMR-10-19326	5
chr2	2204552	2204642	MajorDMR-10-19327	5
chr2	2273495	2273771	MajorDMR-10-19328	3
chr2	2274323	2274748	MajorDMR-10-19329	4
chr2	2307366	2307722	MajorDMR-10-19330	12
chr2	2316889	2317109	MajorDMR-10-19331	2
chr2	2401028	2401428	MajorDMR-10-19332	5
chr2	2405022	2405119	MajorDMR-10-19333	2
chr2	2414361	2415041	MajorDMR-10-19334	13
chr2	2476734	2476919	MajorDMR-10-19335	6
chr2	2568277	2568711	MajorDMR-10-19336	16
chr2	2590639	2590697	MajorDMR-10-19337	4
chr2	2618302	2618516	MajorDMR-10-19338	4
chr2	2627360	2627706	MajorDMR-10-19339	6
chr2	2636187	2636404	MajorDMR-10-19340	5
chr2	2642155	2643812	MajorDMR-10-19341	29
chr2	2651082	2651398	MajorDMR-10-19342	10
chr2	2653004	2653210	MajorDMR-10-19343	4
chr2	2666113	2666167	MajorDMR-10-19344	4
chr2	2688316	2688974	MajorDMR-10-19345	9
chr2	2700058	2700082	MajorDMR-10-19346	2
chr2	2710834	2711012	MajorDMR-10-19347	3
chr2	2712265	2712960	MajorDMR-10-19348	13
chr2	2714230	2714308	MajorDMR-10-19349	2
chr2	2799679	2800119	MajorDMR-10-19350	12
chr2	2811827	2812050	MajorDMR-10-19351	6
chr2	2880468	2881533	MajorDMR-10-19352	17
chr2	2883454	2883967	MajorDMR-10-19353	4
chr2	2892640	2894445	MajorDMR-10-19354	42
chr2	2904078	2904137	MajorDMR-10-19355	3
chr2	2909990	2910092	MajorDMR-10-19356	6
chr2	2945139	2945601	MajorDMR-10-19357	11
chr2	2964703	2964913	MajorDMR-10-19358	6
chr2	2978362	2978619	MajorDMR-10-19359	2
chr2	2979315	2979737	MajorDMR-10-19360	2
chr2	2988402	2988657	MajorDMR-10-19361	7
chr2	3011506	3013139	MajorDMR-10-19362	22
chr2	3013723	3013828	MajorDMR-10-19363	2
chr2	3028818	3029609	MajorDMR-10-19364	7
chr2	3128323	3128425	MajorDMR-10-19365	2
chr2	3181343	3182211	MajorDMR-10-19366	16
chr2	3204941	3205601	MajorDMR-10-19367	13
chr2	3208185	3208651	MajorDMR-10-19368	9
chr2	3225604	3226112	MajorDMR-10-19369	9
chr2	3233509	3233568	MajorDMR-10-19370	3
chr2	3246579	3246704	MajorDMR-10-19371	3
chr2	3259746	3259879	MajorDMR-10-19372	3
chr2	3277039	3277300	MajorDMR-10-19373	5
chr2	3298107	3298446	MajorDMR-10-19374	4
chr2	3336828	3337191	MajorDMR-10-19375	9
chr2	3387421	3387592	MajorDMR-10-19376	7
chr2	3393939	3394266	MajorDMR-10-19377	4
chr2	3424023	3425118	MajorDMR-10-19378	22
chr2	3428996	3429438	MajorDMR-10-19379	4
chr2	3430931	3431249	MajorDMR-10-19380	7
chr2	3435735	3436084	MajorDMR-10-19381	6
chr2	3451707	3453284	MajorDMR-10-19382	55
chr2	3454053	3455412	MajorDMR-10-19383	11
chr2	3466585	3466981	MajorDMR-10-19384	9
chr2	3467905	3468109	MajorDMR-10-19385	9
chr2	3476478	3476544	MajorDMR-10-19386	2
chr2	3496533	3497380	MajorDMR-10-19387	13
chr2	3528775	3529103	MajorDMR-10-19388	2
chr2	3579742	3580753	MajorDMR-10-19389	22
chr2	3583886	3584193	MajorDMR-10-19390	8
chr2	3589832	3590198	MajorDMR-10-19391	4
chr2	3593383	3593581	MajorDMR-10-19392	3
chr2	3697302	3697387	MajorDMR-10-19393	5
chr2	3705075	3705272	MajorDMR-10-19394	8
chr2	3706962	3707204	MajorDMR-10-19395	2
chr2	3748632	3749247	MajorDMR-10-19396	12
chr2	3826541	3826712	MajorDMR-10-19397	10
chr2	3827219	3827357	MajorDMR-10-19398	5
chr2	3829717	3830087	MajorDMR-10-19399	4
chr2	3896458	3897046	MajorDMR-10-19400	12
chr2	3946624	3946864	MajorDMR-10-19401	4
chr2	4086581	4087260	MajorDMR-10-19402	8
chr2	4105014	4105301	MajorDMR-10-19403	2
chr2	4118915	4119261	MajorDMR-10-19404	3
chr2	4160899	4160951	MajorDMR-10-19405	4
chr2	4188309	4188718	MajorDMR-10-19406	4
chr2	4599932	4600070	MajorDMR-10-19407	3
chr2	4716196	4716675	MajorDMR-10-19408	4
chr2	4788314	4788478	MajorDMR-10-19409	4
chr2	4792936	4793419	MajorDMR-10-19410	7
chr2	4825172	4825543	MajorDMR-10-19411	7
chr2	5129447	5129612	MajorDMR-10-19412	3
chr2	5160120	5160803	MajorDMR-10-19413	10
chr2	5166458	5167028	MajorDMR-10-19414	9
chr2	5205626	5205981	MajorDMR-10-19415	5
chr2	5310000	5310043	MajorDMR-10-19416	2
chr2	5393545	5393886	MajorDMR-10-19417	7
chr2	5430913	5431125	MajorDMR-10-19418	4
chr2	5517175	5517907	MajorDMR-10-19419	7
chr2	5518933	5519304	MajorDMR-10-19420	5
chr2	5550019	5550482	MajorDMR-10-19421	11
chr2	5648270	5648440	MajorDMR-10-19422	10
chr2	5884991	5885278	MajorDMR-10-19423	12
chr2	6073925	6074218	MajorDMR-10-19424	4
chr2	6077867	6078339	MajorDMR-10-19425	3
chr2	6078853	6079013	MajorDMR-10-19426	5
chr2	6126037	6126241	MajorDMR-10-19427	9
chr2	6164672	6165332	MajorDMR-10-19428	3
chr2	6181945	6182110	MajorDMR-10-19429	5
chr2	6396474	6396574	MajorDMR-10-19430	2
chr2	6397641	6397825	MajorDMR-10-19431	4
chr2	6419632	6419950	MajorDMR-10-19432	2
chr2	6424033	6424144	MajorDMR-10-19433	4
chr2	6427494	6427656	MajorDMR-10-19434	2
chr2	6430534	6431829	MajorDMR-10-19435	18
chr2	6434811	6435180	MajorDMR-10-19436	3
chr2	6449853	6450482	MajorDMR-10-19437	8
chr2	6451066	6451315	MajorDMR-10-19438	3
chr2	6454829	6455000	MajorDMR-10-19439	2
chr2	6563278	6564084	MajorDMR-10-19440	7
chr2	6612805	6613309	MajorDMR-10-19441	3
chr2	6712657	6712796	MajorDMR-10-19442	5
chr2	6714940	6714963	MajorDMR-10-19443	2
chr2	6718695	6719238	MajorDMR-10-19444	4
chr2	6746203	6746740	MajorDMR-10-19445	4
chr2	6792487	6793677	MajorDMR-10-19446	10
chr2	6921044	6921186	MajorDMR-10-19447	4
chr2	6932540	6933286	MajorDMR-10-19448	11
chr2	6934032	6934987	MajorDMR-10-19449	13
chr2	7049658	7049881	MajorDMR-10-19450	2
chr2	7194252	7194398	MajorDMR-10-19451	5
chr2	7352954	7353095	MajorDMR-10-19452	2
chr2	7533633	7534128	MajorDMR-10-19453	7
chr2	7571312	7571481	MajorDMR-10-19454	3
chr2	7597255	7597388	MajorDMR-10-19455	6
chr2	7754345	7754537	MajorDMR-10-19456	4
chr2	7759818	7759872	MajorDMR-10-19457	3
chr2	7823996	7824177	MajorDMR-10-19458	5
chr2	7960193	7960795	MajorDMR-10-19459	9
chr2	8114054	8114467	MajorDMR-10-19460	6
chr2	8116373	8116902	MajorDMR-10-19461	8
chr2	8213926	8213988	MajorDMR-10-19462	2
chr2	8334047	8334152	MajorDMR-10-19463	5
chr2	8379621	8380087	MajorDMR-10-19464	6
chr2	8628271	8628639	MajorDMR-10-19465	6
chr2	8646747	8647220	MajorDMR-10-19466	8
chr2	8724370	8724618	MajorDMR-10-19467	3
chr2	8738991	8738996	MajorDMR-10-19468	2
chr2	8781384	8781982	MajorDMR-10-19469	16
chr2	8874866	8875118	MajorDMR-10-19470	2
chr2	8978023	8978073	MajorDMR-10-19471	4
chr2	9105798	9105932	MajorDMR-10-19472	2
chr2	9116812	9116837	MajorDMR-10-19473	2
chr2	9134845	9135179	MajorDMR-10-19474	7
chr2	9136253	9136542	MajorDMR-10-19475	4
chr2	9200991	9201351	MajorDMR-10-19476	5
chr2	9217422	9217697	MajorDMR-10-19477	4
chr2	9226955	9227345	MajorDMR-10-19478	4
chr2	9234851	9236165	MajorDMR-10-19479	39
chr2	9239100	9239738	MajorDMR-10-19480	7
chr2	9246397	9246461	MajorDMR-10-19481	3
chr2	9319229	9320051	MajorDMR-10-19482	18
chr2	9330163	9330613	MajorDMR-10-19483	7
chr2	9395061	9396016	MajorDMR-10-19484	9
chr2	9470845	9471440	MajorDMR-10-19485	17
chr2	9518703	9518727	MajorDMR-10-19486	3
chr2	9529816	9530269	MajorDMR-10-19487	3
chr2	9601388	9601418	MajorDMR-10-19488	2
chr2	9602731	9603533	MajorDMR-10-19489	8
chr2	9632408	9632668	MajorDMR-10-19490	2
chr2	9633232	9633467	MajorDMR-10-19491	2
chr2	9634096	9634835	MajorDMR-10-19492	5
chr2	9640910	9641593	MajorDMR-10-19493	5
chr2	9688276	9688975	MajorDMR-10-19494	6
chr2	9697095	9697299	MajorDMR-10-19495	4
chr2	9709247	9709461	MajorDMR-10-19496	2
chr2	9823120	9823577	MajorDMR-10-19497	10
chr2	10033621	10033751	MajorDMR-10-19498	4
chr2	10081205	10081286	MajorDMR-10-19499	2
chr2	10128253	10128402	MajorDMR-10-19500	6
chr2	10141291	10142191	MajorDMR-10-19501	12
chr2	10224003	10224325	MajorDMR-10-19502	5
chr2	10236465	10236608	MajorDMR-10-19503	4
chr2	10261458	10262010	MajorDMR-10-19504	3
chr2	10334074	10334309	MajorDMR-10-19505	4
chr2	10497574	10497977	MajorDMR-10-19506	14
chr2	10550768	10550972	MajorDMR-10-19507	2
chr2	10630090	10630386	MajorDMR-10-19508	7
chr2	10774508	10775075	MajorDMR-10-19509	7
chr2	10971682	10972225	MajorDMR-10-19510	10
chr2	10978966	10979018	MajorDMR-10-19511	3
chr2	10986461	10986553	MajorDMR-10-19512	2
chr2	10988839	10988980	MajorDMR-10-19513	2
chr2	10999612	10999906	MajorDMR-10-19514	4
chr2	11004751	11004776	MajorDMR-10-19515	2
chr2	11018216	11018269	MajorDMR-10-19516	4
chr2	11019853	11020263	MajorDMR-10-19517	3
chr2	11020941	11021669	MajorDMR-10-19518	8
chr2	11023718	11024432	MajorDMR-10-19519	11
chr2	11025047	11025322	MajorDMR-10-19520	3
chr2	11025899	11026278	MajorDMR-10-19521	2
chr2	11027791	11027799	MajorDMR-10-19522	2
chr2	11029435	11029466	MajorDMR-10-19523	2
chr2	11041828	11042013	MajorDMR-10-19524	4
chr2	11043430	11044409	MajorDMR-10-19525	22
chr2	11051134	11051463	MajorDMR-10-19526	2
chr2	11055060	11055695	MajorDMR-10-19527	5
chr2	11062200	11062258	MajorDMR-10-19528	3
chr2	11087925	11088101	MajorDMR-10-19529	4
chr2	11144208	11144703	MajorDMR-10-19530	4
chr2	11163025	11163833	MajorDMR-10-19531	6
chr2	11217341	11217354	MajorDMR-10-19532	2
chr2	11238101	11238118	MajorDMR-10-19533	2
chr2	11243962	11244735	MajorDMR-10-19534	18
chr2	11264639	11264647	MajorDMR-10-19535	2
chr2	11322243	11322336	MajorDMR-10-19536	2
chr2	11443675	11443680	MajorDMR-10-19537	2
chr2	11503895	11504379	MajorDMR-10-19538	6
chr2	11586178	11586664	MajorDMR-10-19539	3
chr2	11587979	11588154	MajorDMR-10-19540	2
chr2	11589078	11589449	MajorDMR-10-19541	2
chr2	11590021	11590195	MajorDMR-10-19542	5
chr2	11590719	11591163	MajorDMR-10-19543	3
chr2	11599933	11600005	MajorDMR-10-19544	5
chr2	11638680	11638839	MajorDMR-10-19545	4
chr2	11653275	11653293	MajorDMR-10-19546	2
chr2	11672331	11673332	MajorDMR-10-19547	6
chr2	11696623	11696696	MajorDMR-10-19548	3
chr2	11701062	11701172	MajorDMR-10-19549	2
chr2	11706026	11706131	MajorDMR-10-19550	4
chr2	11706684	11707330	MajorDMR-10-19551	9
chr2	11752275	11752307	MajorDMR-10-19552	2
chr2	11913461	11913583	MajorDMR-10-19553	4
chr2	11915289	11915926	MajorDMR-10-19554	6
chr2	11942892	11943442	MajorDMR-10-19555	7
chr2	12064163	12064632	MajorDMR-10-19556	5
chr2	12096240	12096582	MajorDMR-10-19557	3
chr2	12108776	12108868	MajorDMR-10-19558	2
chr2	12185663	12185879	MajorDMR-10-19559	2
chr2	12186760	12186774	MajorDMR-10-19560	2
chr2	12190363	12191233	MajorDMR-10-19561	13
chr2	12222857	12223016	MajorDMR-10-19562	3
chr2	12240730	12241241	MajorDMR-10-19563	3
chr2	12339488	12340179	MajorDMR-10-19564	9
chr2	12417171	12417733	MajorDMR-10-19565	9
chr2	12458673	12458859	MajorDMR-10-19566	6
chr2	12550026	12550106	MajorDMR-10-19567	4
chr2	12969198	12969416	MajorDMR-10-19568	7
chr2	12970924	12971385	MajorDMR-10-19569	2
chr2	12974591	12974867	MajorDMR-10-19570	3
chr2	13141653	13141861	MajorDMR-10-19571	2
chr2	14210621	14210779	MajorDMR-10-19572	3
chr2	14285218	14285624	MajorDMR-10-19573	3
chr2	14333462	14333688	MajorDMR-10-19574	3
chr2	14348932	14350031	MajorDMR-10-19575	21
chr2	14560816	14560830	MajorDMR-10-19576	2
chr2	14567412	14567904	MajorDMR-10-19577	4
chr2	14610856	14611198	MajorDMR-10-19578	3
chr2	14613148	14613465	MajorDMR-10-19579	4
chr2	14756019	14756232	MajorDMR-10-19580	8
chr2	14776477	14776707	MajorDMR-10-19581	2
chr2	14777445	14778118	MajorDMR-10-19582	4
chr2	14850485	14850561	MajorDMR-10-19583	4
chr2	14863392	14863538	MajorDMR-10-19584	2
chr2	14899240	14899489	MajorDMR-10-19585	4
chr2	14914419	14914970	MajorDMR-10-19586	4
chr2	14920540	14920808	MajorDMR-10-19587	3
chr2	15036922	15037158	MajorDMR-10-19588	3
chr2	15064031	15065138	MajorDMR-10-19589	10
chr2	15065807	15065852	MajorDMR-10-19590	3
chr2	15100147	15100371	MajorDMR-10-19591	2
chr2	15129573	15130441	MajorDMR-10-19592	7
chr2	15190667	15190909	MajorDMR-10-19593	4
chr2	15200129	15200194	MajorDMR-10-19594	2
chr2	15209367	15209598	MajorDMR-10-19595	2
chr2	15235269	15235561	MajorDMR-10-19596	4
chr2	15274455	15275977	MajorDMR-10-19597	9
chr2	15298341	15298459	MajorDMR-10-19598	2
chr2	15302577	15303160	MajorDMR-10-19599	6
chr2	15309971	15310259	MajorDMR-10-19600	3
chr2	15317373	15317747	MajorDMR-10-19601	4
chr2	15318478	15319172	MajorDMR-10-19602	7
chr2	15320408	15320614	MajorDMR-10-19603	6
chr2	15323474	15324707	MajorDMR-10-19604	11
chr2	15331057	15331123	MajorDMR-10-19605	2
chr2	15336259	15336958	MajorDMR-10-19606	3
chr2	15363161	15364428	MajorDMR-10-19607	13
chr2	15438859	15439467	MajorDMR-10-19608	6
chr2	15440061	15440233	MajorDMR-10-19609	2
chr2	15495502	15495612	MajorDMR-10-19610	2
chr2	15563932	15564276	MajorDMR-10-19611	2
chr2	15564802	15564889	MajorDMR-10-19612	3
chr2	15573177	15573226	MajorDMR-10-19613	2
chr2	15575449	15575604	MajorDMR-10-19614	2
chr2	15576353	15576729	MajorDMR-10-19615	3
chr2	15577389	15577708	MajorDMR-10-19616	3
chr2	15588511	15588519	MajorDMR-10-19617	2
chr2	15593747	15593964	MajorDMR-10-19618	2
chr2	15596656	15596804	MajorDMR-10-19619	3
chr2	15623047	15623434	MajorDMR-10-19620	3
chr2	15648054	15648596	MajorDMR-10-19621	5
chr2	15655058	15655600	MajorDMR-10-19622	4
chr2	15657727	15657970	MajorDMR-10-19623	2
chr2	15741340	15741459	MajorDMR-10-19624	2
chr2	15746219	15746298	MajorDMR-10-19625	2
chr2	15763606	15763895	MajorDMR-10-19626	2
chr2	15784048	15784137	MajorDMR-10-19627	3
chr2	15785068	15785084	MajorDMR-10-19628	2
chr2	15807535	15807903	MajorDMR-10-19629	5
chr2	15952107	15952355	MajorDMR-10-19630	5
chr2	15953094	15953103	MajorDMR-10-19631	2
chr2	15954306	15954657	MajorDMR-10-19632	2
chr2	16013082	16013218	MajorDMR-10-19633	3
chr2	16085206	16085789	MajorDMR-10-19634	15
chr2	16225270	16225532	MajorDMR-10-19635	3
chr2	16368531	16368919	MajorDMR-10-19636	3
chr2	16469651	16469715	MajorDMR-10-19637	2
chr2	16575533	16575962	MajorDMR-10-19638	2
chr2	16582629	16582699	MajorDMR-10-19639	4
chr2	16644108	16644378	MajorDMR-10-19640	6
chr2	16701684	16701744	MajorDMR-10-19641	2
chr2	16743283	16743290	MajorDMR-10-19642	2
chr2	16788371	16788968	MajorDMR-10-19643	7
chr2	16901226	16901375	MajorDMR-10-19644	2
chr2	16903360	16903625	MajorDMR-10-19645	2
chr2	16910134	16910161	MajorDMR-10-19646	3
chr2	16910673	16910885	MajorDMR-10-19647	4
chr2	16950717	16951425	MajorDMR-10-19648	7
chr2	16956794	16957090	MajorDMR-10-19649	3
chr2	16959504	16959576	MajorDMR-10-19650	4
chr2	16976713	16976724	MajorDMR-10-19651	2
chr2	17080061	17080243	MajorDMR-10-19652	2
chr2	17222875	17223128	MajorDMR-10-19653	3
chr2	17241178	17241354	MajorDMR-10-19654	2
chr2	17274882	17275575	MajorDMR-10-19655	4
chr2	17307264	17307700	MajorDMR-10-19656	4
chr2	17308385	17308415	MajorDMR-10-19657	3
chr2	17329919	17330052	MajorDMR-10-19658	3
chr2	17331859	17332327	MajorDMR-10-19659	7
chr2	17337603	17337764	MajorDMR-10-19660	2
chr2	17350378	17350667	MajorDMR-10-19661	2
chr2	17359480	17360027	MajorDMR-10-19662	3
chr2	17368117	17368124	MajorDMR-10-19663	2
chr2	17369828	17369920	MajorDMR-10-19664	3
chr2	17379414	17380852	MajorDMR-10-19665	8
chr2	17554249	17555085	MajorDMR-10-19666	6
chr2	17556583	17556842	MajorDMR-10-19667	4
chr2	17771797	17771857	MajorDMR-10-19668	2
chr2	17798953	17799154	MajorDMR-10-19669	2
chr2	17822394	17822434	MajorDMR-10-19670	2
chr2	17839605	17839681	MajorDMR-10-19671	2
chr2	17842134	17843043	MajorDMR-10-19672	7
chr2	17979777	17979968	MajorDMR-10-19673	4
chr2	18242726	18243180	MajorDMR-10-19674	4
chr2	18318353	18318665	MajorDMR-10-19675	2
chr2	18398516	18398802	MajorDMR-10-19676	4
chr2	18443443	18444002	MajorDMR-10-19677	3
chr2	18585577	18585832	MajorDMR-10-19678	2
chr2	18642575	18642727	MajorDMR-10-19679	2
chr2	18732610	18732993	MajorDMR-10-19680	3
chr2	19554236	19554446	MajorDMR-10-19681	2
chr2	19554970	19555962	MajorDMR-10-19682	8
chr2	19725230	19725251	MajorDMR-10-19683	2
chr2	19759120	19759705	MajorDMR-10-19684	8
chr2	19774487	19775302	MajorDMR-10-19685	10
chr2	19801851	19802379	MajorDMR-10-19686	6
chr2	20028014	20028201	MajorDMR-10-19687	2
chr2	20355691	20356088	MajorDMR-10-19688	7
chr2	20451387	20452291	MajorDMR-10-19689	7
chr2	20472956	20473102	MajorDMR-10-19690	3
chr2	20535019	20535032	MajorDMR-10-19691	2
chr2	20553078	20553877	MajorDMR-10-19692	11
chr2	20622579	20622751	MajorDMR-10-19693	4
chr2	20646002	20646119	MajorDMR-10-19694	5
chr2	20750609	20751454	MajorDMR-10-19695	12
chr2	20773531	20773551	MajorDMR-10-19696	2
chr2	20794749	20795500	MajorDMR-10-19697	10
chr2	20796664	20798161	MajorDMR-10-19698	12
chr2	20801122	20801306	MajorDMR-10-19699	5
chr2	20843314	20843373	MajorDMR-10-19700	2
chr2	20996674	20996748	MajorDMR-10-19701	2
chr2	21122045	21122355	MajorDMR-10-19702	3
chr2	21186322	21186359	MajorDMR-10-19703	2
chr2	21188691	21189372	MajorDMR-10-19704	10
chr2	21318351	21318526	MajorDMR-10-19705	2
chr2	21443261	21443425	MajorDMR-10-19706	2
chr2	21474486	21474611	MajorDMR-10-19707	2
chr2	21511793	21512250	MajorDMR-10-19708	5
chr2	21545510	21545935	MajorDMR-10-19709	3
chr2	21624180	21624595	MajorDMR-10-19710	3
chr2	21675641	21675775	MajorDMR-10-19711	3
chr2	21676458	21676761	MajorDMR-10-19712	6
chr2	21689954	21690440	MajorDMR-10-19713	3
chr2	21812891	21813293	MajorDMR-10-19714	6
chr2	21954276	21955767	MajorDMR-10-19715	8
chr2	21977519	21977685	MajorDMR-10-19716	4
chr2	22041287	22041410	MajorDMR-10-19717	2
chr2	22175029	22175165	MajorDMR-10-19718	2
chr2	22188094	22188616	MajorDMR-10-19719	6
chr2	22194273	22194916	MajorDMR-10-19720	7
chr2	22260129	22260538	MajorDMR-10-19721	6
chr2	22451049	22451160	MajorDMR-10-19722	2
chr2	22471842	22472415	MajorDMR-10-19723	4
chr2	22600194	22600519	MajorDMR-10-19724	6
chr2	23006942	23007724	MajorDMR-10-19725	6
chr2	23017781	23018849	MajorDMR-10-19726	6
chr2	23105803	23105944	MajorDMR-10-19727	2
chr2	23218056	23218288	MajorDMR-10-19728	4
chr2	23233197	23233404	MajorDMR-10-19729	2
chr2	23262594	23262759	MajorDMR-10-19730	4
chr2	23276316	23276717	MajorDMR-10-19731	5
chr2	23281352	23281772	MajorDMR-10-19732	9
chr2	23308848	23308912	MajorDMR-10-19733	2
chr2	23372810	23372883	MajorDMR-10-19734	2
chr2	23382500	23382815	MajorDMR-10-19735	4
chr2	23397044	23397286	MajorDMR-10-19736	3
chr2	23453986	23454465	MajorDMR-10-19737	8
chr2	23617098	23617290	MajorDMR-10-19738	2
chr2	23629404	23629521	MajorDMR-10-19739	2
chr2	23634406	23634458	MajorDMR-10-19740	3
chr2	23653297	23653477	MajorDMR-10-19741	2
chr2	23677428	23677897	MajorDMR-10-19742	3
chr2	23684164	23684413	MajorDMR-10-19743	5
chr2	23692075	23692649	MajorDMR-10-19744	12
chr2	23693481	23693626	MajorDMR-10-19745	2
chr2	23712253	23712559	MajorDMR-10-19746	2
chr2	23715777	23715963	MajorDMR-10-19747	4
chr2	23724070	23724075	MajorDMR-10-19748	2
chr2	23777241	23777358	MajorDMR-10-19749	3
chr2	23792574	23793195	MajorDMR-10-19750	6
chr2	23801520	23801723	MajorDMR-10-19751	5
chr2	23809960	23810852	MajorDMR-10-19752	22
chr2	23846203	23846682	MajorDMR-10-19753	9
chr2	23880101	23880157	MajorDMR-10-19754	2
chr2	23889954	23890192	MajorDMR-10-19755	7
chr2	24046261	24046426	MajorDMR-10-19756	6
chr2	24147439	24147499	MajorDMR-10-19757	2
chr2	24148029	24148040	MajorDMR-10-19758	2
chr2	24274735	24275102	MajorDMR-10-19759	4
chr2	24296848	24297040	MajorDMR-10-19760	4
chr2	24438016	24438152	MajorDMR-10-19761	3
chr2	24443503	24443846	MajorDMR-10-19762	4
chr2	24565407	24565725	MajorDMR-10-19763	2
chr2	24615633	24615747	MajorDMR-10-19764	4
chr2	24626483	24627389	MajorDMR-10-19765	13
chr2	24681007	24681090	MajorDMR-10-19766	2
chr2	24681891	24682287	MajorDMR-10-19767	4
chr2	24682834	24682895	MajorDMR-10-19768	2
chr2	24684351	24685045	MajorDMR-10-19769	8
chr2	24709735	24709888	MajorDMR-10-19770	2
chr2	24719223	24719518	MajorDMR-10-19771	5
chr2	24734178	24734217	MajorDMR-10-19772	2
chr2	24770353	24770672	MajorDMR-10-19773	4
chr2	24849218	24849396	MajorDMR-10-19774	3
chr2	24879964	24879999	MajorDMR-10-19775	3
chr2	24885192	24885271	MajorDMR-10-19776	2
chr2	24905163	24905415	MajorDMR-10-19777	6
chr2	24931615	24932359	MajorDMR-10-19778	3
chr2	25040389	25040603	MajorDMR-10-19779	5
chr2	25054966	25055266	MajorDMR-10-19780	10
chr2	25078719	25079112	MajorDMR-10-19781	7
chr2	25079705	25079771	MajorDMR-10-19782	2
chr2	25089593	25090114	MajorDMR-10-19783	6
chr2	25122477	25122590	MajorDMR-10-19784	3
chr2	25183916	25184634	MajorDMR-10-19785	7
chr2	25193614	25193661	MajorDMR-10-19786	3
chr2	25285407	25285622	MajorDMR-10-19787	3
chr2	25299484	25299695	MajorDMR-10-19788	5
chr2	25384046	25384119	MajorDMR-10-19789	2
chr2	25388703	25388821	MajorDMR-10-19790	4
chr2	25489840	25490108	MajorDMR-10-19791	4
chr2	25499856	25500390	MajorDMR-10-19792	3
chr2	25501672	25501691	MajorDMR-10-19793	2
chr2	25591670	25591988	MajorDMR-10-19794	3
chr2	25598237	25598396	MajorDMR-10-19795	3
chr2	25600257	25600338	MajorDMR-10-19796	2
chr2	25605616	25605870	MajorDMR-10-19797	9
chr2	25641601	25642338	MajorDMR-10-19798	10
chr2	25644729	25645344	MajorDMR-10-19799	6
chr2	25654502	25654787	MajorDMR-10-19800	4
chr2	25723286	25723324	MajorDMR-10-19801	3
chr2	25780944	25781773	MajorDMR-10-19802	7
chr2	25815706	25816188	MajorDMR-10-19803	8
chr2	25824576	25824688	MajorDMR-10-19804	3
chr2	25832295	25832399	MajorDMR-10-19805	2
chr2	25875432	25875615	MajorDMR-10-19806	5
chr2	25900883	25901423	MajorDMR-10-19807	3
chr2	26036424	26036638	MajorDMR-10-19808	2
chr2	26038693	26038838	MajorDMR-10-19809	2
chr2	26067315	26067400	MajorDMR-10-19810	3
chr2	26167659	26167738	MajorDMR-10-19811	3
chr2	26190740	26190888	MajorDMR-10-19812	5
chr2	26311575	26311643	MajorDMR-10-19813	3
chr2	26385530	26386243	MajorDMR-10-19814	10
chr2	26413146	26413383	MajorDMR-10-19815	5
chr2	26416860	26416941	MajorDMR-10-19816	2
chr2	26418037	26418075	MajorDMR-10-19817	3
chr2	26425437	26425805	MajorDMR-10-19818	4
chr2	26443329	26443477	MajorDMR-10-19819	2
chr2	26451393	26451508	MajorDMR-10-19820	2
chr2	26470335	26470610	MajorDMR-10-19821	5
chr2	26583293	26583366	MajorDMR-10-19822	2
chr2	26637167	26638317	MajorDMR-10-19823	7
chr2	26665738	26665956	MajorDMR-10-19824	3
chr2	26714910	26715534	MajorDMR-10-19825	8
chr2	26728023	26728180	MajorDMR-10-19826	2
chr2	26752770	26752943	MajorDMR-10-19827	3
chr2	26764565	26765974	MajorDMR-10-19828	11
chr2	26775304	26775709	MajorDMR-10-19829	6
chr2	26788986	26789651	MajorDMR-10-19830	8
chr2	26874639	26874980	MajorDMR-10-19831	4
chr2	26877226	26877555	MajorDMR-10-19832	3
chr2	26891818	26891932	MajorDMR-10-19833	2
chr2	26918602	26918676	MajorDMR-10-19834	3
chr2	26922160	26922415	MajorDMR-10-19835	2
chr2	26954143	26954767	MajorDMR-10-19836	6
chr2	26956225	26956640	MajorDMR-10-19837	6
chr2	26957735	26958349	MajorDMR-10-19838	5
chr2	26978116	26979032	MajorDMR-10-19839	5
chr2	27024190	27024531	MajorDMR-10-19840	4
chr2	27087483	27087559	MajorDMR-10-19841	2
chr2	27094975	27095092	MajorDMR-10-19842	4
chr2	27123748	27123978	MajorDMR-10-19843	5
chr2	27141451	27141537	MajorDMR-10-19844	2
chr2	27182700	27182727	MajorDMR-10-19845	3
chr2	27214383	27214811	MajorDMR-10-19846	7
chr2	27225913	27226149	MajorDMR-10-19847	4
chr2	27243801	27244168	MajorDMR-10-19848	6
chr2	27256468	27256584	MajorDMR-10-19849	2
chr2	27529271	27531275	MajorDMR-10-19850	85
chr2	27825343	27825385	MajorDMR-10-19851	2
chr2	27827945	27828003	MajorDMR-10-19852	2
chr2	27849937	27850017	MajorDMR-10-19853	2
chr2	27877455	27877733	MajorDMR-10-19854	9
chr2	27881251	27881499	MajorDMR-10-19855	2
chr2	27960868	27961287	MajorDMR-10-19856	5
chr2	27987323	27987497	MajorDMR-10-19857	4
chr2	28022658	28022716	MajorDMR-10-19858	2
chr2	28138399	28138436	MajorDMR-10-19859	2
chr2	28303662	28304035	MajorDMR-10-19860	3
chr2	28346196	28346799	MajorDMR-10-19861	6
chr2	28387006	28387743	MajorDMR-10-19862	3
chr2	28474354	28474512	MajorDMR-10-19863	3
chr2	28516408	28516607	MajorDMR-10-19864	4
chr2	28523381	28523869	MajorDMR-10-19865	7
chr2	28551071	28551105	MajorDMR-10-19866	2
chr2	28588335	28588375	MajorDMR-10-19867	3
chr2	28626021	28626769	MajorDMR-10-19868	7
chr2	28790425	28790977	MajorDMR-10-19869	10
chr2	28949921	28950174	MajorDMR-10-19870	3
chr2	29011588	29011641	MajorDMR-10-19871	2
chr2	29078055	29078428	MajorDMR-10-19872	2
chr2	29113264	29113870	MajorDMR-10-19873	11
chr2	29152223	29152559	MajorDMR-10-19874	2
chr2	29179044	29179067	MajorDMR-10-19875	2
chr2	29260504	29260686	MajorDMR-10-19876	2
chr2	29297430	29297682	MajorDMR-10-19877	6
chr2	29299078	29299513	MajorDMR-10-19878	9
chr2	29340055	29340335	MajorDMR-10-19879	3
chr2	29342322	29342397	MajorDMR-10-19880	2
chr2	29349530	29349928	MajorDMR-10-19881	2
chr2	29351370	29351943	MajorDMR-10-19882	5
chr2	29365528	29365566	MajorDMR-10-19883	2
chr2	29379854	29380389	MajorDMR-10-19884	4
chr2	29383241	29384370	MajorDMR-10-19885	7
chr2	29387482	29387565	MajorDMR-10-19886	3
chr2	29388388	29389020	MajorDMR-10-19887	7
chr2	29400481	29400583	MajorDMR-10-19888	2
chr2	29414686	29414797	MajorDMR-10-19889	2
chr2	29430271	29430854	MajorDMR-10-19890	3
chr2	29490586	29491520	MajorDMR-10-19891	4
chr2	29492263	29492952	MajorDMR-10-19892	12
chr2	29495097	29495239	MajorDMR-10-19893	2
chr2	29501660	29502359	MajorDMR-10-19894	10
chr2	29507181	29507808	MajorDMR-10-19895	14
chr2	29537596	29538329	MajorDMR-10-19896	13
chr2	29541026	29541071	MajorDMR-10-19897	2
chr2	29596592	29597652	MajorDMR-10-19898	6
chr2	29637499	29637825	MajorDMR-10-19899	3
chr2	29643240	29644421	MajorDMR-10-19900	24
chr2	29669433	29669468	MajorDMR-10-19901	2
chr2	29830088	29830148	MajorDMR-10-19902	4
chr2	29972950	29973131	MajorDMR-10-19903	5
chr2	30139837	30139958	MajorDMR-10-19904	2
chr2	30372237	30372484	MajorDMR-10-19905	2
chr2	30380312	30380338	MajorDMR-10-19906	2
chr2	30384432	30385229	MajorDMR-10-19907	4
chr2	30441317	30441368	MajorDMR-10-19908	2
chr2	30677852	30678435	MajorDMR-10-19909	4
chr2	30802923	30803697	MajorDMR-10-19910	7
chr2	30828047	30828098	MajorDMR-10-19911	2
chr2	30972210	30972670	MajorDMR-10-19912	4
chr2	30989151	30989650	MajorDMR-10-19913	9
chr2	30990374	30990454	MajorDMR-10-19914	4
chr2	31082652	31082872	MajorDMR-10-19915	3
chr2	31093334	31093341	MajorDMR-10-19916	2
chr2	31117383	31117531	MajorDMR-10-19917	2
chr2	31123438	31123672	MajorDMR-10-19918	4
chr2	31140733	31140818	MajorDMR-10-19919	2
chr2	31144301	31144412	MajorDMR-10-19920	2
chr2	31156195	31156730	MajorDMR-10-19921	4
chr2	31158772	31159003	MajorDMR-10-19922	4
chr2	31161528	31161687	MajorDMR-10-19923	3
chr2	31162436	31163712	MajorDMR-10-19924	11
chr2	31165329	31166096	MajorDMR-10-19925	9
chr2	31172262	31172907	MajorDMR-10-19926	5
chr2	31173417	31173684	MajorDMR-10-19927	5
chr2	31181228	31181447	MajorDMR-10-19928	7
chr2	31182706	31183507	MajorDMR-10-19929	13
chr2	31193298	31193457	MajorDMR-10-19930	9
chr2	31198041	31198183	MajorDMR-10-19931	3
chr2	31201394	31201433	MajorDMR-10-19932	2
chr2	31204947	31205296	MajorDMR-10-19933	5
chr2	31208636	31209406	MajorDMR-10-19934	10
chr2	31228576	31228659	MajorDMR-10-19935	2
chr2	31249208	31249317	MajorDMR-10-19936	2
chr2	31255255	31255635	MajorDMR-10-19937	4
chr2	31277778	31278239	MajorDMR-10-19938	7
chr2	31289136	31289655	MajorDMR-10-19939	9
chr2	31290301	31290358	MajorDMR-10-19940	4
chr2	31293418	31293677	MajorDMR-10-19941	6
chr2	31294779	31294945	MajorDMR-10-19942	5
chr2	31298461	31298723	MajorDMR-10-19943	6
chr2	31301212	31301890	MajorDMR-10-19944	4
chr2	31303682	31304763	MajorDMR-10-19945	5
chr2	31309358	31309479	MajorDMR-10-19946	2
chr2	31332207	31332937	MajorDMR-10-19947	7
chr2	31334213	31334648	MajorDMR-10-19948	2
chr2	31345203	31345347	MajorDMR-10-19949	4
chr2	31346278	31347270	MajorDMR-10-19950	8
chr2	31348704	31349758	MajorDMR-10-19951	6
chr2	31350990	31351244	MajorDMR-10-19952	2
chr2	31352420	31353101	MajorDMR-10-19953	7
chr2	31357664	31357997	MajorDMR-10-19954	2
chr2	31358677	31359786	MajorDMR-10-19955	10
chr2	31364345	31364535	MajorDMR-10-19956	3
chr2	31384805	31384941	MajorDMR-10-19957	2
chr2	31535861	31536035	MajorDMR-10-19958	2
chr2	31701864	31701915	MajorDMR-10-19959	2
chr2	31950626	31950773	MajorDMR-10-19960	2
chr2	32361094	32361479	MajorDMR-10-19961	4
chr2	32370993	32371350	MajorDMR-10-19962	4
chr2	32374260	32375082	MajorDMR-10-19963	11
chr2	32455292	32455974	MajorDMR-10-19964	4
chr2	32514310	32514414	MajorDMR-10-19965	2
chr2	32515095	32515338	MajorDMR-10-19966	2
chr2	32542886	32542989	MajorDMR-10-19967	3
chr2	32555061	32555456	MajorDMR-10-19968	3
chr2	32615601	32615631	MajorDMR-10-19969	2
chr2	32635836	32635870	MajorDMR-10-19970	2
chr2	32689433	32689802	MajorDMR-10-19971	3
chr2	32751790	32751909	MajorDMR-10-19972	3
chr2	32783800	32783885	MajorDMR-10-19973	2
chr2	32828007	32828068	MajorDMR-10-19974	3
chr2	32989870	32990052	MajorDMR-10-19975	3
chr2	33108143	33108158	MajorDMR-10-19976	2
chr2	33127946	33128288	MajorDMR-10-19977	2
chr2	33150889	33151078	MajorDMR-10-19978	3
chr2	33162729	33163462	MajorDMR-10-19979	7
chr2	33246283	33246932	MajorDMR-10-19980	4
chr2	33259242	33259273	MajorDMR-10-19981	2
chr2	33359012	33359315	MajorDMR-10-19982	5
chr2	33361972	33362105	MajorDMR-10-19983	2
chr2	33401961	33402262	MajorDMR-10-19984	3
chr2	33537135	33537786	MajorDMR-10-19985	5
chr2	33874953	33874994	MajorDMR-10-19986	2
chr2	33891098	33891212	MajorDMR-10-19987	3
chr2	34375644	34375679	MajorDMR-10-19988	3
chr2	34393499	34393577	MajorDMR-10-19989	3
chr2	34429425	34429472	MajorDMR-10-19990	3
chr2	34881959	34882113	MajorDMR-10-19991	2
chr2	34919183	34919372	MajorDMR-10-19992	2
chr2	35047649	35047930	MajorDMR-10-19993	3
chr2	35806572	35806712	MajorDMR-10-19994	2
chr2	35821389	35821511	MajorDMR-10-19995	2
chr2	36367080	36367370	MajorDMR-10-19996	6
chr2	36381232	36381442	MajorDMR-10-19997	3
chr2	36619946	36620002	MajorDMR-10-19998	2
chr2	36700266	36701359	MajorDMR-10-19999	11
chr2	36788547	36788810	MajorDMR-10-20000	3
chr2	36810504	36810875	MajorDMR-10-20001	3
chr2	36869932	36870178	MajorDMR-10-20002	2
chr2	37018210	37018369	MajorDMR-10-20003	2
chr2	37020159	37020351	MajorDMR-10-20004	2
chr2	37201586	37201592	MajorDMR-10-20005	2
chr2	37298085	37298107	MajorDMR-10-20006	2
chr2	37495445	37495574	MajorDMR-10-20007	2
chr2	37602926	37603692	MajorDMR-10-20008	11
chr2	37730950	37731378	MajorDMR-10-20009	4
chr2	37798557	37799047	MajorDMR-10-20010	6
chr2	37809590	37809634	MajorDMR-10-20011	2
chr2	37810407	37810626	MajorDMR-10-20012	4
chr2	37811338	37811957	MajorDMR-10-20013	3
chr2	37841393	37841809	MajorDMR-10-20014	4
chr2	37895883	37896268	MajorDMR-10-20015	3
chr2	37911359	37911572	MajorDMR-10-20016	3
chr2	37916282	37916425	MajorDMR-10-20017	6
chr2	37948766	37948956	MajorDMR-10-20018	3
chr2	38049522	38049654	MajorDMR-10-20019	2
chr2	38054084	38054308	MajorDMR-10-20020	3
chr2	38191080	38191161	MajorDMR-10-20021	3
chr2	38295515	38295928	MajorDMR-10-20022	3
chr2	38326303	38326854	MajorDMR-10-20023	3
chr2	38349620	38349889	MajorDMR-10-20024	4
chr2	38353565	38353596	MajorDMR-10-20025	2
chr2	38515646	38515673	MajorDMR-10-20026	2
chr2	38776076	38776503	MajorDMR-10-20027	4
chr2	38818694	38818752	MajorDMR-10-20028	5
chr2	38827430	38827488	MajorDMR-10-20029	3
chr2	38839395	38839453	MajorDMR-10-20030	2
chr2	38871842	38872208	MajorDMR-10-20031	5
chr2	38878029	38878397	MajorDMR-10-20032	4
chr2	38884715	38884723	MajorDMR-10-20033	2
chr2	38890908	38891297	MajorDMR-10-20034	3
chr2	38936978	38937163	MajorDMR-10-20035	4
chr2	38943014	38943667	MajorDMR-10-20036	8
chr2	38964701	38965093	MajorDMR-10-20037	3
chr2	38970142	38970515	MajorDMR-10-20038	7
chr2	38974563	38974574	MajorDMR-10-20039	2
chr2	39021297	39021875	MajorDMR-10-20040	7
chr2	39023344	39023940	MajorDMR-10-20041	5
chr2	39033741	39034221	MajorDMR-10-20042	2
chr2	39191198	39191396	MajorDMR-10-20043	2
chr2	39224992	39225284	MajorDMR-10-20044	4
chr2	39225827	39226133	MajorDMR-10-20045	7
chr2	39249928	39250353	MajorDMR-10-20046	5
chr2	39298744	39298976	MajorDMR-10-20047	3
chr2	39315403	39315445	MajorDMR-10-20048	2
chr2	39337499	39337723	MajorDMR-10-20049	3
chr2	39430784	39430868	MajorDMR-10-20050	2
chr2	39719088	39719821	MajorDMR-10-20051	5
chr2	39720562	39720821	MajorDMR-10-20052	2
chr2	39737410	39737565	MajorDMR-10-20053	4
chr2	39825691	39825984	MajorDMR-10-20054	3
chr2	39935128	39935384	MajorDMR-10-20055	8
chr2	39945650	39946179	MajorDMR-10-20056	7
chr2	39947953	39948249	MajorDMR-10-20057	4
chr2	39953994	39954304	MajorDMR-10-20058	5
chr2	39972209	39972792	MajorDMR-10-20059	5
chr2	40004474	40004486	MajorDMR-10-20060	2
chr2	40005171	40005194	MajorDMR-10-20061	2
chr2	40010749	40011122	MajorDMR-10-20062	3
chr2	40093116	40093342	MajorDMR-10-20063	2
chr2	40098979	40099242	MajorDMR-10-20064	4
chr2	40129801	40130351	MajorDMR-10-20065	9
chr2	40202606	40203087	MajorDMR-10-20066	4
chr2	40226900	40227244	MajorDMR-10-20067	6
chr2	40303790	40303915	MajorDMR-10-20068	3
chr2	40330432	40330926	MajorDMR-10-20069	4
chr2	40358874	40358920	MajorDMR-10-20070	2
chr2	40387627	40388402	MajorDMR-10-20071	4
chr2	40417134	40417757	MajorDMR-10-20072	9
chr2	40451497	40451594	MajorDMR-10-20073	3
chr2	40452390	40452798	MajorDMR-10-20074	3
chr2	40454562	40454625	MajorDMR-10-20075	4
chr2	40466738	40467171	MajorDMR-10-20076	5
chr2	40470863	40471795	MajorDMR-10-20077	6
chr2	40472960	40473022	MajorDMR-10-20078	2
chr2	40484270	40484538	MajorDMR-10-20079	2
chr2	40488321	40488568	MajorDMR-10-20080	2
chr2	40514026	40515065	MajorDMR-10-20081	6
chr2	40525057	40525089	MajorDMR-10-20082	2
chr2	40545032	40545360	MajorDMR-10-20083	3
chr2	40545906	40545934	MajorDMR-10-20084	2
chr2	40548202	40548423	MajorDMR-10-20085	3
chr2	40573475	40573547	MajorDMR-10-20086	3
chr2	40583804	40583891	MajorDMR-10-20087	2
chr2	40607713	40607831	MajorDMR-10-20088	3
chr2	40621634	40621691	MajorDMR-10-20089	2
chr2	40624671	40624734	MajorDMR-10-20090	3
chr2	40629858	40630468	MajorDMR-10-20091	4
chr2	40633872	40634021	MajorDMR-10-20092	4
chr2	40675231	40675543	MajorDMR-10-20093	5
chr2	40687157	40687212	MajorDMR-10-20094	2
chr2	40737585	40737760	MajorDMR-10-20095	3
chr2	40738584	40738653	MajorDMR-10-20096	2
chr2	40740108	40740251	MajorDMR-10-20097	2
chr2	40761715	40762274	MajorDMR-10-20098	5
chr2	40909322	40909749	MajorDMR-10-20099	8
chr2	40927364	40927635	MajorDMR-10-20100	3
chr2	40966251	40966727	MajorDMR-10-20101	3
chr2	41038417	41038489	MajorDMR-10-20102	3
chr2	41058448	41058842	MajorDMR-10-20103	3
chr2	41069151	41069199	MajorDMR-10-20104	2
chr2	41093669	41094010	MajorDMR-10-20105	2
chr2	41532625	41532661	MajorDMR-10-20106	2
chr2	41547574	41547944	MajorDMR-10-20107	3
chr2	41626947	41627425	MajorDMR-10-20108	2
chr2	41746381	41746411	MajorDMR-10-20109	2
chr2	41767242	41767257	MajorDMR-10-20110	2
chr2	41767944	41768144	MajorDMR-10-20111	2
chr2	41782612	41782798	MajorDMR-10-20112	2
chr2	41825852	41826329	MajorDMR-10-20113	6
chr2	41837645	41838076	MajorDMR-10-20114	3
chr2	41926762	41926944	MajorDMR-10-20115	3
chr2	41932379	41933011	MajorDMR-10-20116	7
chr2	41950245	41950816	MajorDMR-10-20117	7
chr2	42007232	42007354	MajorDMR-10-20118	3
chr2	42241028	42241366	MajorDMR-10-20119	2
chr2	42246997	42247232	MajorDMR-10-20120	2
chr2	42447787	42448096	MajorDMR-10-20121	3
chr2	42451063	42451130	MajorDMR-10-20122	2
chr2	42492819	42493026	MajorDMR-10-20123	3
chr2	42591338	42591378	MajorDMR-10-20124	3
chr2	42830021	42830222	MajorDMR-10-20125	2
chr2	42931489	42931648	MajorDMR-10-20126	3
chr2	42949363	42950472	MajorDMR-10-20127	7
chr2	43313372	43314006	MajorDMR-10-20128	13
chr2	43424811	43424988	MajorDMR-10-20129	2
chr2	43448410	43448939	MajorDMR-10-20130	3
chr2	43560070	43560894	MajorDMR-10-20131	5
chr2	43577240	43577310	MajorDMR-10-20132	2
chr2	43587396	43587434	MajorDMR-10-20133	2
chr2	43603609	43603818	MajorDMR-10-20134	4
chr2	43653784	43654262	MajorDMR-10-20135	2
chr2	43655635	43656270	MajorDMR-10-20136	7
chr2	44037844	44038617	MajorDMR-10-20137	4
chr2	44039291	44039633	MajorDMR-10-20138	3
chr2	44122245	44122335	MajorDMR-10-20139	4
chr2	44124597	44126324	MajorDMR-10-20140	23
chr2	44132762	44133177	MajorDMR-10-20141	11
chr2	44166952	44167156	MajorDMR-10-20142	3
chr2	44196466	44196975	MajorDMR-10-20143	7
chr2	44199860	44199994	MajorDMR-10-20144	2
chr2	44214124	44214613	MajorDMR-10-20145	20
chr2	44217481	44217703	MajorDMR-10-20146	4
chr2	44315246	44315750	MajorDMR-10-20147	8
chr2	44377396	44377573	MajorDMR-10-20148	7
chr2	44380737	44380813	MajorDMR-10-20149	5
chr2	44382778	44382932	MajorDMR-10-20150	2
chr2	44456768	44456850	MajorDMR-10-20151	2
chr2	44457638	44457734	MajorDMR-10-20152	2
chr2	44467902	44468182	MajorDMR-10-20153	3
chr2	44560541	44561023	MajorDMR-10-20154	5
chr2	44582413	44582813	MajorDMR-10-20155	3
chr2	44699814	44700211	MajorDMR-10-20156	5
chr2	44935275	44936074	MajorDMR-10-20157	6
chr2	44990492	44990528	MajorDMR-10-20158	2
chr2	44996173	44996910	MajorDMR-10-20159	8
chr2	45016492	45016975	MajorDMR-10-20160	4
chr2	45112778	45113162	MajorDMR-10-20161	4
chr2	45157291	45157297	MajorDMR-10-20162	2
chr2	45170525	45171305	MajorDMR-10-20163	12
chr2	45231127	45231278	MajorDMR-10-20164	2
chr2	45235514	45235582	MajorDMR-10-20165	3
chr2	45316957	45317335	MajorDMR-10-20166	9
chr2	45331114	45331252	MajorDMR-10-20167	2
chr2	45371561	45371649	MajorDMR-10-20168	2
chr2	45397801	45398571	MajorDMR-10-20169	11
chr2	45427196	45427231	MajorDMR-10-20170	3
chr2	45437364	45438171	MajorDMR-10-20171	9
chr2	45724291	45724542	MajorDMR-10-20172	2
chr2	45820559	45820854	MajorDMR-10-20173	2
chr2	45906253	45906383	MajorDMR-10-20174	2
chr2	45912677	45912695	MajorDMR-10-20175	2
chr2	45926948	45927034	MajorDMR-10-20176	5
chr2	45964169	45964612	MajorDMR-10-20177	8
chr2	45975362	45975800	MajorDMR-10-20178	3
chr2	46021454	46021751	MajorDMR-10-20179	3
chr2	46085324	46085484	MajorDMR-10-20180	5
chr2	46236077	46236085	MajorDMR-10-20181	3
chr2	46252040	46252519	MajorDMR-10-20182	7
chr2	46253761	46254171	MajorDMR-10-20183	4
chr2	46258140	46259226	MajorDMR-10-20184	9
chr2	46546769	46547675	MajorDMR-10-20185	10
chr2	46606754	46606793	MajorDMR-10-20186	3
chr2	46801402	46801772	MajorDMR-10-20187	4
chr2	46897509	46898287	MajorDMR-10-20188	10
chr2	46899125	46899937	MajorDMR-10-20189	4
chr2	46993690	46993850	MajorDMR-10-20190	3
chr2	47024663	47024668	MajorDMR-10-20191	2
chr2	47050432	47051022	MajorDMR-10-20192	9
chr2	47090493	47090980	MajorDMR-10-20193	2
chr2	47282289	47282435	MajorDMR-10-20194	2
chr2	47528025	47528104	MajorDMR-10-20195	2
chr2	47711314	47713463	MajorDMR-10-20196	18
chr2	47716096	47716538	MajorDMR-10-20197	7
chr2	47717173	47717339	MajorDMR-10-20198	2
chr2	47769016	47769423	MajorDMR-10-20199	7
chr2	47784814	47784865	MajorDMR-10-20200	2
chr2	47788479	47788999	MajorDMR-10-20201	3
chr2	47793197	47793571	MajorDMR-10-20202	6
chr2	47866245	47866667	MajorDMR-10-20203	4
chr2	47868391	47868531	MajorDMR-10-20204	2
chr2	47889833	47890109	MajorDMR-10-20205	2
chr2	48032605	48033484	MajorDMR-10-20206	5
chr2	48051847	48052062	MajorDMR-10-20207	2
chr2	48193984	48194409	MajorDMR-10-20208	3
chr2	48276604	48276624	MajorDMR-10-20209	2
chr2	48334251	48334572	MajorDMR-10-20210	3
chr2	48351472	48351484	MajorDMR-10-20211	2
chr2	48433452	48433521	MajorDMR-10-20212	2
chr2	48434366	48434406	MajorDMR-10-20213	2
chr2	48435228	48435670	MajorDMR-10-20214	3
chr2	48474578	48474662	MajorDMR-10-20215	2
chr2	48649626	48650175	MajorDMR-10-20216	6
chr2	48650677	48650791	MajorDMR-10-20217	3
chr2	48691670	48692254	MajorDMR-10-20218	7
chr2	48695068	48695164	MajorDMR-10-20219	2
chr2	48701489	48701861	MajorDMR-10-20220	3
chr2	48787796	48787958	MajorDMR-10-20221	2
chr2	48939439	48939607	MajorDMR-10-20222	2
chr2	49046502	49046710	MajorDMR-10-20223	2
chr2	49239702	49239930	MajorDMR-10-20224	2
chr2	49268224	49268639	MajorDMR-10-20225	5
chr2	49783290	49783596	MajorDMR-10-20226	5
chr2	50084940	50085463	MajorDMR-10-20227	5
chr2	50156963	50157224	MajorDMR-10-20228	4
chr2	50166202	50166452	MajorDMR-10-20229	4
chr2	50169296	50169573	MajorDMR-10-20230	9
chr2	50190690	50190807	MajorDMR-10-20231	2
chr2	50236443	50236859	MajorDMR-10-20232	2
chr2	50758374	50758613	MajorDMR-10-20233	11
chr2	50874638	50874703	MajorDMR-10-20234	3
chr2	50950881	50950993	MajorDMR-10-20235	3
chr2	50958940	50959032	MajorDMR-10-20236	3
chr2	50984281	50984417	MajorDMR-10-20237	2
chr2	50992674	50992883	MajorDMR-10-20238	4
chr2	51072529	51073310	MajorDMR-10-20239	4
chr2	51088466	51088649	MajorDMR-10-20240	3
chr2	51114638	51114729	MajorDMR-10-20241	2
chr2	51185918	51186037	MajorDMR-10-20242	2
chr2	51458313	51458627	MajorDMR-10-20243	3
chr2	51585136	51585438	MajorDMR-10-20244	2
chr2	51636115	51636233	MajorDMR-10-20245	3
chr2	53027604	53027921	MajorDMR-10-20246	5
chr2	53050882	53051458	MajorDMR-10-20247	6
chr2	53107973	53108199	MajorDMR-10-20248	3
chr2	53397676	53397748	MajorDMR-10-20249	2
chr2	53737361	53737379	MajorDMR-10-20250	2
chr2	54048380	54048397	MajorDMR-10-20251	2
chr2	54092521	54092576	MajorDMR-10-20252	2
chr2	54296792	54297161	MajorDMR-10-20253	2
chr2	54331225	54331257	MajorDMR-10-20254	2
chr2	54347362	54347751	MajorDMR-10-20255	2
chr2	54353700	54354595	MajorDMR-10-20256	9
chr2	54360419	54360590	MajorDMR-10-20257	3
chr2	54560536	54560792	MajorDMR-10-20258	5
chr2	54647439	54647452	MajorDMR-10-20259	2
chr2	54661312	54661469	MajorDMR-10-20260	5
chr2	54671967	54672162	MajorDMR-10-20261	2
chr2	54697878	54697966	MajorDMR-10-20262	2
chr2	54724222	54724297	MajorDMR-10-20263	2
chr2	54752597	54752860	MajorDMR-10-20264	5
chr2	54758818	54759165	MajorDMR-10-20265	3
chr2	54814567	54814605	MajorDMR-10-20266	2
chr2	54835632	54835765	MajorDMR-10-20267	2
chr2	54850448	54850702	MajorDMR-10-20268	2
chr2	54855587	54856047	MajorDMR-10-20269	6
chr2	54861299	54862645	MajorDMR-10-20270	6
chr2	54865741	54866384	MajorDMR-10-20271	11
chr2	54889207	54889297	MajorDMR-10-20272	3
chr2	54890753	54891093	MajorDMR-10-20273	7
chr2	54905541	54906040	MajorDMR-10-20274	3
chr2	54964391	54964408	MajorDMR-10-20275	2
chr2	55010734	55010781	MajorDMR-10-20276	3
chr2	55022824	55023167	MajorDMR-10-20277	3
chr2	55081256	55081907	MajorDMR-10-20278	5
chr2	55154844	55154963	MajorDMR-10-20279	3
chr2	55214186	55214276	MajorDMR-10-20280	3
chr2	55262502	55262665	MajorDMR-10-20281	2
chr2	55292104	55292291	MajorDMR-10-20282	3
chr2	55506546	55507318	MajorDMR-10-20283	10
chr2	55713407	55713439	MajorDMR-10-20284	2
chr2	55743935	55744040	MajorDMR-10-20285	2
chr2	55755950	55756296	MajorDMR-10-20286	3
chr2	55775750	55776289	MajorDMR-10-20287	6
chr2	55781440	55781732	MajorDMR-10-20288	2
chr2	55846793	55846811	MajorDMR-10-20289	2
chr2	55905305	55905479	MajorDMR-10-20290	4
chr2	55935678	55936179	MajorDMR-10-20291	12
chr2	56137526	56137850	MajorDMR-10-20292	3
chr2	56229059	56229068	MajorDMR-10-20293	2
chr2	56257259	56257572	MajorDMR-10-20294	5
chr2	56449812	56450151	MajorDMR-10-20295	3
chr2	56458400	56458590	MajorDMR-10-20296	3
chr2	56570075	56570172	MajorDMR-10-20297	2
chr2	56770269	56770297	MajorDMR-10-20298	2
chr2	57153752	57153980	MajorDMR-10-20299	3
chr2	57722822	57723098	MajorDMR-10-20300	4
chr2	57902376	57902645	MajorDMR-10-20301	3
chr2	57950014	57950459	MajorDMR-10-20302	4
chr2	58120580	58120913	MajorDMR-10-20303	5
chr2	58190564	58190809	MajorDMR-10-20304	4
chr2	58735238	58735734	MajorDMR-10-20305	4
chr2	58747500	58747949	MajorDMR-10-20306	3
chr2	58754995	58755103	MajorDMR-10-20307	3
chr2	58761997	58762117	MajorDMR-10-20308	2
chr2	58763211	58763388	MajorDMR-10-20309	4
chr2	58767868	58768765	MajorDMR-10-20310	6
chr2	58797971	58798191	MajorDMR-10-20311	3
chr2	58841413	58841842	MajorDMR-10-20312	3
chr2	58863802	58864488	MajorDMR-10-20313	6
chr2	58947914	58948456	MajorDMR-10-20314	8
chr2	58957651	58958268	MajorDMR-10-20315	4
chr2	58958815	58958853	MajorDMR-10-20316	2
chr2	58964168	58964451	MajorDMR-10-20317	4
chr2	58965056	58965457	MajorDMR-10-20318	3
chr2	58994940	58998179	MajorDMR-10-20319	31
chr2	58998841	58999328	MajorDMR-10-20320	4
chr2	59003789	59003876	MajorDMR-10-20321	3
chr2	59007112	59007450	MajorDMR-10-20322	4
chr2	59133038	59133746	MajorDMR-10-20323	4
chr2	59139420	59140432	MajorDMR-10-20324	12
chr2	59144899	59145068	MajorDMR-10-20325	5
chr2	59198891	59199238	MajorDMR-10-20326	12
chr2	59212846	59212894	MajorDMR-10-20327	2
chr2	59245716	59247188	MajorDMR-10-20328	10
chr2	59305552	59305600	MajorDMR-10-20329	2
chr2	59459775	59460137	MajorDMR-10-20330	5
chr2	59476581	59477287	MajorDMR-10-20331	7
chr2	59517469	59517931	MajorDMR-10-20332	3
chr2	59590748	59591145	MajorDMR-10-20333	2
chr2	59679495	59679862	MajorDMR-10-20334	4
chr2	59765519	59766123	MajorDMR-10-20335	4
chr2	59778810	59780314	MajorDMR-10-20336	15
chr2	59799461	59799632	MajorDMR-10-20337	4
chr2	59891357	59891605	MajorDMR-10-20338	4
chr2	59966935	59967157	MajorDMR-10-20339	4
chr2	60018438	60018742	MajorDMR-10-20340	11
chr2	60054436	60054864	MajorDMR-10-20341	2
chr2	60119691	60119754	MajorDMR-10-20342	2
chr2	60131279	60131683	MajorDMR-10-20343	5
chr2	60290711	60291144	MajorDMR-10-20344	5
chr2	60585251	60585476	MajorDMR-10-20345	6
chr2	60668957	60669237	MajorDMR-10-20346	5
chr2	60673911	60675059	MajorDMR-10-20347	13
chr2	60681043	60681670	MajorDMR-10-20348	5
chr2	60685677	60685693	MajorDMR-10-20349	2
chr2	60687470	60687753	MajorDMR-10-20350	5
chr2	60698582	60698724	MajorDMR-10-20351	2
chr2	60700321	60700428	MajorDMR-10-20352	2
chr2	60702333	60702392	MajorDMR-10-20353	2
chr2	60722785	60722803	MajorDMR-10-20354	2
chr2	60723313	60723398	MajorDMR-10-20355	3
chr2	60724109	60724122	MajorDMR-10-20356	2
chr2	60728891	60728996	MajorDMR-10-20357	3
chr2	60730000	60730175	MajorDMR-10-20358	2
chr2	60731314	60731395	MajorDMR-10-20359	3
chr2	60732031	60733036	MajorDMR-10-20360	5
chr2	60736907	60737076	MajorDMR-10-20361	2
chr2	60739157	60741249	MajorDMR-10-20362	9
chr2	60745459	60746023	MajorDMR-10-20363	3
chr2	60746556	60746622	MajorDMR-10-20364	2
chr2	60747990	60748001	MajorDMR-10-20365	2
chr2	60748567	60748989	MajorDMR-10-20366	8
chr2	60749791	60751358	MajorDMR-10-20367	8
chr2	60752183	60752589	MajorDMR-10-20368	2
chr2	60753943	60754863	MajorDMR-10-20369	12
chr2	60755979	60755986	MajorDMR-10-20370	2
chr2	60762528	60762610	MajorDMR-10-20371	2
chr2	60763248	60763443	MajorDMR-10-20372	2
chr2	60764939	60765452	MajorDMR-10-20373	7
chr2	60766384	60766435	MajorDMR-10-20374	3
chr2	60769890	60770026	MajorDMR-10-20375	3
chr2	60783176	60783570	MajorDMR-10-20376	3
chr2	60784852	60784870	MajorDMR-10-20377	4
chr2	60786071	60786809	MajorDMR-10-20378	4
chr2	60806117	60806653	MajorDMR-10-20379	6
chr2	60833146	60833722	MajorDMR-10-20380	8
chr2	60860689	60860783	MajorDMR-10-20381	3
chr2	60899182	60899624	MajorDMR-10-20382	2
chr2	60903609	60903902	MajorDMR-10-20383	2
chr2	61106747	61107215	MajorDMR-10-20384	6
chr2	61117973	61118548	MajorDMR-10-20385	3
chr2	61294584	61294595	MajorDMR-10-20386	2
chr2	61344517	61345169	MajorDMR-10-20387	3
chr2	61409756	61409841	MajorDMR-10-20388	2
chr2	61489852	61489970	MajorDMR-10-20389	2
chr2	61506541	61506623	MajorDMR-10-20390	3
chr2	61585540	61585969	MajorDMR-10-20391	2
chr2	61586687	61586846	MajorDMR-10-20392	2
chr2	61674195	61674283	MajorDMR-10-20393	3
chr2	61736708	61736749	MajorDMR-10-20394	4
chr2	61977099	61978041	MajorDMR-10-20395	10
chr2	62035695	62035707	MajorDMR-10-20396	2
chr2	62265839	62265873	MajorDMR-10-20397	2
chr2	62266755	62266796	MajorDMR-10-20398	2
chr2	62400844	62401098	MajorDMR-10-20399	3
chr2	62420994	62421105	MajorDMR-10-20400	2
chr2	62492212	62492519	MajorDMR-10-20401	3
chr2	62716367	62716613	MajorDMR-10-20402	3
chr2	62728982	62729107	MajorDMR-10-20403	2
chr2	62738979	62739077	MajorDMR-10-20404	3
chr2	62795197	62795590	MajorDMR-10-20405	2
chr2	62886150	62886168	MajorDMR-10-20406	2
chr2	62894839	62894875	MajorDMR-10-20407	2
chr2	62960108	62960404	MajorDMR-10-20408	2
chr2	62995882	62995953	MajorDMR-10-20409	2
chr2	63122160	63122456	MajorDMR-10-20410	2
chr2	63287189	63287735	MajorDMR-10-20411	7
chr2	63487872	63488694	MajorDMR-10-20412	8
chr2	63591438	63591455	MajorDMR-10-20413	2
chr2	63769432	63769543	MajorDMR-10-20414	2
chr2	63893676	63893902	MajorDMR-10-20415	2
chr2	63982417	63982690	MajorDMR-10-20416	5
chr2	64416076	64416243	MajorDMR-10-20417	2
chr2	64429643	64429829	MajorDMR-10-20418	3
chr2	64485128	64485383	MajorDMR-10-20419	3
chr2	64492025	64492289	MajorDMR-10-20420	5
chr2	64492897	64493093	MajorDMR-10-20421	2
chr2	64653835	64654032	MajorDMR-10-20422	3
chr2	64741018	64741343	MajorDMR-10-20423	2
chr2	64863895	64864801	MajorDMR-10-20424	6
chr2	65018345	65018610	MajorDMR-10-20425	2
chr2	65030112	65030993	MajorDMR-10-20426	10
chr2	65086581	65086688	MajorDMR-10-20427	2
chr2	65103784	65104132	MajorDMR-10-20428	2
chr2	65264665	65264760	MajorDMR-10-20429	3
chr2	65491015	65491566	MajorDMR-10-20430	8
chr2	65505631	65505892	MajorDMR-10-20431	7
chr2	65577035	65577049	MajorDMR-10-20432	2
chr2	65582514	65582524	MajorDMR-10-20433	2
chr2	65683112	65683173	MajorDMR-10-20434	2
chr2	65773535	65773699	MajorDMR-10-20435	2
chr2	65857781	65857982	MajorDMR-10-20436	3
chr2	66092052	66092379	MajorDMR-10-20437	3
chr2	66275702	66276272	MajorDMR-10-20438	8
chr2	66411281	66411289	MajorDMR-10-20439	4
chr2	66430169	66430241	MajorDMR-10-20440	2
chr2	66433423	66433870	MajorDMR-10-20441	4
chr2	66601014	66601292	MajorDMR-10-20442	2
chr2	66664673	66665064	MajorDMR-10-20443	3
chr2	66665813	66665960	MajorDMR-10-20444	2
chr2	66666722	66667060	MajorDMR-10-20445	5
chr2	66667751	66668060	MajorDMR-10-20446	9
chr2	66725832	66726177	MajorDMR-10-20447	5
chr2	66764245	66764849	MajorDMR-10-20448	5
chr2	66776999	66777278	MajorDMR-10-20449	4
chr2	66923683	66923764	MajorDMR-10-20450	5
chr2	67007068	67009254	MajorDMR-10-20451	14
chr2	67445342	67445801	MajorDMR-10-20452	4
chr2	67451614	67452494	MajorDMR-10-20453	7
chr2	67855299	67855324	MajorDMR-10-20454	2
chr2	67921735	67921814	MajorDMR-10-20455	3
chr2	67946214	67946331	MajorDMR-10-20456	3
chr2	68066614	68066701	MajorDMR-10-20457	3
chr2	68077705	68077745	MajorDMR-10-20458	2
chr2	68173120	68173185	MajorDMR-10-20459	2
chr2	68357284	68357302	MajorDMR-10-20460	2
chr2	68375190	68375592	MajorDMR-10-20461	5
chr2	68406549	68406609	MajorDMR-10-20462	2
chr2	68418017	68418293	MajorDMR-10-20463	2
chr2	68439167	68439682	MajorDMR-10-20464	3
chr2	68442080	68442156	MajorDMR-10-20465	6
chr2	68461366	68461817	MajorDMR-10-20466	4
chr2	69085770	69086091	MajorDMR-10-20467	5
chr2	69289104	69289224	MajorDMR-10-20468	2
chr2	69309769	69310140	MajorDMR-10-20469	6
chr2	69413004	69413107	MajorDMR-10-20470	3
chr2	69469836	69470153	MajorDMR-10-20471	3
chr2	69475019	69475119	MajorDMR-10-20472	3
chr2	69513092	69513276	MajorDMR-10-20473	3
chr2	69556823	69557063	MajorDMR-10-20474	4
chr2	69612160	69612705	MajorDMR-10-20475	5
chr2	69704658	69704680	MajorDMR-10-20476	2
chr2	69717252	69717727	MajorDMR-10-20477	5
chr2	69727209	69727224	MajorDMR-10-20478	2
chr2	69732245	69733245	MajorDMR-10-20479	12
chr2	69734660	69734679	MajorDMR-10-20480	2
chr2	69736024	69736484	MajorDMR-10-20481	6
chr2	69751791	69752498	MajorDMR-10-20482	6
chr2	69755436	69755664	MajorDMR-10-20483	3
chr2	69758369	69758448	MajorDMR-10-20484	3
chr2	69762166	69762214	MajorDMR-10-20485	2
chr2	69773293	69773323	MajorDMR-10-20486	2
chr2	69778351	69778667	MajorDMR-10-20487	2
chr2	69786129	69786188	MajorDMR-10-20488	2
chr2	69787267	69788528	MajorDMR-10-20489	7
chr2	69799737	69800073	MajorDMR-10-20490	4
chr2	69800661	69800714	MajorDMR-10-20491	2
chr2	69803891	69804259	MajorDMR-10-20492	8
chr2	69805185	69805819	MajorDMR-10-20493	8
chr2	69808518	69809719	MajorDMR-10-20494	16
chr2	69827493	69827767	MajorDMR-10-20495	5
chr2	69835465	69836068	MajorDMR-10-20496	5
chr2	69839651	69839668	MajorDMR-10-20497	2
chr2	69846724	69847110	MajorDMR-10-20498	2
chr2	69853562	69853997	MajorDMR-10-20499	2
chr2	69861193	69861684	MajorDMR-10-20500	4
chr2	69866381	69867872	MajorDMR-10-20501	9
chr2	69902063	69902124	MajorDMR-10-20502	3
chr2	69902848	69902856	MajorDMR-10-20503	2
chr2	69922036	69922233	MajorDMR-10-20504	6
chr2	69922997	69923602	MajorDMR-10-20505	3
chr2	69927031	69927371	MajorDMR-10-20506	7
chr2	69948282	69948511	MajorDMR-10-20507	3
chr2	69957782	69958026	MajorDMR-10-20508	4
chr2	69967730	69967876	MajorDMR-10-20509	5
chr2	69988350	69988769	MajorDMR-10-20510	3
chr2	69989511	69989570	MajorDMR-10-20511	2
chr2	69994457	69995141	MajorDMR-10-20512	4
chr2	69997341	69997597	MajorDMR-10-20513	2
chr2	70002255	70002733	MajorDMR-10-20514	3
chr2	70008069	70008191	MajorDMR-10-20515	5
chr2	70009788	70009952	MajorDMR-10-20516	2
chr2	70013253	70013393	MajorDMR-10-20517	2
chr2	70014367	70015136	MajorDMR-10-20518	6
chr2	70016468	70016747	MajorDMR-10-20519	4
chr2	70025414	70026397	MajorDMR-10-20520	11
chr2	70029511	70029672	MajorDMR-10-20521	2
chr2	70030294	70030535	MajorDMR-10-20522	3
chr2	70063526	70063681	MajorDMR-10-20523	2
chr2	70068129	70068184	MajorDMR-10-20524	2
chr2	70167908	70168030	MajorDMR-10-20525	4
chr2	70173346	70173889	MajorDMR-10-20526	7
chr2	70244923	70244984	MajorDMR-10-20527	2
chr2	70489328	70489361	MajorDMR-10-20528	2
chr2	70490679	70490689	MajorDMR-10-20529	2
chr2	70492601	70492767	MajorDMR-10-20530	6
chr2	70502132	70502215	MajorDMR-10-20531	2
chr2	70704102	70704139	MajorDMR-10-20532	2
chr2	70784269	70784563	MajorDMR-10-20533	6
chr2	70885491	70885525	MajorDMR-10-20534	2
chr2	70895681	70895746	MajorDMR-10-20535	2
chr2	70950618	70950740	MajorDMR-10-20536	3
chr2	70954511	70954755	MajorDMR-10-20537	2
chr2	70957042	70957435	MajorDMR-10-20538	2
chr2	70973190	70973781	MajorDMR-10-20539	3
chr2	71018173	71018259	MajorDMR-10-20540	2
chr2	71032732	71033344	MajorDMR-10-20541	5
chr2	71116735	71117238	MajorDMR-10-20542	8
chr2	71118822	71119302	MajorDMR-10-20543	2
chr2	71123232	71124084	MajorDMR-10-20544	8
chr2	71132738	71132952	MajorDMR-10-20545	2
chr2	71359355	71359376	MajorDMR-10-20546	2
chr2	71376131	71376723	MajorDMR-10-20547	4
chr2	71516961	71517142	MajorDMR-10-20548	2
chr2	71577443	71577492	MajorDMR-10-20549	2
chr2	71643962	71644580	MajorDMR-10-20550	10
chr2	71662022	71662043	MajorDMR-10-20551	2
chr2	71664888	71665010	MajorDMR-10-20552	2
chr2	71976765	71977081	MajorDMR-10-20553	4
chr2	72234184	72234686	MajorDMR-10-20554	12
chr2	72642320	72642376	MajorDMR-10-20555	2
chr2	72742804	72743075	MajorDMR-10-20556	4
chr2	72791427	72791559	MajorDMR-10-20557	3
chr2	72949869	72950195	MajorDMR-10-20558	2
chr2	73104258	73104703	MajorDMR-10-20559	5
chr2	73140917	73142630	MajorDMR-10-20560	24
chr2	73151043	73151072	MajorDMR-10-20561	2
chr2	73152378	73153705	MajorDMR-10-20562	6
chr2	73427550	73427698	MajorDMR-10-20563	3
chr2	73474581	73475004	MajorDMR-10-20564	5
chr2	73704448	73704558	MajorDMR-10-20565	2
chr2	74165901	74166093	MajorDMR-10-20566	4
chr2	74173073	74173259	MajorDMR-10-20567	3
chr2	74319072	74319815	MajorDMR-10-20568	8
chr2	74332014	74332054	MajorDMR-10-20569	3
chr2	74336451	74336742	MajorDMR-10-20570	3
chr2	74352327	74352436	MajorDMR-10-20571	4
chr2	74353438	74353530	MajorDMR-10-20572	2
chr2	74354760	74354974	MajorDMR-10-20573	4
chr2	74362032	74363357	MajorDMR-10-20574	15
chr2	74379400	74379462	MajorDMR-10-20575	2
chr2	74390195	74390323	MajorDMR-10-20576	5
chr2	74427158	74427302	MajorDMR-10-20577	3
chr2	74435452	74435843	MajorDMR-10-20578	8
chr2	74545640	74546290	MajorDMR-10-20579	5
chr2	74592251	74592329	MajorDMR-10-20580	3
chr2	74780071	74780800	MajorDMR-10-20581	16
chr2	74968095	74968299	MajorDMR-10-20582	4
chr2	75315163	75315187	MajorDMR-10-20583	2
chr2	75602732	75602750	MajorDMR-10-20584	2
chr2	75788669	75788692	MajorDMR-10-20585	2
chr2	75904798	75904871	MajorDMR-10-20586	2
chr2	75930093	75930363	MajorDMR-10-20587	5
chr2	76011398	76011547	MajorDMR-10-20588	4
chr2	76042369	76042674	MajorDMR-10-20589	2
chr2	76084588	76084601	MajorDMR-10-20590	2
chr2	76090593	76090874	MajorDMR-10-20591	3
chr2	76184800	76184884	MajorDMR-10-20592	2
chr2	76213904	76214095	MajorDMR-10-20593	3
chr2	76511427	76511738	MajorDMR-10-20594	5
chr2	76607674	76607772	MajorDMR-10-20595	3
chr2	76804218	76804472	MajorDMR-10-20596	2
chr2	76911877	76912491	MajorDMR-10-20597	5
chr2	77036193	77036485	MajorDMR-10-20598	2
chr2	77044909	77044928	MajorDMR-10-20599	2
chr2	77151775	77151894	MajorDMR-10-20600	2
chr2	77235921	77235928	MajorDMR-10-20601	2
chr2	77380328	77380431	MajorDMR-10-20602	2
chr2	77504791	77504819	MajorDMR-10-20603	2
chr2	77532638	77532792	MajorDMR-10-20604	2
chr2	77556530	77556555	MajorDMR-10-20605	2
chr2	77565662	77565903	MajorDMR-10-20606	2
chr2	77566975	77567134	MajorDMR-10-20607	2
chr2	77609973	77610113	MajorDMR-10-20608	2
chr2	77627332	77627590	MajorDMR-10-20609	3
chr2	77964129	77964666	MajorDMR-10-20610	6
chr2	78208463	78208702	MajorDMR-10-20611	3
chr2	78301843	78302064	MajorDMR-10-20612	5
chr2	78365956	78366126	MajorDMR-10-20613	2
chr2	78501539	78501581	MajorDMR-10-20614	2
chr2	78570934	78570948	MajorDMR-10-20615	2
chr2	78610245	78610302	MajorDMR-10-20616	3
chr2	78713323	78713600	MajorDMR-10-20617	4
chr2	78735651	78735824	MajorDMR-10-20618	3
chr2	78793277	78793983	MajorDMR-10-20619	3
chr2	78818811	78820301	MajorDMR-10-20620	11
chr2	78944245	78944737	MajorDMR-10-20621	3
chr2	79055964	79056157	MajorDMR-10-20622	2
chr2	79083991	79084199	MajorDMR-10-20623	3
chr2	79100541	79100647	MajorDMR-10-20624	3
chr2	79112396	79112503	MajorDMR-10-20625	2
chr2	79127352	79127793	MajorDMR-10-20626	3
chr2	79304035	79304057	MajorDMR-10-20627	2
chr2	79449305	79449323	MajorDMR-10-20628	2
chr2	79492271	79492779	MajorDMR-10-20629	3
chr2	79602132	79602330	MajorDMR-10-20630	4
chr2	79603035	79603145	MajorDMR-10-20631	2
chr2	79610720	79612001	MajorDMR-10-20632	8
chr2	79616636	79616889	MajorDMR-10-20633	2
chr2	79666386	79666666	MajorDMR-10-20634	2
chr2	79675858	79676151	MajorDMR-10-20635	5
chr2	79695720	79695919	MajorDMR-10-20636	3
chr2	79721427	79721669	MajorDMR-10-20637	4
chr2	79743005	79743843	MajorDMR-10-20638	4
chr2	79745068	79745342	MajorDMR-10-20639	2
chr2	79748467	79748520	MajorDMR-10-20640	3
chr2	79786963	79787207	MajorDMR-10-20641	4
chr2	79838599	79838970	MajorDMR-10-20642	6
chr2	79840159	79840707	MajorDMR-10-20643	4
chr2	79844867	79844955	MajorDMR-10-20644	2
chr2	79846645	79847062	MajorDMR-10-20645	7
chr2	79850729	79851080	MajorDMR-10-20646	2
chr2	79905899	79906171	MajorDMR-10-20647	2
chr2	79927114	79928025	MajorDMR-10-20648	7
chr2	79931508	79931541	MajorDMR-10-20649	2
chr2	79937176	79937252	MajorDMR-10-20650	3
chr2	79968460	79968512	MajorDMR-10-20651	2
chr2	79984291	79984803	MajorDMR-10-20652	4
chr2	79989602	79990074	MajorDMR-10-20653	4
chr2	80004117	80004604	MajorDMR-10-20654	4
chr2	80005194	80005226	MajorDMR-10-20655	2
chr2	80026254	80026289	MajorDMR-10-20656	2
chr2	80073076	80073532	MajorDMR-10-20657	4
chr2	80117128	80117415	MajorDMR-10-20658	2
chr2	80129318	80129333	MajorDMR-10-20659	2
chr2	80177601	80178005	MajorDMR-10-20660	3
chr2	80183961	80184082	MajorDMR-10-20661	2
chr2	80203448	80203575	MajorDMR-10-20662	3
chr2	80235602	80235823	MajorDMR-10-20663	3
chr2	80242755	80243092	MajorDMR-10-20664	5
chr2	80273016	80273082	MajorDMR-10-20665	3
chr2	80281024	80281030	MajorDMR-10-20666	2
chr2	80286668	80286808	MajorDMR-10-20667	2
chr2	80288210	80288852	MajorDMR-10-20668	4
chr2	80295186	80295637	MajorDMR-10-20669	2
chr2	80308055	80308566	MajorDMR-10-20670	11
chr2	80395056	80395208	MajorDMR-10-20671	2
chr2	80421834	80422608	MajorDMR-10-20672	4
chr2	80425825	80425961	MajorDMR-10-20673	2
chr2	80465369	80466241	MajorDMR-10-20674	11
chr2	80485520	80485599	MajorDMR-10-20675	3
chr2	80534476	80534508	MajorDMR-10-20676	3
chr2	80553087	80553096	MajorDMR-10-20677	2
chr2	80554760	80555394	MajorDMR-10-20678	4
chr2	80558229	80558559	MajorDMR-10-20679	9
chr2	80564433	80564671	MajorDMR-10-20680	3
chr2	80578448	80578896	MajorDMR-10-20681	7
chr2	80591053	80591407	MajorDMR-10-20682	2
chr2	80607940	80608071	MajorDMR-10-20683	2
chr2	80630353	80630639	MajorDMR-10-20684	5
chr2	80640515	80640526	MajorDMR-10-20685	2
chr2	80647790	80647858	MajorDMR-10-20686	3
chr2	80653330	80653440	MajorDMR-10-20687	3
chr2	80673635	80673825	MajorDMR-10-20688	2
chr2	80806540	80806888	MajorDMR-10-20689	2
chr2	80815358	80815821	MajorDMR-10-20690	6
chr2	80828981	80829924	MajorDMR-10-20691	8
chr2	80908194	80909006	MajorDMR-10-20692	6
chr2	80994110	80994267	MajorDMR-10-20693	2
chr2	81070399	81070654	MajorDMR-10-20694	3
chr2	81121583	81121875	MajorDMR-10-20695	4
chr2	81948187	81948271	MajorDMR-10-20696	3
chr2	81995563	81995729	MajorDMR-10-20697	3
chr2	82233079	82233350	MajorDMR-10-20698	3
chr2	82451482	82451711	MajorDMR-10-20699	3
chr2	82544343	82544505	MajorDMR-10-20700	3
chr2	83539374	83539442	MajorDMR-10-20701	2
chr2	83550337	83550619	MajorDMR-10-20702	2
chr2	83792108	83792441	MajorDMR-10-20703	6
chr2	84304001	84304061	MajorDMR-10-20704	2
chr2	84433835	84434163	MajorDMR-10-20705	3
chr2	84439931	84440488	MajorDMR-10-20706	3
chr2	84463850	84464009	MajorDMR-10-20707	2
chr2	84471498	84471811	MajorDMR-10-20708	5
chr2	84484837	84484853	MajorDMR-10-20709	2
chr2	84507962	84509244	MajorDMR-10-20710	10
chr2	84525829	84526414	MajorDMR-10-20711	3
chr2	84685176	84685215	MajorDMR-10-20712	2
chr2	85075294	85075305	MajorDMR-10-20713	2
chr2	85186393	85186420	MajorDMR-10-20714	3
chr2	85250366	85250481	MajorDMR-10-20715	4
chr2	85328932	85329162	MajorDMR-10-20716	3
chr2	85396940	85397151	MajorDMR-10-20717	3
chr2	85397750	85397944	MajorDMR-10-20718	4
chr2	85409818	85409862	MajorDMR-10-20719	2
chr2	85410762	85410793	MajorDMR-10-20720	3
chr2	85486272	85486398	MajorDMR-10-20721	6
chr2	85505047	85505335	MajorDMR-10-20722	6
chr2	85821780	85821961	MajorDMR-10-20723	5
chr2	85828961	85829066	MajorDMR-10-20724	2
chr2	85833343	85833403	MajorDMR-10-20725	2
chr2	85862069	85862409	MajorDMR-10-20726	5
chr2	85982846	85983326	MajorDMR-10-20727	2
chr2	86071471	86071886	MajorDMR-10-20728	5
chr2	86075283	86076194	MajorDMR-10-20729	5
chr2	86096853	86096929	MajorDMR-10-20730	2
chr2	86337354	86337398	MajorDMR-10-20731	2
chr2	86344177	86344205	MajorDMR-10-20732	2
chr2	86346547	86347294	MajorDMR-10-20733	9
chr2	86362004	86362223	MajorDMR-10-20734	3
chr2	86362961	86363801	MajorDMR-10-20735	4
chr2	86373279	86373434	MajorDMR-10-20736	2
chr2	86417078	86417209	MajorDMR-10-20737	4
chr2	86463463	86463763	MajorDMR-10-20738	2
chr2	86507165	86507270	MajorDMR-10-20739	4
chr2	86518856	86518875	MajorDMR-10-20740	2
chr2	86522302	86522575	MajorDMR-10-20741	6
chr2	86551466	86551721	MajorDMR-10-20742	4
chr2	86667209	86667437	MajorDMR-10-20743	3
chr2	86671035	86671349	MajorDMR-10-20744	3
chr2	86698806	86698836	MajorDMR-10-20745	2
chr2	86755207	86755301	MajorDMR-10-20746	3
chr2	86946030	86946080	MajorDMR-10-20747	2
chr2	87137379	87137540	MajorDMR-10-20748	3
chr2	87449042	87449598	MajorDMR-10-20749	4
chr2	87551290	87552007	MajorDMR-10-20750	3
chr2	87552532	87552577	MajorDMR-10-20751	4
chr2	87785117	87785203	MajorDMR-10-20752	2
chr2	87807644	87807695	MajorDMR-10-20753	2
chr2	87928679	87929194	MajorDMR-10-20754	3
chr2	87947407	87947806	MajorDMR-10-20755	3
chr2	87987086	87987720	MajorDMR-10-20756	6
chr2	88001390	88001421	MajorDMR-10-20757	3
chr2	88125091	88125482	MajorDMR-10-20758	2
chr2	88209958	88209991	MajorDMR-10-20759	2
chr2	88282666	88282834	MajorDMR-10-20760	5
chr2	88884726	88884798	MajorDMR-10-20761	4
chr2	88906448	88906725	MajorDMR-10-20762	2
chr2	88924793	88924886	MajorDMR-10-20763	3
chr2	89054045	89054375	MajorDMR-10-20764	4
chr2	89102311	89102403	MajorDMR-10-20765	3
chr2	89248404	89248633	MajorDMR-10-20766	3
chr2	89573259	89573340	MajorDMR-10-20767	3
chr2	89915727	89915884	MajorDMR-10-20768	2
chr2	89947558	89947854	MajorDMR-10-20769	4
chr2	90002589	90002823	MajorDMR-10-20770	3
chr2	90012947	90013376	MajorDMR-10-20771	2
chr2	90014110	90014525	MajorDMR-10-20772	2
chr2	90046330	90047179	MajorDMR-10-20773	3
chr2	90089068	90089534	MajorDMR-10-20774	2
chr2	90122351	90122853	MajorDMR-10-20775	2
chr2	90127204	90127400	MajorDMR-10-20776	2
chr2	90134355	90134768	MajorDMR-10-20777	2
chr2	90178656	90178771	MajorDMR-10-20778	2
chr2	90262481	90262898	MajorDMR-10-20779	2
chr2	91946493	91946670	MajorDMR-10-20780	2
chr2	92148635	92149081	MajorDMR-10-20781	3
chr2	95376571	95377017	MajorDMR-10-20782	2
chr2	95574123	95574294	MajorDMR-10-20783	4
chr2	95642178	95642487	MajorDMR-10-20784	3
chr2	95774991	95775240	MajorDMR-10-20785	4
chr2	95777997	95778107	MajorDMR-10-20786	3
chr2	95979948	95979986	MajorDMR-10-20787	3
chr2	96012793	96012905	MajorDMR-10-20788	2
chr2	96025059	96025182	MajorDMR-10-20789	2
chr2	96196486	96197527	MajorDMR-10-20790	11
chr2	96511400	96511629	MajorDMR-10-20791	5
chr2	96519523	96520178	MajorDMR-10-20792	9
chr2	96521058	96521428	MajorDMR-10-20793	4
chr2	96549391	96550156	MajorDMR-10-20794	13
chr2	96554814	96555201	MajorDMR-10-20795	2
chr2	96592560	96593308	MajorDMR-10-20796	5
chr2	96594187	96594498	MajorDMR-10-20797	2
chr2	96623950	96624045	MajorDMR-10-20798	3
chr2	96625832	96626192	MajorDMR-10-20799	3
chr2	96627947	96628144	MajorDMR-10-20800	4
chr2	96656084	96656114	MajorDMR-10-20801	3
chr2	96735532	96735789	MajorDMR-10-20802	3
chr2	96844335	96844342	MajorDMR-10-20803	2
chr2	97018706	97018856	MajorDMR-10-20804	3
chr2	97113882	97113982	MajorDMR-10-20805	2
chr2	97186540	97186619	MajorDMR-10-20806	2
chr2	97189744	97189942	MajorDMR-10-20807	3
chr2	97269566	97269599	MajorDMR-10-20808	2
chr2	97284514	97285003	MajorDMR-10-20809	7
chr2	97293075	97293636	MajorDMR-10-20810	11
chr2	97345676	97345842	MajorDMR-10-20811	3
chr2	97365825	97366962	MajorDMR-10-20812	12
chr2	97472602	97472611	MajorDMR-10-20813	2
chr2	97475648	97475975	MajorDMR-10-20814	2
chr2	97477480	97477561	MajorDMR-10-20815	3
chr2	97483520	97483947	MajorDMR-10-20816	7
chr2	97486988	97487281	MajorDMR-10-20817	3
chr2	97503156	97503269	MajorDMR-10-20818	2
chr2	97513404	97513540	MajorDMR-10-20819	7
chr2	97599612	97599882	MajorDMR-10-20820	6
chr2	97683996	97684452	MajorDMR-10-20821	6
chr2	97710989	97711179	MajorDMR-10-20822	4
chr2	97734638	97735235	MajorDMR-10-20823	7
chr2	97780826	97781006	MajorDMR-10-20824	5
chr2	97790278	97790292	MajorDMR-10-20825	3
chr2	97806293	97806397	MajorDMR-10-20826	2
chr2	97809909	97810274	MajorDMR-10-20827	2
chr2	97845991	97846302	MajorDMR-10-20828	3
chr2	97847468	97847930	MajorDMR-10-20829	6
chr2	97849051	97849788	MajorDMR-10-20830	4
chr2	97851592	97851793	MajorDMR-10-20831	4
chr2	97862857	97863325	MajorDMR-10-20832	4
chr2	97863920	97864158	MajorDMR-10-20833	7
chr2	97865742	97866717	MajorDMR-10-20834	15
chr2	97869478	97870084	MajorDMR-10-20835	4
chr2	97873681	97874097	MajorDMR-10-20836	2
chr2	97882646	97882863	MajorDMR-10-20837	2
chr2	97883376	97883693	MajorDMR-10-20838	2
chr2	97911235	97911312	MajorDMR-10-20839	2
chr2	97927082	97927250	MajorDMR-10-20840	4
chr2	97979699	97979889	MajorDMR-10-20841	6
chr2	98112164	98112290	MajorDMR-10-20842	3
chr2	98156539	98156678	MajorDMR-10-20843	2
chr2	98157994	98158028	MajorDMR-10-20844	2
chr2	98163857	98163916	MajorDMR-10-20845	2
chr2	98173645	98173739	MajorDMR-10-20846	3
chr2	98174591	98175392	MajorDMR-10-20847	10
chr2	98179807	98179952	MajorDMR-10-20848	2
chr2	98204131	98204834	MajorDMR-10-20849	4
chr2	98254130	98254194	MajorDMR-10-20850	3
chr2	98277433	98277555	MajorDMR-10-20851	2
chr2	98292224	98292365	MajorDMR-10-20852	2
chr2	98344732	98344740	MajorDMR-10-20853	2
chr2	98378444	98379051	MajorDMR-10-20854	18
chr2	98415012	98415212	MajorDMR-10-20855	5
chr2	98540324	98540400	MajorDMR-10-20856	2
chr2	98581038	98581119	MajorDMR-10-20857	2
chr2	98639081	98639292	MajorDMR-10-20858	6
chr2	98750746	98750838	MajorDMR-10-20859	2
chr2	98770392	98770449	MajorDMR-10-20860	2
chr2	98773612	98773623	MajorDMR-10-20861	2
chr2	98899546	98899743	MajorDMR-10-20862	4
chr2	99011322	99011743	MajorDMR-10-20863	4
chr2	99083026	99083347	MajorDMR-10-20864	2
chr2	99114820	99114955	MajorDMR-10-20865	2
chr2	99149863	99149946	MajorDMR-10-20866	4
chr2	99178308	99178317	MajorDMR-10-20867	2
chr2	99184553	99185170	MajorDMR-10-20868	5
chr2	99232597	99232699	MajorDMR-10-20869	3
chr2	99323038	99323407	MajorDMR-10-20870	3
chr2	99342993	99343161	MajorDMR-10-20871	3
chr2	99351530	99351551	MajorDMR-10-20872	2
chr2	99353291	99353298	MajorDMR-10-20873	2
chr2	99365934	99365972	MajorDMR-10-20874	2
chr2	99376478	99376516	MajorDMR-10-20875	2
chr2	99377975	99378497	MajorDMR-10-20876	9
chr2	99381210	99381280	MajorDMR-10-20877	3
chr2	99388232	99388261	MajorDMR-10-20878	3
chr2	99424476	99424657	MajorDMR-10-20879	7
chr2	99453501	99453527	MajorDMR-10-20880	3
chr2	99489098	99489599	MajorDMR-10-20881	12
chr2	99491440	99491718	MajorDMR-10-20882	2
chr2	99690664	99691011	MajorDMR-10-20883	9
chr2	99911478	99911691	MajorDMR-10-20884	3
chr2	99940376	99940495	MajorDMR-10-20885	6
chr2	100005537	100005581	MajorDMR-10-20886	2
chr2	100013108	100013289	MajorDMR-10-20887	3
chr2	100014919	100016199	MajorDMR-10-20888	9
chr2	100037850	100038077	MajorDMR-10-20889	4
chr2	100047705	100047776	MajorDMR-10-20890	2
chr2	100056659	100056683	MajorDMR-10-20891	2
chr2	100166522	100167041	MajorDMR-10-20892	5
chr2	100194135	100194196	MajorDMR-10-20893	3
chr2	100214231	100214410	MajorDMR-10-20894	5
chr2	100217831	100219939	MajorDMR-10-20895	15
chr2	100228933	100229283	MajorDMR-10-20896	3
chr2	100235476	100236085	MajorDMR-10-20897	5
chr2	100257028	100257330	MajorDMR-10-20898	2
chr2	100261303	100261519	MajorDMR-10-20899	3
chr2	100286911	100287043	MajorDMR-10-20900	4
chr2	100302002	100302132	MajorDMR-10-20901	3
chr2	100379145	100379402	MajorDMR-10-20902	7
chr2	100401401	100401561	MajorDMR-10-20903	5
chr2	100406192	100406295	MajorDMR-10-20904	3
chr2	100516353	100516881	MajorDMR-10-20905	5
chr2	100590880	100591039	MajorDMR-10-20906	4
chr2	100618532	100618719	MajorDMR-10-20907	4
chr2	100635267	100635691	MajorDMR-10-20908	4
chr2	100639691	100640049	MajorDMR-10-20909	2
chr2	100672610	100673019	MajorDMR-10-20910	6
chr2	100681858	100681888	MajorDMR-10-20911	2
chr2	100724849	100724930	MajorDMR-10-20912	2
chr2	100880323	100880454	MajorDMR-10-20913	3
chr2	100952371	100952727	MajorDMR-10-20914	4
chr2	101167268	101167293	MajorDMR-10-20915	2
chr2	101243936	101244361	MajorDMR-10-20916	3
chr2	101257800	101257916	MajorDMR-10-20917	5
chr2	101569076	101569355	MajorDMR-10-20918	2
chr2	101674825	101674979	MajorDMR-10-20919	4
chr2	101677511	101677782	MajorDMR-10-20920	5
chr2	101682020	101682097	MajorDMR-10-20921	2
chr2	101729957	101730306	MajorDMR-10-20922	3
chr2	101778816	101778864	MajorDMR-10-20923	2
chr2	101881291	101881316	MajorDMR-10-20924	2
chr2	101898330	101898695	MajorDMR-10-20925	2
chr2	101977811	101977903	MajorDMR-10-20926	2
chr2	101991086	101991140	MajorDMR-10-20927	2
chr2	102011800	102012440	MajorDMR-10-20928	7
chr2	102014771	102015795	MajorDMR-10-20929	10
chr2	102258151	102258771	MajorDMR-10-20930	5
chr2	102326987	102327512	MajorDMR-10-20931	3
chr2	102350969	102351046	MajorDMR-10-20932	2
chr2	102402949	102402981	MajorDMR-10-20933	2
chr2	102417718	102418095	MajorDMR-10-20934	6
chr2	102423164	102423423	MajorDMR-10-20935	3
chr2	102805261	102805706	MajorDMR-10-20936	4
chr2	102905357	102905645	MajorDMR-10-20937	4
chr2	103090025	103090348	MajorDMR-10-20938	4
chr2	103236952	103240673	MajorDMR-10-20939	32
chr2	103251071	103252095	MajorDMR-10-20940	14
chr2	103270586	103270683	MajorDMR-10-20941	4
chr2	103274383	103274424	MajorDMR-10-20942	2
chr2	103282426	103282724	MajorDMR-10-20943	5
chr2	103284743	103285070	MajorDMR-10-20944	3
chr2	103293970	103294055	MajorDMR-10-20945	2
chr2	103299436	103299929	MajorDMR-10-20946	13
chr2	103306770	103307056	MajorDMR-10-20947	2
chr2	103308356	103308562	MajorDMR-10-20948	3
chr2	103327583	103327852	MajorDMR-10-20949	7
chr2	103334237	103334264	MajorDMR-10-20950	2
chr2	103352297	103352427	MajorDMR-10-20951	7
chr2	103588304	103588393	MajorDMR-10-20952	2
chr2	103743199	103743485	MajorDMR-10-20953	4
chr2	103792882	103793526	MajorDMR-10-20954	10
chr2	103830860	103831602	MajorDMR-10-20955	8
chr2	103862534	103862670	MajorDMR-10-20956	3
chr2	104578527	104578540	MajorDMR-10-20957	2
chr2	104644452	104644629	MajorDMR-10-20958	5
chr2	104647606	104647785	MajorDMR-10-20959	2
chr2	104649940	104650384	MajorDMR-10-20960	3
chr2	104736839	104737583	MajorDMR-10-20961	6
chr2	104776463	104776579	MajorDMR-10-20962	3
chr2	104780292	104780613	MajorDMR-10-20963	3
chr2	104782223	104782907	MajorDMR-10-20964	8
chr2	104949249	104950036	MajorDMR-10-20965	3
chr2	104987836	104989399	MajorDMR-10-20966	8
chr2	105024209	105024255	MajorDMR-10-20967	2
chr2	105024780	105024920	MajorDMR-10-20968	4
chr2	105032881	105033350	MajorDMR-10-20969	8
chr2	105042593	105042698	MajorDMR-10-20970	2
chr2	105046958	105047214	MajorDMR-10-20971	5
chr2	105051763	105052774	MajorDMR-10-20972	5
chr2	105061456	105061951	MajorDMR-10-20973	6
chr2	105063153	105063586	MajorDMR-10-20974	4
chr2	105066347	105067872	MajorDMR-10-20975	21
chr2	105082607	105082958	MajorDMR-10-20976	2
chr2	105085482	105086580	MajorDMR-10-20977	10
chr2	105093514	105093582	MajorDMR-10-20978	2
chr2	105097248	105097365	MajorDMR-10-20979	2
chr2	105098820	105098945	MajorDMR-10-20980	4
chr2	105100836	105100913	MajorDMR-10-20981	2
chr2	105117437	105117548	MajorDMR-10-20982	2
chr2	105118364	105118491	MajorDMR-10-20983	5
chr2	105119749	105121440	MajorDMR-10-20984	14
chr2	105173792	105174241	MajorDMR-10-20985	5
chr2	105197446	105197482	MajorDMR-10-20986	2
chr2	105276306	105276659	MajorDMR-10-20987	3
chr2	105283318	105283515	MajorDMR-10-20988	2
chr2	105285003	105285625	MajorDMR-10-20989	4
chr2	105288940	105290475	MajorDMR-10-20990	11
chr2	105295190	105295227	MajorDMR-10-20991	3
chr2	105300656	105301330	MajorDMR-10-20992	7
chr2	105302157	105302464	MajorDMR-10-20993	4
chr2	105319675	105320654	MajorDMR-10-20994	14
chr2	105322425	105322543	MajorDMR-10-20995	2
chr2	105366036	105366177	MajorDMR-10-20996	2
chr2	105366861	105366957	MajorDMR-10-20997	4
chr2	105374459	105375083	MajorDMR-10-20998	9
chr2	105378521	105378746	MajorDMR-10-20999	4
chr2	105379512	105379726	MajorDMR-10-21000	3
chr2	105439891	105439926	MajorDMR-10-21001	2
chr2	105448347	105448783	MajorDMR-10-21002	4
chr2	105449432	105449474	MajorDMR-10-21003	2
chr2	105451185	105451533	MajorDMR-10-21004	8
chr2	105456607	105457289	MajorDMR-10-21005	4
chr2	105463729	105464074	MajorDMR-10-21006	3
chr2	105464919	105465691	MajorDMR-10-21007	7
chr2	105480849	105481416	MajorDMR-10-21008	7
chr2	105482032	105483624	MajorDMR-10-21009	13
chr2	105487355	105487847	MajorDMR-10-21010	3
chr2	105584824	105584835	MajorDMR-10-21011	2
chr2	105605827	105606089	MajorDMR-10-21012	4
chr2	105677908	105678229	MajorDMR-10-21013	2
chr2	105685167	105685472	MajorDMR-10-21014	3
chr2	105697392	105698006	MajorDMR-10-21015	19
chr2	105742884	105743082	MajorDMR-10-21016	3
chr2	106054327	106054714	MajorDMR-10-21017	4
chr2	106153004	106153067	MajorDMR-10-21018	2
chr2	106163104	106163340	MajorDMR-10-21019	4
chr2	106247506	106248318	MajorDMR-10-21020	6
chr2	106259911	106260514	MajorDMR-10-21021	11
chr2	106281795	106281972	MajorDMR-10-21022	3
chr2	106348638	106349047	MajorDMR-10-21023	4
chr2	106563059	106563111	MajorDMR-10-21024	2
chr2	106648880	106649006	MajorDMR-10-21025	3
chr2	106806556	106806560	MajorDMR-10-21026	2
chr2	106814483	106814742	MajorDMR-10-21027	4
chr2	106900819	106901123	MajorDMR-10-21028	3
chr2	107014319	107014580	MajorDMR-10-21029	2
chr2	107040241	107040247	MajorDMR-10-21030	2
chr2	107161665	107161706	MajorDMR-10-21031	2
chr2	107340851	107341032	MajorDMR-10-21032	4
chr2	107685106	107685399	MajorDMR-10-21033	7
chr2	107790528	107790899	MajorDMR-10-21034	6
chr2	107799302	107799458	MajorDMR-10-21035	2
chr2	107813008	107813176	MajorDMR-10-21036	2
chr2	107891998	107892647	MajorDMR-10-21037	4
chr2	108229402	108229607	MajorDMR-10-21038	2
chr2	108237313	108237498	MajorDMR-10-21039	3
chr2	108301191	108302018	MajorDMR-10-21040	9
chr2	108343528	108343668	MajorDMR-10-21041	3
chr2	108393664	108394232	MajorDMR-10-21042	4
chr2	108577689	108577906	MajorDMR-10-21043	2
chr2	108671910	108672439	MajorDMR-10-21044	3
chr2	109115733	109116411	MajorDMR-10-21045	4
chr2	109182576	109183024	MajorDMR-10-21046	3
chr2	109189446	109190049	MajorDMR-10-21047	4
chr2	109191801	109191922	MajorDMR-10-21048	2
chr2	109755478	109755738	MajorDMR-10-21049	4
chr2	109893654	109894068	MajorDMR-10-21050	11
chr2	109934498	109934822	MajorDMR-10-21051	6
chr2	110044766	110045002	MajorDMR-10-21052	10
chr2	110351929	110352501	MajorDMR-10-21053	17
chr2	110362284	110362334	MajorDMR-10-21054	2
chr2	110395448	110395950	MajorDMR-10-21055	8
chr2	110401743	110402010	MajorDMR-10-21056	7
chr2	110407118	110407749	MajorDMR-10-21057	7
chr2	110434155	110434431	MajorDMR-10-21058	4
chr2	110478625	110479249	MajorDMR-10-21059	13
chr2	110486323	110486391	MajorDMR-10-21060	2
chr2	110494154	110494320	MajorDMR-10-21061	2
chr2	111505910	111506607	MajorDMR-10-21062	6
chr2	111615865	111616527	MajorDMR-10-21063	13
chr2	111835255	111835269	MajorDMR-10-21064	2
chr2	111891172	111891295	MajorDMR-10-21065	3
chr2	111902511	111902908	MajorDMR-10-21066	9
chr2	112020324	112020905	MajorDMR-10-21067	7
chr2	112060195	112060641	MajorDMR-10-21068	5
chr2	112209873	112210058	MajorDMR-10-21069	3
chr2	112222674	112222690	MajorDMR-10-21070	2
chr2	112253081	112253381	MajorDMR-10-21071	3
chr2	112261840	112262203	MajorDMR-10-21072	2
chr2	112290733	112290769	MajorDMR-10-21073	3
chr2	112435869	112436264	MajorDMR-10-21074	6
chr2	112500897	112501455	MajorDMR-10-21075	8
chr2	112598431	112598615	MajorDMR-10-21076	7
chr2	112833252	112833687	MajorDMR-10-21077	4
chr2	113206378	113206569	MajorDMR-10-21078	3
chr2	113611213	113612290	MajorDMR-10-21079	11
chr2	113997790	113997849	MajorDMR-10-21080	3
chr2	114164631	114164882	MajorDMR-10-21081	4
chr2	114300210	114300645	MajorDMR-10-21082	2
chr2	114312881	114312959	MajorDMR-10-21083	2
chr2	114349739	114350320	MajorDMR-10-21084	4
chr2	114413781	114414376	MajorDMR-10-21085	14
chr2	114438175	114438707	MajorDMR-10-21086	5
chr2	114600590	114601382	MajorDMR-10-21087	9
chr2	114628076	114628267	MajorDMR-10-21088	2
chr2	114652965	114653283	MajorDMR-10-21089	4
chr2	114735100	114735222	MajorDMR-10-21090	3
chr2	114743026	114743202	MajorDMR-10-21091	3
chr2	114824805	114825132	MajorDMR-10-21092	2
chr2	115273460	115273493	MajorDMR-10-21093	2
chr2	115570515	115570622	MajorDMR-10-21094	2
chr2	115683015	115683103	MajorDMR-10-21095	3
chr2	115930596	115930783	MajorDMR-10-21096	4
chr2	115964567	115965472	MajorDMR-10-21097	10
chr2	116170875	116171327	MajorDMR-10-21098	4
chr2	116305487	116306275	MajorDMR-10-21099	6
chr2	116381932	116382165	MajorDMR-10-21100	2
chr2	116395763	116396015	MajorDMR-10-21101	2
chr2	116672983	116673341	MajorDMR-10-21102	4
chr2	116734925	116735307	MajorDMR-10-21103	2
chr2	116771259	116771971	MajorDMR-10-21104	3
chr2	117733067	117733392	MajorDMR-10-21105	3
chr2	117823214	117823855	MajorDMR-10-21106	7
chr2	117836225	117836617	MajorDMR-10-21107	2
chr2	118271969	118272375	MajorDMR-10-21108	2
chr2	118403529	118403855	MajorDMR-10-21109	2
chr2	118486432	118486582	MajorDMR-10-21110	3
chr2	118738196	118738367	MajorDMR-10-21111	2
chr2	118772636	118772874	MajorDMR-10-21112	2
chr2	118796039	118796664	MajorDMR-10-21113	8
chr2	118872669	118873275	MajorDMR-10-21114	5
chr2	118900216	118900226	MajorDMR-10-21115	2
chr2	118983428	118983607	MajorDMR-10-21116	3
chr2	119548562	119548599	MajorDMR-10-21117	2
chr2	119679947	119680370	MajorDMR-10-21118	2
chr2	119722441	119723447	MajorDMR-10-21119	7
chr2	119738433	119738622	MajorDMR-10-21120	2
chr2	119773513	119773880	MajorDMR-10-21121	9
chr2	119784428	119784694	MajorDMR-10-21122	6
chr2	119905821	119905837	MajorDMR-10-21123	2
chr2	119928135	119928186	MajorDMR-10-21124	2
chr2	120064397	120064690	MajorDMR-10-21125	3
chr2	120418212	120418222	MajorDMR-10-21126	2
chr2	120540621	120540758	MajorDMR-10-21127	2
chr2	120618020	120618345	MajorDMR-10-21128	3
chr2	120671901	120672321	MajorDMR-10-21129	2
chr2	120776675	120776743	MajorDMR-10-21130	5
chr2	120790165	120790323	MajorDMR-10-21131	3
chr2	120810759	120811060	MajorDMR-10-21132	3
chr2	120971594	120971617	MajorDMR-10-21133	2
chr2	121012543	121012847	MajorDMR-10-21134	2
chr2	121055873	121056039	MajorDMR-10-21135	4
chr2	121078218	121078408	MajorDMR-10-21136	5
chr2	121105708	121106693	MajorDMR-10-21137	12
chr2	121107686	121108134	MajorDMR-10-21138	18
chr2	121108828	121109154	MajorDMR-10-21139	4
chr2	121142620	121142728	MajorDMR-10-21140	4
chr2	121170669	121172128	MajorDMR-10-21141	14
chr2	121179585	121179804	MajorDMR-10-21142	4
chr2	121212201	121212783	MajorDMR-10-21143	4
chr2	121279784	121279808	MajorDMR-10-21144	2
chr2	121303763	121304075	MajorDMR-10-21145	12
chr2	121388729	121388828	MajorDMR-10-21146	2
chr2	121436049	121436064	MajorDMR-10-21147	2
chr2	121492591	121492604	MajorDMR-10-21148	2
chr2	121500055	121500067	MajorDMR-10-21149	2
chr2	121537416	121537567	MajorDMR-10-21150	4
chr2	121618779	121618788	MajorDMR-10-21151	2
chr2	121632020	121632416	MajorDMR-10-21152	14
chr2	121656699	121656892	MajorDMR-10-21153	3
chr2	121689671	121689881	MajorDMR-10-21154	6
chr2	121955057	121955070	MajorDMR-10-21155	2
chr2	121979601	121980281	MajorDMR-10-21156	4
chr2	122107531	122107688	MajorDMR-10-21157	2
chr2	122114591	122114793	MajorDMR-10-21158	7
chr2	122117653	122117778	MajorDMR-10-21159	3
chr2	122130066	122130198	MajorDMR-10-21160	3
chr2	122139897	122140126	MajorDMR-10-21161	3
chr2	122151171	122151239	MajorDMR-10-21162	2
chr2	122156916	122157239	MajorDMR-10-21163	5
chr2	122162166	122162244	MajorDMR-10-21164	2
chr2	122177734	122177973	MajorDMR-10-21165	3
chr2	122186960	122187751	MajorDMR-10-21166	13
chr2	122201151	122201856	MajorDMR-10-21167	5
chr2	122204651	122204676	MajorDMR-10-21168	2
chr2	122208254	122208269	MajorDMR-10-21169	2
chr2	122208884	122209200	MajorDMR-10-21170	2
chr2	122212332	122212552	MajorDMR-10-21171	2
chr2	122217093	122217562	MajorDMR-10-21172	4
chr2	122228856	122229436	MajorDMR-10-21173	3
chr2	122254114	122254164	MajorDMR-10-21174	2
chr2	122272705	122273569	MajorDMR-10-21175	4
chr2	122299787	122300119	MajorDMR-10-21176	2
chr2	122327813	122328174	MajorDMR-10-21177	2
chr2	122542983	122543018	MajorDMR-10-21178	2
chr2	122582766	122583203	MajorDMR-10-21179	5
chr2	122585754	122586466	MajorDMR-10-21180	14
chr2	122590161	122590518	MajorDMR-10-21181	7
chr2	122594195	122594545	MajorDMR-10-21182	7
chr2	122871545	122871592	MajorDMR-10-21183	2
chr2	123047707	123047719	MajorDMR-10-21184	2
chr2	123154923	123155177	MajorDMR-10-21185	2
chr2	123160440	123160546	MajorDMR-10-21186	3
chr2	123180107	123180562	MajorDMR-10-21187	6
chr2	123299757	123300128	MajorDMR-10-21188	6
chr2	123410319	123411027	MajorDMR-10-21189	4
chr2	123492721	123492947	MajorDMR-10-21190	2
chr2	123703458	123704019	MajorDMR-10-21191	4
chr2	123921590	123921994	MajorDMR-10-21192	2
chr2	124627818	124628076	MajorDMR-10-21193	3
chr2	124912962	124913035	MajorDMR-10-21194	2
chr2	124953434	124953530	MajorDMR-10-21195	3
chr2	124987537	124987970	MajorDMR-10-21196	2
chr2	125020764	125021042	MajorDMR-10-21197	2
chr2	125027156	125027214	MajorDMR-10-21198	2
chr2	125128739	125128969	MajorDMR-10-21199	4
chr2	125137788	125138409	MajorDMR-10-21200	5
chr2	125175827	125176478	MajorDMR-10-21201	7
chr2	125180078	125180575	MajorDMR-10-21202	5
chr2	125285124	125285457	MajorDMR-10-21203	2
chr2	125341788	125341870	MajorDMR-10-21204	3
chr2	125443339	125443373	MajorDMR-10-21205	4
chr2	125456613	125456896	MajorDMR-10-21206	3
chr2	125511989	125512070	MajorDMR-10-21207	3
chr2	125534951	125535015	MajorDMR-10-21208	3
chr2	125580105	125580441	MajorDMR-10-21209	3
chr2	125669066	125669894	MajorDMR-10-21210	10
chr2	125673603	125673777	MajorDMR-10-21211	3
chr2	125708505	125708598	MajorDMR-10-21212	3
chr2	125722927	125723300	MajorDMR-10-21213	3
chr2	125726672	125727951	MajorDMR-10-21214	6
chr2	125982860	125983255	MajorDMR-10-21215	6
chr2	126193561	126194140	MajorDMR-10-21216	5
chr2	126799114	126799496	MajorDMR-10-21217	2
chr2	126840715	126840732	MajorDMR-10-21218	2
chr2	126842484	126843117	MajorDMR-10-21219	3
chr2	126888779	126888873	MajorDMR-10-21220	2
chr2	127263461	127263479	MajorDMR-10-21221	2
chr2	127358026	127358069	MajorDMR-10-21222	2
chr2	127662585	127663165	MajorDMR-10-21223	9
chr2	127734403	127734472	MajorDMR-10-21224	4
chr2	127910287	127910291	MajorDMR-10-21225	2
chr2	128019360	128019472	MajorDMR-10-21226	4
chr2	128066384	128066573	MajorDMR-10-21227	2
chr2	128069541	128069618	MajorDMR-10-21228	3
chr2	128107542	128107665	MajorDMR-10-21229	4
chr2	128112543	128112907	MajorDMR-10-21230	2
chr2	128213935	128214380	MajorDMR-10-21231	5
chr2	128352101	128352477	MajorDMR-10-21232	4
chr2	128460220	128460297	MajorDMR-10-21233	2
chr2	128519626	128520881	MajorDMR-10-21234	11
chr2	128521879	128521944	MajorDMR-10-21235	2
chr2	128532512	128532545	MajorDMR-10-21236	2
chr2	128534854	128534983	MajorDMR-10-21237	3
chr2	128541605	128541781	MajorDMR-10-21238	2
chr2	128548482	128548759	MajorDMR-10-21239	2
chr2	128617900	128617974	MajorDMR-10-21240	2
chr2	128749143	128749495	MajorDMR-10-21241	6
chr2	128930999	128931169	MajorDMR-10-21242	2
chr2	129015552	129015556	MajorDMR-10-21243	2
chr2	129226347	129226375	MajorDMR-10-21244	2
chr2	129307545	129307689	MajorDMR-10-21245	4
chr2	129430569	129431242	MajorDMR-10-21246	4
chr2	129474548	129474922	MajorDMR-10-21247	4
chr2	129514554	129514558	MajorDMR-10-21248	2
chr2	129548417	129548771	MajorDMR-10-21249	10
chr2	129711709	129712251	MajorDMR-10-21250	5
chr2	129773127	129773277	MajorDMR-10-21251	3
chr2	129818593	129818611	MajorDMR-10-21252	2
chr2	129913871	129914018	MajorDMR-10-21253	2
chr2	129979523	129979833	MajorDMR-10-21254	9
chr2	130226608	130227157	MajorDMR-10-21255	8
chr2	130227706	130228052	MajorDMR-10-21256	3
chr2	130345620	130345864	MajorDMR-10-21257	6
chr2	130486497	130487243	MajorDMR-10-21258	9
chr2	130561428	130561854	MajorDMR-10-21259	5
chr2	130739677	130739700	MajorDMR-10-21260	2
chr2	130784282	130785297	MajorDMR-10-21261	10
chr2	130795208	130795216	MajorDMR-10-21262	2
chr2	130964260	130964885	MajorDMR-10-21263	14
chr2	130980232	130980385	MajorDMR-10-21264	2
chr2	131003677	131004196	MajorDMR-10-21265	8
chr2	131175666	131175733	MajorDMR-10-21266	3
chr2	131183723	131183834	MajorDMR-10-21267	4
chr2	131449834	131449992	MajorDMR-10-21268	2
chr2	131460911	131460978	MajorDMR-10-21269	3
chr2	131626840	131627351	MajorDMR-10-21270	12
chr2	131670960	131671494	MajorDMR-10-21271	5
chr2	131686691	131687359	MajorDMR-10-21272	3
chr2	131723402	131725036	MajorDMR-10-21273	15
chr2	131748166	131748231	MajorDMR-10-21274	2
chr2	131752517	131752772	MajorDMR-10-21275	2
chr2	131754345	131755352	MajorDMR-10-21276	8
chr2	131756250	131756388	MajorDMR-10-21277	4
chr2	131775868	131775912	MajorDMR-10-21278	2
chr2	131786120	131786256	MajorDMR-10-21279	3
chr2	131812087	131812459	MajorDMR-10-21280	5
chr2	131814692	131815255	MajorDMR-10-21281	9
chr2	131825007	131825525	MajorDMR-10-21282	3
chr2	131865771	131866227	MajorDMR-10-21283	2
chr2	131876719	131876927	MajorDMR-10-21284	5
chr2	131884268	131884311	MajorDMR-10-21285	2
chr2	131885308	131885859	MajorDMR-10-21286	3
chr2	131967570	131967580	MajorDMR-10-21287	2
chr2	132067227	132067943	MajorDMR-10-21288	9
chr2	132068668	132068737	MajorDMR-10-21289	2
chr2	132083899	132084505	MajorDMR-10-21290	10
chr2	132119033	132119371	MajorDMR-10-21291	3
chr2	132120192	132120496	MajorDMR-10-21292	2
chr2	132165540	132165608	MajorDMR-10-21293	5
chr2	132166207	132166817	MajorDMR-10-21294	3
chr2	132209234	132209388	MajorDMR-10-21295	4
chr2	132224723	132225537	MajorDMR-10-21296	11
chr2	132239046	132239052	MajorDMR-10-21297	2
chr2	132398066	132398248	MajorDMR-10-21298	2
chr2	132406066	132406165	MajorDMR-10-21299	3
chr2	132423417	132423579	MajorDMR-10-21300	3
chr2	132441313	132442292	MajorDMR-10-21301	5
chr2	132681137	132681412	MajorDMR-10-21302	2
chr2	132691224	132691556	MajorDMR-10-21303	2
chr2	132762195	132762418	MajorDMR-10-21304	2
chr2	132793577	132794118	MajorDMR-10-21305	5
chr2	132971550	132971850	MajorDMR-10-21306	2
chr2	133150660	133150840	MajorDMR-10-21307	3
chr2	133253606	133253643	MajorDMR-10-21308	2
chr2	133413606	133414220	MajorDMR-10-21309	8
chr2	133454079	133454227	MajorDMR-10-21310	3
chr2	133483295	133483621	MajorDMR-10-21311	11
chr2	133667081	133667618	MajorDMR-10-21312	4
chr2	133691484	133691506	MajorDMR-10-21313	2
chr2	133732494	133732519	MajorDMR-10-21314	2
chr2	133761148	133761561	MajorDMR-10-21315	5
chr2	133810984	133811237	MajorDMR-10-21316	2
chr2	133855012	133855361	MajorDMR-10-21317	5
chr2	133859466	133859813	MajorDMR-10-21318	3
chr2	133888834	133888859	MajorDMR-10-21319	2
chr2	133926823	133927210	MajorDMR-10-21320	5
chr2	134003633	134004615	MajorDMR-10-21321	10
chr2	134077202	134077593	MajorDMR-10-21322	5
chr2	134183474	134183571	MajorDMR-10-21323	2
chr2	134189009	134189163	MajorDMR-10-21324	4
chr2	134266543	134266635	MajorDMR-10-21325	2
chr2	134325651	134325673	MajorDMR-10-21326	2
chr2	134382054	134382101	MajorDMR-10-21327	2
chr2	134433025	134433093	MajorDMR-10-21328	2
chr2	134513161	134513215	MajorDMR-10-21329	2
chr2	134644958	134645040	MajorDMR-10-21330	2
chr2	134788893	134789213	MajorDMR-10-21331	4
chr2	134814566	134814633	MajorDMR-10-21332	2
chr2	134815308	134815408	MajorDMR-10-21333	4
chr2	134841177	134841568	MajorDMR-10-21334	6
chr2	134942628	134943460	MajorDMR-10-21335	7
chr2	134956852	134956921	MajorDMR-10-21336	3
chr2	134977652	134978357	MajorDMR-10-21337	6
chr2	135030944	135031300	MajorDMR-10-21338	3
chr2	135130961	135130965	MajorDMR-10-21339	2
chr2	135249258	135249620	MajorDMR-10-21340	2
chr2	135335973	135336079	MajorDMR-10-21341	5
chr2	135520902	135520931	MajorDMR-10-21342	3
chr2	135606378	135606597	MajorDMR-10-21343	2
chr2	135622726	135623056	MajorDMR-10-21344	4
chr2	135779066	135779837	MajorDMR-10-21345	4
chr2	136078856	136078885	MajorDMR-10-21346	2
chr2	136503222	136503551	MajorDMR-10-21347	5
chr2	136630761	136631145	MajorDMR-10-21348	2
chr2	136719009	136719186	MajorDMR-10-21349	4
chr2	136724532	136725241	MajorDMR-10-21350	4
chr2	136757907	136758590	MajorDMR-10-21351	4
chr2	136770532	136770831	MajorDMR-10-21352	4
chr2	136789610	136789760	MajorDMR-10-21353	2
chr2	136822318	136822389	MajorDMR-10-21354	3
chr2	136825698	136826615	MajorDMR-10-21355	15
chr2	136872066	136872411	MajorDMR-10-21356	6
chr2	136964221	136964553	MajorDMR-10-21357	7
chr2	137196611	137196721	MajorDMR-10-21358	4
chr2	137497082	137497103	MajorDMR-10-21359	2
chr2	137582337	137582460	MajorDMR-10-21360	2
chr2	137811724	137811751	MajorDMR-10-21361	4
chr2	137932307	137932567	MajorDMR-10-21362	4
chr2	137938583	137938932	MajorDMR-10-21363	3
chr2	137947212	137948004	MajorDMR-10-21364	8
chr2	138092112	138092228	MajorDMR-10-21365	2
chr2	138096820	138096833	MajorDMR-10-21366	2
chr2	138260922	138261017	MajorDMR-10-21367	2
chr2	138522391	138522446	MajorDMR-10-21368	2
chr2	138643395	138643792	MajorDMR-10-21369	2
chr2	138977962	138978728	MajorDMR-10-21370	4
chr2	138980817	138981140	MajorDMR-10-21371	6
chr2	139362708	139363079	MajorDMR-10-21372	4
chr2	139526566	139526668	MajorDMR-10-21373	3
chr2	139533487	139533674	MajorDMR-10-21374	3
chr2	139534240	139534626	MajorDMR-10-21375	2
chr2	139535150	139536188	MajorDMR-10-21376	6
chr2	139538894	139539071	MajorDMR-10-21377	3
chr2	139620327	139620556	MajorDMR-10-21378	3
chr2	139648206	139648218	MajorDMR-10-21379	2
chr2	139662310	139662336	MajorDMR-10-21380	3
chr2	139866040	139866109	MajorDMR-10-21381	2
chr2	139910545	139910812	MajorDMR-10-21382	3
chr2	139924741	139925274	MajorDMR-10-21383	3
chr2	139925910	139925937	MajorDMR-10-21384	2
chr2	140030433	140030674	MajorDMR-10-21385	2
chr2	140053918	140054568	MajorDMR-10-21386	4
chr2	140056413	140056447	MajorDMR-10-21387	2
chr2	140288987	140289056	MajorDMR-10-21388	2
chr2	141118316	141118341	MajorDMR-10-21389	2
chr2	141401325	141401600	MajorDMR-10-21390	3
chr2	141502072	141502097	MajorDMR-10-21391	2
chr2	141543458	141543548	MajorDMR-10-21392	2
chr2	141579545	141580043	MajorDMR-10-21393	2
chr2	141806751	141807105	MajorDMR-10-21394	2
chr2	141876465	141877104	MajorDMR-10-21395	6
chr2	141916193	141916732	MajorDMR-10-21396	5
chr2	141998559	141999238	MajorDMR-10-21397	5
chr2	142009868	142010064	MajorDMR-10-21398	2
chr2	142084511	142084939	MajorDMR-10-21399	2
chr2	142097608	142097727	MajorDMR-10-21400	2
chr2	142199628	142199651	MajorDMR-10-21401	2
chr2	142203296	142203510	MajorDMR-10-21402	2
chr2	142336738	142336835	MajorDMR-10-21403	3
chr2	142347909	142348457	MajorDMR-10-21404	6
chr2	142441066	142441106	MajorDMR-10-21405	2
chr2	142625728	142626112	MajorDMR-10-21406	7
chr2	142662876	142663120	MajorDMR-10-21407	3
chr2	142697917	142698100	MajorDMR-10-21408	3
chr2	142710227	142710507	MajorDMR-10-21409	3
chr2	142740147	142740363	MajorDMR-10-21410	2
chr2	142867403	142867621	MajorDMR-10-21411	2
chr2	142870063	142870307	MajorDMR-10-21412	3
chr2	142948365	142948952	MajorDMR-10-21413	4
chr2	142962517	142963233	MajorDMR-10-21414	7
chr2	143992702	143992892	MajorDMR-10-21415	3
chr2	144013275	144013455	MajorDMR-10-21416	2
chr2	144038133	144038173	MajorDMR-10-21417	2
chr2	144069141	144069393	MajorDMR-10-21418	2
chr2	144104224	144105896	MajorDMR-10-21419	7
chr2	144159292	144159365	MajorDMR-10-21420	2
chr2	144232766	144232882	MajorDMR-10-21421	2
chr2	144303331	144303522	MajorDMR-10-21422	4
chr2	144316687	144316874	MajorDMR-10-21423	2
chr2	144450644	144450720	MajorDMR-10-21424	3
chr2	144527005	144527872	MajorDMR-10-21425	10
chr2	144557223	144557567	MajorDMR-10-21426	5
chr2	144599354	144600192	MajorDMR-10-21427	8
chr2	144635207	144635495	MajorDMR-10-21428	6
chr2	144771883	144771897	MajorDMR-10-21429	2
chr2	144854207	144854516	MajorDMR-10-21430	3
chr2	144857494	144857833	MajorDMR-10-21431	6
chr2	144980188	144980544	MajorDMR-10-21432	9
chr2	145109908	145109941	MajorDMR-10-21433	2
chr2	145116838	145116914	MajorDMR-10-21434	2
chr2	145162051	145162490	MajorDMR-10-21435	5
chr2	145247283	145247302	MajorDMR-10-21436	2
chr2	145248354	145249074	MajorDMR-10-21437	10
chr2	145257803	145258069	MajorDMR-10-21438	6
chr2	145623416	145623653	MajorDMR-10-21439	2
chr2	145947671	145947762	MajorDMR-10-21440	3
chr2	145977644	145977779	MajorDMR-10-21441	2
chr2	146060729	146061297	MajorDMR-10-21442	7
chr2	146284801	146285263	MajorDMR-10-21443	4
chr2	146410307	146410414	MajorDMR-10-21444	2
chr2	146522362	146522563	MajorDMR-10-21445	2
chr2	146528518	146528639	MajorDMR-10-21446	2
chr2	147131119	147131179	MajorDMR-10-21447	2
chr2	147565436	147565748	MajorDMR-10-21448	12
chr2	147647492	147647757	MajorDMR-10-21449	3
chr2	147721106	147721375	MajorDMR-10-21450	2
chr2	147866951	147866989	MajorDMR-10-21451	2
chr2	147887387	147887890	MajorDMR-10-21452	4
chr2	147907189	147907656	MajorDMR-10-21453	9
chr2	147915505	147915708	MajorDMR-10-21454	2
chr2	147955792	147956019	MajorDMR-10-21455	4
chr2	148080029	148080090	MajorDMR-10-21456	2
chr2	148099847	148100196	MajorDMR-10-21457	2
chr2	148156508	148156718	MajorDMR-10-21458	3
chr2	148626928	148627434	MajorDMR-10-21459	4
chr2	148687675	148687882	MajorDMR-10-21460	2
chr2	148807305	148807971	MajorDMR-10-21461	4
chr2	148968320	148968621	MajorDMR-10-21462	2
chr2	149132956	149133463	MajorDMR-10-21463	4
chr2	149328777	149328857	MajorDMR-10-21464	4
chr2	149351727	149352113	MajorDMR-10-21465	7
chr2	149381374	149381398	MajorDMR-10-21466	2
chr2	149445046	149445256	MajorDMR-10-21467	2
chr2	149457001	149457457	MajorDMR-10-21468	2
chr2	149480178	149480421	MajorDMR-10-21469	5
chr2	149849943	149850107	MajorDMR-10-21470	2
chr2	149853787	149853998	MajorDMR-10-21471	4
chr2	150078560	150078650	MajorDMR-10-21472	3
chr2	150232322	150232657	MajorDMR-10-21473	3
chr2	150249365	150250678	MajorDMR-10-21474	16
chr2	150259027	150259292	MajorDMR-10-21475	2
chr2	150339740	150339974	MajorDMR-10-21476	3
chr2	150346390	150346532	MajorDMR-10-21477	4
chr2	150453358	150453627	MajorDMR-10-21478	2
chr2	150467788	150468275	MajorDMR-10-21479	5
chr2	150689695	150689740	MajorDMR-10-21480	2
chr2	150878515	150878754	MajorDMR-10-21481	3
chr2	150897871	150899436	MajorDMR-10-21482	12
chr2	151039250	151039616	MajorDMR-10-21483	5
chr2	151055629	151056523	MajorDMR-10-21484	4
chr2	151060231	151060290	MajorDMR-10-21485	2
chr2	151061112	151061311	MajorDMR-10-21486	3
chr2	151069382	151070524	MajorDMR-10-21487	5
chr2	151078904	151079615	MajorDMR-10-21488	8
chr2	151113381	151113504	MajorDMR-10-21489	2
chr2	151182222	151183014	MajorDMR-10-21490	8
chr2	151324994	151325139	MajorDMR-10-21491	4
chr2	151331331	151331453	MajorDMR-10-21492	2
chr2	151332537	151332623	MajorDMR-10-21493	3
chr2	151333183	151333664	MajorDMR-10-21494	5
chr2	151334207	151334446	MajorDMR-10-21495	2
chr2	151335325	151336137	MajorDMR-10-21496	4
chr2	151337548	151337637	MajorDMR-10-21497	4
chr2	151339409	151339869	MajorDMR-10-21498	2
chr2	151340749	151340928	MajorDMR-10-21499	3
chr2	151352875	151352975	MajorDMR-10-21500	2
chr2	151422823	151423092	MajorDMR-10-21501	2
chr2	151444107	151444940	MajorDMR-10-21502	7
chr2	151445841	151446696	MajorDMR-10-21503	8
chr2	151466284	151466672	MajorDMR-10-21504	4
chr2	151467241	151467311	MajorDMR-10-21505	3
chr2	151487697	151487820	MajorDMR-10-21506	2
chr2	151639299	151639822	MajorDMR-10-21507	3
chr2	151735742	151736317	MajorDMR-10-21508	4
chr2	151739472	151739665	MajorDMR-10-21509	3
chr2	151995171	151995364	MajorDMR-10-21510	2
chr2	152001671	152001944	MajorDMR-10-21511	3
chr2	152012415	152012546	MajorDMR-10-21512	2
chr2	152013302	152013473	MajorDMR-10-21513	3
chr2	152014052	152014450	MajorDMR-10-21514	2
chr2	152043065	152043117	MajorDMR-10-21515	3
chr2	152048052	152048294	MajorDMR-10-21516	3
chr2	152090466	152090716	MajorDMR-10-21517	4
chr2	152213818	152214178	MajorDMR-10-21518	2
chr2	152299095	152299411	MajorDMR-10-21519	6
chr2	152324091	152324370	MajorDMR-10-21520	7
chr2	152325729	152325744	MajorDMR-10-21521	2
chr2	152425628	152425827	MajorDMR-10-21522	2
chr2	152439559	152439706	MajorDMR-10-21523	2
chr2	152460663	152460694	MajorDMR-10-21524	2
chr2	152561071	152561116	MajorDMR-10-21525	3
chr2	152642730	152643247	MajorDMR-10-21526	5
chr2	152664035	152664407	MajorDMR-10-21527	2
chr2	152696968	152697290	MajorDMR-10-21528	2
chr2	152702175	152702458	MajorDMR-10-21529	3
chr2	152732259	152732285	MajorDMR-10-21530	2
chr2	152739810	152739877	MajorDMR-10-21531	3
chr2	152748014	152748982	MajorDMR-10-21532	5
chr2	152771894	152771912	MajorDMR-10-21533	2
chr2	152773051	152773181	MajorDMR-10-21534	2
chr2	152809148	152809761	MajorDMR-10-21535	9
chr2	152818945	152819306	MajorDMR-10-21536	4
chr2	152824703	152825049	MajorDMR-10-21537	6
chr2	152858082	152858142	MajorDMR-10-21538	2
chr2	152878404	152879120	MajorDMR-10-21539	6
chr2	152894817	152895055	MajorDMR-10-21540	3
chr2	152899458	152899717	MajorDMR-10-21541	5
chr2	152906209	152907382	MajorDMR-10-21542	11
chr2	152924623	152925013	MajorDMR-10-21543	3
chr2	152945312	152945552	MajorDMR-10-21544	2
chr2	152948809	152949267	MajorDMR-10-21545	4
chr2	152952718	152952867	MajorDMR-10-21546	2
chr2	152976496	152977155	MajorDMR-10-21547	3
chr2	153027210	153027238	MajorDMR-10-21548	2
chr2	153083300	153083715	MajorDMR-10-21549	11
chr2	153299482	153299493	MajorDMR-10-21550	2
chr2	153315982	153316151	MajorDMR-10-21551	3
chr2	153361047	153361249	MajorDMR-10-21552	4
chr2	153386396	153386630	MajorDMR-10-21553	2
chr2	153462384	153462511	MajorDMR-10-21554	3
chr2	153618724	153618823	MajorDMR-10-21555	3
chr2	153983158	153983816	MajorDMR-10-21556	3
chr2	153987151	153987427	MajorDMR-10-21557	3
chr2	153989071	153989731	MajorDMR-10-21558	6
chr2	154325951	154326185	MajorDMR-10-21559	4
chr2	154538328	154538576	MajorDMR-10-21560	4
chr2	154550344	154550403	MajorDMR-10-21561	4
chr2	154636294	154636621	MajorDMR-10-21562	5
chr2	154637665	154638081	MajorDMR-10-21563	4
chr2	155074095	155074428	MajorDMR-10-21564	3
chr2	155311717	155312384	MajorDMR-10-21565	4
chr2	155514326	155514488	MajorDMR-10-21566	3
chr2	155672875	155672959	MajorDMR-10-21567	2
chr2	156063088	156063101	MajorDMR-10-21568	2
chr2	156271773	156272594	MajorDMR-10-21569	6
chr2	156583742	156583755	MajorDMR-10-21570	2
chr2	156872102	156872284	MajorDMR-10-21571	2
chr2	156995867	156996158	MajorDMR-10-21572	6
chr2	157176251	157176549	MajorDMR-10-21573	18
chr2	157179426	157180326	MajorDMR-10-21574	22
chr2	157181322	157187342	MajorDMR-10-21575	131
chr2	157213819	157214350	MajorDMR-10-21576	3
chr2	157289026	157289056	MajorDMR-10-21577	2
chr2	157344681	157345211	MajorDMR-10-21578	7
chr2	157439141	157439469	MajorDMR-10-21579	7
chr2	157946282	157946623	MajorDMR-10-21580	2
chr2	158297334	158298712	MajorDMR-10-21581	7
chr2	158315943	158316457	MajorDMR-10-21582	6
chr2	158388566	158388731	MajorDMR-10-21583	2
chr2	158529018	158529117	MajorDMR-10-21584	2
chr2	158602797	158603195	MajorDMR-10-21585	6
chr2	158631570	158632558	MajorDMR-10-21586	9
chr2	158665793	158666125	MajorDMR-10-21587	3
chr2	158938084	158938181	MajorDMR-10-21588	2
chr2	158972054	158972360	MajorDMR-10-21589	4
chr2	159158063	159158138	MajorDMR-10-21590	2
chr2	159286588	159286649	MajorDMR-10-21591	3
chr2	159412742	159412807	MajorDMR-10-21592	2
chr2	159467989	159468264	MajorDMR-10-21593	2
chr2	159470547	159470701	MajorDMR-10-21594	3
chr2	159514986	159515320	MajorDMR-10-21595	3
chr2	159522943	159523021	MajorDMR-10-21596	2
chr2	159631930	159632247	MajorDMR-10-21597	3
chr2	159688579	159688979	MajorDMR-10-21598	5
chr2	159788344	159789089	MajorDMR-10-21599	4
chr2	159793516	159793921	MajorDMR-10-21600	3
chr2	159797278	159797675	MajorDMR-10-21601	3
chr2	159798604	159798617	MajorDMR-10-21602	2
chr2	159822705	159822831	MajorDMR-10-21603	2
chr2	159827666	159828106	MajorDMR-10-21604	3
chr2	159859168	159859584	MajorDMR-10-21605	6
chr2	159868845	159869023	MajorDMR-10-21606	3
chr2	159874513	159874786	MajorDMR-10-21607	6
chr2	159875707	159875841	MajorDMR-10-21608	5
chr2	159903754	159903961	MajorDMR-10-21609	4
chr2	159909925	159910807	MajorDMR-10-21610	4
chr2	159947501	159947587	MajorDMR-10-21611	3
chr2	159948099	159949045	MajorDMR-10-21612	6
chr2	159952551	159952735	MajorDMR-10-21613	3
chr2	159959949	159960081	MajorDMR-10-21614	3
chr2	159968813	159969089	MajorDMR-10-21615	6
chr2	159981151	159981736	MajorDMR-10-21616	7
chr2	159985724	159985778	MajorDMR-10-21617	2
chr2	160008739	160008844	MajorDMR-10-21618	2
chr2	160035714	160035752	MajorDMR-10-21619	2
chr2	160043847	160043960	MajorDMR-10-21620	3
chr2	160068757	160068772	MajorDMR-10-21621	2
chr2	160084631	160084785	MajorDMR-10-21622	8
chr2	160092609	160092892	MajorDMR-10-21623	3
chr2	160094318	160094448	MajorDMR-10-21624	2
chr2	160120773	160120956	MajorDMR-10-21625	4
chr2	160253286	160253551	MajorDMR-10-21626	2
chr2	160256251	160256412	MajorDMR-10-21627	3
chr2	160571122	160571194	MajorDMR-10-21628	2
chr2	160619644	160619784	MajorDMR-10-21629	2
chr2	160802745	160803684	MajorDMR-10-21630	4
chr2	160843799	160844003	MajorDMR-10-21631	4
chr2	160996868	160999181	MajorDMR-10-21632	23
chr2	161014845	161015340	MajorDMR-10-21633	7
chr2	161065007	161065338	MajorDMR-10-21634	7
chr2	161143119	161143344	MajorDMR-10-21635	4
chr2	161147691	161147706	MajorDMR-10-21636	2
chr2	161187883	161187944	MajorDMR-10-21637	2
chr2	161259590	161260299	MajorDMR-10-21638	5
chr2	161262011	161262957	MajorDMR-10-21639	7
chr2	161284140	161284856	MajorDMR-10-21640	6
chr2	161314300	161314385	MajorDMR-10-21641	4
chr2	161347678	161347943	MajorDMR-10-21642	3
chr2	161352869	161353007	MajorDMR-10-21643	2
chr2	161407868	161408106	MajorDMR-10-21644	4
chr2	161426274	161426616	MajorDMR-10-21645	5
chr2	161523382	161523448	MajorDMR-10-21646	2
chr2	161544449	161544487	MajorDMR-10-21647	3
chr2	161703571	161703821	MajorDMR-10-21648	4
chr2	161769153	161769656	MajorDMR-10-21649	2
chr2	161899732	161899956	MajorDMR-10-21650	2
chr2	161909374	161909852	MajorDMR-10-21651	5
chr2	161990005	161990134	MajorDMR-10-21652	4
chr2	161992649	161993365	MajorDMR-10-21653	6
chr2	162076529	162076576	MajorDMR-10-21654	3
chr2	162093124	162093413	MajorDMR-10-21655	2
chr2	162173646	162173772	MajorDMR-10-21656	3
chr2	162197718	162197753	MajorDMR-10-21657	4
chr2	162216411	162216450	MajorDMR-10-21658	2
chr2	162236919	162237174	MajorDMR-10-21659	4
chr2	162284647	162284918	MajorDMR-10-21660	7
chr2	162565583	162566179	MajorDMR-10-21661	5
chr2	162566961	162567645	MajorDMR-10-21662	3
chr2	162574006	162574164	MajorDMR-10-21663	4
chr2	162696201	162696425	MajorDMR-10-21664	7
chr2	162739666	162740054	MajorDMR-10-21665	2
chr2	162762263	162762398	MajorDMR-10-21666	2
chr2	162797722	162797927	MajorDMR-10-21667	3
chr2	163003248	163003498	MajorDMR-10-21668	4
chr2	163053169	163053539	MajorDMR-10-21669	7
chr2	163201892	163201909	MajorDMR-10-21670	3
chr2	163238360	163238760	MajorDMR-10-21671	3
chr2	163279730	163280073	MajorDMR-10-21672	5
chr2	163369109	163369176	MajorDMR-10-21673	2
chr2	163556908	163556995	MajorDMR-10-21674	2
chr2	164275576	164275771	MajorDMR-10-21675	3
chr2	164448336	164448582	MajorDMR-10-21676	2
chr2	164450456	164451291	MajorDMR-10-21677	7
chr2	164468622	164469406	MajorDMR-10-21678	6
chr2	164469995	164470013	MajorDMR-10-21679	2
chr2	164713485	164713544	MajorDMR-10-21680	2
chr2	164863260	164863427	MajorDMR-10-21681	2
chr2	164866060	164866305	MajorDMR-10-21682	3
chr2	164868868	164868924	MajorDMR-10-21683	2
chr2	164870627	164871173	MajorDMR-10-21684	11
chr2	164984334	164985260	MajorDMR-10-21685	9
chr2	165561316	165561743	MajorDMR-10-21686	6
chr2	165696607	165696727	MajorDMR-10-21687	2
chr2	165700976	165701040	MajorDMR-10-21688	4
chr2	165790194	165790262	MajorDMR-10-21689	2
chr2	165880734	165880870	MajorDMR-10-21690	2
chr2	165970615	165970821	MajorDMR-10-21691	2
chr2	166045421	166045471	MajorDMR-10-21692	2
chr2	166116204	166117373	MajorDMR-10-21693	23
chr2	166165899	166166434	MajorDMR-10-21694	5
chr2	166206601	166207052	MajorDMR-10-21695	2
chr2	166467866	166468405	MajorDMR-10-21696	3
chr2	166520406	166520507	MajorDMR-10-21697	3
chr2	166742905	166742955	MajorDMR-10-21698	2
chr2	166758245	166758476	MajorDMR-10-21699	6
chr2	166821990	166822422	MajorDMR-10-21700	13
chr2	166974386	166974422	MajorDMR-10-21701	2
chr2	166975081	166975334	MajorDMR-10-21702	2
chr2	166981961	166982187	MajorDMR-10-21703	3
chr2	166997634	166997876	MajorDMR-10-21704	2
chr2	167004553	167005358	MajorDMR-10-21705	5
chr2	167015130	167015339	MajorDMR-10-21706	2
chr2	167024560	167024849	MajorDMR-10-21707	2
chr2	167201977	167202003	MajorDMR-10-21708	2
chr2	167325028	167325410	MajorDMR-10-21709	4
chr2	167527972	167528600	MajorDMR-10-21710	7
chr2	167558285	167558750	MajorDMR-10-21711	3
chr2	167814325	167814404	MajorDMR-10-21712	2
chr2	167826229	167826511	MajorDMR-10-21713	2
chr2	167906395	167906428	MajorDMR-10-21714	2
chr2	167935668	167935722	MajorDMR-10-21715	2
chr2	168407336	168407404	MajorDMR-10-21716	2
chr2	168408067	168408874	MajorDMR-10-21717	7
chr2	168409759	168409919	MajorDMR-10-21718	2
chr2	168410497	168410587	MajorDMR-10-21719	3
chr2	168411870	168412798	MajorDMR-10-21720	5
chr2	168657739	168657966	MajorDMR-10-21721	2
chr2	168677273	168677409	MajorDMR-10-21722	2
chr2	168762320	168762550	MajorDMR-10-21723	9
chr2	168785706	168786015	MajorDMR-10-21724	2
chr2	168899980	168900435	MajorDMR-10-21725	3
chr2	168991157	168991184	MajorDMR-10-21726	2
chr2	169006002	169006458	MajorDMR-10-21727	5
chr2	169011648	169011901	MajorDMR-10-21728	3
chr2	169043583	169043601	MajorDMR-10-21729	2
chr2	169179234	169179314	MajorDMR-10-21730	2
chr2	169179845	169180110	MajorDMR-10-21731	2
chr2	169327471	169327487	MajorDMR-10-21732	2
chr2	169337917	169338235	MajorDMR-10-21733	6
chr2	169339911	169340002	MajorDMR-10-21734	2
chr2	169377889	169378063	MajorDMR-10-21735	2
chr2	169403671	169403686	MajorDMR-10-21736	2
chr2	169414618	169414662	MajorDMR-10-21737	2
chr2	169417776	169417787	MajorDMR-10-21738	2
chr2	169422412	169422952	MajorDMR-10-21739	3
chr2	169440580	169440826	MajorDMR-10-21740	2
chr2	169495564	169496435	MajorDMR-10-21741	6
chr2	169509307	169509508	MajorDMR-10-21742	3
chr2	169527493	169528071	MajorDMR-10-21743	7
chr2	169545299	169545482	MajorDMR-10-21744	5
chr2	169587161	169587238	MajorDMR-10-21745	2
chr2	169638818	169638854	MajorDMR-10-21746	3
chr2	169745767	169746018	MajorDMR-10-21747	2
chr2	170334906	170335648	MajorDMR-10-21748	8
chr2	170358381	170359021	MajorDMR-10-21749	5
chr2	170428444	170428491	MajorDMR-10-21750	2
chr2	170571456	170571628	MajorDMR-10-21751	5
chr2	170572136	170573004	MajorDMR-10-21752	16
chr2	170581519	170581547	MajorDMR-10-21753	2
chr2	170600181	170600260	MajorDMR-10-21754	3
chr2	170604712	170605140	MajorDMR-10-21755	8
chr2	170664887	170664996	MajorDMR-10-21756	2
chr2	170769442	170769935	MajorDMR-10-21757	3
chr2	170786158	170786659	MajorDMR-10-21758	6
chr2	170789977	170790447	MajorDMR-10-21759	2
chr2	170856852	170856892	MajorDMR-10-21760	2
chr2	170869298	170869710	MajorDMR-10-21761	3
chr2	170912804	170913007	MajorDMR-10-21762	4
chr2	170998490	170998579	MajorDMR-10-21763	2
chr2	170999182	170999511	MajorDMR-10-21764	5
chr2	171019380	171020024	MajorDMR-10-21765	5
chr2	171036706	171036788	MajorDMR-10-21766	2
chr2	171060930	171061267	MajorDMR-10-21767	4
chr2	171069446	171069786	MajorDMR-10-21768	2
chr2	171071327	171071605	MajorDMR-10-21769	3
chr2	171078854	171079149	MajorDMR-10-21770	2
chr2	171081641	171081650	MajorDMR-10-21771	2
chr2	171093084	171093676	MajorDMR-10-21772	8
chr2	171096247	171096329	MajorDMR-10-21773	2
chr2	171098280	171098429	MajorDMR-10-21774	2
chr2	171130722	171131010	MajorDMR-10-21775	4
chr2	171133903	171134362	MajorDMR-10-21776	2
chr2	171219560	171220034	MajorDMR-10-21777	3
chr2	171276584	171276815	MajorDMR-10-21778	2
chr2	171277365	171277563	MajorDMR-10-21779	2
chr2	171357221	171358550	MajorDMR-10-21780	10
chr2	171359347	171359420	MajorDMR-10-21781	2
chr2	171362360	171362382	MajorDMR-10-21782	3
chr2	171362937	171363047	MajorDMR-10-21783	2
chr2	171435117	171435554	MajorDMR-10-21784	3
chr2	171660539	171660842	MajorDMR-10-21785	4
chr2	171680494	171680716	MajorDMR-10-21786	3
chr2	171681310	171683254	MajorDMR-10-21787	18
chr2	171683816	171683970	MajorDMR-10-21788	3
chr2	171685330	171687495	MajorDMR-10-21789	13
chr2	171688946	171689014	MajorDMR-10-21790	2
chr2	171689650	171691709	MajorDMR-10-21791	9
chr2	171692880	171693082	MajorDMR-10-21792	2
chr2	171696109	171696591	MajorDMR-10-21793	3
chr2	171697455	171697525	MajorDMR-10-21794	3
chr2	171699534	171699705	MajorDMR-10-21795	3
chr2	171702069	171702426	MajorDMR-10-21796	2
chr2	171707471	171707481	MajorDMR-10-21797	2
chr2	171708058	171708447	MajorDMR-10-21798	2
chr2	171709402	171709921	MajorDMR-10-21799	4
chr2	171710456	171710980	MajorDMR-10-21800	4
chr2	171715080	171715329	MajorDMR-10-21801	2
chr2	171716721	171717792	MajorDMR-10-21802	7
chr2	171751257	171751682	MajorDMR-10-21803	3
chr2	171815594	171816059	MajorDMR-10-21804	10
chr2	171877887	171877941	MajorDMR-10-21805	3
chr2	172003884	172004546	MajorDMR-10-21806	7
chr2	172036562	172036980	MajorDMR-10-21807	2
chr2	172051730	172051796	MajorDMR-10-21808	5
chr2	172153957	172154596	MajorDMR-10-21809	6
chr2	172172517	172172560	MajorDMR-10-21810	2
chr2	172173246	172173371	MajorDMR-10-21811	2
chr2	172264231	172264575	MajorDMR-10-21812	2
chr2	172317782	172318313	MajorDMR-10-21813	4
chr2	172335866	172336173	MajorDMR-10-21814	3
chr2	172388041	172388701	MajorDMR-10-21815	3
chr2	172580104	172581249	MajorDMR-10-21816	14
chr2	172581979	172582753	MajorDMR-10-21817	3
chr2	172583304	172583452	MajorDMR-10-21818	3
chr2	172583987	172584422	MajorDMR-10-21819	3
chr2	172647999	172648089	MajorDMR-10-21820	3
chr2	172666977	172667372	MajorDMR-10-21821	3
chr2	172670713	172670892	MajorDMR-10-21822	2
chr2	172692692	172692888	MajorDMR-10-21823	3
chr2	172736238	172736473	MajorDMR-10-21824	2
chr2	172786723	172786807	MajorDMR-10-21825	3
chr2	172847993	172848250	MajorDMR-10-21826	5
chr2	172860452	172861005	MajorDMR-10-21827	8
chr2	172862797	172862832	MajorDMR-10-21828	2
chr2	172927918	172928326	MajorDMR-10-21829	2
chr2	172930090	172931596	MajorDMR-10-21830	9
chr2	172934180	172934459	MajorDMR-10-21831	2
chr2	172935011	172935017	MajorDMR-10-21832	2
chr2	172936286	172936479	MajorDMR-10-21833	3
chr2	172936990	172938580	MajorDMR-10-21834	13
chr2	172939642	172940161	MajorDMR-10-21835	4
chr2	172940680	172941253	MajorDMR-10-21836	7
chr2	172941942	172945723	MajorDMR-10-21837	52
chr2	172947074	172947282	MajorDMR-10-21838	2
chr2	172954455	172954712	MajorDMR-10-21839	6
chr2	172962514	172963625	MajorDMR-10-21840	10
chr2	172997435	172997828	MajorDMR-10-21841	3
chr2	173038333	173038426	MajorDMR-10-21842	4
chr2	173179995	173179999	MajorDMR-10-21843	2
chr2	173280004	173280280	MajorDMR-10-21844	2
chr2	173477994	173478731	MajorDMR-10-21845	8
chr2	173625171	173625213	MajorDMR-10-21846	3
chr2	173639735	173639758	MajorDMR-10-21847	2
chr2	173647248	173647333	MajorDMR-10-21848	2
chr2	173676218	173676330	MajorDMR-10-21849	2
chr2	173708506	173708852	MajorDMR-10-21850	5
chr2	173725842	173725943	MajorDMR-10-21851	5
chr2	173735923	173736061	MajorDMR-10-21852	2
chr2	173812248	173812321	MajorDMR-10-21853	2
chr2	173849629	173849713	MajorDMR-10-21854	2
chr2	173855388	173855940	MajorDMR-10-21855	6
chr2	173895895	173896131	MajorDMR-10-21856	5
chr2	174115297	174115485	MajorDMR-10-21857	2
chr2	174130632	174131123	MajorDMR-10-21858	10
chr2	174157747	174157865	MajorDMR-10-21859	3
chr2	174237927	174238605	MajorDMR-10-21860	4
chr2	174265934	174266401	MajorDMR-10-21861	4
chr2	174280819	174281078	MajorDMR-10-21862	5
chr2	174385607	174385731	MajorDMR-10-21863	2
chr2	174472534	174472573	MajorDMR-10-21864	3
chr2	174529560	174529601	MajorDMR-10-21865	2
chr2	174551972	174552075	MajorDMR-10-21866	3
chr2	174570077	174570085	MajorDMR-10-21867	2
chr2	174611874	174612189	MajorDMR-10-21868	6
chr2	174834419	174834788	MajorDMR-10-21869	2
chr2	174890124	174890421	MajorDMR-10-21870	16
chr2	174982913	174983004	MajorDMR-10-21871	3
chr2	175025373	175025663	MajorDMR-10-21872	4
chr2	175052397	175052449	MajorDMR-10-21873	2
chr2	175059491	175059742	MajorDMR-10-21874	4
chr2	175147546	175148829	MajorDMR-10-21875	13
chr2	175309518	175309735	MajorDMR-10-21876	2
chr2	175311340	175311883	MajorDMR-10-21877	6
chr2	175552620	175552994	MajorDMR-10-21878	3
chr2	175685427	175685583	MajorDMR-10-21879	4
chr2	175731599	175731617	MajorDMR-10-21880	2
chr2	175760959	175761173	MajorDMR-10-21881	2
chr2	175776034	175776177	MajorDMR-10-21882	2
chr2	175939522	175939604	MajorDMR-10-21883	2
chr2	175940249	175940424	MajorDMR-10-21884	2
chr2	175944089	175944310	MajorDMR-10-21885	2
chr2	175945336	175945352	MajorDMR-10-21886	2
chr2	176237891	176238360	MajorDMR-10-21887	6
chr2	176343018	176343154	MajorDMR-10-21888	2
chr2	176470038	176470046	MajorDMR-10-21889	2
chr2	176470958	176471401	MajorDMR-10-21890	5
chr2	176794378	176794705	MajorDMR-10-21891	2
chr2	176890688	176890821	MajorDMR-10-21892	3
chr2	177051320	177051369	MajorDMR-10-21893	2
chr2	177139197	177139809	MajorDMR-10-21894	5
chr2	177151011	177151031	MajorDMR-10-21895	2
chr2	177168580	177168596	MajorDMR-10-21896	2
chr2	177186490	177186848	MajorDMR-10-21897	2
chr2	177205383	177205396	MajorDMR-10-21898	2
chr2	177236821	177237329	MajorDMR-10-21899	3
chr2	177255749	177256147	MajorDMR-10-21900	2
chr2	177258026	177258128	MajorDMR-10-21901	2
chr2	177329698	177330634	MajorDMR-10-21902	11
chr2	177439752	177440174	MajorDMR-10-21903	8
chr2	177454626	177455662	MajorDMR-10-21904	11
chr2	177552147	177552518	MajorDMR-10-21905	4
chr2	177629197	177629624	MajorDMR-10-21906	7
chr2	177652615	177652663	MajorDMR-10-21907	2
chr2	177676676	177676906	MajorDMR-10-21908	3
chr2	177895576	177895599	MajorDMR-10-21909	2
chr2	177926117	177926400	MajorDMR-10-21910	3
chr2	177937812	177938002	MajorDMR-10-21911	3
chr2	178008449	178008475	MajorDMR-10-21912	2
chr2	178062102	178062176	MajorDMR-10-21913	3
chr2	178087710	178088084	MajorDMR-10-21914	5
chr2	178109967	178109974	MajorDMR-10-21915	2
chr2	178110900	178111240	MajorDMR-10-21916	3
chr2	178196905	178197060	MajorDMR-10-21917	3
chr2	178344606	178344631	MajorDMR-10-21918	2
chr2	178385171	178385332	MajorDMR-10-21919	2
chr2	178416319	178416403	MajorDMR-10-21920	2
chr2	178533677	178534343	MajorDMR-10-21921	6
chr2	178564000	178564272	MajorDMR-10-21922	4
chr2	178579667	178579987	MajorDMR-10-21923	3
chr2	178592802	178593631	MajorDMR-10-21924	10
chr2	178618235	178618298	MajorDMR-10-21925	2
chr2	178796103	178796408	MajorDMR-10-21926	3
chr2	178930267	178930536	MajorDMR-10-21927	2
chr2	178938590	178938806	MajorDMR-10-21928	3
chr2	179109537	179109841	MajorDMR-10-21929	4
chr2	179116397	179116878	MajorDMR-10-21930	4
chr2	179119687	179119759	MajorDMR-10-21931	3
chr2	179131231	179131259	MajorDMR-10-21932	2
chr2	179135921	179136180	MajorDMR-10-21933	2
chr2	179182493	179182707	MajorDMR-10-21934	3
chr2	179196278	179197025	MajorDMR-10-21935	6
chr2	179238740	179239241	MajorDMR-10-21936	5
chr2	179254252	179254727	MajorDMR-10-21937	2
chr2	179320764	179321268	MajorDMR-10-21938	9
chr2	179347164	179347713	MajorDMR-10-21939	4
chr2	179389273	179389536	MajorDMR-10-21940	3
chr2	179466207	179466477	MajorDMR-10-21941	5
chr2	179494128	179494177	MajorDMR-10-21942	3
chr2	179506963	179507828	MajorDMR-10-21943	8
chr2	179510316	179510425	MajorDMR-10-21944	3
chr2	179582780	179582820	MajorDMR-10-21945	2
chr2	179590292	179590330	MajorDMR-10-21946	2
chr2	179599090	179599471	MajorDMR-10-21947	3
chr2	179620865	179621630	MajorDMR-10-21948	11
chr2	179633624	179633701	MajorDMR-10-21949	2
chr2	179692681	179693475	MajorDMR-10-21950	7
chr2	179694032	179695012	MajorDMR-10-21951	6
chr2	179698373	179698596	MajorDMR-10-21952	3
chr2	179711075	179711252	MajorDMR-10-21953	2
chr2	179774193	179775060	MajorDMR-10-21954	4
chr2	179792074	179792238	MajorDMR-10-21955	5
chr2	179794534	179794772	MajorDMR-10-21956	2
chr2	179809747	179810349	MajorDMR-10-21957	4
chr2	179811168	179812570	MajorDMR-10-21958	9
chr2	179814369	179814769	MajorDMR-10-21959	5
chr2	179989031	179989226	MajorDMR-10-21960	3
chr2	180012753	180012818	MajorDMR-10-21961	2
chr2	180175397	180176306	MajorDMR-10-21962	6
chr2	180197164	180198218	MajorDMR-10-21963	5
chr2	180243707	180243969	MajorDMR-10-21964	2
chr2	180299710	180300603	MajorDMR-10-21965	6
chr2	180302350	180302436	MajorDMR-10-21966	3
chr2	180305721	180305772	MajorDMR-10-21967	3
chr2	180306371	180306433	MajorDMR-10-21968	2
chr2	180307135	180307417	MajorDMR-10-21969	2
chr2	180308548	180308790	MajorDMR-10-21970	2
chr2	180344760	180344843	MajorDMR-10-21971	3
chr2	180427149	180427299	MajorDMR-10-21972	5
chr2	180473233	180473385	MajorDMR-10-21973	3
chr2	180482070	180482265	MajorDMR-10-21974	2
chr2	180529882	180530171	MajorDMR-10-21975	3
chr2	180593970	180594178	MajorDMR-10-21976	2
chr2	180608659	180609332	MajorDMR-10-21977	9
chr2	180609858	180610267	MajorDMR-10-21978	5
chr2	180649439	180649561	MajorDMR-10-21979	2
chr2	180661315	180661393	MajorDMR-10-21980	2
chr2	180679770	180680223	MajorDMR-10-21981	4
chr2	180772840	180773269	MajorDMR-10-21982	10
chr2	180828303	180828365	MajorDMR-10-21983	6
chr2	181325500	181325759	MajorDMR-10-21984	5
chr2	181340771	181340933	MajorDMR-10-21985	2
chr2	181646859	181646914	MajorDMR-10-21986	2
chr2	181923780	181924120	MajorDMR-10-21987	2
chr2	181969674	181969719	MajorDMR-10-21988	3
chr2	182055657	182055996	MajorDMR-10-21989	2
chr2	182061331	182061521	MajorDMR-10-21990	4
chr2	182220359	182220410	MajorDMR-10-21991	2
chr2	182406992	182407041	MajorDMR-10-21992	2
chr2	182493428	182493674	MajorDMR-10-21993	2
chr2	182547147	182547154	MajorDMR-10-21994	2
chr2	182550040	182550459	MajorDMR-10-21995	5
chr2	182559183	182559194	MajorDMR-10-21996	2
chr2	182618518	182618980	MajorDMR-10-21997	5
chr2	182702447	182702459	MajorDMR-10-21998	2
chr2	182861468	182861817	MajorDMR-10-21999	10
chr2	182862873	182863817	MajorDMR-10-22000	10
chr2	182907613	182907916	MajorDMR-10-22001	2
chr2	183032774	183032954	MajorDMR-10-22002	3
chr2	183094006	183094217	MajorDMR-10-22003	2
chr2	183098913	183099049	MajorDMR-10-22004	2
chr2	183164356	183164632	MajorDMR-10-22005	4
chr2	183182241	183182341	MajorDMR-10-22006	2
chr2	183215808	183216533	MajorDMR-10-22007	5
chr2	183217827	183217917	MajorDMR-10-22008	2
chr2	183259664	183259713	MajorDMR-10-22009	2
chr2	183321812	183321842	MajorDMR-10-22010	2
chr2	183369672	183370192	MajorDMR-10-22011	3
chr2	183386508	183386757	MajorDMR-10-22012	2
chr2	183394646	183394763	MajorDMR-10-22013	2
chr2	183431379	183432000	MajorDMR-10-22014	4
chr2	183454354	183454465	MajorDMR-10-22015	3
chr2	183456261	183457207	MajorDMR-10-22016	6
chr2	183462741	183463065	MajorDMR-10-22017	3
chr2	183607949	183608528	MajorDMR-10-22018	3
chr2	183756904	183757478	MajorDMR-10-22019	5
chr2	183809886	183810081	MajorDMR-10-22020	2
chr2	183810646	183811312	MajorDMR-10-22021	3
chr2	183813740	183813802	MajorDMR-10-22022	3
chr2	183852641	183852805	MajorDMR-10-22023	3
chr2	183860522	183860776	MajorDMR-10-22024	4
chr2	184069019	184069152	MajorDMR-10-22025	2
chr2	184272611	184272733	MajorDMR-10-22026	2
chr2	184932417	184932604	MajorDMR-10-22027	2
chr2	185156885	185157015	MajorDMR-10-22028	2
chr2	185158194	185158233	MajorDMR-10-22029	2
chr2	185885263	185886031	MajorDMR-10-22030	3
chr2	186045648	186045689	MajorDMR-10-22031	3
chr2	186047380	186047612	MajorDMR-10-22032	2
chr2	186880974	186881003	MajorDMR-10-22033	2
chr2	187318158	187318329	MajorDMR-10-22034	2
chr2	187419741	187419756	MajorDMR-10-22035	2
chr2	187505655	187506154	MajorDMR-10-22036	3
chr2	187586187	187586229	MajorDMR-10-22037	2
chr2	187608741	187608874	MajorDMR-10-22038	3
chr2	187627579	187627620	MajorDMR-10-22039	2
chr2	187784071	187784188	MajorDMR-10-22040	2
chr2	187892224	187892325	MajorDMR-10-22041	3
chr2	188168603	188168926	MajorDMR-10-22042	2
chr2	188493401	188494073	MajorDMR-10-22043	7
chr2	188717835	188717976	MajorDMR-10-22044	4
chr2	188739925	188740290	MajorDMR-10-22045	2
chr2	189547885	189548012	MajorDMR-10-22046	2
chr2	189834071	189834286	MajorDMR-10-22047	3
chr2	189887100	189887507	MajorDMR-10-22048	4
chr2	189911975	189912958	MajorDMR-10-22049	5
chr2	189939063	189939748	MajorDMR-10-22050	6
chr2	190068218	190068342	MajorDMR-10-22051	2
chr2	190347353	190347568	MajorDMR-10-22052	2
chr2	190349996	190350104	MajorDMR-10-22053	2
chr2	190426659	190426702	MajorDMR-10-22054	2
chr2	190433200	190433491	MajorDMR-10-22055	3
chr2	190654686	190654703	MajorDMR-10-22056	2
chr2	190706741	190706965	MajorDMR-10-22057	2
chr2	190778697	190778763	MajorDMR-10-22058	2
chr2	190918144	190918203	MajorDMR-10-22059	2
chr2	190925290	190925445	MajorDMR-10-22060	3
chr2	190927128	190927511	MajorDMR-10-22061	2
chr2	191055405	191055599	MajorDMR-10-22062	3
chr2	191059003	191059289	MajorDMR-10-22063	4
chr2	191183452	191183469	MajorDMR-10-22064	2
chr2	191185234	191185244	MajorDMR-10-22065	2
chr2	191410076	191410195	MajorDMR-10-22066	2
chr2	191448157	191448320	MajorDMR-10-22067	3
chr2	191579210	191579297	MajorDMR-10-22068	3
chr2	191767120	191767332	MajorDMR-10-22069	3
chr2	191824289	191824436	MajorDMR-10-22070	2
chr2	191835306	191835573	MajorDMR-10-22071	3
chr2	191838725	191839588	MajorDMR-10-22072	11
chr2	191992026	191992688	MajorDMR-10-22073	7
chr2	192067024	192067743	MajorDMR-10-22074	6
chr2	192227047	192227504	MajorDMR-10-22075	5
chr2	192228558	192228610	MajorDMR-10-22076	2
chr2	192282244	192282654	MajorDMR-10-22077	9
chr2	192295566	192295637	MajorDMR-10-22078	2
chr2	192577674	192578313	MajorDMR-10-22079	4
chr2	192586260	192586309	MajorDMR-10-22080	2
chr2	192592078	192592320	MajorDMR-10-22081	4
chr2	192593903	192594353	MajorDMR-10-22082	4
chr2	192598708	192598788	MajorDMR-10-22083	2
chr2	192654908	192656296	MajorDMR-10-22084	11
chr2	192676043	192676253	MajorDMR-10-22085	2
chr2	192700250	192700274	MajorDMR-10-22086	2
chr2	192708632	192708749	MajorDMR-10-22087	4
chr2	192709565	192709984	MajorDMR-10-22088	2
chr2	192712797	192712867	MajorDMR-10-22089	2
chr2	192713371	192714061	MajorDMR-10-22090	6
chr2	192729325	192729679	MajorDMR-10-22091	5
chr2	192821262	192821694	MajorDMR-10-22092	3
chr2	192873098	192873192	MajorDMR-10-22093	2
chr2	192895602	192895654	MajorDMR-10-22094	3
chr2	192948456	192948849	MajorDMR-10-22095	2
chr2	192949773	192950657	MajorDMR-10-22096	5
chr2	192961910	192961969	MajorDMR-10-22097	2
chr2	193025665	193025694	MajorDMR-10-22098	2
chr2	193054084	193054164	MajorDMR-10-22099	2
chr2	193245554	193245585	MajorDMR-10-22100	2
chr2	193297599	193297861	MajorDMR-10-22101	2
chr2	193626543	193626898	MajorDMR-10-22102	2
chr2	193730668	193730881	MajorDMR-10-22103	2
chr2	194196359	194196426	MajorDMR-10-22104	3
chr2	194235482	194235558	MajorDMR-10-22105	2
chr2	194358978	194359540	MajorDMR-10-22106	5
chr2	194383225	194383725	MajorDMR-10-22107	9
chr2	195168638	195168765	MajorDMR-10-22108	3
chr2	195252436	195252609	MajorDMR-10-22109	2
chr2	195272162	195272477	MajorDMR-10-22110	2
chr2	195769512	195769878	MajorDMR-10-22111	2
chr2	195883650	195883768	MajorDMR-10-22112	2
chr2	196176074	196176679	MajorDMR-10-22113	5
chr2	196469599	196469714	MajorDMR-10-22114	4
chr2	196539825	196540015	MajorDMR-10-22115	2
chr2	196544869	196545453	MajorDMR-10-22116	4
chr2	196547821	196548088	MajorDMR-10-22117	3
chr2	196575585	196575944	MajorDMR-10-22118	2
chr2	196726582	196727531	MajorDMR-10-22119	8
chr2	196739661	196740037	MajorDMR-10-22120	2
chr2	196787866	196788274	MajorDMR-10-22121	3
chr2	197046399	197046484	MajorDMR-10-22122	3
chr2	197167864	197167881	MajorDMR-10-22123	2
chr2	197305329	197305473	MajorDMR-10-22124	4
chr2	197541383	197542433	MajorDMR-10-22125	4
chr2	197650082	197650677	MajorDMR-10-22126	3
chr2	197669535	197669980	MajorDMR-10-22127	4
chr2	197704246	197704793	MajorDMR-10-22128	5
chr2	197792870	197793023	MajorDMR-10-22129	3
chr2	197806063	197806549	MajorDMR-10-22130	2
chr2	197901332	197901486	MajorDMR-10-22131	2
chr2	197935849	197936281	MajorDMR-10-22132	2
chr2	197939543	197939607	MajorDMR-10-22133	3
chr2	197943177	197945832	MajorDMR-10-22134	16
chr2	197956726	197957491	MajorDMR-10-22135	8
chr2	198017234	198017755	MajorDMR-10-22136	6
chr2	198065558	198066115	MajorDMR-10-22137	3
chr2	198068159	198068370	MajorDMR-10-22138	2
chr2	198080531	198080755	MajorDMR-10-22139	2
chr2	198120586	198120617	MajorDMR-10-22140	2
chr2	198123210	198123734	MajorDMR-10-22141	5
chr2	198126466	198126854	MajorDMR-10-22142	8
chr2	198133195	198133680	MajorDMR-10-22143	7
chr2	198142508	198142868	MajorDMR-10-22144	5
chr2	198146218	198146416	MajorDMR-10-22145	2
chr2	198158421	198158596	MajorDMR-10-22146	4
chr2	198223235	198223928	MajorDMR-10-22147	5
chr2	198266362	198266513	MajorDMR-10-22148	2
chr2	198312473	198312679	MajorDMR-10-22149	3
chr2	198404961	198405785	MajorDMR-10-22150	4
chr2	198461723	198462313	MajorDMR-10-22151	5
chr2	198562297	198562535	MajorDMR-10-22152	4
chr2	198567955	198567993	MajorDMR-10-22153	2
chr2	198811419	198811599	MajorDMR-10-22154	2
chr2	198960508	198960609	MajorDMR-10-22155	3
chr2	199085376	199085747	MajorDMR-10-22156	5
chr2	199327178	199327391	MajorDMR-10-22157	2
chr2	199437739	199437920	MajorDMR-10-22158	6
chr2	199503418	199503504	MajorDMR-10-22159	3
chr2	199622133	199622222	MajorDMR-10-22160	3
chr2	200445939	200446258	MajorDMR-10-22161	5
chr2	200488863	200488868	MajorDMR-10-22162	2
chr2	200588320	200588469	MajorDMR-10-22163	2
chr2	200707604	200707621	MajorDMR-10-22164	2
chr2	200853642	200853963	MajorDMR-10-22165	3
chr2	200859349	200859517	MajorDMR-10-22166	4
chr2	200914003	200914317	MajorDMR-10-22167	4
chr2	200930168	200930555	MajorDMR-10-22168	3
chr2	200959171	200960048	MajorDMR-10-22169	13
chr2	201020277	201020874	MajorDMR-10-22170	5
chr2	201032582	201034234	MajorDMR-10-22171	14
chr2	201034924	201034970	MajorDMR-10-22172	3
chr2	201058514	201058998	MajorDMR-10-22173	6
chr2	201074096	201074322	MajorDMR-10-22174	3
chr2	201105199	201105391	MajorDMR-10-22175	2
chr2	201109970	201109996	MajorDMR-10-22176	3
chr2	201116048	201116111	MajorDMR-10-22177	2
chr2	201117084	201117484	MajorDMR-10-22178	5
chr2	201122836	201122999	MajorDMR-10-22179	2
chr2	201123968	201124803	MajorDMR-10-22180	12
chr2	201138975	201139697	MajorDMR-10-22181	7
chr2	201162764	201163008	MajorDMR-10-22182	5
chr2	201168234	201168469	MajorDMR-10-22183	5
chr2	201170197	201170427	MajorDMR-10-22184	8
chr2	201174982	201175252	MajorDMR-10-22185	6
chr2	201175761	201176213	MajorDMR-10-22186	6
chr2	201220352	201220658	MajorDMR-10-22187	3
chr2	201227949	201228116	MajorDMR-10-22188	3
chr2	201232186	201232323	MajorDMR-10-22189	3
chr2	201238739	201238908	MajorDMR-10-22190	2
chr2	201241994	201242070	MajorDMR-10-22191	3
chr2	201246133	201246773	MajorDMR-10-22192	7
chr2	201253710	201253854	MajorDMR-10-22193	2
chr2	201260726	201260926	MajorDMR-10-22194	4
chr2	201262080	201262105	MajorDMR-10-22195	2
chr2	201262728	201262840	MajorDMR-10-22196	3
chr2	201273098	201273865	MajorDMR-10-22197	3
chr2	201281465	201282031	MajorDMR-10-22198	10
chr2	201282544	201282617	MajorDMR-10-22199	3
chr2	201288430	201289075	MajorDMR-10-22200	4
chr2	201308571	201308812	MajorDMR-10-22201	3
chr2	201314105	201314775	MajorDMR-10-22202	7
chr2	201318691	201318833	MajorDMR-10-22203	3
chr2	201321870	201322065	MajorDMR-10-22204	2
chr2	201330702	201331192	MajorDMR-10-22205	3
chr2	201333101	201333657	MajorDMR-10-22206	5
chr2	201334647	201335069	MajorDMR-10-22207	9
chr2	201341593	201341822	MajorDMR-10-22208	8
chr2	201344664	201344691	MajorDMR-10-22209	2
chr2	201350728	201351811	MajorDMR-10-22210	9
chr2	201553705	201554008	MajorDMR-10-22211	3
chr2	201721520	201721783	MajorDMR-10-22212	2
chr2	201853034	201853224	MajorDMR-10-22213	2
chr2	201877654	201878626	MajorDMR-10-22214	7
chr2	201905331	201906852	MajorDMR-10-22215	16
chr2	202496943	202497310	MajorDMR-10-22216	2
chr2	202498733	202498868	MajorDMR-10-22217	3
chr2	202517073	202517215	MajorDMR-10-22218	4
chr2	202525922	202526258	MajorDMR-10-22219	7
chr2	202611367	202611874	MajorDMR-10-22220	7
chr2	202671157	202671728	MajorDMR-10-22221	8
chr2	202731096	202731255	MajorDMR-10-22222	3
chr2	202745883	202746224	MajorDMR-10-22223	6
chr2	202752357	202752610	MajorDMR-10-22224	4
chr2	202773845	202774979	MajorDMR-10-22225	11
chr2	202796816	202796916	MajorDMR-10-22226	3
chr2	202822724	202823063	MajorDMR-10-22227	6
chr2	202896897	202896906	MajorDMR-10-22228	2
chr2	202901678	202902161	MajorDMR-10-22229	3
chr2	202922768	202923321	MajorDMR-10-22230	3
chr2	203175724	203176985	MajorDMR-10-22231	10
chr2	203222729	203223076	MajorDMR-10-22232	9
chr2	203356054	203356419	MajorDMR-10-22233	3
chr2	203357049	203357141	MajorDMR-10-22234	3
chr2	203376721	203377038	MajorDMR-10-22235	3
chr2	203475129	203475568	MajorDMR-10-22236	5
chr2	203556474	203556530	MajorDMR-10-22237	2
chr2	203590492	203591591	MajorDMR-10-22238	8
chr2	203629693	203630644	MajorDMR-10-22239	5
chr2	203633731	203634377	MajorDMR-10-22240	3
chr2	203645797	203645842	MajorDMR-10-22241	2
chr2	203862031	203862036	MajorDMR-10-22242	2
chr2	204302338	204302814	MajorDMR-10-22243	5
chr2	204328525	204328667	MajorDMR-10-22244	3
chr2	204354395	204354711	MajorDMR-10-22245	8
chr2	204389218	204389427	MajorDMR-10-22246	3
chr2	204389930	204390012	MajorDMR-10-22247	4
chr2	204429194	204429555	MajorDMR-10-22248	2
chr2	204461085	204461241	MajorDMR-10-22249	2
chr2	204466579	204466665	MajorDMR-10-22250	2
chr2	204515745	204515871	MajorDMR-10-22251	2
chr2	204529711	204529821	MajorDMR-10-22252	2
chr2	204561749	204561900	MajorDMR-10-22253	2
chr2	204596907	204596976	MajorDMR-10-22254	2
chr2	204614154	204614512	MajorDMR-10-22255	2
chr2	204648323	204648475	MajorDMR-10-22256	2
chr2	204651685	204652028	MajorDMR-10-22257	3
chr2	204679786	204679924	MajorDMR-10-22258	2
chr2	204701068	204701418	MajorDMR-10-22259	10
chr2	204725985	204726214	MajorDMR-10-22260	4
chr2	204824352	204824725	MajorDMR-10-22261	2
chr2	204891892	204891973	MajorDMR-10-22262	3
chr2	204994645	204995012	MajorDMR-10-22263	11
chr2	205010390	205010882	MajorDMR-10-22264	11
chr2	205070133	205070627	MajorDMR-10-22265	8
chr2	205091205	205091425	MajorDMR-10-22266	6
chr2	205093115	205093338	MajorDMR-10-22267	5
chr2	205200303	205200333	MajorDMR-10-22268	2
chr2	205217947	205218021	MajorDMR-10-22269	3
chr2	205335023	205335123	MajorDMR-10-22270	3
chr2	205340641	205341254	MajorDMR-10-22271	5
chr2	205639513	205639931	MajorDMR-10-22272	7
chr2	205644310	205644465	MajorDMR-10-22273	2
chr2	205672098	205672306	MajorDMR-10-22274	2
chr2	205692397	205692864	MajorDMR-10-22275	6
chr2	205771536	205771773	MajorDMR-10-22276	4
chr2	205832202	205832249	MajorDMR-10-22277	2
chr2	205890384	205890721	MajorDMR-10-22278	3
chr2	206039127	206039891	MajorDMR-10-22279	4
chr2	206215132	206215387	MajorDMR-10-22280	3
chr2	206361624	206361957	MajorDMR-10-22281	7
chr2	206569455	206570211	MajorDMR-10-22282	6
chr2	206571948	206572065	MajorDMR-10-22283	4
chr2	206586371	206586398	MajorDMR-10-22284	2
chr2	206592905	206593574	MajorDMR-10-22285	6
chr2	206595492	206596457	MajorDMR-10-22286	11
chr2	206625146	206625556	MajorDMR-10-22287	3
chr2	206713395	206713652	MajorDMR-10-22288	4
chr2	206809612	206809941	MajorDMR-10-22289	4
chr2	206900639	206900962	MajorDMR-10-22290	2
chr2	206997506	206997721	MajorDMR-10-22291	2
chr2	207243859	207244724	MajorDMR-10-22292	8
chr2	207263775	207264126	MajorDMR-10-22293	5
chr2	207352512	207353049	MajorDMR-10-22294	7
chr2	207567561	207567835	MajorDMR-10-22295	5
chr2	207580065	207580134	MajorDMR-10-22296	2
chr2	207631372	207631875	MajorDMR-10-22297	2
chr2	207662533	207662662	MajorDMR-10-22298	2
chr2	207732108	207732242	MajorDMR-10-22299	2
chr2	207741144	207741191	MajorDMR-10-22300	3
chr2	207978775	207979182	MajorDMR-10-22301	5
chr2	207980842	207980867	MajorDMR-10-22302	4
chr2	208027090	208027495	MajorDMR-10-22303	2
chr2	208039805	208039851	MajorDMR-10-22304	5
chr2	208118946	208119009	MajorDMR-10-22305	3
chr2	208130493	208131754	MajorDMR-10-22306	13
chr2	208277627	208278164	MajorDMR-10-22307	8
chr2	208339536	208339550	MajorDMR-10-22308	3
chr2	208407140	208407241	MajorDMR-10-22309	2
chr2	208412013	208412070	MajorDMR-10-22310	2
chr2	208461414	208462518	MajorDMR-10-22311	9
chr2	208477804	208477907	MajorDMR-10-22312	5
chr2	208528552	208528956	MajorDMR-10-22313	5
chr2	208541683	208542175	MajorDMR-10-22314	2
chr2	208553104	208553306	MajorDMR-10-22315	5
chr2	208626673	208627087	MajorDMR-10-22316	4
chr2	208627795	208628262	MajorDMR-10-22317	3
chr2	208631977	208632677	MajorDMR-10-22318	51
chr2	208715173	208715695	MajorDMR-10-22319	5
chr2	208756952	208757379	MajorDMR-10-22320	7
chr2	208780296	208780728	MajorDMR-10-22321	2
chr2	208785063	208785805	MajorDMR-10-22322	4
chr2	208799993	208800112	MajorDMR-10-22323	3
chr2	208824505	208824585	MajorDMR-10-22324	2
chr2	209048955	209049097	MajorDMR-10-22325	2
chr2	209049659	209049701	MajorDMR-10-22326	2
chr2	209184326	209184410	MajorDMR-10-22327	2
chr2	209928434	209928923	MajorDMR-10-22328	3
chr2	209977737	209978065	MajorDMR-10-22329	7
chr2	210312681	210312786	MajorDMR-10-22330	3
chr2	210414550	210414642	MajorDMR-10-22331	2
chr2	210523481	210523671	MajorDMR-10-22332	6
chr2	210524527	210524749	MajorDMR-10-22333	5
chr2	210593349	210593442	MajorDMR-10-22334	2
chr2	210653901	210654246	MajorDMR-10-22335	2
chr2	210705062	210705412	MajorDMR-10-22336	3
chr2	210744495	210745331	MajorDMR-10-22337	9
chr2	210746276	210746620	MajorDMR-10-22338	2
chr2	210757806	210758529	MajorDMR-10-22339	5
chr2	210822980	210823016	MajorDMR-10-22340	2
chr2	210824998	210825252	MajorDMR-10-22341	3
chr2	210827400	210828226	MajorDMR-10-22342	6
chr2	210840662	210840709	MajorDMR-10-22343	4
chr2	210844480	210844608	MajorDMR-10-22344	2
chr2	210861600	210861727	MajorDMR-10-22345	2
chr2	210920984	210921166	MajorDMR-10-22346	2
chr2	210926509	210926630	MajorDMR-10-22347	2
chr2	211018255	211018882	MajorDMR-10-22348	6
chr2	211123212	211123491	MajorDMR-10-22349	4
chr2	211173853	211174519	MajorDMR-10-22350	3
chr2	211274268	211274293	MajorDMR-10-22351	3
chr2	211297283	211298049	MajorDMR-10-22352	5
chr2	211338397	211339008	MajorDMR-10-22353	3
chr2	211405845	211406206	MajorDMR-10-22354	4
chr2	211469175	211469712	MajorDMR-10-22355	3
chr2	211664884	211665101	MajorDMR-10-22356	3
chr2	211675165	211675260	MajorDMR-10-22357	2
chr2	211713835	211714709	MajorDMR-10-22358	6
chr2	211715268	211715633	MajorDMR-10-22359	3
chr2	211803032	211803149	MajorDMR-10-22360	3
chr2	211811226	211811477	MajorDMR-10-22361	2
chr2	211831071	211831447	MajorDMR-10-22362	2
chr2	211855591	211855881	MajorDMR-10-22363	2
chr2	211929566	211930232	MajorDMR-10-22364	5
chr2	212014687	212015030	MajorDMR-10-22365	4
chr2	212092798	212092945	MajorDMR-10-22366	2
chr2	212109444	212109661	MajorDMR-10-22367	6
chr2	212112913	212113173	MajorDMR-10-22368	2
chr2	212272000	212273003	MajorDMR-10-22369	9
chr2	212894335	212895024	MajorDMR-10-22370	3
chr2	212981756	212981800	MajorDMR-10-22371	2
chr2	212989129	212989681	MajorDMR-10-22372	4
chr2	213275056	213275404	MajorDMR-10-22373	2
chr2	213381318	213381486	MajorDMR-10-22374	2
chr2	213557043	213557368	MajorDMR-10-22375	5
chr2	213559506	213559571	MajorDMR-10-22376	3
chr2	213576677	213576859	MajorDMR-10-22377	2
chr2	213706450	213706462	MajorDMR-10-22378	2
chr2	213777610	213777913	MajorDMR-10-22379	5
chr2	214032235	214032838	MajorDMR-10-22380	3
chr2	214457500	214457538	MajorDMR-10-22381	2
chr2	215182593	215183017	MajorDMR-10-22382	4
chr2	215442522	215442811	MajorDMR-10-22383	6
chr2	215509451	215509524	MajorDMR-10-22384	2
chr2	215659607	215660000	MajorDMR-10-22385	3
chr2	215814275	215814827	MajorDMR-10-22386	9
chr2	215839569	215839891	MajorDMR-10-22387	5
chr2	215883562	215884004	MajorDMR-10-22388	3
chr2	216196399	216196855	MajorDMR-10-22389	3
chr2	216812943	216813146	MajorDMR-10-22390	4
chr2	216820119	216820614	MajorDMR-10-22391	5
chr2	216823070	216823215	MajorDMR-10-22392	3
chr2	216876793	216877127	MajorDMR-10-22393	3
chr2	216894386	216894667	MajorDMR-10-22394	3
chr2	216895608	216895868	MajorDMR-10-22395	4
chr2	216897170	216897691	MajorDMR-10-22396	3
chr2	216898503	216898714	MajorDMR-10-22397	5
chr2	216913519	216913642	MajorDMR-10-22398	2
chr2	216921517	216921717	MajorDMR-10-22399	3
chr2	216922858	216923326	MajorDMR-10-22400	4
chr2	216940584	216940700	MajorDMR-10-22401	2
chr2	216943950	216943998	MajorDMR-10-22402	2
chr2	216984522	216985044	MajorDMR-10-22403	3
chr2	216995663	216995893	MajorDMR-10-22404	2
chr2	217014172	217014356	MajorDMR-10-22405	2
chr2	217052375	217052710	MajorDMR-10-22406	3
chr2	217163657	217164720	MajorDMR-10-22407	6
chr2	217200985	217201101	MajorDMR-10-22408	2
chr2	217278068	217278422	MajorDMR-10-22409	2
chr2	217293466	217293898	MajorDMR-10-22410	3
chr2	217317728	217317985	MajorDMR-10-22411	3
chr2	217345098	217345125	MajorDMR-10-22412	2
chr2	217351057	217351227	MajorDMR-10-22413	5
chr2	217357158	217357259	MajorDMR-10-22414	2
chr2	217360052	217360070	MajorDMR-10-22415	2
chr2	217474181	217474208	MajorDMR-10-22416	2
chr2	217554989	217555007	MajorDMR-10-22417	2
chr2	217882813	217882853	MajorDMR-10-22418	2
chr2	218047885	218048128	MajorDMR-10-22419	6
chr2	218354141	218354202	MajorDMR-10-22420	5
chr2	218911158	218911217	MajorDMR-10-22421	4
chr2	219093139	219093183	MajorDMR-10-22422	2
chr2	219112781	219112795	MajorDMR-10-22423	2
chr2	219120065	219120709	MajorDMR-10-22424	7
chr2	219366431	219366950	MajorDMR-10-22425	3
chr2	219372122	219372445	MajorDMR-10-22426	5
chr2	219596346	219596538	MajorDMR-10-22427	3
chr2	219597613	219597678	MajorDMR-10-22428	2
chr2	219601443	219601570	MajorDMR-10-22429	2
chr2	219748363	219748681	MajorDMR-10-22430	6
chr2	219855061	219855093	MajorDMR-10-22431	2
chr2	219855649	219855769	MajorDMR-10-22432	2
chr2	219858992	219860355	MajorDMR-10-22433	14
chr2	220166386	220166675	MajorDMR-10-22434	5
chr2	220169021	220169140	MajorDMR-10-22435	2
chr2	220198710	220199311	MajorDMR-10-22436	3
chr2	220200021	220200353	MajorDMR-10-22437	5
chr2	220397069	220397456	MajorDMR-10-22438	14
chr2	220424430	220424854	MajorDMR-10-22439	5
chr2	220430055	220430841	MajorDMR-10-22440	8
chr2	220441264	220442237	MajorDMR-10-22441	8
chr2	220491314	220491384	MajorDMR-10-22442	2
chr2	220493870	220493938	MajorDMR-10-22443	4
chr2	220523083	220523724	MajorDMR-10-22444	8
chr2	220535751	220536414	MajorDMR-10-22445	4
chr2	220668387	220668713	MajorDMR-10-22446	9
chr2	220693018	220693150	MajorDMR-10-22447	2
chr2	220694493	220694876	MajorDMR-10-22448	6
chr2	220717363	220717735	MajorDMR-10-22449	12
chr2	221201688	221201850	MajorDMR-10-22450	2
chr2	221296800	221297148	MajorDMR-10-22451	2
chr2	221345361	221345567	MajorDMR-10-22452	2
chr2	221347333	221347895	MajorDMR-10-22453	3
chr2	221375451	221375477	MajorDMR-10-22454	2
chr2	221433879	221434607	MajorDMR-10-22455	7
chr2	221451610	221452252	MajorDMR-10-22456	4
chr2	221509329	221509348	MajorDMR-10-22457	2
chr2	221850613	221850765	MajorDMR-10-22458	2
chr2	221864240	221864343	MajorDMR-10-22459	2
chr2	221929641	221929947	MajorDMR-10-22460	3
chr2	221938025	221938274	MajorDMR-10-22461	3
chr2	222054565	222054573	MajorDMR-10-22462	2
chr2	222177205	222177226	MajorDMR-10-22463	2
chr2	222202806	222203370	MajorDMR-10-22464	3
chr2	222219010	222219312	MajorDMR-10-22465	3
chr2	222255818	222256103	MajorDMR-10-22466	3
chr2	222314592	222314929	MajorDMR-10-22467	7
chr2	222579809	222580112	MajorDMR-10-22468	4
chr2	222596397	222596428	MajorDMR-10-22469	3
chr2	222684134	222684231	MajorDMR-10-22470	3
chr2	223158011	223158531	MajorDMR-10-22471	3
chr2	223178275	223178345	MajorDMR-10-22472	2
chr2	223178957	223179722	MajorDMR-10-22473	7
chr2	223180329	223180402	MajorDMR-10-22474	2
chr2	223271369	223271511	MajorDMR-10-22475	2
chr2	223358933	223359100	MajorDMR-10-22476	2
chr2	223429128	223429527	MajorDMR-10-22477	3
chr2	223474156	223474508	MajorDMR-10-22478	4
chr2	223488907	223489016	MajorDMR-10-22479	3
chr2	223507129	223507595	MajorDMR-10-22480	5
chr2	223511419	223511509	MajorDMR-10-22481	2
chr2	223534225	223534453	MajorDMR-10-22482	4
chr2	223621969	223622242	MajorDMR-10-22483	4
chr2	223643109	223643164	MajorDMR-10-22484	3
chr2	223647188	223647438	MajorDMR-10-22485	4
chr2	223792432	223792644	MajorDMR-10-22486	5
chr2	223951242	223951330	MajorDMR-10-22487	4
chr2	224334342	224334710	MajorDMR-10-22488	2
chr2	224446041	224446049	MajorDMR-10-22489	2
chr2	224483004	224483392	MajorDMR-10-22490	6
chr2	224514793	224515463	MajorDMR-10-22491	9
chr2	224516401	224516570	MajorDMR-10-22492	2
chr2	224517254	224517741	MajorDMR-10-22493	2
chr2	224815291	224815660	MajorDMR-10-22494	2
chr2	224830108	224830165	MajorDMR-10-22495	2
chr2	224844419	224844450	MajorDMR-10-22496	3
chr2	224966926	224967287	MajorDMR-10-22497	3
chr2	225033028	225033301	MajorDMR-10-22498	4
chr2	225075221	225075395	MajorDMR-10-22499	3
chr2	225076847	225077299	MajorDMR-10-22500	4
chr2	225111598	225112269	MajorDMR-10-22501	10
chr2	225152736	225152954	MajorDMR-10-22502	3
chr2	225187368	225187867	MajorDMR-10-22503	5
chr2	225297865	225298573	MajorDMR-10-22504	12
chr2	225300213	225300422	MajorDMR-10-22505	2
chr2	225364719	225365164	MajorDMR-10-22506	4
chr2	225452629	225453161	MajorDMR-10-22507	3
chr2	225477102	225477569	MajorDMR-10-22508	6
chr2	225517167	225517250	MajorDMR-10-22509	3
chr2	225642416	225642936	MajorDMR-10-22510	6
chr2	225685113	225685271	MajorDMR-10-22511	2
chr2	225846958	225847376	MajorDMR-10-22512	5
chr2	226743258	226743628	MajorDMR-10-22513	3
chr2	226798282	226798441	MajorDMR-10-22514	4
chr2	227081308	227081412	MajorDMR-10-22515	3
chr2	227218168	227218695	MajorDMR-10-22516	8
chr2	227328727	227329151	MajorDMR-10-22517	2
chr2	227515192	227515278	MajorDMR-10-22518	2
chr2	227619944	227620105	MajorDMR-10-22519	4
chr2	227647004	227647181	MajorDMR-10-22520	2
chr2	227698238	227698647	MajorDMR-10-22521	4
chr2	227753553	227753962	MajorDMR-10-22522	5
chr2	227857932	227858539	MajorDMR-10-22523	5
chr2	228092547	228093083	MajorDMR-10-22524	12
chr2	228215011	228215316	MajorDMR-10-22525	3
chr2	228216412	228216829	MajorDMR-10-22526	6
chr2	228218099	228218200	MajorDMR-10-22527	2
chr2	228287906	228289253	MajorDMR-10-22528	12
chr2	228369565	228369708	MajorDMR-10-22529	3
chr2	228847960	228848472	MajorDMR-10-22530	6
chr2	228869551	228869717	MajorDMR-10-22531	2
chr2	229119671	229120369	MajorDMR-10-22532	9
chr2	229126207	229126482	MajorDMR-10-22533	4
chr2	229248616	229248691	MajorDMR-10-22534	2
chr2	229257773	229257812	MajorDMR-10-22535	2
chr2	229297403	229297838	MajorDMR-10-22536	2
chr2	229330400	229330496	MajorDMR-10-22537	3
chr2	229416971	229417270	MajorDMR-10-22538	3
chr2	229534577	229535119	MajorDMR-10-22539	4
chr2	229588026	229588131	MajorDMR-10-22540	2
chr2	229661541	229661579	MajorDMR-10-22541	2
chr2	229667305	229667492	MajorDMR-10-22542	4
chr2	229769571	229770177	MajorDMR-10-22543	5
chr2	229788547	229788582	MajorDMR-10-22544	2
chr2	229912693	229913877	MajorDMR-10-22545	10
chr2	229917970	229918302	MajorDMR-10-22546	2
chr2	229972134	229972269	MajorDMR-10-22547	2
chr2	230017296	230017713	MajorDMR-10-22548	9
chr2	230236168	230236193	MajorDMR-10-22549	2
chr2	230271733	230272261	MajorDMR-10-22550	12
chr2	230272798	230273212	MajorDMR-10-22551	3
chr2	230304202	230304526	MajorDMR-10-22552	4
chr2	230308419	230308715	MajorDMR-10-22553	4
chr2	230311298	230311352	MajorDMR-10-22554	3
chr2	230348007	230348340	MajorDMR-10-22555	4
chr2	230359553	230359808	MajorDMR-10-22556	2
chr2	230373820	230373970	MajorDMR-10-22557	4
chr2	230386704	230387141	MajorDMR-10-22558	2
chr2	230410506	230411111	MajorDMR-10-22559	7
chr2	230434661	230434673	MajorDMR-10-22560	2
chr2	230456776	230456870	MajorDMR-10-22561	2
chr2	230502114	230502443	MajorDMR-10-22562	3
chr2	230511035	230511047	MajorDMR-10-22563	2
chr2	230522787	230522843	MajorDMR-10-22564	2
chr2	230527728	230528342	MajorDMR-10-22565	6
chr2	230534223	230535141	MajorDMR-10-22566	6
chr2	230546698	230547330	MajorDMR-10-22567	4
chr2	230562859	230563663	MajorDMR-10-22568	9
chr2	230565586	230565676	MajorDMR-10-22569	4
chr2	230573212	230573624	MajorDMR-10-22570	3
chr2	230631417	230632074	MajorDMR-10-22571	3
chr2	230636020	230636319	MajorDMR-10-22572	5
chr2	230638454	230638568	MajorDMR-10-22573	2
chr2	230673389	230673709	MajorDMR-10-22574	5
chr2	230778384	230778411	MajorDMR-10-22575	2
chr2	230865143	230865330	MajorDMR-10-22576	4
chr2	230898132	230898279	MajorDMR-10-22577	4
chr2	230899943	230900003	MajorDMR-10-22578	2
chr2	230914166	230914610	MajorDMR-10-22579	5
chr2	230949484	230950226	MajorDMR-10-22580	13
chr2	231043074	231043882	MajorDMR-10-22581	4
chr2	231086368	231086860	MajorDMR-10-22582	7
chr2	231150318	231150398	MajorDMR-10-22583	3
chr2	231597383	231597402	MajorDMR-10-22584	2
chr2	231602724	231602975	MajorDMR-10-22585	5
chr2	231624683	231624728	MajorDMR-10-22586	5
chr2	231683325	231683357	MajorDMR-10-22587	4
chr2	231720444	231721366	MajorDMR-10-22588	13
chr2	231740610	231741025	MajorDMR-10-22589	12
chr2	231855325	231855373	MajorDMR-10-22590	2
chr2	231923487	231923830	MajorDMR-10-22591	2
chr2	231955922	231956274	MajorDMR-10-22592	3
chr2	231977496	231977544	MajorDMR-10-22593	2
chr2	232003515	232003624	MajorDMR-10-22594	3
chr2	232026546	232026696	MajorDMR-10-22595	2
chr2	232034341	232036252	MajorDMR-10-22596	14
chr2	232036881	232037103	MajorDMR-10-22597	3
chr2	232083356	232084019	MajorDMR-10-22598	3
chr2	232086474	232087512	MajorDMR-10-22599	7
chr2	232125399	232125809	MajorDMR-10-22600	4
chr2	232161354	232161502	MajorDMR-10-22601	3
chr2	232174584	232175755	MajorDMR-10-22602	9
chr2	232361877	232362301	MajorDMR-10-22603	3
chr2	232455498	232455737	MajorDMR-10-22604	5
chr2	232540420	232541086	MajorDMR-10-22605	12
chr2	232590460	232590470	MajorDMR-10-22606	3
chr2	232652111	232652569	MajorDMR-10-22607	5
chr2	232719189	232719647	MajorDMR-10-22608	12
chr2	233154774	233155040	MajorDMR-10-22609	5
chr2	233176878	233176918	MajorDMR-10-22610	2
chr2	233211593	233211715	MajorDMR-10-22611	2
chr2	233354016	233354188	MajorDMR-10-22612	3
chr2	233680284	233680323	MajorDMR-10-22613	2
chr2	233690159	233690345	MajorDMR-10-22614	3
chr2	233700469	233700917	MajorDMR-10-22615	9
chr2	233839562	233840023	MajorDMR-10-22616	9
chr2	234198666	234198851	MajorDMR-10-22617	2
chr2	234334773	234335352	MajorDMR-10-22618	4
chr2	234338560	234339311	MajorDMR-10-22619	7
chr2	234355375	234355440	MajorDMR-10-22620	6
chr2	234378424	234378871	MajorDMR-10-22621	6
chr2	234383502	234383934	MajorDMR-10-22622	10
chr2	234631022	234631285	MajorDMR-10-22623	5
chr2	234761967	234761989	MajorDMR-10-22624	2
chr2	234825858	234825922	MajorDMR-10-22625	2
chr2	234934299	234934310	MajorDMR-10-22626	2
chr2	235044064	235044088	MajorDMR-10-22627	2
chr2	235070384	235070435	MajorDMR-10-22628	2
chr2	235072314	235072755	MajorDMR-10-22629	5
chr2	235074004	235074674	MajorDMR-10-22630	8
chr2	235089655	235090001	MajorDMR-10-22631	4
chr2	235092122	235092162	MajorDMR-10-22632	3
chr2	235097576	235097977	MajorDMR-10-22633	4
chr2	235125004	235125075	MajorDMR-10-22634	3
chr2	235139645	235140339	MajorDMR-10-22635	4
chr2	235189473	235190129	MajorDMR-10-22636	5
chr2	235193750	235194264	MajorDMR-10-22637	3
chr2	235201215	235201355	MajorDMR-10-22638	6
chr2	235217476	235217948	MajorDMR-10-22639	3
chr2	235224329	235224580	MajorDMR-10-22640	2
chr2	235233023	235233074	MajorDMR-10-22641	2
chr2	235242961	235243217	MajorDMR-10-22642	2
chr2	235280803	235281204	MajorDMR-10-22643	3
chr2	235353536	235353842	MajorDMR-10-22644	6
chr2	235397534	235398616	MajorDMR-10-22645	13
chr2	235400051	235401456	MajorDMR-10-22646	13
chr2	235419155	235419750	MajorDMR-10-22647	5
chr2	235421735	235422004	MajorDMR-10-22648	7
chr2	235442036	235442101	MajorDMR-10-22649	2
chr2	235442624	235442961	MajorDMR-10-22650	3
chr2	235443800	235445319	MajorDMR-10-22651	15
chr2	235454134	235454160	MajorDMR-10-22652	4
chr2	235616848	235617149	MajorDMR-10-22653	3
chr2	235701379	235701405	MajorDMR-10-22654	4
chr2	235734248	235734635	MajorDMR-10-22655	3
chr2	235758266	235758622	MajorDMR-10-22656	5
chr2	235797325	235797397	MajorDMR-10-22657	4
chr2	235821795	235822066	MajorDMR-10-22658	4
chr2	235869275	235869583	MajorDMR-10-22659	8
chr2	235907587	235907837	MajorDMR-10-22660	8
chr2	236004006	236004344	MajorDMR-10-22661	5
chr2	236022986	236023008	MajorDMR-10-22662	2
chr2	236038694	236038735	MajorDMR-10-22663	2
chr2	236087066	236087562	MajorDMR-10-22664	7
chr2	236168827	236169202	MajorDMR-10-22665	12
chr2	236252506	236252727	MajorDMR-10-22666	2
chr2	236277434	236278092	MajorDMR-10-22667	9
chr2	236282850	236283245	MajorDMR-10-22668	17
chr2	236417049	236417321	MajorDMR-10-22669	14
chr2	236430550	236430839	MajorDMR-10-22670	4
chr2	236470937	236471010	MajorDMR-10-22671	3
chr2	236478410	236478573	MajorDMR-10-22672	3
chr2	236485028	236485137	MajorDMR-10-22673	4
chr2	236486185	236486520	MajorDMR-10-22674	15
chr2	236495498	236496029	MajorDMR-10-22675	8
chr2	236507145	236507719	MajorDMR-10-22676	11
chr2	236510688	236511033	MajorDMR-10-22677	6
chr2	236552848	236553074	MajorDMR-10-22678	3
chr2	236571977	236572455	MajorDMR-10-22679	4
chr2	236625826	236626188	MajorDMR-10-22680	7
chr2	236630482	236630805	MajorDMR-10-22681	3
chr2	236643662	236643673	MajorDMR-10-22682	2
chr2	236656752	236656832	MajorDMR-10-22683	5
chr2	236657829	236658177	MajorDMR-10-22684	2
chr2	236673851	236673990	MajorDMR-10-22685	3
chr2	236679193	236679649	MajorDMR-10-22686	4
chr2	236680194	236681027	MajorDMR-10-22687	15
chr2	236682690	236683939	MajorDMR-10-22688	20
chr2	236716343	236716455	MajorDMR-10-22689	4
chr2	236754080	236754192	MajorDMR-10-22690	3
chr2	236760805	236761059	MajorDMR-10-22691	16
chr2	236830436	236831046	MajorDMR-10-22692	10
chr2	236831583	236831785	MajorDMR-10-22693	5
chr2	236858534	236858629	MajorDMR-10-22694	3
chr2	236867277	236868119	MajorDMR-10-22695	28
chr2	236883508	236883616	MajorDMR-10-22696	2
chr2	236979339	236979714	MajorDMR-10-22697	3
chr2	237175682	237175694	MajorDMR-10-22698	2
chr2	237315629	237315958	MajorDMR-10-22699	3
chr2	237466510	237466876	MajorDMR-10-22700	7
chr2	237483328	237483473	MajorDMR-10-22701	5
chr2	237545242	237545617	MajorDMR-10-22702	6
chr2	237550088	237550601	MajorDMR-10-22703	10
chr2	237691246	237691461	MajorDMR-10-22704	2
chr2	237699674	237700155	MajorDMR-10-22705	9
chr2	237702558	237702581	MajorDMR-10-22706	2
chr2	237703229	237703431	MajorDMR-10-22707	4
chr2	237712262	237712282	MajorDMR-10-22708	4
chr2	237739740	237739833	MajorDMR-10-22709	2
chr2	237880271	237880341	MajorDMR-10-22710	3
chr2	237993359	237993661	MajorDMR-10-22711	2
chr2	237997422	237997661	MajorDMR-10-22712	2
chr2	238167981	238168397	MajorDMR-10-22713	4
chr2	238416175	238416387	MajorDMR-10-22714	5
chr2	238527759	238527805	MajorDMR-10-22715	2
chr2	238534671	238535151	MajorDMR-10-22716	2
chr2	238538393	238538953	MajorDMR-10-22717	5
chr2	238539918	238540541	MajorDMR-10-22718	9
chr2	238551591	238552148	MajorDMR-10-22719	5
chr2	238556595	238557099	MajorDMR-10-22720	9
chr2	238563775	238564393	MajorDMR-10-22721	4
chr2	238603916	238604021	MajorDMR-10-22722	2
chr2	238623747	238623967	MajorDMR-10-22723	5
chr2	238626439	238626644	MajorDMR-10-22724	4
chr2	238629386	238631076	MajorDMR-10-22725	22
chr2	238638027	238638744	MajorDMR-10-22726	16
chr2	238655204	238655386	MajorDMR-10-22727	6
chr2	238793664	238793943	MajorDMR-10-22728	5
chr2	238950349	238950524	MajorDMR-10-22729	3
chr2	239092853	239092863	MajorDMR-10-22730	2
chr2	239098990	239099509	MajorDMR-10-22731	5
chr2	239225419	239225435	MajorDMR-10-22732	2
chr2	239305906	239306295	MajorDMR-10-22733	6
chr2	239391570	239391880	MajorDMR-10-22734	4
chr2	239438071	239438614	MajorDMR-10-22735	6
chr2	239545034	239545646	MajorDMR-10-22736	13
chr2	239607015	239607326	MajorDMR-10-22737	5
chr2	239635886	239636386	MajorDMR-10-22738	9
chr2	239637117	239637451	MajorDMR-10-22739	8
chr2	239639669	239639694	MajorDMR-10-22740	2
chr2	239685886	239686128	MajorDMR-10-22741	3
chr2	239698758	239699195	MajorDMR-10-22742	5
chr2	239763619	239764362	MajorDMR-10-22743	21
chr2	239791935	239791944	MajorDMR-10-22744	2
chr2	240048098	240048328	MajorDMR-10-22745	5
chr2	240069382	240069670	MajorDMR-10-22746	4
chr2	240114094	240114299	MajorDMR-10-22747	7
chr2	240137876	240137882	MajorDMR-10-22748	2
chr2	240171161	240171832	MajorDMR-10-22749	12
chr2	240177304	240178178	MajorDMR-10-22750	7
chr2	240205435	240205463	MajorDMR-10-22751	2
chr2	240229516	240230016	MajorDMR-10-22752	2
chr2	240265687	240266160	MajorDMR-10-22753	13
chr2	240272533	240272791	MajorDMR-10-22754	2
chr2	240284832	240284933	MajorDMR-10-22755	2
chr2	240319827	240320022	MajorDMR-10-22756	2
chr2	240351141	240351711	MajorDMR-10-22757	8
chr2	240360210	240362013	MajorDMR-10-22758	29
chr2	240362726	240363851	MajorDMR-10-22759	24
chr2	240441235	240441252	MajorDMR-10-22760	2
chr2	240464728	240464749	MajorDMR-10-22761	3
chr2	240515827	240515952	MajorDMR-10-22762	4
chr2	240527134	240527944	MajorDMR-10-22763	14
chr2	240562973	240563071	MajorDMR-10-22764	3
chr2	240614151	240614736	MajorDMR-10-22765	7
chr2	240657011	240657316	MajorDMR-10-22766	11
chr2	240677492	240677690	MajorDMR-10-22767	3
chr2	240737702	240738251	MajorDMR-10-22768	13
chr2	240810694	240810733	MajorDMR-10-22769	4
chr2	240884543	240884961	MajorDMR-10-22770	18
chr2	240954386	240955213	MajorDMR-10-22771	10
chr2	241022759	241022823	MajorDMR-10-22772	3
chr2	241054068	241054483	MajorDMR-10-22773	5
chr2	241084600	241085191	MajorDMR-10-22774	16
chr2	241140223	241140351	MajorDMR-10-22775	7
chr2	241207192	241207315	MajorDMR-10-22776	4
chr2	241224914	241225100	MajorDMR-10-22777	3
chr2	241271304	241271763	MajorDMR-10-22778	5
chr2	241336482	241336610	MajorDMR-10-22779	3
chr2	241337855	241338048	MajorDMR-10-22780	5
chr2	241459759	241459786	MajorDMR-10-22781	2
chr2	241501465	241501588	MajorDMR-10-22782	5
chr2	241503023	241503485	MajorDMR-10-22783	10
chr2	241640114	241640234	MajorDMR-10-22784	2
chr2	241662581	241662653	MajorDMR-10-22785	2
chr2	241689017	241689131	MajorDMR-10-22786	2
chr2	241727595	241727628	MajorDMR-10-22787	3
chr2	241743105	241743402	MajorDMR-10-22788	2
chr2	241763682	241764610	MajorDMR-10-22789	7
chr2	241914968	241915010	MajorDMR-10-22790	3
chr2	242094191	242094806	MajorDMR-10-22791	5
chr2	242167325	242167487	MajorDMR-10-22792	4
chr2	242198237	242198331	MajorDMR-10-22793	2
chr2	242223592	242223715	MajorDMR-10-22794	2
chr2	242279198	242279280	MajorDMR-10-22795	2
chr2	242279950	242280151	MajorDMR-10-22796	3
chr2	242294726	242294906	MajorDMR-10-22797	2
chr2	242480005	242480403	MajorDMR-10-22798	3
chr2	242484704	242485012	MajorDMR-10-22799	8
chr2	242529269	242530604	MajorDMR-10-22800	29
chr2	242539060	242539536	MajorDMR-10-22801	8
chr2	242540640	242541970	MajorDMR-10-22802	18
chr2	242549247	242549266	MajorDMR-10-22803	2
chr2	242587767	242588759	MajorDMR-10-22804	9
chr2	242598679	242598768	MajorDMR-10-22805	3
chr2	242671963	242671979	MajorDMR-10-22806	2
chr2	242775862	242776406	MajorDMR-10-22807	16
chr2	242783463	242783498	MajorDMR-10-22808	2
chr2	242801751	242801902	MajorDMR-10-22809	4
chr2	242825247	242825728	MajorDMR-10-22810	6
chr2	242827656	242828158	MajorDMR-10-22811	10
chr2	242830095	242830574	MajorDMR-10-22812	2
chr2	242867504	242867602	MajorDMR-10-22813	3
chr2	242875354	242876575	MajorDMR-10-22814	11
chr2	242880096	242880296	MajorDMR-10-22815	3
chr2	242893593	242893765	MajorDMR-10-22816	2
chr2	242901026	242901401	MajorDMR-10-22817	12
chr2	242915553	242915947	MajorDMR-10-22818	9
chr2	242962212	242962991	MajorDMR-10-22819	9
chr2	242988917	242989393	MajorDMR-10-22820	4
chr2	243055484	243055611	MajorDMR-10-22821	4
chr2	243064282	243064825	MajorDMR-10-22822	8
chr2	243070036	243070167	MajorDMR-10-22823	2
chr20	67081	67185	MajorDMR-10-22824	3
chr20	92483	92686	MajorDMR-10-22825	2
chr20	216059	216233	MajorDMR-10-22826	3
chr20	282941	283171	MajorDMR-10-22827	4
chr20	284071	284326	MajorDMR-10-22828	3
chr20	342256	342464	MajorDMR-10-22829	5
chr20	403668	403939	MajorDMR-10-22830	11
chr20	460418	460429	MajorDMR-10-22831	2
chr20	487951	488345	MajorDMR-10-22832	2
chr20	497566	497769	MajorDMR-10-22833	2
chr20	503647	504482	MajorDMR-10-22834	7
chr20	712344	712664	MajorDMR-10-22835	3
chr20	849105	849208	MajorDMR-10-22836	5
chr20	1266148	1266463	MajorDMR-10-22837	2
chr20	1270725	1271401	MajorDMR-10-22838	8
chr20	1272579	1272985	MajorDMR-10-22839	2
chr20	1279422	1279838	MajorDMR-10-22840	3
chr20	1290473	1290725	MajorDMR-10-22841	5
chr20	1368860	1369127	MajorDMR-10-22842	3
chr20	1380441	1381049	MajorDMR-10-22843	9
chr20	1474591	1475488	MajorDMR-10-22844	11
chr20	1604546	1604695	MajorDMR-10-22845	2
chr20	1643438	1643735	MajorDMR-10-22846	6
chr20	1741917	1741931	MajorDMR-10-22847	2
chr20	1773849	1774229	MajorDMR-10-22848	3
chr20	1802334	1802395	MajorDMR-10-22849	3
chr20	1822952	1823173	MajorDMR-10-22850	7
chr20	1835129	1835205	MajorDMR-10-22851	3
chr20	1855668	1856422	MajorDMR-10-22852	7
chr20	1858599	1858760	MajorDMR-10-22853	4
chr20	1927750	1927950	MajorDMR-10-22854	2
chr20	2057409	2058366	MajorDMR-10-22855	6
chr20	2074253	2074770	MajorDMR-10-22856	5
chr20	2120035	2120339	MajorDMR-10-22857	5
chr20	2121627	2122003	MajorDMR-10-22858	5
chr20	2350338	2350531	MajorDMR-10-22859	3
chr20	2466481	2466781	MajorDMR-10-22860	5
chr20	2515023	2515139	MajorDMR-10-22861	3
chr20	2928232	2928542	MajorDMR-10-22862	2
chr20	2941586	2941705	MajorDMR-10-22863	3
chr20	3229433	3229744	MajorDMR-10-22864	2
chr20	3278702	3278935	MajorDMR-10-22865	3
chr20	3295861	3296010	MajorDMR-10-22866	2
chr20	3323141	3323208	MajorDMR-10-22867	2
chr20	3355714	3355756	MajorDMR-10-22868	2
chr20	3487979	3488116	MajorDMR-10-22869	4
chr20	3549448	3549787	MajorDMR-10-22870	3
chr20	3758188	3758225	MajorDMR-10-22871	3
chr20	3759891	3760221	MajorDMR-10-22872	4
chr20	3777329	3777663	MajorDMR-10-22873	4
chr20	3791715	3791787	MajorDMR-10-22874	3
chr20	3855857	3857054	MajorDMR-10-22875	14
chr20	3896884	3897023	MajorDMR-10-22876	2
chr20	3910388	3910625	MajorDMR-10-22877	2
chr20	3967952	3968345	MajorDMR-10-22878	4
chr20	3972607	3973059	MajorDMR-10-22879	3
chr20	3983676	3984033	MajorDMR-10-22880	12
chr20	4039059	4039312	MajorDMR-10-22881	3
chr20	4082941	4083424	MajorDMR-10-22882	7
chr20	4150347	4150722	MajorDMR-10-22883	8
chr20	4174902	4175296	MajorDMR-10-22884	4
chr20	4280304	4280782	MajorDMR-10-22885	4
chr20	4364790	4364881	MajorDMR-10-22886	2
chr20	4512763	4513129	MajorDMR-10-22887	4
chr20	4541087	4541860	MajorDMR-10-22888	5
chr20	4614462	4614758	MajorDMR-10-22889	3
chr20	4623999	4624170	MajorDMR-10-22890	3
chr20	4662417	4663141	MajorDMR-10-22891	7
chr20	4679834	4679872	MajorDMR-10-22892	2
chr20	4707551	4708181	MajorDMR-10-22893	14
chr20	4833876	4834131	MajorDMR-10-22894	2
chr20	4838373	4839087	MajorDMR-10-22895	7
chr20	4948280	4948326	MajorDMR-10-22896	2
chr20	5004482	5004920	MajorDMR-10-22897	7
chr20	5037028	5037034	MajorDMR-10-22898	2
chr20	5173608	5173816	MajorDMR-10-22899	4
chr20	5201502	5202044	MajorDMR-10-22900	10
chr20	5278196	5278218	MajorDMR-10-22901	2
chr20	5531569	5531606	MajorDMR-10-22902	3
chr20	5564710	5565055	MajorDMR-10-22903	3
chr20	5583303	5583352	MajorDMR-10-22904	2
chr20	5659276	5660065	MajorDMR-10-22905	4
```
