## Supplementary material for "Single nucleus multi-omics links human cortical cell regulatory genome diversity to disease risk variants": Table S9: Inh_MGE_B3GAT2.hypo_dmr.dms2.bed (part 2 of 2)

```
chr20	5826530	5826709	MajorDMR-10-22906	4
chr20	5828489	5828542	MajorDMR-10-22907	2
chr20	5921756	5922175	MajorDMR-10-22908	2
chr20	6011592	6012092	MajorDMR-10-22909	2
chr20	6444849	6444969	MajorDMR-10-22910	2
chr20	6673409	6673814	MajorDMR-10-22911	4
chr20	6781349	6781721	MajorDMR-10-22912	5
chr20	6795747	6796304	MajorDMR-10-22913	5
chr20	7126271	7127241	MajorDMR-10-22914	7
chr20	7280400	7280452	MajorDMR-10-22915	2
chr20	7291303	7291329	MajorDMR-10-22916	2
chr20	7609169	7609494	MajorDMR-10-22917	5
chr20	7743025	7743244	MajorDMR-10-22918	3
chr20	8024780	8024883	MajorDMR-10-22919	3
chr20	8055557	8055797	MajorDMR-10-22920	3
chr20	8099571	8099885	MajorDMR-10-22921	2
chr20	8107043	8107398	MajorDMR-10-22922	4
chr20	8171521	8171666	MajorDMR-10-22923	2
chr20	8191717	8192320	MajorDMR-10-22924	4
chr20	8234502	8234629	MajorDMR-10-22925	3
chr20	8287449	8287579	MajorDMR-10-22926	2
chr20	8301784	8301829	MajorDMR-10-22927	2
chr20	8311061	8311108	MajorDMR-10-22928	2
chr20	8340232	8340433	MajorDMR-10-22929	3
chr20	8403068	8403721	MajorDMR-10-22930	6
chr20	8436187	8436993	MajorDMR-10-22931	13
chr20	8442731	8443349	MajorDMR-10-22932	8
chr20	8476433	8476906	MajorDMR-10-22933	4
chr20	8489928	8489976	MajorDMR-10-22934	3
chr20	8522822	8522894	MajorDMR-10-22935	5
chr20	8533517	8533698	MajorDMR-10-22936	3
chr20	8556369	8556510	MajorDMR-10-22937	4
chr20	8564240	8565155	MajorDMR-10-22938	11
chr20	8573260	8573304	MajorDMR-10-22939	3
chr20	8681657	8681811	MajorDMR-10-22940	3
chr20	8687738	8687816	MajorDMR-10-22941	2
chr20	8759669	8759829	MajorDMR-10-22942	2
chr20	8830590	8830964	MajorDMR-10-22943	10
chr20	8835296	8835663	MajorDMR-10-22944	12
chr20	8842955	8843069	MajorDMR-10-22945	4
chr20	9110495	9111276	MajorDMR-10-22946	5
chr20	9200511	9200647	MajorDMR-10-22947	2
chr20	9217107	9217381	MajorDMR-10-22948	2
chr20	9389713	9389753	MajorDMR-10-22949	3
chr20	9430144	9430727	MajorDMR-10-22950	9
chr20	9516231	9516329	MajorDMR-10-22951	2
chr20	9531680	9532006	MajorDMR-10-22952	4
chr20	9542226	9542245	MajorDMR-10-22953	2
chr20	9574231	9574360	MajorDMR-10-22954	4
chr20	9657959	9657969	MajorDMR-10-22955	2
chr20	9711174	9711298	MajorDMR-10-22956	4
chr20	9721995	9722148	MajorDMR-10-22957	6
chr20	9755932	9755937	MajorDMR-10-22958	2
chr20	9783286	9783758	MajorDMR-10-22959	2
chr20	9817035	9817471	MajorDMR-10-22960	2
chr20	9844209	9844270	MajorDMR-10-22961	3
chr20	9884547	9885134	MajorDMR-10-22962	3
chr20	9891000	9891365	MajorDMR-10-22963	2
chr20	9896919	9897760	MajorDMR-10-22964	8
chr20	9987297	9987394	MajorDMR-10-22965	2
chr20	9995145	9995540	MajorDMR-10-22966	5
chr20	10021296	10021491	MajorDMR-10-22967	2
chr20	10026253	10026343	MajorDMR-10-22968	3
chr20	10055678	10056880	MajorDMR-10-22969	12
chr20	10067298	10067548	MajorDMR-10-22970	2
chr20	10072726	10072956	MajorDMR-10-22971	3
chr20	10125426	10125465	MajorDMR-10-22972	3
chr20	10180813	10180838	MajorDMR-10-22973	2
chr20	10210467	10210961	MajorDMR-10-22974	2
chr20	10220938	10221471	MajorDMR-10-22975	3
chr20	10226618	10227080	MajorDMR-10-22976	6
chr20	10231662	10231699	MajorDMR-10-22977	2
chr20	10259666	10259713	MajorDMR-10-22978	2
chr20	10272490	10273253	MajorDMR-10-22979	3
chr20	10287115	10287228	MajorDMR-10-22980	2
chr20	10293215	10293261	MajorDMR-10-22981	2
chr20	10308793	10308834	MajorDMR-10-22982	2
chr20	10310979	10311297	MajorDMR-10-22983	4
chr20	10534814	10535012	MajorDMR-10-22984	2
chr20	10935352	10935892	MajorDMR-10-22985	4
chr20	10971098	10971231	MajorDMR-10-22986	2
chr20	10982195	10982738	MajorDMR-10-22987	13
chr20	11045164	11045404	MajorDMR-10-22988	3
chr20	11057157	11057285	MajorDMR-10-22989	3
chr20	11126522	11126887	MajorDMR-10-22990	4
chr20	11267789	11268057	MajorDMR-10-22991	2
chr20	11368027	11368140	MajorDMR-10-22992	2
chr20	11439946	11440365	MajorDMR-10-22993	2
chr20	11800607	11800624	MajorDMR-10-22994	2
chr20	11807123	11807141	MajorDMR-10-22995	2
chr20	11899981	11900442	MajorDMR-10-22996	2
chr20	11933400	11933619	MajorDMR-10-22997	2
chr20	11934964	11935024	MajorDMR-10-22998	3
chr20	12160239	12160796	MajorDMR-10-22999	3
chr20	12545561	12546275	MajorDMR-10-23000	6
chr20	12579835	12580096	MajorDMR-10-23001	4
chr20	12583201	12583318	MajorDMR-10-23002	3
chr20	12769126	12770505	MajorDMR-10-23003	11
chr20	12912515	12912652	MajorDMR-10-23004	2
chr20	13114868	13115082	MajorDMR-10-23005	3
chr20	13193405	13193648	MajorDMR-10-23006	5
chr20	13257697	13257811	MajorDMR-10-23007	2
chr20	13577912	13578115	MajorDMR-10-23008	3
chr20	13591081	13591116	MajorDMR-10-23009	2
chr20	13641833	13641914	MajorDMR-10-23010	3
chr20	13642431	13642664	MajorDMR-10-23011	5
chr20	13643898	13644090	MajorDMR-10-23012	4
chr20	13646051	13646097	MajorDMR-10-23013	2
chr20	13758083	13758421	MajorDMR-10-23014	2
chr20	13778788	13779542	MajorDMR-10-23015	3
chr20	13794507	13794920	MajorDMR-10-23016	4
chr20	13804996	13805042	MajorDMR-10-23017	3
chr20	13821515	13821673	MajorDMR-10-23018	6
chr20	13844783	13845845	MajorDMR-10-23019	10
chr20	13864496	13864718	MajorDMR-10-23020	2
chr20	14074943	14075111	MajorDMR-10-23021	2
chr20	14085894	14085949	MajorDMR-10-23022	2
chr20	14134647	14134695	MajorDMR-10-23023	2
chr20	14137189	14137358	MajorDMR-10-23024	2
chr20	14215580	14217178	MajorDMR-10-23025	11
chr20	14276674	14276882	MajorDMR-10-23026	2
chr20	14288357	14289005	MajorDMR-10-23027	4
chr20	14307664	14308120	MajorDMR-10-23028	8
chr20	14309252	14309368	MajorDMR-10-23029	2
chr20	14597860	14597874	MajorDMR-10-23030	2
chr20	14601849	14602492	MajorDMR-10-23031	5
chr20	14637906	14638272	MajorDMR-10-23032	3
chr20	14665305	14666111	MajorDMR-10-23033	3
chr20	14680952	14680959	MajorDMR-10-23034	2
chr20	14696218	14696750	MajorDMR-10-23035	5
chr20	14707279	14707379	MajorDMR-10-23036	3
chr20	14869908	14870809	MajorDMR-10-23037	5
chr20	14897055	14897504	MajorDMR-10-23038	4
chr20	14902006	14902188	MajorDMR-10-23039	2
chr20	14912781	14912994	MajorDMR-10-23040	3
chr20	15027836	15027932	MajorDMR-10-23041	2
chr20	15139494	15139896	MajorDMR-10-23042	2
chr20	15202804	15203917	MajorDMR-10-23043	8
chr20	15460168	15460508	MajorDMR-10-23044	7
chr20	15476789	15476914	MajorDMR-10-23045	3
chr20	15530352	15530370	MajorDMR-10-23046	2
chr20	15541776	15542448	MajorDMR-10-23047	6
chr20	15545779	15545939	MajorDMR-10-23048	3
chr20	15581038	15581387	MajorDMR-10-23049	5
chr20	15592981	15593237	MajorDMR-10-23050	5
chr20	15606407	15606691	MajorDMR-10-23051	2
chr20	15640948	15641643	MajorDMR-10-23052	5
chr20	15643922	15644538	MajorDMR-10-23053	5
chr20	15681012	15681358	MajorDMR-10-23054	2
chr20	15732271	15732667	MajorDMR-10-23055	3
chr20	15740946	15741044	MajorDMR-10-23056	2
chr20	15757594	15758001	MajorDMR-10-23057	3
chr20	15835769	15836017	MajorDMR-10-23058	3
chr20	15983272	15983482	MajorDMR-10-23059	4
chr20	16053856	16053916	MajorDMR-10-23060	2
chr20	16190723	16190804	MajorDMR-10-23061	3
chr20	16251838	16251869	MajorDMR-10-23062	2
chr20	16264656	16264770	MajorDMR-10-23063	3
chr20	16271967	16272242	MajorDMR-10-23064	4
chr20	16343714	16343844	MajorDMR-10-23065	2
chr20	16345053	16345091	MajorDMR-10-23066	2
chr20	16399366	16399674	MajorDMR-10-23067	2
chr20	16415235	16415461	MajorDMR-10-23068	2
chr20	16431266	16432016	MajorDMR-10-23069	6
chr20	16438479	16438618	MajorDMR-10-23070	2
chr20	16532981	16533040	MajorDMR-10-23071	2
chr20	16595356	16595540	MajorDMR-10-23072	2
chr20	16596976	16597030	MajorDMR-10-23073	2
chr20	16680410	16680656	MajorDMR-10-23074	7
chr20	16692462	16692717	MajorDMR-10-23075	4
chr20	16693255	16693306	MajorDMR-10-23076	2
chr20	16694915	16695325	MajorDMR-10-23077	2
chr20	16745874	16745969	MajorDMR-10-23078	2
chr20	16884696	16884996	MajorDMR-10-23079	4
chr20	16886651	16887049	MajorDMR-10-23080	4
chr20	16953017	16953161	MajorDMR-10-23081	2
chr20	16993163	16993496	MajorDMR-10-23082	5
chr20	17087599	17088020	MajorDMR-10-23083	8
chr20	17419995	17420423	MajorDMR-10-23084	5
chr20	17631816	17632252	MajorDMR-10-23085	8
chr20	17644242	17644398	MajorDMR-10-23086	5
chr20	17650410	17650418	MajorDMR-10-23087	2
chr20	17817216	17817563	MajorDMR-10-23088	11
chr20	17845516	17845539	MajorDMR-10-23089	2
chr20	17848967	17849428	MajorDMR-10-23090	7
chr20	17939514	17940422	MajorDMR-10-23091	9
chr20	18032634	18032812	MajorDMR-10-23092	4
chr20	18248627	18248634	MajorDMR-10-23093	3
chr20	18353409	18353643	MajorDMR-10-23094	2
chr20	18492703	18492792	MajorDMR-10-23095	3
chr20	18603391	18603423	MajorDMR-10-23096	2
chr20	18607101	18607707	MajorDMR-10-23097	6
chr20	18616997	18617192	MajorDMR-10-23098	3
chr20	18719939	18720020	MajorDMR-10-23099	2
chr20	18721894	18722219	MajorDMR-10-23100	5
chr20	18803378	18803768	MajorDMR-10-23101	2
chr20	18820326	18821219	MajorDMR-10-23102	11
chr20	18886353	18886686	MajorDMR-10-23103	3
chr20	19026290	19026396	MajorDMR-10-23104	3
chr20	19030075	19030278	MajorDMR-10-23105	2
chr20	19094969	19095857	MajorDMR-10-23106	7
chr20	19185720	19186239	MajorDMR-10-23107	7
chr20	19194316	19196188	MajorDMR-10-23108	13
chr20	19232879	19233288	MajorDMR-10-23109	2
chr20	19250645	19250662	MajorDMR-10-23110	2
chr20	19256981	19257145	MajorDMR-10-23111	3
chr20	19289060	19289671	MajorDMR-10-23112	6
chr20	19295333	19295411	MajorDMR-10-23113	4
chr20	19317428	19317520	MajorDMR-10-23114	3
chr20	19361000	19361039	MajorDMR-10-23115	2
chr20	19362305	19362917	MajorDMR-10-23116	6
chr20	19363495	19363921	MajorDMR-10-23117	4
chr20	19413878	19414029	MajorDMR-10-23118	3
chr20	19432599	19432765	MajorDMR-10-23119	6
chr20	19439011	19439031	MajorDMR-10-23120	2
chr20	19441038	19441369	MajorDMR-10-23121	6
chr20	19457303	19457477	MajorDMR-10-23122	3
chr20	19485970	19486251	MajorDMR-10-23123	3
chr20	19487958	19488099	MajorDMR-10-23124	3
chr20	19489191	19489212	MajorDMR-10-23125	2
chr20	19575564	19575991	MajorDMR-10-23126	5
chr20	19585848	19586328	MajorDMR-10-23127	3
chr20	19594465	19594654	MajorDMR-10-23128	5
chr20	19599962	19600144	MajorDMR-10-23129	3
chr20	19639072	19639784	MajorDMR-10-23130	11
chr20	19656583	19657291	MajorDMR-10-23131	7
chr20	19674190	19674232	MajorDMR-10-23132	2
chr20	19675631	19676704	MajorDMR-10-23133	12
chr20	19691573	19691582	MajorDMR-10-23134	2
chr20	19750120	19750258	MajorDMR-10-23135	4
chr20	19752674	19752693	MajorDMR-10-23136	2
chr20	19788664	19788914	MajorDMR-10-23137	4
chr20	19816306	19816324	MajorDMR-10-23138	2
chr20	19895642	19896342	MajorDMR-10-23139	6
chr20	19950952	19951354	MajorDMR-10-23140	5
chr20	19989908	19990061	MajorDMR-10-23141	2
chr20	19996936	19997058	MajorDMR-10-23142	2
chr20	20053994	20054245	MajorDMR-10-23143	4
chr20	20192277	20192282	MajorDMR-10-23144	2
chr20	20257882	20258031	MajorDMR-10-23145	10
chr20	20343503	20343711	MajorDMR-10-23146	3
chr20	20392185	20392870	MajorDMR-10-23147	12
chr20	20444619	20444940	MajorDMR-10-23148	8
chr20	20472204	20472627	MajorDMR-10-23149	2
chr20	20639276	20639284	MajorDMR-10-23150	2
chr20	20705012	20705054	MajorDMR-10-23151	2
chr20	20869708	20870027	MajorDMR-10-23152	2
chr20	20913879	20913890	MajorDMR-10-23153	2
chr20	20946769	20947072	MajorDMR-10-23154	2
chr20	21001147	21002127	MajorDMR-10-23155	14
chr20	21025565	21025758	MajorDMR-10-23156	3
chr20	21070268	21072140	MajorDMR-10-23157	35
chr20	21113925	21114188	MajorDMR-10-23158	2
chr20	21126207	21127206	MajorDMR-10-23159	9
chr20	21128693	21128745	MajorDMR-10-23160	2
chr20	21130117	21130234	MajorDMR-10-23161	4
chr20	21143348	21143480	MajorDMR-10-23162	3
chr20	21175094	21175221	MajorDMR-10-23163	2
chr20	21178202	21178295	MajorDMR-10-23164	3
chr20	21205229	21205966	MajorDMR-10-23165	8
chr20	21213027	21213194	MajorDMR-10-23166	3
chr20	21215277	21215903	MajorDMR-10-23167	8
chr20	21219640	21220002	MajorDMR-10-23168	2
chr20	21224112	21224604	MajorDMR-10-23169	10
chr20	21226233	21227648	MajorDMR-10-23170	9
chr20	21270714	21271018	MajorDMR-10-23171	4
chr20	21325070	21325352	MajorDMR-10-23172	3
chr20	21358867	21359028	MajorDMR-10-23173	2
chr20	21374695	21374973	MajorDMR-10-23174	2
chr20	21504529	21504567	MajorDMR-10-23175	2
chr20	21545387	21545487	MajorDMR-10-23176	4
chr20	21575080	21575406	MajorDMR-10-23177	2
chr20	21622890	21623053	MajorDMR-10-23178	2
chr20	21701296	21701396	MajorDMR-10-23179	2
chr20	21861781	21861820	MajorDMR-10-23180	2
chr20	21948129	21948497	MajorDMR-10-23181	3
chr20	22197868	22198038	MajorDMR-10-23182	3
chr20	22394858	22395225	MajorDMR-10-23183	4
chr20	22450052	22450348	MajorDMR-10-23184	7
chr20	22460512	22461219	MajorDMR-10-23185	8
chr20	22704418	22704658	MajorDMR-10-23186	2
chr20	22749108	22749326	MajorDMR-10-23187	4
chr20	22927216	22927305	MajorDMR-10-23188	2
chr20	23049976	23050133	MajorDMR-10-23189	2
chr20	23080590	23081332	MajorDMR-10-23190	8
chr20	23123915	23123965	MajorDMR-10-23191	3
chr20	23223536	23223644	MajorDMR-10-23192	4
chr20	23238599	23238762	MajorDMR-10-23193	4
chr20	23258172	23258534	MajorDMR-10-23194	3
chr20	23348875	23349315	MajorDMR-10-23195	2
chr20	23351353	23351739	MajorDMR-10-23196	3
chr20	23392548	23392829	MajorDMR-10-23197	3
chr20	23757018	23757070	MajorDMR-10-23198	2
chr20	23851790	23852732	MajorDMR-10-23199	5
chr20	23867498	23867533	MajorDMR-10-23200	2
chr20	23883217	23883353	MajorDMR-10-23201	5
chr20	23979646	23979706	MajorDMR-10-23202	2
chr20	23996911	23997787	MajorDMR-10-23203	9
chr20	24029011	24029140	MajorDMR-10-23204	3
chr20	24129323	24129370	MajorDMR-10-23205	2
chr20	24165914	24165987	MajorDMR-10-23206	4
chr20	24293122	24293164	MajorDMR-10-23207	2
chr20	24343660	24343880	MajorDMR-10-23208	4
chr20	24352710	24352766	MajorDMR-10-23209	4
chr20	24522992	24523173	MajorDMR-10-23210	2
chr20	24608746	24608755	MajorDMR-10-23211	2
chr20	25061649	25061820	MajorDMR-10-23212	2
chr20	25065937	25065944	MajorDMR-10-23213	2
chr20	25129852	25130337	MajorDMR-10-23214	5
chr20	25208298	25208324	MajorDMR-10-23215	3
chr20	25251545	25251602	MajorDMR-10-23216	2
chr20	25302669	25303047	MajorDMR-10-23217	5
chr20	25322369	25322515	MajorDMR-10-23218	3
chr20	25381431	25381616	MajorDMR-10-23219	6
chr20	25442331	25442783	MajorDMR-10-23220	12
chr20	25465553	25465594	MajorDMR-10-23221	2
chr20	25513747	25514095	MajorDMR-10-23222	4
chr20	25657195	25657711	MajorDMR-10-23223	4
chr20	25668345	25668383	MajorDMR-10-23224	2
chr20	25991155	25991424	MajorDMR-10-23225	3
chr20	26167648	26168453	MajorDMR-10-23226	9
chr20	29524140	29524539	MajorDMR-10-23227	9
chr20	30151955	30152135	MajorDMR-10-23228	4
chr20	30257140	30257279	MajorDMR-10-23229	3
chr20	30313762	30313869	MajorDMR-10-23230	3
chr20	30372216	30373202	MajorDMR-10-23231	10
chr20	30499401	30499635	MajorDMR-10-23232	2
chr20	30572539	30572710	MajorDMR-10-23233	6
chr20	30877289	30877537	MajorDMR-10-23234	2
chr20	30881622	30882171	MajorDMR-10-23235	6
chr20	30884747	30885403	MajorDMR-10-23236	6
chr20	30907009	30907200	MajorDMR-10-23237	5
chr20	30914981	30915445	MajorDMR-10-23238	7
chr20	30948900	30948976	MajorDMR-10-23239	2
chr20	30977356	30977378	MajorDMR-10-23240	2
chr20	31018079	31018247	MajorDMR-10-23241	3
chr20	31070159	31070207	MajorDMR-10-23242	3
chr20	31100395	31100624	MajorDMR-10-23243	2
chr20	31198426	31198478	MajorDMR-10-23244	8
chr20	31220424	31220703	MajorDMR-10-23245	6
chr20	31410135	31410304	MajorDMR-10-23246	2
chr20	31511215	31511578	MajorDMR-10-23247	7
chr20	31811325	31811656	MajorDMR-10-23248	5
chr20	31899660	31900323	MajorDMR-10-23249	7
chr20	31933094	31933781	MajorDMR-10-23250	10
chr20	31957949	31958355	MajorDMR-10-23251	6
chr20	32064102	32064134	MajorDMR-10-23252	2
chr20	32125729	32125825	MajorDMR-10-23253	2
chr20	32142876	32143144	MajorDMR-10-23254	2
chr20	32217450	32217669	MajorDMR-10-23255	8
chr20	32240256	32240322	MajorDMR-10-23256	4
chr20	32241696	32241723	MajorDMR-10-23257	2
chr20	32407907	32407916	MajorDMR-10-23258	2
chr20	32584477	32584625	MajorDMR-10-23259	2
chr20	32612041	32613595	MajorDMR-10-23260	15
chr20	32648673	32648678	MajorDMR-10-23261	2
chr20	32696196	32696232	MajorDMR-10-23262	2
chr20	32984090	32984201	MajorDMR-10-23263	5
chr20	32991424	32991485	MajorDMR-10-23264	3
chr20	33040630	33041155	MajorDMR-10-23265	4
chr20	33041964	33042044	MajorDMR-10-23266	3
chr20	33113623	33113847	MajorDMR-10-23267	2
chr20	33232520	33233324	MajorDMR-10-23268	7
chr20	33243613	33243624	MajorDMR-10-23269	2
chr20	33244517	33245009	MajorDMR-10-23270	5
chr20	33608974	33609023	MajorDMR-10-23271	2
chr20	33625904	33626162	MajorDMR-10-23272	7
chr20	33627085	33627593	MajorDMR-10-23273	3
chr20	33632144	33632601	MajorDMR-10-23274	7
chr20	33652721	33652880	MajorDMR-10-23275	3
chr20	33675236	33675884	MajorDMR-10-23276	8
chr20	33678735	33679172	MajorDMR-10-23277	4
chr20	33709175	33709277	MajorDMR-10-23278	4
chr20	33719519	33720477	MajorDMR-10-23279	20
chr20	33736088	33736178	MajorDMR-10-23280	2
chr20	33762883	33762891	MajorDMR-10-23281	2
chr20	33813452	33813816	MajorDMR-10-23282	4
chr20	33861238	33861495	MajorDMR-10-23283	5
chr20	33873659	33873710	MajorDMR-10-23284	4
chr20	33909664	33910566	MajorDMR-10-23285	8
chr20	33913975	33914552	MajorDMR-10-23286	12
chr20	33916657	33917088	MajorDMR-10-23287	6
chr20	33917625	33917756	MajorDMR-10-23288	3
chr20	33924775	33924843	MajorDMR-10-23289	3
chr20	34076991	34077259	MajorDMR-10-23290	5
chr20	34098962	34099271	MajorDMR-10-23291	7
chr20	34311146	34311305	MajorDMR-10-23292	2
chr20	34331316	34331489	MajorDMR-10-23293	2
chr20	34355852	34356107	MajorDMR-10-23294	6
chr20	34379958	34380300	MajorDMR-10-23295	5
chr20	34466146	34466468	MajorDMR-10-23296	6
chr20	34623783	34624224	MajorDMR-10-23297	4
chr20	34695537	34695730	MajorDMR-10-23298	2
chr20	34744872	34745162	MajorDMR-10-23299	6
chr20	34746893	34747547	MajorDMR-10-23300	8
chr20	34750507	34750928	MajorDMR-10-23301	3
chr20	34825670	34825736	MajorDMR-10-23302	3
chr20	34833059	34833649	MajorDMR-10-23303	5
chr20	35099382	35099620	MajorDMR-10-23304	4
chr20	35184665	35184747	MajorDMR-10-23305	2
chr20	35285255	35285465	MajorDMR-10-23306	4
chr20	35290785	35291093	MajorDMR-10-23307	6
chr20	35294887	35294893	MajorDMR-10-23308	2
chr20	35300096	35301772	MajorDMR-10-23309	14
chr20	35306530	35306844	MajorDMR-10-23310	3
chr20	35426129	35426363	MajorDMR-10-23311	3
chr20	35449689	35450146	MajorDMR-10-23312	2
chr20	35457462	35457535	MajorDMR-10-23313	5
chr20	35474398	35474992	MajorDMR-10-23314	4
chr20	35489109	35489222	MajorDMR-10-23315	3
chr20	35495546	35495862	MajorDMR-10-23316	3
chr20	35503456	35503520	MajorDMR-10-23317	3
chr20	35599802	35600048	MajorDMR-10-23318	2
chr20	35760023	35760613	MajorDMR-10-23319	4
chr20	35848629	35848841	MajorDMR-10-23320	3
chr20	35850349	35851151	MajorDMR-10-23321	9
chr20	36102158	36102415	MajorDMR-10-23322	6
chr20	36126865	36127150	MajorDMR-10-23323	3
chr20	36146778	36146805	MajorDMR-10-23324	2
chr20	36148614	36148762	MajorDMR-10-23325	5
chr20	36150237	36150744	MajorDMR-10-23326	3
chr20	36291747	36291942	MajorDMR-10-23327	3
chr20	36296568	36297080	MajorDMR-10-23328	8
chr20	36334968	36335051	MajorDMR-10-23329	2
chr20	36363286	36363305	MajorDMR-10-23330	2
chr20	36374177	36374609	MajorDMR-10-23331	4
chr20	36377770	36378272	MajorDMR-10-23332	6
chr20	36379473	36379538	MajorDMR-10-23333	2
chr20	36391110	36391642	MajorDMR-10-23334	3
chr20	36426450	36426705	MajorDMR-10-23335	2
chr20	36444287	36444355	MajorDMR-10-23336	2
chr20	36452510	36452859	MajorDMR-10-23337	8
chr20	36455257	36455357	MajorDMR-10-23338	3
chr20	36457211	36457498	MajorDMR-10-23339	3
chr20	36470456	36470822	MajorDMR-10-23340	2
chr20	36475929	36476200	MajorDMR-10-23341	3
chr20	36478055	36479641	MajorDMR-10-23342	15
chr20	36482443	36482514	MajorDMR-10-23343	2
chr20	36487810	36488064	MajorDMR-10-23344	3
chr20	36491756	36493282	MajorDMR-10-23345	19
chr20	36495767	36496111	MajorDMR-10-23346	6
chr20	36511197	36511558	MajorDMR-10-23347	4
chr20	36533356	36535925	MajorDMR-10-23348	16
chr20	36537882	36537893	MajorDMR-10-23349	2
chr20	36547940	36547989	MajorDMR-10-23350	2
chr20	36569056	36569213	MajorDMR-10-23351	3
chr20	36605489	36605495	MajorDMR-10-23352	2
chr20	36606013	36606416	MajorDMR-10-23353	6
chr20	36672555	36672815	MajorDMR-10-23354	6
chr20	36676807	36676979	MajorDMR-10-23355	5
chr20	36843040	36843407	MajorDMR-10-23356	4
chr20	36970341	36971008	MajorDMR-10-23357	16
chr20	37074599	37074909	MajorDMR-10-23358	2
chr20	37081784	37081813	MajorDMR-10-23359	2
chr20	37082969	37083312	MajorDMR-10-23360	5
chr20	37143794	37144189	MajorDMR-10-23361	4
chr20	37195621	37196543	MajorDMR-10-23362	5
chr20	37300021	37300114	MajorDMR-10-23363	2
chr20	37303599	37304103	MajorDMR-10-23364	8
chr20	37305685	37305712	MajorDMR-10-23365	2
chr20	37342705	37344071	MajorDMR-10-23366	10
chr20	37348986	37351093	MajorDMR-10-23367	15
chr20	37380518	37380925	MajorDMR-10-23368	7
chr20	37392838	37392877	MajorDMR-10-23369	2
chr20	37499508	37499531	MajorDMR-10-23370	2
chr20	37644473	37644478	MajorDMR-10-23371	2
chr20	37738384	37738582	MajorDMR-10-23372	3
chr20	37824196	37824654	MajorDMR-10-23373	9
chr20	37896861	37896962	MajorDMR-10-23374	2
chr20	37897965	37898380	MajorDMR-10-23375	5
chr20	37909371	37909680	MajorDMR-10-23376	5
chr20	37911306	37911493	MajorDMR-10-23377	6
chr20	37917840	37918010	MajorDMR-10-23378	4
chr20	37926185	37927487	MajorDMR-10-23379	16
chr20	37939178	37939475	MajorDMR-10-23380	6
chr20	37952055	37952404	MajorDMR-10-23381	4
chr20	37986693	37987087	MajorDMR-10-23382	2
chr20	38101664	38102926	MajorDMR-10-23383	11
chr20	38178188	38178747	MajorDMR-10-23384	10
chr20	38181298	38181408	MajorDMR-10-23385	5
chr20	38196676	38196955	MajorDMR-10-23386	2
chr20	38231404	38232577	MajorDMR-10-23387	14
chr20	38275858	38275891	MajorDMR-10-23388	2
chr20	38296773	38297253	MajorDMR-10-23389	5
chr20	38305024	38305377	MajorDMR-10-23390	5
chr20	38391194	38391206	MajorDMR-10-23391	2
chr20	38458075	38458588	MajorDMR-10-23392	5
chr20	38494498	38494503	MajorDMR-10-23393	2
chr20	38570479	38570566	MajorDMR-10-23394	3
chr20	38951929	38952256	MajorDMR-10-23395	7
chr20	39022193	39022670	MajorDMR-10-23396	6
chr20	39204403	39205634	MajorDMR-10-23397	6
chr20	39206314	39206720	MajorDMR-10-23398	9
chr20	39214676	39214865	MajorDMR-10-23399	3
chr20	39231294	39231536	MajorDMR-10-23400	4
chr20	39248212	39248615	MajorDMR-10-23401	17
chr20	39305021	39306391	MajorDMR-10-23402	8
chr20	39307209	39311511	MajorDMR-10-23403	48
chr20	39312316	39315741	MajorDMR-10-23404	58
chr20	39333629	39333700	MajorDMR-10-23405	2
chr20	39347401	39347798	MajorDMR-10-23406	6
chr20	39372286	39372427	MajorDMR-10-23407	6
chr20	39410068	39411174	MajorDMR-10-23408	28
chr20	39452541	39452549	MajorDMR-10-23409	2
chr20	39459696	39459828	MajorDMR-10-23410	3
chr20	39481598	39481658	MajorDMR-10-23411	3
chr20	39661469	39661552	MajorDMR-10-23412	2
chr20	39738696	39738756	MajorDMR-10-23413	2
chr20	39762743	39763155	MajorDMR-10-23414	2
chr20	39777602	39777854	MajorDMR-10-23415	2
chr20	39919796	39920106	MajorDMR-10-23416	4
chr20	39921695	39922159	MajorDMR-10-23417	2
chr20	39928480	39928634	MajorDMR-10-23418	3
chr20	40008605	40008785	MajorDMR-10-23419	2
chr20	40036330	40036514	MajorDMR-10-23420	2
chr20	40054864	40055397	MajorDMR-10-23421	6
chr20	40057206	40057246	MajorDMR-10-23422	2
chr20	40091182	40091368	MajorDMR-10-23423	2
chr20	40111979	40111989	MajorDMR-10-23424	2
chr20	40114079	40114258	MajorDMR-10-23425	2
chr20	40136110	40136170	MajorDMR-10-23426	3
chr20	40138125	40138250	MajorDMR-10-23427	3
chr20	40138888	40139024	MajorDMR-10-23428	4
chr20	40139815	40139872	MajorDMR-10-23429	2
chr20	40155169	40155254	MajorDMR-10-23430	3
chr20	40163597	40163743	MajorDMR-10-23431	2
chr20	40277957	40279016	MajorDMR-10-23432	5
chr20	40283061	40283150	MajorDMR-10-23433	3
chr20	40396909	40397009	MajorDMR-10-23434	3
chr20	40448259	40448394	MajorDMR-10-23435	2
chr20	40449603	40450569	MajorDMR-10-23436	5
chr20	40451177	40451307	MajorDMR-10-23437	2
chr20	40507782	40508752	MajorDMR-10-23438	4
chr20	40523902	40524136	MajorDMR-10-23439	3
chr20	40528762	40529242	MajorDMR-10-23440	3
chr20	40552647	40552965	MajorDMR-10-23441	3
chr20	40581459	40581465	MajorDMR-10-23442	2
chr20	40597222	40597427	MajorDMR-10-23443	5
chr20	40618788	40619320	MajorDMR-10-23444	9
chr20	40621407	40621558	MajorDMR-10-23445	3
chr20	40635672	40636191	MajorDMR-10-23446	5
chr20	40637234	40637580	MajorDMR-10-23447	3
chr20	40653414	40653759	MajorDMR-10-23448	6
chr20	40680503	40680756	MajorDMR-10-23449	6
chr20	40696957	40697649	MajorDMR-10-23450	9
chr20	40709550	40709618	MajorDMR-10-23451	3
chr20	40719918	40720020	MajorDMR-10-23452	3
chr20	40722421	40722560	MajorDMR-10-23453	7
chr20	40762859	40763070	MajorDMR-10-23454	6
chr20	40905691	40906054	MajorDMR-10-23455	10
chr20	40979989	40980067	MajorDMR-10-23456	2
chr20	41004756	41004922	MajorDMR-10-23457	6
chr20	41048971	41049160	MajorDMR-10-23458	4
chr20	41070163	41072053	MajorDMR-10-23459	18
chr20	41125405	41125494	MajorDMR-10-23460	2
chr20	41139352	41139400	MajorDMR-10-23461	2
chr20	41154259	41154355	MajorDMR-10-23462	2
chr20	41194022	41194233	MajorDMR-10-23463	4
chr20	41204684	41205088	MajorDMR-10-23464	7
chr20	41210051	41210428	MajorDMR-10-23465	2
chr20	41240816	41240926	MajorDMR-10-23466	3
chr20	41292308	41292360	MajorDMR-10-23467	2
chr20	41355418	41355431	MajorDMR-10-23468	2
chr20	41359830	41360094	MajorDMR-10-23469	6
chr20	41408331	41408895	MajorDMR-10-23470	6
chr20	41458949	41459014	MajorDMR-10-23471	2
chr20	41514606	41514938	MajorDMR-10-23472	8
chr20	41580370	41580466	MajorDMR-10-23473	2
chr20	41610808	41610891	MajorDMR-10-23474	3
chr20	41780497	41780723	MajorDMR-10-23475	3
chr20	41789839	41790040	MajorDMR-10-23476	2
chr20	41799897	41799976	MajorDMR-10-23477	2
chr20	41811650	41811861	MajorDMR-10-23478	2
chr20	41911838	41911863	MajorDMR-10-23479	2
chr20	41919531	41919857	MajorDMR-10-23480	4
chr20	41939971	41940111	MajorDMR-10-23481	2
chr20	41945031	41945935	MajorDMR-10-23482	8
chr20	41970943	41971786	MajorDMR-10-23483	6
chr20	42001220	42001357	MajorDMR-10-23484	5
chr20	42021767	42021809	MajorDMR-10-23485	2
chr20	42023246	42023286	MajorDMR-10-23486	2
chr20	42037481	42037637	MajorDMR-10-23487	2
chr20	42092382	42093118	MajorDMR-10-23488	6
chr20	42099089	42099096	MajorDMR-10-23489	3
chr20	42143398	42143729	MajorDMR-10-23490	2
chr20	42170085	42170120	MajorDMR-10-23491	2
chr20	42183441	42183715	MajorDMR-10-23492	11
chr20	42274798	42275046	MajorDMR-10-23493	2
chr20	42353625	42355032	MajorDMR-10-23494	12
chr20	42394410	42394441	MajorDMR-10-23495	2
chr20	42556869	42557306	MajorDMR-10-23496	10
chr20	42574174	42577467	MajorDMR-10-23497	38
chr20	42578491	42579026	MajorDMR-10-23498	4
chr20	42583427	42584480	MajorDMR-10-23499	13
chr20	42586014	42586568	MajorDMR-10-23500	4
chr20	42587955	42588236	MajorDMR-10-23501	4
chr20	42590202	42591739	MajorDMR-10-23502	18
chr20	42592397	42592479	MajorDMR-10-23503	2
chr20	42593099	42593119	MajorDMR-10-23504	2
chr20	42594076	42594321	MajorDMR-10-23505	3
chr20	42597740	42598931	MajorDMR-10-23506	8
chr20	42601935	42602097	MajorDMR-10-23507	4
chr20	42604055	42604071	MajorDMR-10-23508	2
chr20	42606197	42606873	MajorDMR-10-23509	4
chr20	42612700	42613236	MajorDMR-10-23510	4
chr20	42617686	42618218	MajorDMR-10-23511	4
chr20	42619425	42620495	MajorDMR-10-23512	5
chr20	42623944	42623994	MajorDMR-10-23513	2
chr20	42637896	42638608	MajorDMR-10-23514	4
chr20	42639265	42639656	MajorDMR-10-23515	4
chr20	42644823	42645044	MajorDMR-10-23516	2
chr20	42646571	42647653	MajorDMR-10-23517	5
chr20	42675079	42675153	MajorDMR-10-23518	3
chr20	42697741	42698061	MajorDMR-10-23519	2
chr20	42698691	42699624	MajorDMR-10-23520	14
chr20	42702149	42702514	MajorDMR-10-23521	4
chr20	42853476	42853535	MajorDMR-10-23522	3
chr20	43003354	43003747	MajorDMR-10-23523	2
chr20	43114132	43114552	MajorDMR-10-23524	3
chr20	43125663	43126037	MajorDMR-10-23525	3
chr20	43128426	43128460	MajorDMR-10-23526	2
chr20	43189454	43189717	MajorDMR-10-23527	3
chr20	43233006	43233097	MajorDMR-10-23528	4
chr20	43296053	43296447	MajorDMR-10-23529	8
chr20	43325207	43325445	MajorDMR-10-23530	2
chr20	43363535	43364182	MajorDMR-10-23531	7
chr20	43409846	43410039	MajorDMR-10-23532	3
chr20	43424398	43424646	MajorDMR-10-23533	4
chr20	43429530	43429634	MajorDMR-10-23534	3
chr20	43622306	43622386	MajorDMR-10-23535	2
chr20	43658702	43658837	MajorDMR-10-23536	2
chr20	43670435	43670932	MajorDMR-10-23537	4
chr20	44052564	44052658	MajorDMR-10-23538	2
chr20	44054867	44055022	MajorDMR-10-23539	3
chr20	44299156	44299727	MajorDMR-10-23540	3
chr20	44389084	44389228	MajorDMR-10-23541	2
chr20	44553204	44553641	MajorDMR-10-23542	8
chr20	44556848	44556934	MajorDMR-10-23543	2
chr20	44564835	44565482	MajorDMR-10-23544	6
chr20	44719370	44719537	MajorDMR-10-23545	2
chr20	44793079	44793291	MajorDMR-10-23546	3
chr20	44796925	44797281	MajorDMR-10-23547	7
chr20	44823979	44824554	MajorDMR-10-23548	15
chr20	44843342	44843460	MajorDMR-10-23549	2
chr20	44925331	44925527	MajorDMR-10-23550	4
chr20	44982130	44982576	MajorDMR-10-23551	12
chr20	45029556	45029791	MajorDMR-10-23552	3
chr20	45113350	45113662	MajorDMR-10-23553	2
chr20	45500872	45501584	MajorDMR-10-23554	7
chr20	45624733	45624796	MajorDMR-10-23555	2
chr20	45627544	45627995	MajorDMR-10-23556	4
chr20	45726270	45726829	MajorDMR-10-23557	8
chr20	45799425	45800105	MajorDMR-10-23558	9
chr20	45851182	45851192	MajorDMR-10-23559	2
chr20	45868707	45868739	MajorDMR-10-23560	3
chr20	45870989	45871010	MajorDMR-10-23561	3
chr20	45919955	45920056	MajorDMR-10-23562	2
chr20	46235119	46235440	MajorDMR-10-23563	3
chr20	46330224	46330463	MajorDMR-10-23564	6
chr20	46384865	46385117	MajorDMR-10-23565	2
chr20	46492634	46492953	MajorDMR-10-23566	2
chr20	46550049	46550444	MajorDMR-10-23567	5
chr20	46558547	46558743	MajorDMR-10-23568	4
chr20	46715836	46716115	MajorDMR-10-23569	5
chr20	46725196	46725465	MajorDMR-10-23570	6
chr20	46758536	46758544	MajorDMR-10-23571	2
chr20	46827713	46828669	MajorDMR-10-23572	20
chr20	46843939	46843974	MajorDMR-10-23573	2
chr20	46863259	46863324	MajorDMR-10-23574	2
chr20	46894673	46894771	MajorDMR-10-23575	2
chr20	47054277	47054901	MajorDMR-10-23576	6
chr20	47065197	47065333	MajorDMR-10-23577	2
chr20	47140730	47141160	MajorDMR-10-23578	3
chr20	47143302	47143591	MajorDMR-10-23579	2
chr20	47179256	47179879	MajorDMR-10-23580	9
chr20	47265284	47265551	MajorDMR-10-23581	3
chr20	47333970	47334280	MajorDMR-10-23582	3
chr20	47404058	47404118	MajorDMR-10-23583	3
chr20	47526400	47527016	MajorDMR-10-23584	4
chr20	47592724	47592894	MajorDMR-10-23585	3
chr20	47604448	47604883	MajorDMR-10-23586	8
chr20	47672802	47672933	MajorDMR-10-23587	5
chr20	47686406	47686668	MajorDMR-10-23588	2
chr20	47691210	47691498	MajorDMR-10-23589	2
chr20	47701837	47701844	MajorDMR-10-23590	2
chr20	47721821	47722378	MajorDMR-10-23591	3
chr20	47760785	47761019	MajorDMR-10-23592	3
chr20	47771438	47771451	MajorDMR-10-23593	2
chr20	47806217	47806221	MajorDMR-10-23594	2
chr20	47919304	47919345	MajorDMR-10-23595	2
chr20	47966070	47966522	MajorDMR-10-23596	5
chr20	48034221	48034698	MajorDMR-10-23597	6
chr20	48054749	48054991	MajorDMR-10-23598	6
chr20	48086283	48086339	MajorDMR-10-23599	2
chr20	48258890	48259558	MajorDMR-10-23600	9
chr20	48262849	48263196	MajorDMR-10-23601	4
chr20	48263999	48264503	MajorDMR-10-23602	11
chr20	48270861	48271472	MajorDMR-10-23603	8
chr20	48281108	48281310	MajorDMR-10-23604	3
chr20	48315843	48316537	MajorDMR-10-23605	5
chr20	48341068	48341105	MajorDMR-10-23606	2
chr20	48361238	48361754	MajorDMR-10-23607	9
chr20	48379107	48379133	MajorDMR-10-23608	2
chr20	48438609	48438688	MajorDMR-10-23609	2
chr20	48446517	48446808	MajorDMR-10-23610	8
chr20	48459810	48459828	MajorDMR-10-23611	2
chr20	48460443	48460724	MajorDMR-10-23612	2
chr20	48512987	48513335	MajorDMR-10-23613	6
chr20	48526308	48526352	MajorDMR-10-23614	2
chr20	48568400	48568688	MajorDMR-10-23615	5
chr20	48714474	48714609	MajorDMR-10-23616	2
chr20	48720594	48720603	MajorDMR-10-23617	2
chr20	48771188	48771266	MajorDMR-10-23618	2
chr20	48819443	48819564	MajorDMR-10-23619	4
chr20	48914815	48915024	MajorDMR-10-23620	8
chr20	48931029	48931115	MajorDMR-10-23621	2
chr20	49028633	49028746	MajorDMR-10-23622	2
chr20	49078151	49078159	MajorDMR-10-23623	2
chr20	49089487	49089501	MajorDMR-10-23624	2
chr20	49090033	49090071	MajorDMR-10-23625	2
chr20	49134477	49135131	MajorDMR-10-23626	10
chr20	49149675	49150132	MajorDMR-10-23627	4
chr20	49160027	49160193	MajorDMR-10-23628	3
chr20	49161846	49162129	MajorDMR-10-23629	4
chr20	49216467	49217125	MajorDMR-10-23630	14
chr20	49308027	49308275	MajorDMR-10-23631	2
chr20	49431835	49432460	MajorDMR-10-23632	8
chr20	49448361	49448563	MajorDMR-10-23633	4
chr20	49473488	49473857	MajorDMR-10-23634	10
chr20	49510732	49510859	MajorDMR-10-23635	4
chr20	49515156	49515511	MajorDMR-10-23636	2
chr20	49647190	49647287	MajorDMR-10-23637	4
chr20	49839436	49840083	MajorDMR-10-23638	8
chr20	50043385	50043609	MajorDMR-10-23639	3
chr20	50101068	50101768	MajorDMR-10-23640	11
chr20	50213422	50213498	MajorDMR-10-23641	2
chr20	50226798	50226802	MajorDMR-10-23642	2
chr20	50575252	50575637	MajorDMR-10-23643	5
chr20	50577017	50577025	MajorDMR-10-23644	2
chr20	50579020	50579366	MajorDMR-10-23645	6
chr20	50761074	50761105	MajorDMR-10-23646	2
chr20	50770406	50770772	MajorDMR-10-23647	5
chr20	50775941	50776128	MajorDMR-10-23648	3
chr20	50885745	50885753	MajorDMR-10-23649	2
chr20	50892524	50892941	MajorDMR-10-23650	7
chr20	50907694	50907935	MajorDMR-10-23651	9
chr20	50912433	50913067	MajorDMR-10-23652	5
chr20	50927780	50927874	MajorDMR-10-23653	2
chr20	51151397	51151444	MajorDMR-10-23654	2
chr20	51152450	51152762	MajorDMR-10-23655	2
chr20	51293034	51293069	MajorDMR-10-23656	2
chr20	51293765	51294175	MajorDMR-10-23657	2
chr20	51404959	51405613	MajorDMR-10-23658	14
chr20	51705326	51705732	MajorDMR-10-23659	6
chr20	51753468	51753619	MajorDMR-10-23660	4
chr20	51793844	51794024	MajorDMR-10-23661	3
chr20	51854196	51854289	MajorDMR-10-23662	3
chr20	51934014	51934383	MajorDMR-10-23663	7
chr20	52355081	52355192	MajorDMR-10-23664	3
chr20	52380431	52380525	MajorDMR-10-23665	3
chr20	52488908	52489235	MajorDMR-10-23666	2
chr20	52578353	52578735	MajorDMR-10-23667	4
chr20	52590946	52591095	MajorDMR-10-23668	3
chr20	52710303	52710781	MajorDMR-10-23669	2
chr20	52758974	52759796	MajorDMR-10-23670	8
chr20	52788081	52788190	MajorDMR-10-23671	3
chr20	52791305	52791690	MajorDMR-10-23672	4
chr20	52908321	52908849	MajorDMR-10-23673	3
chr20	52925649	52925787	MajorDMR-10-23674	4
chr20	52959057	52960123	MajorDMR-10-23675	10
chr20	53006236	53006808	MajorDMR-10-23676	8
chr20	53193422	53193432	MajorDMR-10-23677	2
chr20	53277941	53278446	MajorDMR-10-23678	6
chr20	53279486	53279822	MajorDMR-10-23679	4
chr20	53297755	53297786	MajorDMR-10-23680	3
chr20	53301066	53301178	MajorDMR-10-23681	3
chr20	53352868	53353334	MajorDMR-10-23682	5
chr20	53416992	53417104	MajorDMR-10-23683	2
chr20	53479598	53480386	MajorDMR-10-23684	8
chr20	53642645	53643081	MajorDMR-10-23685	6
chr20	53822848	53822945	MajorDMR-10-23686	3
chr20	54054032	54054045	MajorDMR-10-23687	2
chr20	54126536	54126664	MajorDMR-10-23688	2
chr20	54134260	54134646	MajorDMR-10-23689	8
chr20	54140753	54140780	MajorDMR-10-23690	2
chr20	54185619	54186082	MajorDMR-10-23691	3
chr20	54231850	54232338	MajorDMR-10-23692	2
chr20	54315201	54315408	MajorDMR-10-23693	5
chr20	54316697	54317518	MajorDMR-10-23694	7
chr20	54398913	54399139	MajorDMR-10-23695	2
chr20	54507996	54508326	MajorDMR-10-23696	2
chr20	54528067	54528369	MajorDMR-10-23697	6
chr20	54532365	54532563	MajorDMR-10-23698	3
chr20	54565978	54566157	MajorDMR-10-23699	3
chr20	54757892	54757906	MajorDMR-10-23700	2
chr20	54835564	54836017	MajorDMR-10-23701	4
chr20	55018877	55019123	MajorDMR-10-23702	5
chr20	55065371	55065465	MajorDMR-10-23703	2
chr20	55079820	55079889	MajorDMR-10-23704	4
chr20	55088533	55088591	MajorDMR-10-23705	2
chr20	55199918	55201350	MajorDMR-10-23706	51
chr20	55202567	55203235	MajorDMR-10-23707	13
chr20	55272554	55272895	MajorDMR-10-23708	7
chr20	55331662	55331703	MajorDMR-10-23709	4
chr20	55402891	55403120	MajorDMR-10-23710	9
chr20	55499142	55499257	MajorDMR-10-23711	2
chr20	55502062	55505172	MajorDMR-10-23712	41
chr20	55527454	55528276	MajorDMR-10-23713	19
chr20	55548927	55549318	MajorDMR-10-23714	5
chr20	55743581	55743717	MajorDMR-10-23715	4
chr20	55767880	55768262	MajorDMR-10-23716	4
chr20	55795511	55796006	MajorDMR-10-23717	11
chr20	55951762	55951897	MajorDMR-10-23718	7
chr20	56044631	56044642	MajorDMR-10-23719	2
chr20	56055724	56056236	MajorDMR-10-23720	14
chr20	56065390	56066174	MajorDMR-10-23721	10
chr20	56128361	56128883	MajorDMR-10-23722	9
chr20	56145558	56145730	MajorDMR-10-23723	3
chr20	56148342	56148739	MajorDMR-10-23724	13
chr20	56154979	56155819	MajorDMR-10-23725	20
chr20	56157431	56158428	MajorDMR-10-23726	16
chr20	56236152	56236237	MajorDMR-10-23727	2
chr20	56255565	56255735	MajorDMR-10-23728	4
chr20	56317725	56317760	MajorDMR-10-23729	3
chr20	56352262	56352345	MajorDMR-10-23730	2
chr20	56367202	56367526	MajorDMR-10-23731	6
chr20	56489341	56489495	MajorDMR-10-23732	2
chr20	56497874	56498023	MajorDMR-10-23733	9
chr20	56592316	56592920	MajorDMR-10-23734	12
chr20	56624485	56624691	MajorDMR-10-23735	3
chr20	56787595	56788091	MajorDMR-10-23736	17
chr20	56794594	56794958	MajorDMR-10-23737	3
chr20	56800868	56800950	MajorDMR-10-23738	2
chr20	56918566	56918854	MajorDMR-10-23739	5
chr20	57024701	57024904	MajorDMR-10-23740	2
chr20	57086746	57087362	MajorDMR-10-23741	13
chr20	57117939	57117968	MajorDMR-10-23742	2
chr20	57118963	57119177	MajorDMR-10-23743	4
chr20	57139363	57139817	MajorDMR-10-23744	8
chr20	57230823	57231060	MajorDMR-10-23745	2
chr20	57250762	57251180	MajorDMR-10-23746	2
chr20	57257547	57257983	MajorDMR-10-23747	6
chr20	57364226	57364430	MajorDMR-10-23748	5
chr20	57366553	57366566	MajorDMR-10-23749	2
chr20	57373328	57373376	MajorDMR-10-23750	2
chr20	57408794	57409325	MajorDMR-10-23751	13
chr20	57411663	57412237	MajorDMR-10-23752	11
chr20	57451568	57452216	MajorDMR-10-23753	9
chr20	57453628	57454186	MajorDMR-10-23754	5
chr20	57468787	57469488	MajorDMR-10-23755	6
chr20	57470512	57470517	MajorDMR-10-23756	2
chr20	57471121	57471130	MajorDMR-10-23757	2
chr20	57476553	57477122	MajorDMR-10-23758	6
chr20	57477768	57477778	MajorDMR-10-23759	2
chr20	57517849	57517973	MajorDMR-10-23760	4
chr20	57552951	57553088	MajorDMR-10-23761	2
chr20	57613431	57613684	MajorDMR-10-23762	2
chr20	57675135	57675216	MajorDMR-10-23763	2
chr20	57698173	57698880	MajorDMR-10-23764	10
chr20	57738145	57738484	MajorDMR-10-23765	2
chr20	57776343	57776443	MajorDMR-10-23766	3
chr20	57819055	57819203	MajorDMR-10-23767	2
chr20	57820696	57820922	MajorDMR-10-23768	3
chr20	57830739	57830839	MajorDMR-10-23769	6
chr20	57906787	57907408	MajorDMR-10-23770	8
chr20	57977070	57977216	MajorDMR-10-23771	3
chr20	58000346	58000954	MajorDMR-10-23772	7
chr20	58054106	58054192	MajorDMR-10-23773	2
chr20	58119321	58120040	MajorDMR-10-23774	6
chr20	58121039	58121158	MajorDMR-10-23775	2
chr20	58147332	58147504	MajorDMR-10-23776	2
chr20	58155455	58155779	MajorDMR-10-23777	6
chr20	58171717	58171891	MajorDMR-10-23778	3
chr20	58252536	58252840	MajorDMR-10-23779	5
chr20	58254224	58254228	MajorDMR-10-23780	2
chr20	58271574	58271688	MajorDMR-10-23781	4
chr20	58320535	58320898	MajorDMR-10-23782	8
chr20	58380028	58380215	MajorDMR-10-23783	3
chr20	58385776	58386279	MajorDMR-10-23784	3
chr20	58387147	58387660	MajorDMR-10-23785	6
chr20	58396044	58396056	MajorDMR-10-23786	2
chr20	58516880	58518167	MajorDMR-10-23787	6
chr20	58521183	58523015	MajorDMR-10-23788	9
chr20	58539013	58540015	MajorDMR-10-23789	6
chr20	58557888	58558989	MajorDMR-10-23790	13
chr20	58567471	58568269	MajorDMR-10-23791	13
chr20	58623560	58623941	MajorDMR-10-23792	4
chr20	58644762	58645078	MajorDMR-10-23793	8
chr20	58738159	58738332	MajorDMR-10-23794	4
chr20	58755520	58756395	MajorDMR-10-23795	16
chr20	58916053	58916345	MajorDMR-10-23796	6
chr20	58931854	58932016	MajorDMR-10-23797	2
chr20	58938952	58939376	MajorDMR-10-23798	11
chr20	58946604	58946775	MajorDMR-10-23799	5
chr20	59011113	59011373	MajorDMR-10-23800	3
chr20	59028887	59029031	MajorDMR-10-23801	3
chr20	59048275	59048797	MajorDMR-10-23802	3
chr20	59049728	59050403	MajorDMR-10-23803	13
chr20	59053659	59053836	MajorDMR-10-23804	5
chr20	59066140	59066385	MajorDMR-10-23805	5
chr20	59128096	59128645	MajorDMR-10-23806	8
chr20	59151085	59151203	MajorDMR-10-23807	3
chr20	59159473	59159649	MajorDMR-10-23808	2
chr20	59163168	59163227	MajorDMR-10-23809	3
chr20	59234430	59234660	MajorDMR-10-23810	7
chr20	59360965	59361116	MajorDMR-10-23811	6
chr20	59380531	59381146	MajorDMR-10-23812	10
chr20	59522078	59522405	MajorDMR-10-23813	6
chr20	59525770	59526201	MajorDMR-10-23814	7
chr20	59724422	59725006	MajorDMR-10-23815	4
chr20	59735512	59735739	MajorDMR-10-23816	6
chr20	59818199	59818273	MajorDMR-10-23817	4
chr20	59836963	59837236	MajorDMR-10-23818	8
chr20	59877401	59877566	MajorDMR-10-23819	3
chr20	59882131	59882250	MajorDMR-10-23820	4
chr20	59918201	59918673	MajorDMR-10-23821	6
chr20	59922539	59922920	MajorDMR-10-23822	6
chr20	59962782	59963316	MajorDMR-10-23823	6
chr20	60011449	60012972	MajorDMR-10-23824	10
chr20	60041372	60041899	MajorDMR-10-23825	5
chr20	60081155	60081538	MajorDMR-10-23826	8
chr20	60082042	60082629	MajorDMR-10-23827	11
chr20	60086611	60087324	MajorDMR-10-23828	17
chr20	60154673	60155161	MajorDMR-10-23829	10
chr20	60175214	60175329	MajorDMR-10-23830	5
chr20	60262431	60262735	MajorDMR-10-23831	5
chr20	60353013	60353784	MajorDMR-10-23832	16
chr20	60394290	60394838	MajorDMR-10-23833	23
chr20	60405802	60405834	MajorDMR-10-23834	2
chr20	60445973	60446076	MajorDMR-10-23835	3
chr20	60454373	60454721	MajorDMR-10-23836	11
chr20	60473209	60473444	MajorDMR-10-23837	11
chr20	60543471	60544167	MajorDMR-10-23838	12
chr20	60547641	60548124	MajorDMR-10-23839	13
chr20	60552193	60552488	MajorDMR-10-23840	20
chr20	60620379	60621402	MajorDMR-10-23841	30
chr20	60663601	60663861	MajorDMR-10-23842	5
chr20	60701554	60701740	MajorDMR-10-23843	3
chr20	60724877	60725321	MajorDMR-10-23844	10
chr20	60756194	60756347	MajorDMR-10-23845	6
chr20	60768572	60768910	MajorDMR-10-23846	6
chr20	60770079	60770706	MajorDMR-10-23847	5
chr20	60790291	60790678	MajorDMR-10-23848	3
chr20	60868981	60869165	MajorDMR-10-23849	7
chr20	61172788	61173064	MajorDMR-10-23850	8
chr20	61178762	61178795	MajorDMR-10-23851	3
chr20	61209132	61209476	MajorDMR-10-23852	16
chr20	61363786	61364732	MajorDMR-10-23853	33
chr20	61411807	61411883	MajorDMR-10-23854	5
chr20	61488652	61488740	MajorDMR-10-23855	3
chr20	61516294	61517416	MajorDMR-10-23856	15
chr20	61533679	61534484	MajorDMR-10-23857	15
chr20	61535705	61535899	MajorDMR-10-23858	3
chr20	61540533	61540932	MajorDMR-10-23859	6
chr20	61547727	61548000	MajorDMR-10-23860	4
chr20	61566670	61566894	MajorDMR-10-23861	7
chr20	61578242	61578258	MajorDMR-10-23862	2
chr20	61615891	61616316	MajorDMR-10-23863	12
chr20	61664609	61664741	MajorDMR-10-23864	4
chr20	61726703	61727554	MajorDMR-10-23865	16
chr20	61771875	61771961	MajorDMR-10-23866	2
chr20	61780931	61781019	MajorDMR-10-23867	2
chr20	61785418	61785649	MajorDMR-10-23868	7
chr20	61794968	61795349	MajorDMR-10-23869	2
chr20	61827082	61827182	MajorDMR-10-23870	2
chr20	61837111	61838010	MajorDMR-10-23871	15
chr20	61838736	61840496	MajorDMR-10-23872	18
chr20	61843823	61843993	MajorDMR-10-23873	4
chr20	61974721	61974863	MajorDMR-10-23874	4
chr20	62046812	62046825	MajorDMR-10-23875	2
chr20	62095077	62095109	MajorDMR-10-23876	2
chr20	62134357	62134477	MajorDMR-10-23877	5
chr20	62140367	62141090	MajorDMR-10-23878	12
chr20	62285528	62285609	MajorDMR-10-23879	2
chr20	62363149	62363270	MajorDMR-10-23880	4
chr20	62504904	62505046	MajorDMR-10-23881	2
chr20	62557810	62557936	MajorDMR-10-23882	3
chr20	62579217	62579230	MajorDMR-10-23883	2
chr20	62604819	62604873	MajorDMR-10-23884	3
chr20	62747014	62747024	MajorDMR-10-23885	2
chr20	62756520	62758194	MajorDMR-10-23886	13
chr20	62780350	62780588	MajorDMR-10-23887	3
chr20	62796494	62797229	MajorDMR-10-23888	9
chr20	62799256	62799571	MajorDMR-10-23889	11
chr20	62808122	62808687	MajorDMR-10-23890	3
chr20	62819605	62819643	MajorDMR-10-23891	4
chr20	62820543	62820955	MajorDMR-10-23892	5
chr20	62949088	62949229	MajorDMR-10-23893	2
chr21	9437457	9437671	MajorDMR-10-23894	3
chr21	9484171	9484427	MajorDMR-10-23895	2
chr21	9585562	9586010	MajorDMR-10-23896	2
chr21	9968719	9968724	MajorDMR-10-23897	2
chr21	9987508	9987513	MajorDMR-10-23898	2
chr21	14747159	14747615	MajorDMR-10-23899	2
chr21	14769676	14769680	MajorDMR-10-23900	2
chr21	15207790	15208088	MajorDMR-10-23901	4
chr21	15353227	15353601	MajorDMR-10-23902	2
chr21	15436046	15436485	MajorDMR-10-23903	5
chr21	15437077	15437206	MajorDMR-10-23904	2
chr21	15468776	15468884	MajorDMR-10-23905	3
chr21	15474174	15474492	MajorDMR-10-23906	4
chr21	15594184	15594373	MajorDMR-10-23907	3
chr21	15615387	15615546	MajorDMR-10-23908	2
chr21	15743175	15743311	MajorDMR-10-23909	2
chr21	15846480	15846543	MajorDMR-10-23910	2
chr21	15852244	15853292	MajorDMR-10-23911	7
chr21	15857095	15857340	MajorDMR-10-23912	2
chr21	15861084	15861640	MajorDMR-10-23913	6
chr21	15895736	15895896	MajorDMR-10-23914	2
chr21	15899584	15899780	MajorDMR-10-23915	6
chr21	15990324	15991031	MajorDMR-10-23916	10
chr21	16030035	16030209	MajorDMR-10-23917	2
chr21	16210816	16210944	MajorDMR-10-23918	3
chr21	16334657	16334712	MajorDMR-10-23919	2
chr21	16373925	16374707	MajorDMR-10-23920	9
chr21	16375939	16376095	MajorDMR-10-23921	3
chr21	16448958	16449057	MajorDMR-10-23922	2
chr21	16470656	16470793	MajorDMR-10-23923	3
chr21	16481456	16481837	MajorDMR-10-23924	6
chr21	16502352	16502465	MajorDMR-10-23925	2
chr21	16782003	16782149	MajorDMR-10-23926	2
chr21	16999542	16999591	MajorDMR-10-23927	3
chr21	17011596	17011900	MajorDMR-10-23928	2
chr21	17126725	17127115	MajorDMR-10-23929	4
chr21	17161561	17161844	MajorDMR-10-23930	4
chr21	17176896	17176957	MajorDMR-10-23931	2
chr21	17178179	17178571	MajorDMR-10-23932	4
chr21	17265079	17265317	MajorDMR-10-23933	6
chr21	17573811	17574273	MajorDMR-10-23934	2
chr21	17588814	17589305	MajorDMR-10-23935	2
chr21	17591239	17591402	MajorDMR-10-23936	2
chr21	17600665	17600701	MajorDMR-10-23937	2
chr21	17662003	17662109	MajorDMR-10-23938	2
chr21	17759421	17759606	MajorDMR-10-23939	7
chr21	17970281	17970312	MajorDMR-10-23940	2
chr21	18246364	18246397	MajorDMR-10-23941	2
chr21	18328453	18329106	MajorDMR-10-23942	4
chr21	18822455	18822826	MajorDMR-10-23943	7
chr21	19214421	19214601	MajorDMR-10-23944	2
chr21	19755378	19755465	MajorDMR-10-23945	3
chr21	20294345	20294721	MajorDMR-10-23946	5
chr21	20542378	20542406	MajorDMR-10-23947	2
chr21	20659284	20659385	MajorDMR-10-23948	2
chr21	20764377	20764805	MajorDMR-10-23949	3
chr21	20792271	20792288	MajorDMR-10-23950	2
chr21	21283644	21283761	MajorDMR-10-23951	3
chr21	21346743	21347259	MajorDMR-10-23952	5
chr21	21388516	21388805	MajorDMR-10-23953	5
chr21	21936177	21936544	MajorDMR-10-23954	2
chr21	22025196	22025614	MajorDMR-10-23955	2
chr21	22202493	22203094	MajorDMR-10-23956	5
chr21	22730264	22730580	MajorDMR-10-23957	7
chr21	23104636	23105279	MajorDMR-10-23958	7
chr21	23223997	23224353	MajorDMR-10-23959	2
chr21	23236487	23236942	MajorDMR-10-23960	6
chr21	23375918	23376506	MajorDMR-10-23961	13
chr21	23502240	23502622	MajorDMR-10-23962	3
chr21	24811892	24811942	MajorDMR-10-23963	2
chr21	24981113	24981299	MajorDMR-10-23964	4
chr21	24985450	24985760	MajorDMR-10-23965	4
chr21	24995739	24996131	MajorDMR-10-23966	4
chr21	25152488	25152664	MajorDMR-10-23967	3
chr21	25250719	25251127	MajorDMR-10-23968	4
chr21	25577567	25578106	MajorDMR-10-23969	4
chr21	26068945	26070003	MajorDMR-10-23970	12
chr21	26089814	26089957	MajorDMR-10-23971	3
chr21	26216969	26217184	MajorDMR-10-23972	5
chr21	26328242	26328253	MajorDMR-10-23973	2
chr21	26715699	26716045	MajorDMR-10-23974	2
chr21	26744455	26744694	MajorDMR-10-23975	5
chr21	26945908	26946168	MajorDMR-10-23976	3
chr21	27071988	27071992	MajorDMR-10-23977	2
chr21	27140513	27140533	MajorDMR-10-23978	2
chr21	27223170	27223269	MajorDMR-10-23979	5
chr21	27243396	27243513	MajorDMR-10-23980	3
chr21	27245991	27246109	MajorDMR-10-23981	2
chr21	27253156	27253594	MajorDMR-10-23982	3
chr21	27257920	27257927	MajorDMR-10-23983	2
chr21	27261094	27261187	MajorDMR-10-23984	4
chr21	27301978	27303238	MajorDMR-10-23985	10
chr21	27339362	27340020	MajorDMR-10-23986	4
chr21	27354911	27355059	MajorDMR-10-23987	2
chr21	27358302	27358360	MajorDMR-10-23988	2
chr21	27375272	27375486	MajorDMR-10-23989	2
chr21	27397398	27398063	MajorDMR-10-23990	10
chr21	27422492	27422605	MajorDMR-10-23991	2
chr21	27443435	27443768	MajorDMR-10-23992	4
chr21	27450878	27451100	MajorDMR-10-23993	3
chr21	27480434	27480686	MajorDMR-10-23994	4
chr21	27493123	27493325	MajorDMR-10-23995	3
chr21	27621993	27622292	MajorDMR-10-23996	5
chr21	27664574	27665243	MajorDMR-10-23997	3
chr21	27774810	27775494	MajorDMR-10-23998	10
chr21	27782033	27782198	MajorDMR-10-23999	3
chr21	27895080	27895115	MajorDMR-10-24000	2
chr21	27965339	27965705	MajorDMR-10-24001	3
chr21	28000598	28000797	MajorDMR-10-24002	3
chr21	28243168	28243610	MajorDMR-10-24003	7
chr21	28486638	28486666	MajorDMR-10-24004	2
chr21	28487655	28487899	MajorDMR-10-24005	6
chr21	28507411	28507436	MajorDMR-10-24006	2
chr21	28596071	28596174	MajorDMR-10-24007	2
chr21	28599406	28600142	MajorDMR-10-24008	5
chr21	28617159	28617401	MajorDMR-10-24009	3
chr21	28722737	28722966	MajorDMR-10-24010	2
chr21	28767525	28768101	MajorDMR-10-24011	7
chr21	28778248	28778675	MajorDMR-10-24012	3
chr21	29021685	29022289	MajorDMR-10-24013	4
chr21	29196072	29196433	MajorDMR-10-24014	3
chr21	29397306	29398096	MajorDMR-10-24015	6
chr21	29830845	29831190	MajorDMR-10-24016	2
chr21	29864227	29864880	MajorDMR-10-24017	6
chr21	30008764	30009387	MajorDMR-10-24018	10
chr21	30106155	30106615	MajorDMR-10-24019	5
chr21	30109737	30110229	MajorDMR-10-24020	2
chr21	30351524	30352633	MajorDMR-10-24021	13
chr21	30357072	30357225	MajorDMR-10-24022	3
chr21	30416106	30416111	MajorDMR-10-24023	2
chr21	30465149	30465288	MajorDMR-10-24024	2
chr21	30476729	30476897	MajorDMR-10-24025	5
chr21	30487395	30487596	MajorDMR-10-24026	2
chr21	30488288	30488828	MajorDMR-10-24027	11
chr21	30590191	30590690	MajorDMR-10-24028	6
chr21	30659163	30659377	MajorDMR-10-24029	4
chr21	30701590	30701962	MajorDMR-10-24030	6
chr21	30703541	30703627	MajorDMR-10-24031	2
chr21	30733452	30733739	MajorDMR-10-24032	3
chr21	30754299	30754714	MajorDMR-10-24033	3
chr21	30890960	30891293	MajorDMR-10-24034	6
chr21	30899531	30899674	MajorDMR-10-24035	2
chr21	30907127	30907325	MajorDMR-10-24036	2
chr21	30911141	30911480	MajorDMR-10-24037	2
chr21	30916039	30916152	MajorDMR-10-24038	3
chr21	30925903	30925949	MajorDMR-10-24039	3
chr21	30955210	30955855	MajorDMR-10-24040	7
chr21	30971746	30971776	MajorDMR-10-24041	2
chr21	30976502	30976529	MajorDMR-10-24042	2
chr21	30988624	30988998	MajorDMR-10-24043	4
chr21	30989595	30989761	MajorDMR-10-24044	4
chr21	31006885	31006993	MajorDMR-10-24045	3
chr21	31009522	31009699	MajorDMR-10-24046	4
chr21	31014442	31014491	MajorDMR-10-24047	3
chr21	31015267	31016198	MajorDMR-10-24048	5
chr21	31021853	31021954	MajorDMR-10-24049	5
chr21	31022619	31023076	MajorDMR-10-24050	5
chr21	31025174	31025941	MajorDMR-10-24051	7
chr21	31029143	31029262	MajorDMR-10-24052	3
chr21	31041159	31041667	MajorDMR-10-24053	4
chr21	31045064	31045562	MajorDMR-10-24054	4
chr21	31047345	31047536	MajorDMR-10-24055	3
chr21	31049804	31050033	MajorDMR-10-24056	3
chr21	31051464	31052169	MajorDMR-10-24057	4
chr21	31055294	31055325	MajorDMR-10-24058	2
chr21	31060140	31060708	MajorDMR-10-24059	6
chr21	31075627	31075911	MajorDMR-10-24060	2
chr21	31092768	31092954	MajorDMR-10-24061	3
chr21	31096670	31097240	MajorDMR-10-24062	3
chr21	31097809	31098245	MajorDMR-10-24063	3
chr21	31098783	31098803	MajorDMR-10-24064	2
chr21	31102246	31103106	MajorDMR-10-24065	4
chr21	31117557	31117594	MajorDMR-10-24066	2
chr21	31121303	31121376	MajorDMR-10-24067	3
chr21	31126218	31126854	MajorDMR-10-24068	6
chr21	31132940	31133176	MajorDMR-10-24069	3
chr21	31138591	31139004	MajorDMR-10-24070	2
chr21	31141083	31141235	MajorDMR-10-24071	2
chr21	31145916	31146840	MajorDMR-10-24072	10
chr21	31159396	31159463	MajorDMR-10-24073	3
chr21	31165123	31165244	MajorDMR-10-24074	3
chr21	31169653	31170137	MajorDMR-10-24075	3
chr21	31175162	31175660	MajorDMR-10-24076	4
chr21	31183403	31184029	MajorDMR-10-24077	7
chr21	31185221	31185310	MajorDMR-10-24078	3
chr21	31186186	31186558	MajorDMR-10-24079	4
chr21	31190668	31190806	MajorDMR-10-24080	2
chr21	31192037	31192287	MajorDMR-10-24081	2
chr21	31192798	31192862	MajorDMR-10-24082	2
chr21	31214143	31214468	MajorDMR-10-24083	3
chr21	31216913	31217593	MajorDMR-10-24084	3
chr21	31221009	31221193	MajorDMR-10-24085	3
chr21	31222411	31222749	MajorDMR-10-24086	4
chr21	31226033	31226407	MajorDMR-10-24087	2
chr21	31233022	31233554	MajorDMR-10-24088	4
chr21	31239218	31239609	MajorDMR-10-24089	2
chr21	31248093	31249137	MajorDMR-10-24090	8
chr21	31252006	31252370	MajorDMR-10-24091	3
chr21	31263098	31263955	MajorDMR-10-24092	8
chr21	31264718	31264903	MajorDMR-10-24093	3
chr21	31268069	31268147	MajorDMR-10-24094	2
chr21	31269177	31269962	MajorDMR-10-24095	3
chr21	31271180	31271204	MajorDMR-10-24096	2
chr21	31273193	31273425	MajorDMR-10-24097	3
chr21	31279916	31280133	MajorDMR-10-24098	2
chr21	31289328	31289800	MajorDMR-10-24099	8
chr21	31290633	31290883	MajorDMR-10-24100	4
chr21	31295067	31296072	MajorDMR-10-24101	5
chr21	31298130	31299307	MajorDMR-10-24102	6
chr21	31300581	31300705	MajorDMR-10-24103	2
chr21	31302956	31303532	MajorDMR-10-24104	5
chr21	31305478	31305839	MajorDMR-10-24105	4
chr21	31306356	31307059	MajorDMR-10-24106	4
chr21	31308445	31310085	MajorDMR-10-24107	13
chr21	31310680	31311087	MajorDMR-10-24108	8
chr21	31313519	31313946	MajorDMR-10-24109	4
chr21	31315464	31315593	MajorDMR-10-24110	3
chr21	31397626	31398043	MajorDMR-10-24111	3
chr21	31400207	31400737	MajorDMR-10-24112	7
chr21	31418728	31418992	MajorDMR-10-24113	2
chr21	31508005	31508491	MajorDMR-10-24114	3
chr21	31560752	31561007	MajorDMR-10-24115	4
chr21	31565054	31565357	MajorDMR-10-24116	5
chr21	31791427	31791622	MajorDMR-10-24117	5
chr21	31833744	31833928	MajorDMR-10-24118	2
chr21	31834736	31834860	MajorDMR-10-24119	2
chr21	31871779	31871902	MajorDMR-10-24120	2
chr21	31897739	31897848	MajorDMR-10-24121	3
chr21	32036143	32036590	MajorDMR-10-24122	5
chr21	32037331	32038030	MajorDMR-10-24123	6
chr21	32038681	32038713	MajorDMR-10-24124	2
chr21	32056281	32057608	MajorDMR-10-24125	14
chr21	32158631	32158675	MajorDMR-10-24126	2
chr21	32174297	32174377	MajorDMR-10-24127	2
chr21	32178411	32178529	MajorDMR-10-24128	5
chr21	32182641	32182676	MajorDMR-10-24129	2
chr21	32190264	32190650	MajorDMR-10-24130	3
chr21	32191238	32191273	MajorDMR-10-24131	2
chr21	32193313	32194027	MajorDMR-10-24132	7
chr21	32197259	32197375	MajorDMR-10-24133	2
chr21	32199500	32199507	MajorDMR-10-24134	2
chr21	32202009	32202285	MajorDMR-10-24135	4
chr21	32202931	32203167	MajorDMR-10-24136	3
chr21	32216904	32217305	MajorDMR-10-24137	2
chr21	32257198	32257588	MajorDMR-10-24138	4
chr21	32270536	32271492	MajorDMR-10-24139	14
chr21	32275173	32275464	MajorDMR-10-24140	3
chr21	32289203	32289355	MajorDMR-10-24141	4
chr21	32368611	32368645	MajorDMR-10-24142	2
chr21	32374839	32375224	MajorDMR-10-24143	2
chr21	32442201	32442550	MajorDMR-10-24144	5
chr21	32496263	32496999	MajorDMR-10-24145	5
chr21	32505520	32505638	MajorDMR-10-24146	2
chr21	32507463	32507691	MajorDMR-10-24147	2
chr21	32537068	32537174	MajorDMR-10-24148	2
chr21	32542404	32542578	MajorDMR-10-24149	2
chr21	32547536	32548121	MajorDMR-10-24150	10
chr21	32550354	32550649	MajorDMR-10-24151	3
chr21	32554561	32554699	MajorDMR-10-24152	4
chr21	32559609	32559899	MajorDMR-10-24153	4
chr21	32564904	32566282	MajorDMR-10-24154	10
chr21	32568081	32568429	MajorDMR-10-24155	2
chr21	32572771	32572852	MajorDMR-10-24156	2
chr21	32578621	32579477	MajorDMR-10-24157	6
chr21	32605238	32605565	MajorDMR-10-24158	3
chr21	32610574	32610751	MajorDMR-10-24159	2
chr21	32623851	32623988	MajorDMR-10-24160	3
chr21	32624567	32625375	MajorDMR-10-24161	8
chr21	32628144	32628668	MajorDMR-10-24162	6
chr21	32633748	32633893	MajorDMR-10-24163	2
chr21	32636385	32636571	MajorDMR-10-24164	2
chr21	32650545	32651255	MajorDMR-10-24165	8
chr21	32652281	32652296	MajorDMR-10-24166	2
chr21	32656145	32656470	MajorDMR-10-24167	5
chr21	32662083	32662355	MajorDMR-10-24168	2
chr21	32681449	32682257	MajorDMR-10-24169	4
chr21	32683086	32683404	MajorDMR-10-24170	6
chr21	32689964	32690438	MajorDMR-10-24171	3
chr21	32694229	32694749	MajorDMR-10-24172	6
chr21	32697960	32698314	MajorDMR-10-24173	4
chr21	32699200	32699584	MajorDMR-10-24174	9
chr21	32701340	32701868	MajorDMR-10-24175	3
chr21	32706724	32707541	MajorDMR-10-24176	7
chr21	32713803	32714119	MajorDMR-10-24177	3
chr21	32714875	32715764	MajorDMR-10-24178	8
chr21	32718672	32719132	MajorDMR-10-24179	13
chr21	32732457	32732576	MajorDMR-10-24180	2
chr21	32733783	32733908	MajorDMR-10-24181	3
chr21	32735474	32736512	MajorDMR-10-24182	8
chr21	32745472	32746184	MajorDMR-10-24183	8
chr21	32748681	32749236	MajorDMR-10-24184	10
chr21	32760246	32760452	MajorDMR-10-24185	2
chr21	32765828	32765882	MajorDMR-10-24186	2
chr21	32775649	32775740	MajorDMR-10-24187	2
chr21	32781083	32781123	MajorDMR-10-24188	2
chr21	32786554	32786693	MajorDMR-10-24189	4
chr21	32795951	32797618	MajorDMR-10-24190	23
chr21	32798679	32799003	MajorDMR-10-24191	3
chr21	32806976	32807347	MajorDMR-10-24192	3
chr21	32815706	32815779	MajorDMR-10-24193	2
chr21	32819079	32819096	MajorDMR-10-24194	2
chr21	32822296	32822757	MajorDMR-10-24195	11
chr21	32829467	32829539	MajorDMR-10-24196	2
chr21	32843077	32843665	MajorDMR-10-24197	15
chr21	32848278	32850191	MajorDMR-10-24198	13
chr21	32851406	32851744	MajorDMR-10-24199	5
chr21	32854999	32855012	MajorDMR-10-24200	2
chr21	32861359	32861421	MajorDMR-10-24201	4
chr21	32867256	32867505	MajorDMR-10-24202	2
chr21	32874995	32875045	MajorDMR-10-24203	3
chr21	32886912	32887349	MajorDMR-10-24204	12
chr21	32887936	32888044	MajorDMR-10-24205	2
chr21	32892957	32893471	MajorDMR-10-24206	8
chr21	32895244	32895528	MajorDMR-10-24207	4
chr21	32926250	32926254	MajorDMR-10-24208	2
chr21	32927593	32929791	MajorDMR-10-24209	24
chr21	33068291	33068325	MajorDMR-10-24210	2
chr21	33068979	33068989	MajorDMR-10-24211	2
chr21	33082847	33082857	MajorDMR-10-24212	2
chr21	33138323	33138340	MajorDMR-10-24213	2
chr21	33165073	33165111	MajorDMR-10-24214	2
chr21	33204427	33204894	MajorDMR-10-24215	3
chr21	33242162	33242397	MajorDMR-10-24216	6
chr21	33243775	33244532	MajorDMR-10-24217	10
chr21	33248511	33248633	MajorDMR-10-24218	4
chr21	33249831	33250653	MajorDMR-10-24219	5
chr21	33251279	33252837	MajorDMR-10-24220	24
chr21	33253883	33254134	MajorDMR-10-24221	3
chr21	33260944	33261568	MajorDMR-10-24222	10
chr21	33266021	33267842	MajorDMR-10-24223	12
chr21	33271190	33271484	MajorDMR-10-24224	7
chr21	33272576	33272822	MajorDMR-10-24225	2
chr21	33275323	33275626	MajorDMR-10-24226	2
chr21	33276427	33276558	MajorDMR-10-24227	2
chr21	33277689	33278285	MajorDMR-10-24228	7
chr21	33280818	33281020	MajorDMR-10-24229	4
chr21	33286377	33288325	MajorDMR-10-24230	13
chr21	33293603	33293615	MajorDMR-10-24231	2
chr21	33300210	33300774	MajorDMR-10-24232	10
chr21	33301752	33302068	MajorDMR-10-24233	9
chr21	33309290	33309700	MajorDMR-10-24234	5
chr21	33310787	33311045	MajorDMR-10-24235	5
chr21	33315665	33315711	MajorDMR-10-24236	3
chr21	33317158	33318533	MajorDMR-10-24237	18
chr21	33321117	33321140	MajorDMR-10-24238	2
chr21	33333586	33333759	MajorDMR-10-24239	3
chr21	33336272	33337526	MajorDMR-10-24240	16
chr21	33348193	33348326	MajorDMR-10-24241	2
chr21	33355316	33355520	MajorDMR-10-24242	2
chr21	33356209	33356861	MajorDMR-10-24243	6
chr21	33379605	33380087	MajorDMR-10-24244	7
chr21	33381670	33381700	MajorDMR-10-24245	2
chr21	33382294	33382492	MajorDMR-10-24246	3
chr21	33476305	33476904	MajorDMR-10-24247	4
chr21	33515623	33516061	MajorDMR-10-24248	4
chr21	33556293	33556556	MajorDMR-10-24249	3
chr21	33605684	33605694	MajorDMR-10-24250	2
chr21	33621405	33622036	MajorDMR-10-24251	17
chr21	33625139	33625243	MajorDMR-10-24252	4
chr21	33707616	33708190	MajorDMR-10-24253	6
chr21	33713676	33713792	MajorDMR-10-24254	2
chr21	33724296	33724482	MajorDMR-10-24255	4
chr21	33733993	33734307	MajorDMR-10-24256	2
chr21	33736747	33736935	MajorDMR-10-24257	5
chr21	33739958	33740408	MajorDMR-10-24258	5
chr21	33743404	33743871	MajorDMR-10-24259	6
chr21	33755892	33756049	MajorDMR-10-24260	3
chr21	33757283	33758199	MajorDMR-10-24261	9
chr21	33759222	33759683	MajorDMR-10-24262	3
chr21	33760379	33761156	MajorDMR-10-24263	10
chr21	33761755	33761937	MajorDMR-10-24264	2
chr21	33782705	33783113	MajorDMR-10-24265	4
chr21	33785685	33786119	MajorDMR-10-24266	5
chr21	33787394	33788706	MajorDMR-10-24267	16
chr21	33790553	33790717	MajorDMR-10-24268	4
chr21	33795821	33797154	MajorDMR-10-24269	14
chr21	33807933	33808395	MajorDMR-10-24270	3
chr21	33828876	33829100	MajorDMR-10-24271	5
chr21	33832480	33832723	MajorDMR-10-24272	3
chr21	33836299	33836679	MajorDMR-10-24273	8
chr21	33846989	33848689	MajorDMR-10-24274	14
chr21	33867841	33868408	MajorDMR-10-24275	5
chr21	33871256	33872359	MajorDMR-10-24276	13
chr21	33872961	33873118	MajorDMR-10-24277	2
chr21	33881016	33881321	MajorDMR-10-24278	2
chr21	33934857	33935112	MajorDMR-10-24279	5
chr21	33952477	33952777	MajorDMR-10-24280	2
chr21	33972029	33972415	MajorDMR-10-24281	8
chr21	33974769	33975615	MajorDMR-10-24282	13
chr21	33976443	33976755	MajorDMR-10-24283	2
chr21	34002153	34002384	MajorDMR-10-24284	7
chr21	34016550	34016597	MajorDMR-10-24285	2
chr21	34029371	34029592	MajorDMR-10-24286	3
chr21	34060163	34060231	MajorDMR-10-24287	2
chr21	34073837	34074093	MajorDMR-10-24288	4
chr21	34094880	34095068	MajorDMR-10-24289	2
chr21	34106268	34106766	MajorDMR-10-24290	3
chr21	34113162	34113289	MajorDMR-10-24291	2
chr21	34121307	34121500	MajorDMR-10-24292	3
chr21	34134475	34134572	MajorDMR-10-24293	2
chr21	34176170	34176495	MajorDMR-10-24294	4
chr21	34234317	34234555	MajorDMR-10-24295	2
chr21	34235732	34235752	MajorDMR-10-24296	2
chr21	34256268	34256586	MajorDMR-10-24297	7
chr21	34303093	34303226	MajorDMR-10-24298	3
chr21	34351369	34351553	MajorDMR-10-24299	2
chr21	34421467	34421526	MajorDMR-10-24300	3
chr21	34470705	34471171	MajorDMR-10-24301	16
chr21	34488718	34488761	MajorDMR-10-24302	2
chr21	34725928	34726802	MajorDMR-10-24303	13
chr21	34731500	34732006	MajorDMR-10-24304	4
chr21	34809485	34809625	MajorDMR-10-24305	2
chr21	34814516	34814610	MajorDMR-10-24306	2
chr21	34830768	34830800	MajorDMR-10-24307	3
chr21	34902451	34902780	MajorDMR-10-24308	8
chr21	34903323	34903330	MajorDMR-10-24309	2
chr21	34980849	34981546	MajorDMR-10-24310	4
chr21	35016786	35016874	MajorDMR-10-24311	2
chr21	35059762	35060153	MajorDMR-10-24312	2
chr21	35169667	35169850	MajorDMR-10-24313	6
chr21	35187449	35187758	MajorDMR-10-24314	4
chr21	35199813	35200051	MajorDMR-10-24315	2
chr21	35201380	35203658	MajorDMR-10-24316	35
chr21	35230918	35231153	MajorDMR-10-24317	4
chr21	35292978	35293046	MajorDMR-10-24318	3
chr21	35303491	35303565	MajorDMR-10-24319	2
chr21	35346562	35346767	MajorDMR-10-24320	3
chr21	35492311	35492414	MajorDMR-10-24321	2
chr21	35504660	35504836	MajorDMR-10-24322	6
chr21	35507002	35507111	MajorDMR-10-24323	4
chr21	35531647	35532719	MajorDMR-10-24324	36
chr21	35644256	35644743	MajorDMR-10-24325	2
chr21	35674864	35675207	MajorDMR-10-24326	6
chr21	35718409	35718483	MajorDMR-10-24327	4
chr21	35809755	35809982	MajorDMR-10-24328	5
chr21	35849075	35849088	MajorDMR-10-24329	2
chr21	35899447	35899469	MajorDMR-10-24330	4
chr21	35911365	35911580	MajorDMR-10-24331	3
chr21	35942678	35943013	MajorDMR-10-24332	4
chr21	35947405	35947684	MajorDMR-10-24333	2
chr21	35952797	35952978	MajorDMR-10-24334	5
chr21	36257545	36257866	MajorDMR-10-24335	2
chr21	36280338	36280493	MajorDMR-10-24336	2
chr21	36535759	36535773	MajorDMR-10-24337	2
chr21	36654445	36654740	MajorDMR-10-24338	4
chr21	36720107	36720279	MajorDMR-10-24339	4
chr21	36732632	36732812	MajorDMR-10-24340	2
chr21	36786423	36787154	MajorDMR-10-24341	10
chr21	36803621	36803937	MajorDMR-10-24342	3
chr21	36952814	36953061	MajorDMR-10-24343	6
chr21	37032045	37032136	MajorDMR-10-24344	2
chr21	37080547	37081225	MajorDMR-10-24345	11
chr21	37222364	37222494	MajorDMR-10-24346	2
chr21	37387484	37387493	MajorDMR-10-24347	2
chr21	37447850	37447872	MajorDMR-10-24348	2
chr21	37485050	37485654	MajorDMR-10-24349	4
chr21	37520247	37520398	MajorDMR-10-24350	3
chr21	37595569	37595963	MajorDMR-10-24351	3
chr21	37619045	37620618	MajorDMR-10-24352	15
chr21	37661321	37661466	MajorDMR-10-24353	2
chr21	37662045	37662174	MajorDMR-10-24354	2
chr21	37695963	37696085	MajorDMR-10-24355	3
chr21	37704088	37704098	MajorDMR-10-24356	2
chr21	37716596	37716992	MajorDMR-10-24357	6
chr21	37719713	37719845	MajorDMR-10-24358	3
chr21	37725048	37725170	MajorDMR-10-24359	2
chr21	37739895	37740256	MajorDMR-10-24360	5
chr21	37756678	37757147	MajorDMR-10-24361	5
chr21	37841691	37841918	MajorDMR-10-24362	4
chr21	37908162	37908324	MajorDMR-10-24363	3
chr21	38003367	38003433	MajorDMR-10-24364	2
chr21	38029022	38029188	MajorDMR-10-24365	2
chr21	38123858	38123897	MajorDMR-10-24366	3
chr21	38137171	38137884	MajorDMR-10-24367	6
chr21	38185467	38185600	MajorDMR-10-24368	3
chr21	38193861	38194206	MajorDMR-10-24369	10
chr21	38235341	38236069	MajorDMR-10-24370	4
chr21	38282277	38282429	MajorDMR-10-24371	4
chr21	38302429	38302488	MajorDMR-10-24372	2
chr21	38333053	38333625	MajorDMR-10-24373	6
chr21	38334609	38336007	MajorDMR-10-24374	26
chr21	38340087	38340145	MajorDMR-10-24375	3
chr21	38380646	38381126	MajorDMR-10-24376	3
chr21	38398672	38399572	MajorDMR-10-24377	6
chr21	38434592	38435891	MajorDMR-10-24378	10
chr21	38473098	38473345	MajorDMR-10-24379	3
chr21	38518772	38518811	MajorDMR-10-24380	2
chr21	38528985	38529125	MajorDMR-10-24381	2
chr21	38538408	38538473	MajorDMR-10-24382	2
chr21	38582797	38582917	MajorDMR-10-24383	3
chr21	38591839	38592280	MajorDMR-10-24384	4
chr21	38841225	38841650	MajorDMR-10-24385	4
chr21	38848387	38848470	MajorDMR-10-24386	3
chr21	38893296	38893319	MajorDMR-10-24387	2
chr21	38896183	38896227	MajorDMR-10-24388	2
chr21	38906623	38906718	MajorDMR-10-24389	3
chr21	38944205	38944728	MajorDMR-10-24390	7
chr21	39038004	39038110	MajorDMR-10-24391	2
chr21	39079228	39079323	MajorDMR-10-24392	2
chr21	39091522	39091707	MajorDMR-10-24393	7
chr21	39110763	39110869	MajorDMR-10-24394	3
chr21	39117178	39117200	MajorDMR-10-24395	2
chr21	39120400	39120739	MajorDMR-10-24396	5
chr21	39135001	39135681	MajorDMR-10-24397	13
chr21	39138518	39138576	MajorDMR-10-24398	2
chr21	39156941	39157383	MajorDMR-10-24399	5
chr21	39200376	39200848	MajorDMR-10-24400	2
chr21	39203005	39203682	MajorDMR-10-24401	5
chr21	39218229	39218373	MajorDMR-10-24402	3
chr21	39234766	39235347	MajorDMR-10-24403	4
chr21	39240596	39241081	MajorDMR-10-24404	3
chr21	39279272	39279605	MajorDMR-10-24405	2
chr21	39281182	39281465	MajorDMR-10-24406	3
chr21	39285496	39286076	MajorDMR-10-24407	15
chr21	39338258	39338791	MajorDMR-10-24408	16
chr21	39343901	39343973	MajorDMR-10-24409	2
chr21	39384686	39384973	MajorDMR-10-24410	5
chr21	39385663	39386412	MajorDMR-10-24411	6
chr21	39449327	39450345	MajorDMR-10-24412	11
chr21	39531069	39531156	MajorDMR-10-24413	3
chr21	39545973	39546280	MajorDMR-10-24414	3
chr21	39553299	39553539	MajorDMR-10-24415	3
chr21	39626496	39626847	MajorDMR-10-24416	4
chr21	39636857	39637039	MajorDMR-10-24417	2
chr21	39672071	39672511	MajorDMR-10-24418	6
chr21	39767616	39768258	MajorDMR-10-24419	8
chr21	39807034	39807350	MajorDMR-10-24420	4
chr21	39942335	39943023	MajorDMR-10-24421	10
chr21	40029615	40029907	MajorDMR-10-24422	4
chr21	40145385	40145651	MajorDMR-10-24423	6
chr21	40163064	40163073	MajorDMR-10-24424	2
chr21	40182456	40182547	MajorDMR-10-24425	3
chr21	40359411	40359704	MajorDMR-10-24426	3
chr21	40401492	40401647	MajorDMR-10-24427	3
chr21	40419735	40420178	MajorDMR-10-24428	3
chr21	40428473	40429204	MajorDMR-10-24429	7
chr21	40434288	40434922	MajorDMR-10-24430	21
chr21	40467184	40467231	MajorDMR-10-24431	2
chr21	40484308	40484541	MajorDMR-10-24432	3
chr21	40539443	40539461	MajorDMR-10-24433	2
chr21	40598676	40598696	MajorDMR-10-24434	2
chr21	40611598	40611848	MajorDMR-10-24435	2
chr21	40623559	40623610	MajorDMR-10-24436	2
chr21	40655108	40655327	MajorDMR-10-24437	4
chr21	40746032	40746134	MajorDMR-10-24438	2
chr21	40774470	40774693	MajorDMR-10-24439	2
chr21	40837342	40837454	MajorDMR-10-24440	3
chr21	40847948	40847965	MajorDMR-10-24441	2
chr21	40933739	40934575	MajorDMR-10-24442	6
chr21	41140443	41140781	MajorDMR-10-24443	2
chr21	41270351	41270923	MajorDMR-10-24444	9
chr21	41290295	41291482	MajorDMR-10-24445	12
chr21	41343739	41345771	MajorDMR-10-24446	18
chr21	41390895	41390991	MajorDMR-10-24447	2
chr21	41418332	41418515	MajorDMR-10-24448	3
chr21	41428198	41428449	MajorDMR-10-24449	2
chr21	41457597	41457669	MajorDMR-10-24450	5
chr21	41687962	41688387	MajorDMR-10-24451	3
chr21	41719827	41720667	MajorDMR-10-24452	8
chr21	41877667	41877691	MajorDMR-10-24453	2
chr21	41888283	41888661	MajorDMR-10-24454	3
chr21	41911989	41912360	MajorDMR-10-24455	4
chr21	41985538	41985579	MajorDMR-10-24456	3
chr21	41990014	41990353	MajorDMR-10-24457	6
chr21	41999444	41999729	MajorDMR-10-24458	5
chr21	42010508	42011148	MajorDMR-10-24459	11
chr21	42011872	42012013	MajorDMR-10-24460	4
chr21	42030453	42030923	MajorDMR-10-24461	4
chr21	42121539	42121819	MajorDMR-10-24462	3
chr21	42169246	42170004	MajorDMR-10-24463	3
chr21	42189436	42189789	MajorDMR-10-24464	8
chr21	42270949	42271118	MajorDMR-10-24465	3
chr21	42295173	42295997	MajorDMR-10-24466	11
chr21	42339833	42339959	MajorDMR-10-24467	3
chr21	42377667	42378040	MajorDMR-10-24468	4
chr21	42382144	42382558	MajorDMR-10-24469	3
chr21	42393680	42393954	MajorDMR-10-24470	2
chr21	42416750	42417738	MajorDMR-10-24471	7
chr21	42425334	42425436	MajorDMR-10-24472	3
chr21	42435133	42436598	MajorDMR-10-24473	15
chr21	42439757	42439796	MajorDMR-10-24474	2
chr21	42446553	42446632	MajorDMR-10-24475	2
chr21	42481319	42481374	MajorDMR-10-24476	2
chr21	42519351	42520010	MajorDMR-10-24477	4
chr21	42542413	42542549	MajorDMR-10-24478	2
chr21	42549596	42549624	MajorDMR-10-24479	2
chr21	42559651	42559709	MajorDMR-10-24480	3
chr21	42571143	42571417	MajorDMR-10-24481	5
chr21	42579153	42579897	MajorDMR-10-24482	12
chr21	42581470	42581549	MajorDMR-10-24483	3
chr21	42582408	42583938	MajorDMR-10-24484	18
chr21	42585141	42585299	MajorDMR-10-24485	3
chr21	42597356	42597906	MajorDMR-10-24486	5
chr21	42599662	42599733	MajorDMR-10-24487	3
chr21	42604050	42604198	MajorDMR-10-24488	5
chr21	42606052	42607342	MajorDMR-10-24489	11
chr21	42611746	42611762	MajorDMR-10-24490	2
chr21	42618962	42619785	MajorDMR-10-24491	19
chr21	42631089	42631330	MajorDMR-10-24492	4
chr21	42688348	42688466	MajorDMR-10-24493	3
chr21	42689390	42689394	MajorDMR-10-24494	2
chr21	42700950	42700981	MajorDMR-10-24495	2
chr21	42741266	42741851	MajorDMR-10-24496	8
chr21	42780667	42780868	MajorDMR-10-24497	2
chr21	42806063	42806206	MajorDMR-10-24498	2
chr21	42849822	42849918	MajorDMR-10-24499	2
chr21	42867547	42867720	MajorDMR-10-24500	2
chr21	43063567	43063910	MajorDMR-10-24501	6
chr21	43132397	43132716	MajorDMR-10-24502	3
chr21	43153567	43153933	MajorDMR-10-24503	2
chr21	43170141	43170354	MajorDMR-10-24504	4
chr21	43181377	43181730	MajorDMR-10-24505	2
chr21	43182795	43183227	MajorDMR-10-24506	2
chr21	43185979	43186282	MajorDMR-10-24507	6
chr21	43189726	43190178	MajorDMR-10-24508	6
chr21	43191245	43192956	MajorDMR-10-24509	12
chr21	43199590	43199953	MajorDMR-10-24510	6
chr21	43295409	43296079	MajorDMR-10-24511	14
chr21	43371133	43371259	MajorDMR-10-24512	2
chr21	43389918	43389926	MajorDMR-10-24513	2
chr21	43477226	43477348	MajorDMR-10-24514	3
chr21	43500906	43502271	MajorDMR-10-24515	23
chr21	43512916	43513177	MajorDMR-10-24516	5
chr21	43550075	43550332	MajorDMR-10-24517	2
chr21	43650492	43650523	MajorDMR-10-24518	2
chr21	43657588	43657608	MajorDMR-10-24519	2
chr21	43710772	43711039	MajorDMR-10-24520	4
chr21	43716552	43716930	MajorDMR-10-24521	11
chr21	43809247	43809736	MajorDMR-10-24522	3
chr21	43862415	43862592	MajorDMR-10-24523	3
chr21	44090933	44091592	MajorDMR-10-24524	8
chr21	44094154	44094651	MajorDMR-10-24525	2
chr21	44285423	44285601	MajorDMR-10-24526	3
chr21	44312718	44312723	MajorDMR-10-24527	2
chr21	44359809	44360019	MajorDMR-10-24528	3
chr21	44412169	44412392	MajorDMR-10-24529	6
chr21	44593951	44594651	MajorDMR-10-24530	5
chr21	44854916	44855035	MajorDMR-10-24531	3
chr21	44947381	44948437	MajorDMR-10-24532	12
chr21	44983029	44983259	MajorDMR-10-24533	3
chr21	45158514	45158681	MajorDMR-10-24534	4
chr21	45164363	45164400	MajorDMR-10-24535	4
chr21	45273898	45274180	MajorDMR-10-24536	5
chr21	45336187	45336307	MajorDMR-10-24537	7
chr21	45338752	45339031	MajorDMR-10-24538	4
chr21	45339694	45340181	MajorDMR-10-24539	17
chr21	45348499	45348621	MajorDMR-10-24540	2
chr21	45372989	45373531	MajorDMR-10-24541	9
chr21	45400411	45400941	MajorDMR-10-24542	18
chr21	45580778	45581103	MajorDMR-10-24543	19
chr21	45861176	45861434	MajorDMR-10-24544	7
chr21	45874416	45874438	MajorDMR-10-24545	2
chr21	46048085	46048318	MajorDMR-10-24546	4
chr21	46106438	46106498	MajorDMR-10-24547	2
chr21	46111836	46111999	MajorDMR-10-24548	2
chr21	46120336	46120453	MajorDMR-10-24549	3
chr21	46122931	46123141	MajorDMR-10-24550	3
chr21	46124043	46124995	MajorDMR-10-24551	9
chr21	46132364	46133400	MajorDMR-10-24552	11
chr21	46134849	46135151	MajorDMR-10-24553	6
chr21	46138368	46138749	MajorDMR-10-24554	3
chr21	46142789	46143230	MajorDMR-10-24555	2
chr21	46168429	46168804	MajorDMR-10-24556	5
chr21	46170570	46170638	MajorDMR-10-24557	3
chr21	46225177	46225959	MajorDMR-10-24558	5
chr21	46269632	46270271	MajorDMR-10-24559	8
chr21	46318564	46318791	MajorDMR-10-24560	4
chr21	46338852	46339009	MajorDMR-10-24561	8
chr21	46375920	46375995	MajorDMR-10-24562	5
chr21	46408382	46408428	MajorDMR-10-24563	4
chr21	46426589	46427324	MajorDMR-10-24564	5
chr21	46449640	46450840	MajorDMR-10-24565	17
chr21	46542661	46542849	MajorDMR-10-24566	6
chr21	46546079	46546357	MajorDMR-10-24567	4
chr21	46550820	46550849	MajorDMR-10-24568	2
chr21	46572430	46572701	MajorDMR-10-24569	5
chr21	46769612	46769917	MajorDMR-10-24570	5
chr21	46775684	46775837	MajorDMR-10-24571	2
chr21	46776836	46778084	MajorDMR-10-24572	38
chr21	46892008	46892046	MajorDMR-10-24573	2
chr21	46971524	46971646	MajorDMR-10-24574	4
chr21	47009790	47009833	MajorDMR-10-24575	2
chr21	47026930	47027214	MajorDMR-10-24576	2
chr21	47044587	47044945	MajorDMR-10-24577	6
chr21	47114822	47114907	MajorDMR-10-24578	2
chr21	47215906	47215947	MajorDMR-10-24579	2
chr21	47308421	47308701	MajorDMR-10-24580	7
chr21	47345851	47345985	MajorDMR-10-24581	4
chr21	47503437	47503661	MajorDMR-10-24582	4
chr21	47555873	47555879	MajorDMR-10-24583	2
chr21	47594882	47594890	MajorDMR-10-24584	2
chr21	47748995	47749109	MajorDMR-10-24585	2
chr21	47753339	47753581	MajorDMR-10-24586	2
chr21	47794366	47794465	MajorDMR-10-24587	2
chr21	47810511	47810598	MajorDMR-10-24588	2
chr21	47814568	47814859	MajorDMR-10-24589	4
chr21	47828317	47828460	MajorDMR-10-24590	4
chr21	47855705	47855818	MajorDMR-10-24591	4
chr21	47856362	47856672	MajorDMR-10-24592	2
chr21	47897632	47897937	MajorDMR-10-24593	6
chr21	47909335	47909791	MajorDMR-10-24594	5
chr21	47931131	47931509	MajorDMR-10-24595	12
chr21	47960049	47960170	MajorDMR-10-24596	4
chr21	47984169	47984712	MajorDMR-10-24597	9
chr21	48028280	48028516	MajorDMR-10-24598	4
chr21	48086237	48086247	MajorDMR-10-24599	2
chr22	16076333	16076420	MajorDMR-10-24600	2
chr22	16082536	16082615	MajorDMR-10-24601	2
chr22	16097468	16097763	MajorDMR-10-24602	2
chr22	16346111	16346169	MajorDMR-10-24603	2
chr22	16375986	16376041	MajorDMR-10-24604	2
chr22	16467844	16468342	MajorDMR-10-24605	2
chr22	17029307	17029338	MajorDMR-10-24606	2
chr22	17363572	17363847	MajorDMR-10-24607	2
chr22	17415287	17415576	MajorDMR-10-24608	2
chr22	17440539	17440560	MajorDMR-10-24609	2
chr22	17738369	17738390	MajorDMR-10-24610	2
chr22	17822690	17822723	MajorDMR-10-24611	2
chr22	17841090	17841251	MajorDMR-10-24612	5
chr22	17917244	17917638	MajorDMR-10-24613	5
chr22	18006056	18006077	MajorDMR-10-24614	2
chr22	18243171	18243458	MajorDMR-10-24615	6
chr22	18278220	18278317	MajorDMR-10-24616	3
chr22	18289011	18289096	MajorDMR-10-24617	2
chr22	18313377	18313392	MajorDMR-10-24618	2
chr22	18355595	18355844	MajorDMR-10-24619	10
chr22	18367805	18368177	MajorDMR-10-24620	4
chr22	18381001	18381429	MajorDMR-10-24621	5
chr22	18381980	18382065	MajorDMR-10-24622	2
chr22	18386342	18387408	MajorDMR-10-24623	8
chr22	18424777	18424813	MajorDMR-10-24624	2
chr22	18454162	18454661	MajorDMR-10-24625	11
chr22	18463054	18463143	MajorDMR-10-24626	2
chr22	18463645	18463687	MajorDMR-10-24627	3
chr22	18469271	18469802	MajorDMR-10-24628	5
chr22	18499184	18499489	MajorDMR-10-24629	7
chr22	18516455	18516475	MajorDMR-10-24630	2
chr22	18531446	18531468	MajorDMR-10-24631	2
chr22	18549052	18549095	MajorDMR-10-24632	2
chr22	18603320	18603535	MajorDMR-10-24633	3
chr22	18636612	18637007	MajorDMR-10-24634	4
chr22	18846968	18847099	MajorDMR-10-24635	2
chr22	18916978	18917398	MajorDMR-10-24636	6
chr22	18936139	18936440	MajorDMR-10-24637	8
chr22	18944727	18944736	MajorDMR-10-24638	2
chr22	18959135	18959400	MajorDMR-10-24639	4
chr22	18993376	18994044	MajorDMR-10-24640	12
chr22	19009718	19010647	MajorDMR-10-24641	14
chr22	19020547	19020747	MajorDMR-10-24642	6
chr22	19068728	19068833	MajorDMR-10-24643	2
chr22	19095252	19095633	MajorDMR-10-24644	9
chr22	19104648	19104852	MajorDMR-10-24645	2
chr22	19187977	19188074	MajorDMR-10-24646	2
chr22	19195032	19195299	MajorDMR-10-24647	8
chr22	19201356	19201900	MajorDMR-10-24648	5
chr22	19280233	19280417	MajorDMR-10-24649	4
chr22	19293276	19293366	MajorDMR-10-24650	2
chr22	19439268	19439397	MajorDMR-10-24651	3
chr22	19477199	19477218	MajorDMR-10-24652	2
chr22	19617065	19617381	MajorDMR-10-24653	2
chr22	19631262	19631811	MajorDMR-10-24654	10
chr22	19642160	19642589	MajorDMR-10-24655	5
chr22	19654524	19654712	MajorDMR-10-24656	5
chr22	19868603	19869675	MajorDMR-10-24657	25
chr22	19874536	19874917	MajorDMR-10-24658	2
chr22	19946027	19946132	MajorDMR-10-24659	2
chr22	19946700	19946874	MajorDMR-10-24660	6
chr22	19953631	19953900	MajorDMR-10-24661	5
chr22	19972145	19972176	MajorDMR-10-24662	3
chr22	20021305	20021864	MajorDMR-10-24663	6
chr22	20164276	20164769	MajorDMR-10-24664	20
chr22	20279854	20280064	MajorDMR-10-24665	4
chr22	20379818	20379869	MajorDMR-10-24666	2
chr22	20863264	20863269	MajorDMR-10-24667	2
chr22	20871909	20872528	MajorDMR-10-24668	12
chr22	20917513	20917691	MajorDMR-10-24669	4
chr22	21027660	21028152	MajorDMR-10-24670	4
chr22	21081255	21081307	MajorDMR-10-24671	4
chr22	21127936	21128192	MajorDMR-10-24672	2
chr22	21133531	21134256	MajorDMR-10-24673	19
chr22	21174956	21176121	MajorDMR-10-24674	14
chr22	21241733	21242819	MajorDMR-10-24675	4
chr22	21278798	21279107	MajorDMR-10-24676	4
chr22	21289836	21289876	MajorDMR-10-24677	2
chr22	21306717	21306865	MajorDMR-10-24678	3
chr22	21460394	21460723	MajorDMR-10-24679	5
chr22	21560125	21560294	MajorDMR-10-24680	2
chr22	21824047	21824055	MajorDMR-10-24681	2
chr22	21868832	21868875	MajorDMR-10-24682	2
chr22	21958241	21958527	MajorDMR-10-24683	3
chr22	22058218	22058396	MajorDMR-10-24684	10
chr22	22103259	22103579	MajorDMR-10-24685	5
chr22	22150491	22150559	MajorDMR-10-24686	3
chr22	22170960	22171157	MajorDMR-10-24687	4
chr22	22172276	22173108	MajorDMR-10-24688	12
chr22	22180722	22180837	MajorDMR-10-24689	5
chr22	22183895	22184047	MajorDMR-10-24690	2
chr22	22260491	22260628	MajorDMR-10-24691	2
chr22	22524813	22524983	MajorDMR-10-24692	4
chr22	22558723	22559458	MajorDMR-10-24693	16
chr22	22567806	22568362	MajorDMR-10-24694	4
chr22	22584901	22584945	MajorDMR-10-24695	2
chr22	22723447	22723936	MajorDMR-10-24696	3
chr22	22843525	22843556	MajorDMR-10-24697	2
chr22	22867076	22867850	MajorDMR-10-24698	7
chr22	23175266	23175732	MajorDMR-10-24699	3
chr22	23518589	23518695	MajorDMR-10-24700	2
chr22	23554874	23555291	MajorDMR-10-24701	8
chr22	23660017	23660254	MajorDMR-10-24702	2
chr22	23759546	23759694	MajorDMR-10-24703	3
chr22	23760427	23760681	MajorDMR-10-24704	5
chr22	23812822	23813337	MajorDMR-10-24705	9
chr22	23886674	23886759	MajorDMR-10-24706	2
chr22	23887678	23888555	MajorDMR-10-24707	14
chr22	23895989	23896607	MajorDMR-10-24708	3
chr22	23899242	23899301	MajorDMR-10-24709	2
chr22	24027840	24027861	MajorDMR-10-24710	2
chr22	24132183	24132541	MajorDMR-10-24711	2
chr22	24134394	24134439	MajorDMR-10-24712	3
chr22	24148326	24148401	MajorDMR-10-24713	2
chr22	24156258	24156974	MajorDMR-10-24714	11
chr22	24168632	24168890	MajorDMR-10-24715	4
chr22	24170732	24170816	MajorDMR-10-24716	2
chr22	24171763	24173098	MajorDMR-10-24717	13
chr22	24189965	24191234	MajorDMR-10-24718	22
chr22	24201734	24201772	MajorDMR-10-24719	3
chr22	24241458	24241951	MajorDMR-10-24720	2
chr22	24251379	24251931	MajorDMR-10-24721	7
chr22	24268849	24269667	MajorDMR-10-24722	9
chr22	24271915	24272136	MajorDMR-10-24723	3
chr22	24291498	24291522	MajorDMR-10-24724	2
chr22	24605697	24605968	MajorDMR-10-24725	3
chr22	24737126	24737279	MajorDMR-10-24726	2
chr22	24780641	24780820	MajorDMR-10-24727	5
chr22	24786911	24787842	MajorDMR-10-24728	6
chr22	24804758	24804841	MajorDMR-10-24729	2
chr22	24878741	24878870	MajorDMR-10-24730	2
chr22	24882424	24883444	MajorDMR-10-24731	9
chr22	24914325	24915483	MajorDMR-10-24732	12
chr22	24917731	24918124	MajorDMR-10-24733	2
chr22	25106290	25106549	MajorDMR-10-24734	2
chr22	25174484	25174876	MajorDMR-10-24735	7
chr22	25345441	25345633	MajorDMR-10-24736	3
chr22	25626401	25626429	MajorDMR-10-24737	2
chr22	25681214	25681894	MajorDMR-10-24738	6
chr22	25764861	25765132	MajorDMR-10-24739	4
chr22	25833571	25833932	MajorDMR-10-24740	2
chr22	25940144	25940593	MajorDMR-10-24741	3
chr22	25977430	25977752	MajorDMR-10-24742	5
chr22	26064199	26064383	MajorDMR-10-24743	2
chr22	26068802	26069060	MajorDMR-10-24744	2
chr22	26076842	26077333	MajorDMR-10-24745	9
chr22	26094733	26095061	MajorDMR-10-24746	6
chr22	26101203	26101901	MajorDMR-10-24747	5
chr22	26109719	26110387	MajorDMR-10-24748	7
chr22	26116968	26117146	MajorDMR-10-24749	3
chr22	26191533	26191668	MajorDMR-10-24750	2
chr22	26323352	26323534	MajorDMR-10-24751	2
chr22	26366519	26366919	MajorDMR-10-24752	2
chr22	26407854	26408186	MajorDMR-10-24753	4
chr22	26440105	26440712	MajorDMR-10-24754	5
chr22	26449738	26450949	MajorDMR-10-24755	7
chr22	26555094	26555586	MajorDMR-10-24756	8
chr22	26628796	26629365	MajorDMR-10-24757	14
chr22	26637434	26637448	MajorDMR-10-24758	2
chr22	26685596	26685984	MajorDMR-10-24759	9
chr22	26750460	26750749	MajorDMR-10-24760	4
chr22	26752673	26752691	MajorDMR-10-24761	2
chr22	26806540	26806729	MajorDMR-10-24762	4
chr22	26827534	26827791	MajorDMR-10-24763	2
chr22	26830839	26831106	MajorDMR-10-24764	8
chr22	26833229	26834225	MajorDMR-10-24765	8
chr22	26840499	26840507	MajorDMR-10-24766	2
chr22	26948949	26949014	MajorDMR-10-24767	2
chr22	26949641	26949746	MajorDMR-10-24768	4
chr22	27010305	27010407	MajorDMR-10-24769	4
chr22	27110003	27110077	MajorDMR-10-24770	4
chr22	27308189	27309344	MajorDMR-10-24771	28
chr22	27449932	27450212	MajorDMR-10-24772	9
chr22	27456241	27456785	MajorDMR-10-24773	9
chr22	27533987	27534072	MajorDMR-10-24774	2
chr22	27669046	27670566	MajorDMR-10-24775	24
chr22	27680176	27680399	MajorDMR-10-24776	2
chr22	27803138	27803892	MajorDMR-10-24777	12
chr22	27831880	27832042	MajorDMR-10-24778	11
chr22	27837743	27837920	MajorDMR-10-24779	8
chr22	27929451	27929850	MajorDMR-10-24780	7
chr22	27941027	27941487	MajorDMR-10-24781	9
chr22	28114447	28114526	MajorDMR-10-24782	3
chr22	28192858	28193233	MajorDMR-10-24783	2
chr22	28281045	28281112	MajorDMR-10-24784	3
chr22	28379788	28379913	MajorDMR-10-24785	2
chr22	28410498	28410864	MajorDMR-10-24786	6
chr22	28517447	28517919	MajorDMR-10-24787	2
chr22	28569034	28569766	MajorDMR-10-24788	5
chr22	28826153	28826182	MajorDMR-10-24789	2
chr22	29190444	29190520	MajorDMR-10-24790	2
chr22	29269562	29269639	MajorDMR-10-24791	3
chr22	29294822	29295470	MajorDMR-10-24792	7
chr22	29720140	29720240	MajorDMR-10-24793	3
chr22	29738981	29739231	MajorDMR-10-24794	6
chr22	29739777	29740639	MajorDMR-10-24795	9
chr22	29744468	29744601	MajorDMR-10-24796	2
chr22	29766794	29767274	MajorDMR-10-24797	5
chr22	29778414	29778518	MajorDMR-10-24798	2
chr22	29805025	29805133	MajorDMR-10-24799	4
chr22	29900124	29900257	MajorDMR-10-24800	2
chr22	29912742	29912894	MajorDMR-10-24801	2
chr22	29916960	29917023	MajorDMR-10-24802	2
chr22	30005589	30005609	MajorDMR-10-24803	2
chr22	30027034	30027094	MajorDMR-10-24804	2
chr22	30086225	30086358	MajorDMR-10-24805	2
chr22	30381474	30381686	MajorDMR-10-24806	3
chr22	30415147	30415491	MajorDMR-10-24807	6
chr22	30418028	30418067	MajorDMR-10-24808	3
chr22	30418736	30419032	MajorDMR-10-24809	2
chr22	30420288	30420440	MajorDMR-10-24810	3
chr22	30587622	30587809	MajorDMR-10-24811	3
chr22	30604724	30604805	MajorDMR-10-24812	3
chr22	30671093	30672037	MajorDMR-10-24813	13
chr22	30706471	30706640	MajorDMR-10-24814	4
chr22	30745291	30745301	MajorDMR-10-24815	2
chr22	30747017	30747106	MajorDMR-10-24816	4
chr22	30777451	30777631	MajorDMR-10-24817	4
chr22	30827329	30827599	MajorDMR-10-24818	6
chr22	30933602	30934053	MajorDMR-10-24819	3
chr22	31277691	31277747	MajorDMR-10-24820	3
chr22	31494780	31494819	MajorDMR-10-24821	3
chr22	31579931	31579937	MajorDMR-10-24822	2
chr22	31636046	31636535	MajorDMR-10-24823	6
chr22	31643996	31644770	MajorDMR-10-24824	19
chr22	31679152	31679219	MajorDMR-10-24825	2
chr22	31685573	31686362	MajorDMR-10-24826	12
chr22	31746529	31746541	MajorDMR-10-24827	2
chr22	32039248	32039392	MajorDMR-10-24828	3
chr22	32053911	32054271	MajorDMR-10-24829	5
chr22	32099038	32099279	MajorDMR-10-24830	7
chr22	32133954	32134265	MajorDMR-10-24831	3
chr22	32137186	32137853	MajorDMR-10-24832	7
chr22	32267052	32267307	MajorDMR-10-24833	4
chr22	32472222	32473064	MajorDMR-10-24834	11
chr22	32736124	32736136	MajorDMR-10-24835	2
chr22	32824809	32825255	MajorDMR-10-24836	4
chr22	32860398	32860441	MajorDMR-10-24837	2
chr22	32878912	32879393	MajorDMR-10-24838	3
chr22	33030113	33030546	MajorDMR-10-24839	8
chr22	33220659	33220739	MajorDMR-10-24840	3
chr22	33276934	33277271	MajorDMR-10-24841	8
chr22	33504043	33504109	MajorDMR-10-24842	2
chr22	33730910	33731315	MajorDMR-10-24843	8
chr22	33748794	33749259	MajorDMR-10-24844	2
chr22	33762643	33762756	MajorDMR-10-24845	2
chr22	33772774	33772877	MajorDMR-10-24846	2
chr22	33786010	33786342	MajorDMR-10-24847	3
chr22	33868952	33869405	MajorDMR-10-24848	3
chr22	33871636	33871669	MajorDMR-10-24849	3
chr22	33924287	33924418	MajorDMR-10-24850	2
chr22	33940981	33941053	MajorDMR-10-24851	2
chr22	33962365	33962856	MajorDMR-10-24852	6
chr22	33973383	33973513	MajorDMR-10-24853	2
chr22	33980335	33981098	MajorDMR-10-24854	10
chr22	34025261	34025527	MajorDMR-10-24855	4
chr22	34052576	34052817	MajorDMR-10-24856	5
chr22	34061871	34062250	MajorDMR-10-24857	2
chr22	34074090	34074736	MajorDMR-10-24858	4
chr22	34080084	34080159	MajorDMR-10-24859	5
chr22	34167875	34167957	MajorDMR-10-24860	2
chr22	34211740	34211868	MajorDMR-10-24861	4
chr22	34224681	34224925	MajorDMR-10-24862	4
chr22	34434677	34434992	MajorDMR-10-24863	7
chr22	34548731	34548862	MajorDMR-10-24864	3
chr22	34685399	34686086	MajorDMR-10-24865	4
chr22	35014802	35015321	MajorDMR-10-24866	4
chr22	35058100	35058234	MajorDMR-10-24867	2
chr22	35410004	35410120	MajorDMR-10-24868	3
chr22	35621161	35621268	MajorDMR-10-24869	4
chr22	35654731	35654736	MajorDMR-10-24870	2
chr22	35688317	35688335	MajorDMR-10-24871	2
chr22	35763471	35763575	MajorDMR-10-24872	5
chr22	35904010	35904282	MajorDMR-10-24873	6
chr22	35919417	35920135	MajorDMR-10-24874	13
chr22	35969165	35969738	MajorDMR-10-24875	12
chr22	36000531	36002212	MajorDMR-10-24876	17
chr22	36139506	36139631	MajorDMR-10-24877	3
chr22	36162913	36163205	MajorDMR-10-24878	2
chr22	36180040	36180415	MajorDMR-10-24879	7
chr22	36233572	36233940	MajorDMR-10-24880	2
chr22	36330724	36331144	MajorDMR-10-24881	3
chr22	36373457	36373844	MajorDMR-10-24882	4
chr22	36967526	36967690	MajorDMR-10-24883	3
chr22	37000551	37000669	MajorDMR-10-24884	2
chr22	37004317	37004474	MajorDMR-10-24885	3
chr22	37005111	37005269	MajorDMR-10-24886	7
chr22	37016033	37016123	MajorDMR-10-24887	2
chr22	37020274	37020287	MajorDMR-10-24888	2
chr22	37021225	37021366	MajorDMR-10-24889	2
chr22	37023484	37023851	MajorDMR-10-24890	3
chr22	37025138	37025264	MajorDMR-10-24891	2
chr22	37032698	37032888	MajorDMR-10-24892	6
chr22	37040577	37040627	MajorDMR-10-24893	2
chr22	37041190	37042689	MajorDMR-10-24894	15
chr22	37043470	37043536	MajorDMR-10-24895	2
chr22	37044195	37044465	MajorDMR-10-24896	3
chr22	37057385	37057398	MajorDMR-10-24897	2
chr22	37060390	37060971	MajorDMR-10-24898	4
chr22	37063756	37063927	MajorDMR-10-24899	5
chr22	37068627	37069010	MajorDMR-10-24900	2
chr22	37069952	37069969	MajorDMR-10-24901	2
chr22	37072349	37073793	MajorDMR-10-24902	12
chr22	37086225	37086676	MajorDMR-10-24903	6
chr22	37095612	37096041	MajorDMR-10-24904	7
chr22	37145475	37146323	MajorDMR-10-24905	10
chr22	37148735	37148986	MajorDMR-10-24906	3
chr22	37230528	37231231	MajorDMR-10-24907	7
chr22	37232808	37234212	MajorDMR-10-24908	7
chr22	37367399	37368096	MajorDMR-10-24909	18
chr22	37382554	37383255	MajorDMR-10-24910	6
chr22	37527523	37527816	MajorDMR-10-24911	12
chr22	37572354	37572395	MajorDMR-10-24912	3
chr22	37578343	37578525	MajorDMR-10-24913	3
chr22	37655278	37655348	MajorDMR-10-24914	2
chr22	37725220	37725596	MajorDMR-10-24915	6
chr22	37774005	37774276	MajorDMR-10-24916	6
chr22	38059846	38059974	MajorDMR-10-24917	3
chr22	38093489	38093579	MajorDMR-10-24918	3
chr22	38194406	38194451	MajorDMR-10-24919	3
chr22	38201770	38202156	MajorDMR-10-24920	2
chr22	38254333	38254765	MajorDMR-10-24921	6
chr22	38255878	38255951	MajorDMR-10-24922	5
chr22	38269938	38270196	MajorDMR-10-24923	3
chr22	38303106	38303462	MajorDMR-10-24924	10
chr22	38309249	38309938	MajorDMR-10-24925	7
chr22	38454322	38454433	MajorDMR-10-24926	4
chr22	38488142	38488247	MajorDMR-10-24927	3
chr22	38563000	38563018	MajorDMR-10-24928	2
chr22	38656280	38656358	MajorDMR-10-24929	3
chr22	38659534	38659936	MajorDMR-10-24930	9
chr22	38752202	38752235	MajorDMR-10-24931	2
chr22	38808320	38808413	MajorDMR-10-24932	5
chr22	38927966	38928547	MajorDMR-10-24933	9
chr22	39010211	39011175	MajorDMR-10-24934	8
chr22	39037677	39037948	MajorDMR-10-24935	4
chr22	39061455	39061768	MajorDMR-10-24936	4
chr22	39074663	39075064	MajorDMR-10-24937	6
chr22	39098784	39099761	MajorDMR-10-24938	16
chr22	39324044	39324086	MajorDMR-10-24939	2
chr22	39394195	39394675	MajorDMR-10-24940	2
chr22	39410067	39411031	MajorDMR-10-24941	11
chr22	39415934	39416097	MajorDMR-10-24942	4
chr22	39443758	39444063	MajorDMR-10-24943	4
chr22	39540487	39540491	MajorDMR-10-24944	2
chr22	39675400	39675911	MajorDMR-10-24945	11
chr22	39717318	39717578	MajorDMR-10-24946	3
chr22	39817560	39817922	MajorDMR-10-24947	9
chr22	39837346	39837382	MajorDMR-10-24948	2
chr22	39911628	39911919	MajorDMR-10-24949	5
chr22	40058060	40058747	MajorDMR-10-24950	9
chr22	40118208	40118426	MajorDMR-10-24951	6
chr22	40123678	40123708	MajorDMR-10-24952	2
chr22	40133128	40133335	MajorDMR-10-24953	3
chr22	40144755	40145314	MajorDMR-10-24954	6
chr22	40147086	40147100	MajorDMR-10-24955	2
chr22	40310347	40310826	MajorDMR-10-24956	9
chr22	40390444	40390486	MajorDMR-10-24957	3
chr22	40452166	40452475	MajorDMR-10-24958	4
chr22	40490688	40491072	MajorDMR-10-24959	5
chr22	40517409	40517706	MajorDMR-10-24960	3
chr22	40553455	40553717	MajorDMR-10-24961	3
chr22	40646723	40646920	MajorDMR-10-24962	2
chr22	40697864	40698435	MajorDMR-10-24963	10
chr22	40717242	40717395	MajorDMR-10-24964	7
chr22	40722934	40722989	MajorDMR-10-24965	2
chr22	40829324	40829674	MajorDMR-10-24966	3
chr22	40978470	40978645	MajorDMR-10-24967	2
chr22	40983088	40983108	MajorDMR-10-24968	2
chr22	41008303	41008495	MajorDMR-10-24969	4
chr22	41057976	41058071	MajorDMR-10-24970	3
chr22	41107418	41108196	MajorDMR-10-24971	10
chr22	41122644	41124631	MajorDMR-10-24972	29
chr22	41248594	41248903	MajorDMR-10-24973	2
chr22	41371156	41371245	MajorDMR-10-24974	2
chr22	41527550	41527620	MajorDMR-10-24975	2
chr22	41570681	41570803	MajorDMR-10-24976	3
chr22	41586176	41586237	MajorDMR-10-24977	2
chr22	41588402	41588462	MajorDMR-10-24978	3
chr22	41744347	41744725	MajorDMR-10-24979	5
chr22	41773146	41773194	MajorDMR-10-24980	2
chr22	41789204	41789536	MajorDMR-10-24981	6
chr22	41792041	41792327	MajorDMR-10-24982	11
chr22	41845057	41846232	MajorDMR-10-24983	22
chr22	41896607	41896669	MajorDMR-10-24984	3
chr22	42075719	42075809	MajorDMR-10-24985	3
chr22	42122901	42123697	MajorDMR-10-24986	5
chr22	42569165	42569210	MajorDMR-10-24987	2
chr22	42597848	42597969	MajorDMR-10-24988	2
chr22	42604201	42604233	MajorDMR-10-24989	2
chr22	42607913	42608110	MajorDMR-10-24990	5
chr22	42611097	42611115	MajorDMR-10-24991	2
chr22	42611620	42611729	MajorDMR-10-24992	2
chr22	42617168	42617243	MajorDMR-10-24993	4
chr22	42632765	42633577	MajorDMR-10-24994	9
chr22	42657480	42657766	MajorDMR-10-24995	2
chr22	42674582	42674715	MajorDMR-10-24996	2
chr22	42678544	42678711	MajorDMR-10-24997	5
chr22	42695906	42696497	MajorDMR-10-24998	7
chr22	42716763	42717200	MajorDMR-10-24999	8
chr22	42726990	42727430	MajorDMR-10-25000	25
chr22	42734190	42734415	MajorDMR-10-25001	2
chr22	42737627	42737807	MajorDMR-10-25002	3
chr22	42760594	42760998	MajorDMR-10-25003	10
chr22	42761708	42761740	MajorDMR-10-25004	2
chr22	42781960	42782103	MajorDMR-10-25005	2
chr22	42869014	42869295	MajorDMR-10-25006	9
chr22	42904245	42904567	MajorDMR-10-25007	11
chr22	42933266	42933423	MajorDMR-10-25008	2
chr22	42966397	42966600	MajorDMR-10-25009	4
chr22	43017935	43017970	MajorDMR-10-25010	2
chr22	43172266	43172561	MajorDMR-10-25011	2
chr22	43203605	43203911	MajorDMR-10-25012	3
chr22	43213759	43213809	MajorDMR-10-25013	2
chr22	43225244	43225631	MajorDMR-10-25014	4
chr22	43246719	43246782	MajorDMR-10-25015	2
chr22	43291340	43291654	MajorDMR-10-25016	5
chr22	43333585	43333701	MajorDMR-10-25017	3
chr22	43346087	43347526	MajorDMR-10-25018	8
chr22	43369307	43369662	MajorDMR-10-25019	5
chr22	43389103	43389129	MajorDMR-10-25020	2
chr22	43645939	43646232	MajorDMR-10-25021	11
chr22	43721174	43721446	MajorDMR-10-25022	14
chr22	43726884	43726959	MajorDMR-10-25023	2
chr22	43816180	43816663	MajorDMR-10-25024	4
chr22	43821893	43822462	MajorDMR-10-25025	5
chr22	43824353	43824767	MajorDMR-10-25026	2
chr22	43838419	43838755	MajorDMR-10-25027	4
chr22	43854024	43854697	MajorDMR-10-25028	6
chr22	43857329	43857414	MajorDMR-10-25029	2
chr22	43861812	43862130	MajorDMR-10-25030	5
chr22	43862914	43863477	MajorDMR-10-25031	3
chr22	43880416	43881784	MajorDMR-10-25032	15
chr22	43885331	43885842	MajorDMR-10-25033	3
chr22	43886450	43887078	MajorDMR-10-25034	6
chr22	43969893	43970839	MajorDMR-10-25035	5
chr22	43975424	43975881	MajorDMR-10-25036	14
chr22	43976498	43976526	MajorDMR-10-25037	2
chr22	43977547	43977967	MajorDMR-10-25038	9
chr22	43987380	43988179	MajorDMR-10-25039	9
chr22	43989057	43989784	MajorDMR-10-25040	12
chr22	43996940	43997618	MajorDMR-10-25041	8
chr22	44011231	44011617	MajorDMR-10-25042	2
chr22	44018734	44019248	MajorDMR-10-25043	6
chr22	44033496	44033888	MajorDMR-10-25044	12
chr22	44151169	44151310	MajorDMR-10-25045	2
chr22	44173978	44174043	MajorDMR-10-25046	2
chr22	44176802	44177154	MajorDMR-10-25047	8
chr22	44178111	44178621	MajorDMR-10-25048	8
chr22	44213430	44213615	MajorDMR-10-25049	5
chr22	44214635	44215039	MajorDMR-10-25050	11
chr22	44387448	44387500	MajorDMR-10-25051	3
chr22	44388113	44388197	MajorDMR-10-25052	6
chr22	44389792	44389863	MajorDMR-10-25053	2
chr22	44390870	44391197	MajorDMR-10-25054	4
chr22	44407660	44408679	MajorDMR-10-25055	9
chr22	44410352	44410604	MajorDMR-10-25056	3
chr22	44421555	44422679	MajorDMR-10-25057	34
chr22	44425143	44425276	MajorDMR-10-25058	3
chr22	44431114	44431527	MajorDMR-10-25059	4
chr22	44455470	44455489	MajorDMR-10-25060	2
chr22	44481942	44482705	MajorDMR-10-25061	15
chr22	44504882	44505493	MajorDMR-10-25062	11
chr22	44507881	44508566	MajorDMR-10-25063	5
chr22	44525805	44526818	MajorDMR-10-25064	13
chr22	44527499	44527567	MajorDMR-10-25065	5
chr22	44528711	44529269	MajorDMR-10-25066	13
chr22	44541608	44541957	MajorDMR-10-25067	9
chr22	44549651	44549936	MajorDMR-10-25068	10
chr22	44671583	44671643	MajorDMR-10-25069	3
chr22	44679403	44679434	MajorDMR-10-25070	2
chr22	44685436	44686433	MajorDMR-10-25071	17
chr22	44697134	44697577	MajorDMR-10-25072	9
chr22	44700361	44700459	MajorDMR-10-25073	2
chr22	44712568	44714145	MajorDMR-10-25074	29
chr22	44722629	44723436	MajorDMR-10-25075	4
chr22	44724939	44726526	MajorDMR-10-25076	19
chr22	44776064	44776756	MajorDMR-10-25077	10
chr22	44806610	44806821	MajorDMR-10-25078	6
chr22	44889008	44889365	MajorDMR-10-25079	4
chr22	44913197	44913472	MajorDMR-10-25080	3
chr22	44933406	44934406	MajorDMR-10-25081	12
chr22	44939101	44939398	MajorDMR-10-25082	4
chr22	44965188	44965823	MajorDMR-10-25083	14
chr22	44966579	44967158	MajorDMR-10-25084	3
chr22	44967668	44968246	MajorDMR-10-25085	22
chr22	44976624	44976753	MajorDMR-10-25086	5
chr22	44988698	44988826	MajorDMR-10-25087	3
chr22	44993426	44994222	MajorDMR-10-25088	17
chr22	45176843	45177289	MajorDMR-10-25089	17
chr22	45217937	45218736	MajorDMR-10-25090	29
chr22	45343238	45343291	MajorDMR-10-25091	3
chr22	45360208	45360532	MajorDMR-10-25092	3
chr22	45497103	45497606	MajorDMR-10-25093	14
chr22	45586723	45586778	MajorDMR-10-25094	2
chr22	45612340	45612691	MajorDMR-10-25095	7
chr22	45698941	45699577	MajorDMR-10-25096	8
chr22	45706736	45706758	MajorDMR-10-25097	2
chr22	45718835	45718911	MajorDMR-10-25098	2
chr22	45755651	45755780	MajorDMR-10-25099	3
chr22	45925930	45926313	MajorDMR-10-25100	8
chr22	45999122	45999405	MajorDMR-10-25101	5
chr22	46026997	46027362	MajorDMR-10-25102	2
chr22	46107433	46107835	MajorDMR-10-25103	5
chr22	46108917	46109491	MajorDMR-10-25104	4
chr22	46118415	46118466	MajorDMR-10-25105	2
chr22	46121766	46122279	MajorDMR-10-25106	4
chr22	46132588	46132673	MajorDMR-10-25107	2
chr22	46134433	46134638	MajorDMR-10-25108	2
chr22	46154556	46154761	MajorDMR-10-25109	7
chr22	46159828	46161018	MajorDMR-10-25110	14
chr22	46168499	46169073	MajorDMR-10-25111	4
chr22	46172609	46172780	MajorDMR-10-25112	3
chr22	46173422	46173620	MajorDMR-10-25113	3
chr22	46177350	46177665	MajorDMR-10-25114	3
chr22	46180259	46182098	MajorDMR-10-25115	16
chr22	46200849	46201019	MajorDMR-10-25116	5
chr22	46202860	46204632	MajorDMR-10-25117	16
chr22	46210036	46210626	MajorDMR-10-25118	6
chr22	46214855	46215412	MajorDMR-10-25119	7
chr22	46228010	46228058	MajorDMR-10-25120	2
chr22	46234286	46234638	MajorDMR-10-25121	3
chr22	46236103	46236273	MajorDMR-10-25122	3
chr22	46260892	46261216	MajorDMR-10-25123	3
chr22	46289243	46290130	MajorDMR-10-25124	19
chr22	46430841	46430920	MajorDMR-10-25125	2
chr22	46457517	46457539	MajorDMR-10-25126	3
chr22	46653123	46653425	MajorDMR-10-25127	4
chr22	46688954	46690006	MajorDMR-10-25128	16
chr22	46699186	46699220	MajorDMR-10-25129	3
chr22	46744070	46744807	MajorDMR-10-25130	5
chr22	46795252	46795421	MajorDMR-10-25131	2
chr22	46852041	46852763	MajorDMR-10-25132	9
chr22	47011625	47011695	MajorDMR-10-25133	3
chr22	47012341	47012743	MajorDMR-10-25134	2
chr22	47074740	47075354	MajorDMR-10-25135	6
chr22	47090160	47090431	MajorDMR-10-25136	7
chr22	47106329	47107547	MajorDMR-10-25137	21
chr22	47130452	47130600	MajorDMR-10-25138	3
chr22	47154685	47154736	MajorDMR-10-25139	3
chr22	47164295	47165342	MajorDMR-10-25140	17
chr22	47179811	47179835	MajorDMR-10-25141	2
chr22	47212705	47212997	MajorDMR-10-25142	3
chr22	47279170	47279396	MajorDMR-10-25143	2
chr22	47369301	47369668	MajorDMR-10-25144	2
chr22	47394426	47395120	MajorDMR-10-25145	29
chr22	47416235	47416336	MajorDMR-10-25146	6
chr22	47423002	47423081	MajorDMR-10-25147	2
chr22	47425980	47426850	MajorDMR-10-25148	7
chr22	47490509	47491556	MajorDMR-10-25149	17
chr22	47583286	47583386	MajorDMR-10-25150	2
chr22	47626371	47626702	MajorDMR-10-25151	8
chr22	47666976	47667282	MajorDMR-10-25152	6
chr22	47668004	47668042	MajorDMR-10-25153	2
chr22	47697175	47697247	MajorDMR-10-25154	2
chr22	47711998	47712206	MajorDMR-10-25155	3
chr22	47772253	47772334	MajorDMR-10-25156	5
chr22	47858951	47858984	MajorDMR-10-25157	2
chr22	47962258	47962459	MajorDMR-10-25158	7
chr22	47972587	47972992	MajorDMR-10-25159	4
chr22	48114494	48114706	MajorDMR-10-25160	3
chr22	48252165	48252302	MajorDMR-10-25161	2
chr22	48314448	48315308	MajorDMR-10-25162	18
chr22	48324219	48324262	MajorDMR-10-25163	3
chr22	48390748	48390896	MajorDMR-10-25164	2
chr22	48512684	48512856	MajorDMR-10-25165	3
chr22	48577147	48577356	MajorDMR-10-25166	6
chr22	48645139	48645885	MajorDMR-10-25167	7
chr22	48682582	48683152	MajorDMR-10-25168	6
chr22	48829942	48829996	MajorDMR-10-25169	3
chr22	48894757	48895318	MajorDMR-10-25170	4
chr22	48922237	48922577	MajorDMR-10-25171	13
chr22	48953945	48954289	MajorDMR-10-25172	13
chr22	49014207	49014472	MajorDMR-10-25173	13
chr22	49212960	49213145	MajorDMR-10-25174	5
chr22	49215762	49216220	MajorDMR-10-25175	11
chr22	49217479	49217518	MajorDMR-10-25176	2
chr22	49229025	49229444	MajorDMR-10-25177	5
chr22	49294209	49294381	MajorDMR-10-25178	5
chr22	49304863	49304928	MajorDMR-10-25179	2
chr22	49310299	49310402	MajorDMR-10-25180	2
chr22	49310991	49311219	MajorDMR-10-25181	5
chr22	49331767	49332094	MajorDMR-10-25182	5
chr22	49405837	49406127	MajorDMR-10-25183	14
chr22	49421919	49422092	MajorDMR-10-25184	2
chr22	49524487	49524907	MajorDMR-10-25185	6
chr22	49537778	49537933	MajorDMR-10-25186	4
chr22	49551637	49551927	MajorDMR-10-25187	2
chr22	49642823	49643258	MajorDMR-10-25188	6
chr22	49678410	49678601	MajorDMR-10-25189	5
chr22	49718048	49718097	MajorDMR-10-25190	3
chr22	49738920	49739000	MajorDMR-10-25191	2
chr22	49749416	49749580	MajorDMR-10-25192	3
chr22	49756769	49757201	MajorDMR-10-25193	4
chr22	49806610	49806621	MajorDMR-10-25194	3
chr22	49823375	49823795	MajorDMR-10-25195	2
chr22	49840981	49841359	MajorDMR-10-25196	6
chr22	49844289	49844621	MajorDMR-10-25197	3
chr22	49849175	49849290	MajorDMR-10-25198	6
chr22	49862365	49862849	MajorDMR-10-25199	4
chr22	49874955	49875296	MajorDMR-10-25200	4
chr22	49997631	49997700	MajorDMR-10-25201	2
chr22	50000482	50000905	MajorDMR-10-25202	13
chr22	50043485	50043543	MajorDMR-10-25203	5
chr22	50052696	50052940	MajorDMR-10-25204	8
chr22	50072325	50072658	MajorDMR-10-25205	7
chr22	50091803	50092735	MajorDMR-10-25206	17
chr22	50095304	50095344	MajorDMR-10-25207	2
chr22	50097500	50097577	MajorDMR-10-25208	4
chr22	50126994	50127085	MajorDMR-10-25209	2
chr22	50133875	50134427	MajorDMR-10-25210	3
chr22	50202092	50202489	MajorDMR-10-25211	7
chr22	50211962	50212059	MajorDMR-10-25212	3
chr22	50422607	50422689	MajorDMR-10-25213	2
chr22	50458107	50458797	MajorDMR-10-25214	10
chr22	50554477	50554487	MajorDMR-10-25215	2
chr22	50587387	50587822	MajorDMR-10-25216	3
chr22	50596274	50596553	MajorDMR-10-25217	9
chr22	50705809	50706503	MajorDMR-10-25218	11
chr22	50714669	50714724	MajorDMR-10-25219	2
chr22	50999725	51000191	MajorDMR-10-25220	16
chr22	51076880	51077342	MajorDMR-10-25221	3
chr22	51140020	51140036	MajorDMR-10-25222	3
chr3	98023	98069	MajorDMR-10-25223	3
chr3	112009	112059	MajorDMR-10-25224	2
chr3	139195	139719	MajorDMR-10-25225	3
chr3	152818	152857	MajorDMR-10-25226	2
chr3	189993	190171	MajorDMR-10-25227	4
chr3	231742	232016	MajorDMR-10-25228	5
chr3	241082	241576	MajorDMR-10-25229	6
chr3	243833	244336	MajorDMR-10-25230	9
chr3	244904	246111	MajorDMR-10-25231	5
chr3	271352	271687	MajorDMR-10-25232	4
chr3	284226	284485	MajorDMR-10-25233	2
chr3	286796	286853	MajorDMR-10-25234	3
chr3	288117	288645	MajorDMR-10-25235	5
chr3	297419	297528	MajorDMR-10-25236	3
chr3	304709	305434	MajorDMR-10-25237	7
chr3	310833	311069	MajorDMR-10-25238	4
chr3	326608	326782	MajorDMR-10-25239	3
chr3	349015	349936	MajorDMR-10-25240	6
chr3	383607	384262	MajorDMR-10-25241	7
chr3	389514	389727	MajorDMR-10-25242	3
chr3	415323	415397	MajorDMR-10-25243	3
chr3	434189	434245	MajorDMR-10-25244	4
chr3	436092	436641	MajorDMR-10-25245	4
chr3	438187	438439	MajorDMR-10-25246	4
chr3	535991	536146	MajorDMR-10-25247	2
chr3	609204	610558	MajorDMR-10-25248	11
chr3	1155748	1155999	MajorDMR-10-25249	5
chr3	1301975	1301990	MajorDMR-10-25250	2
chr3	1407799	1408093	MajorDMR-10-25251	6
chr3	1603109	1603371	MajorDMR-10-25252	4
chr3	2057491	2057499	MajorDMR-10-25253	2
chr3	2136094	2136302	MajorDMR-10-25254	2
chr3	2273328	2273415	MajorDMR-10-25255	2
chr3	2428257	2428418	MajorDMR-10-25256	3
chr3	2488359	2488579	MajorDMR-10-25257	4
chr3	2556749	2556758	MajorDMR-10-25258	2
chr3	2619312	2619470	MajorDMR-10-25259	3
chr3	2639751	2639912	MajorDMR-10-25260	2
chr3	2660857	2660966	MajorDMR-10-25261	2
chr3	2689667	2690048	MajorDMR-10-25262	3
chr3	2699196	2700025	MajorDMR-10-25263	9
chr3	2769134	2769333	MajorDMR-10-25264	5
chr3	2787312	2787338	MajorDMR-10-25265	2
chr3	2806994	2807021	MajorDMR-10-25266	2
chr3	2812301	2812429	MajorDMR-10-25267	2
chr3	2922124	2922174	MajorDMR-10-25268	2
chr3	2926069	2927079	MajorDMR-10-25269	5
chr3	2929102	2929568	MajorDMR-10-25270	3
chr3	2930539	2930900	MajorDMR-10-25271	2
chr3	2933643	2933899	MajorDMR-10-25272	3
chr3	2945667	2945705	MajorDMR-10-25273	2
chr3	2964648	2965302	MajorDMR-10-25274	5
chr3	2979192	2979470	MajorDMR-10-25275	3
chr3	3000215	3001035	MajorDMR-10-25276	5
chr3	3009951	3010150	MajorDMR-10-25277	3
chr3	3010704	3010906	MajorDMR-10-25278	3
chr3	3021187	3021239	MajorDMR-10-25279	2
chr3	3064588	3065189	MajorDMR-10-25280	9
chr3	3078798	3079587	MajorDMR-10-25281	19
chr3	3084708	3085092	MajorDMR-10-25282	7
chr3	3095234	3096339	MajorDMR-10-25283	11
chr3	3151739	3151900	MajorDMR-10-25284	3
chr3	3214050	3214095	MajorDMR-10-25285	2
chr3	3243750	3243760	MajorDMR-10-25286	2
chr3	3317744	3317993	MajorDMR-10-25287	2
chr3	3350523	3350635	MajorDMR-10-25288	3
chr3	3358417	3358504	MajorDMR-10-25289	2
chr3	3500104	3500484	MajorDMR-10-25290	2
chr3	3538163	3538542	MajorDMR-10-25291	7
chr3	3781089	3781149	MajorDMR-10-25292	2
chr3	3968661	3968909	MajorDMR-10-25293	3
chr3	4402734	4402757	MajorDMR-10-25294	2
chr3	4420240	4420933	MajorDMR-10-25295	7
chr3	4439073	4440803	MajorDMR-10-25296	6
chr3	4453729	4454297	MajorDMR-10-25297	4
chr3	4455736	4456618	MajorDMR-10-25298	4
chr3	4483548	4483560	MajorDMR-10-25299	2
chr3	4484409	4484758	MajorDMR-10-25300	3
chr3	4487279	4487519	MajorDMR-10-25301	2
chr3	4491225	4491405	MajorDMR-10-25302	4
chr3	4493841	4494080	MajorDMR-10-25303	2
chr3	4495238	4495676	MajorDMR-10-25304	5
chr3	4496226	4496461	MajorDMR-10-25305	2
chr3	4529240	4529375	MajorDMR-10-25306	3
chr3	4537146	4537858	MajorDMR-10-25307	3
chr3	4538921	4539024	MajorDMR-10-25308	2
chr3	4540721	4541369	MajorDMR-10-25309	7
chr3	4548838	4549273	MajorDMR-10-25310	3
chr3	4558295	4558361	MajorDMR-10-25311	2
chr3	4563123	4563207	MajorDMR-10-25312	2
chr3	4628739	4628784	MajorDMR-10-25313	4
chr3	4639106	4639169	MajorDMR-10-25314	3
chr3	4686684	4687729	MajorDMR-10-25315	7
chr3	4730096	4730542	MajorDMR-10-25316	4
chr3	4743916	4744030	MajorDMR-10-25317	2
chr3	4760483	4761227	MajorDMR-10-25318	5
chr3	4832427	4832441	MajorDMR-10-25319	2
chr3	4847416	4847854	MajorDMR-10-25320	9
chr3	4862142	4862549	MajorDMR-10-25321	12
chr3	4867086	4867120	MajorDMR-10-25322	2
chr3	4867831	4868089	MajorDMR-10-25323	4
chr3	4883087	4884075	MajorDMR-10-25324	5
chr3	4931866	4932136	MajorDMR-10-25325	3
chr3	4939562	4939670	MajorDMR-10-25326	2
chr3	4940315	4940469	MajorDMR-10-25327	2
chr3	5085988	5086052	MajorDMR-10-25328	2
chr3	5255166	5255391	MajorDMR-10-25329	4
chr3	5269561	5269772	MajorDMR-10-25330	4
chr3	5318590	5318620	MajorDMR-10-25331	2
chr3	5422185	5422264	MajorDMR-10-25332	2
chr3	5467646	5468506	MajorDMR-10-25333	9
chr3	5470575	5470910	MajorDMR-10-25334	5
chr3	5512442	5512485	MajorDMR-10-25335	2
chr3	5531392	5531442	MajorDMR-10-25336	2
chr3	5793154	5793262	MajorDMR-10-25337	3
chr3	5851626	5851892	MajorDMR-10-25338	4
chr3	5857254	5857517	MajorDMR-10-25339	2
chr3	5882109	5882489	MajorDMR-10-25340	4
chr3	6262726	6263180	MajorDMR-10-25341	4
chr3	6271648	6271652	MajorDMR-10-25342	2
chr3	6734856	6734932	MajorDMR-10-25343	2
chr3	6803652	6805021	MajorDMR-10-25344	18
chr3	6957191	6957240	MajorDMR-10-25345	2
chr3	7068127	7068266	MajorDMR-10-25346	4
chr3	7149850	7150065	MajorDMR-10-25347	4
chr3	7594758	7594797	MajorDMR-10-25348	2
chr3	7662268	7663162	MajorDMR-10-25349	5
chr3	7663690	7664243	MajorDMR-10-25350	5
chr3	8247042	8247059	MajorDMR-10-25351	2
chr3	8259866	8260746	MajorDMR-10-25352	10
chr3	8266642	8266752	MajorDMR-10-25353	3
chr3	8308396	8308888	MajorDMR-10-25354	4
chr3	8315255	8315578	MajorDMR-10-25355	6
chr3	8463294	8463471	MajorDMR-10-25356	3
chr3	8493367	8493792	MajorDMR-10-25357	7
chr3	8507715	8507810	MajorDMR-10-25358	3
chr3	8720191	8721132	MajorDMR-10-25359	8
chr3	8754298	8754907	MajorDMR-10-25360	4
chr3	8756348	8756396	MajorDMR-10-25361	3
chr3	8769187	8769683	MajorDMR-10-25362	9
chr3	8783777	8783824	MajorDMR-10-25363	2
chr3	8791382	8792619	MajorDMR-10-25364	10
chr3	8807680	8807835	MajorDMR-10-25365	3
chr3	8811971	8812048	MajorDMR-10-25366	2
chr3	8973065	8973241	MajorDMR-10-25367	3
chr3	9032511	9032846	MajorDMR-10-25368	7
chr3	9055883	9055952	MajorDMR-10-25369	3
chr3	9081388	9081487	MajorDMR-10-25370	2
chr3	9086101	9086204	MajorDMR-10-25371	2
chr3	9114975	9115539	MajorDMR-10-25372	5
chr3	9118817	9119117	MajorDMR-10-25373	2
chr3	9120091	9120150	MajorDMR-10-25374	3
chr3	9133114	9133225	MajorDMR-10-25375	2
chr3	9164814	9164866	MajorDMR-10-25376	3
chr3	9166450	9166646	MajorDMR-10-25377	6
chr3	9176092	9176212	MajorDMR-10-25378	2
chr3	9380410	9380722	MajorDMR-10-25379	5
chr3	9417100	9417366	MajorDMR-10-25380	2
chr3	9472727	9472838	MajorDMR-10-25381	2
chr3	9483678	9484223	MajorDMR-10-25382	7
chr3	9509892	9510163	MajorDMR-10-25383	2
chr3	9538590	9539033	MajorDMR-10-25384	5
chr3	9553221	9553525	MajorDMR-10-25385	3
chr3	9554380	9554427	MajorDMR-10-25386	2
chr3	9603473	9603483	MajorDMR-10-25387	2
chr3	9925533	9925609	MajorDMR-10-25388	2
chr3	10050617	10050668	MajorDMR-10-25389	2
chr3	10223466	10223589	MajorDMR-10-25390	2
chr3	10472906	10473116	MajorDMR-10-25391	2
chr3	10794461	10794711	MajorDMR-10-25392	2
chr3	10841126	10841145	MajorDMR-10-25393	2
chr3	10858610	10859597	MajorDMR-10-25394	8
chr3	10875901	10875967	MajorDMR-10-25395	2
chr3	10892783	10893079	MajorDMR-10-25396	3
chr3	10893878	10894559	MajorDMR-10-25397	5
chr3	10897416	10897576	MajorDMR-10-25398	2
chr3	10898837	10900192	MajorDMR-10-25399	11
chr3	10916936	10917461	MajorDMR-10-25400	4
chr3	10919099	10919380	MajorDMR-10-25401	3
chr3	10977708	10978003	MajorDMR-10-25402	6
chr3	10990798	10992219	MajorDMR-10-25403	9
chr3	11019222	11020202	MajorDMR-10-25404	11
chr3	11023915	11023975	MajorDMR-10-25405	2
chr3	11036745	11037635	MajorDMR-10-25406	6
chr3	11038915	11040192	MajorDMR-10-25407	14
chr3	11040922	11041377	MajorDMR-10-25408	4
chr3	11043523	11044139	MajorDMR-10-25409	3
chr3	11046103	11047207	MajorDMR-10-25410	7
chr3	11047971	11049018	MajorDMR-10-25411	13
chr3	11050463	11050651	MajorDMR-10-25412	2
chr3	11051851	11052858	MajorDMR-10-25413	11
chr3	11053587	11054168	MajorDMR-10-25414	4
chr3	11054752	11055746	MajorDMR-10-25415	13
chr3	11062324	11062416	MajorDMR-10-25416	3
chr3	11063243	11063638	MajorDMR-10-25417	6
chr3	11066559	11066732	MajorDMR-10-25418	3
chr3	11067808	11067991	MajorDMR-10-25419	4
chr3	11081199	11081342	MajorDMR-10-25420	4
chr3	11082269	11082484	MajorDMR-10-25421	3
chr3	11191317	11191471	MajorDMR-10-25422	4
chr3	11263828	11264318	MajorDMR-10-25423	5
chr3	11278748	11278893	MajorDMR-10-25424	3
chr3	11434174	11434308	MajorDMR-10-25425	2
chr3	11454484	11454953	MajorDMR-10-25426	6
chr3	11493180	11493236	MajorDMR-10-25427	2
chr3	11561071	11561097	MajorDMR-10-25428	2
chr3	11592732	11592975	MajorDMR-10-25429	4
chr3	11645516	11645789	MajorDMR-10-25430	7
chr3	11646577	11646884	MajorDMR-10-25431	2
chr3	11662765	11662966	MajorDMR-10-25432	3
chr3	11777654	11777786	MajorDMR-10-25433	2
chr3	11836170	11836583	MajorDMR-10-25434	6
chr3	11837236	11837240	MajorDMR-10-25435	2
chr3	11866792	11867173	MajorDMR-10-25436	2
chr3	12018769	12018815	MajorDMR-10-25437	2
chr3	12040370	12040449	MajorDMR-10-25438	3
chr3	12042055	12042095	MajorDMR-10-25439	2
chr3	12068499	12068910	MajorDMR-10-25440	3
chr3	12166734	12166856	MajorDMR-10-25441	4
chr3	12172839	12172867	MajorDMR-10-25442	3
chr3	12226443	12226503	MajorDMR-10-25443	2
chr3	12307477	12307798	MajorDMR-10-25444	7
chr3	12559163	12559291	MajorDMR-10-25445	5
chr3	12610017	12610496	MajorDMR-10-25446	2
chr3	12618087	12618299	MajorDMR-10-25447	6
chr3	12700087	12700503	MajorDMR-10-25448	3
chr3	12735221	12736126	MajorDMR-10-25449	8
chr3	12793165	12793360	MajorDMR-10-25450	3
chr3	12876714	12877152	MajorDMR-10-25451	2
chr3	12938716	12940635	MajorDMR-10-25452	30
chr3	12976966	12977014	MajorDMR-10-25453	3
chr3	12984815	12984910	MajorDMR-10-25454	6
chr3	12985829	12986200	MajorDMR-10-25455	4
chr3	12988024	12988243	MajorDMR-10-25456	3
chr3	12994796	12995244	MajorDMR-10-25457	8
chr3	13001449	13002106	MajorDMR-10-25458	13
chr3	13005913	13006175	MajorDMR-10-25459	2
chr3	13012926	13012938	MajorDMR-10-25460	2
chr3	13019919	13019927	MajorDMR-10-25461	2
chr3	13020865	13021064	MajorDMR-10-25462	3
chr3	13076127	13076171	MajorDMR-10-25463	3
chr3	13085991	13086977	MajorDMR-10-25464	6
chr3	13098950	13099043	MajorDMR-10-25465	2
chr3	13103598	13103777	MajorDMR-10-25466	5
chr3	13107888	13108237	MajorDMR-10-25467	2
chr3	13120634	13120671	MajorDMR-10-25468	2
chr3	13123267	13123844	MajorDMR-10-25469	20
chr3	13129002	13129031	MajorDMR-10-25470	2
chr3	13135891	13135971	MajorDMR-10-25471	2
chr3	13136488	13137693	MajorDMR-10-25472	28
chr3	13139261	13139302	MajorDMR-10-25473	3
chr3	13140364	13141132	MajorDMR-10-25474	9
chr3	13144918	13145095	MajorDMR-10-25475	2
chr3	13146044	13146478	MajorDMR-10-25476	3
chr3	13152272	13152535	MajorDMR-10-25477	6
chr3	13153849	13154529	MajorDMR-10-25478	13
chr3	13167763	13167891	MajorDMR-10-25479	2
chr3	13202564	13203131	MajorDMR-10-25480	6
chr3	13208953	13209076	MajorDMR-10-25481	3
chr3	13212719	13214002	MajorDMR-10-25482	8
chr3	13217186	13217191	MajorDMR-10-25483	2
chr3	13226944	13227178	MajorDMR-10-25484	3
chr3	13228210	13228785	MajorDMR-10-25485	3
chr3	13232923	13233057	MajorDMR-10-25486	2
chr3	13235831	13235956	MajorDMR-10-25487	2
chr3	13236550	13237033	MajorDMR-10-25488	8
chr3	13237832	13238420	MajorDMR-10-25489	11
chr3	13240287	13240589	MajorDMR-10-25490	2
chr3	13241961	13242545	MajorDMR-10-25491	3
chr3	13251037	13251881	MajorDMR-10-25492	6
chr3	13256550	13257085	MajorDMR-10-25493	3
chr3	13270920	13271035	MajorDMR-10-25494	4
chr3	13296514	13296555	MajorDMR-10-25495	3
chr3	13318400	13318411	MajorDMR-10-25496	2
chr3	13322142	13323440	MajorDMR-10-25497	13
chr3	13362369	13362791	MajorDMR-10-25498	14
chr3	13388207	13389447	MajorDMR-10-25499	25
chr3	13390297	13390364	MajorDMR-10-25500	2
chr3	13391228	13391242	MajorDMR-10-25501	2
chr3	13401898	13401905	MajorDMR-10-25502	2
chr3	13413594	13413657	MajorDMR-10-25503	2
chr3	13421114	13421585	MajorDMR-10-25504	6
chr3	13423058	13423138	MajorDMR-10-25505	2
chr3	13423669	13423796	MajorDMR-10-25506	2
chr3	13458436	13459768	MajorDMR-10-25507	6
chr3	13462530	13462788	MajorDMR-10-25508	8
chr3	13479825	13480198	MajorDMR-10-25509	6
chr3	13481839	13481993	MajorDMR-10-25510	4
chr3	13507007	13507066	MajorDMR-10-25511	2
chr3	13522675	13522861	MajorDMR-10-25512	6
chr3	13523686	13524019	MajorDMR-10-25513	4
chr3	13566960	13566967	MajorDMR-10-25514	2
chr3	13708784	13708866	MajorDMR-10-25515	3
chr3	13858825	13858888	MajorDMR-10-25516	6
chr3	13860074	13860533	MajorDMR-10-25517	3
chr3	13874064	13874122	MajorDMR-10-25518	2
chr3	13995985	13996674	MajorDMR-10-25519	12
chr3	14168845	14169112	MajorDMR-10-25520	7
chr3	14189463	14189649	MajorDMR-10-25521	7
chr3	14251211	14251397	MajorDMR-10-25522	2
chr3	14467804	14468159	MajorDMR-10-25523	6
chr3	14559495	14559565	MajorDMR-10-25524	4
chr3	14563427	14564017	MajorDMR-10-25525	9
chr3	14564880	14564908	MajorDMR-10-25526	2
chr3	14567374	14568497	MajorDMR-10-25527	16
chr3	14569673	14569876	MajorDMR-10-25528	3
chr3	14574261	14575748	MajorDMR-10-25529	26
chr3	14576572	14577787	MajorDMR-10-25530	7
chr3	14581057	14581532	MajorDMR-10-25531	7
chr3	14584744	14584789	MajorDMR-10-25532	4
chr3	14589742	14589752	MajorDMR-10-25533	2
chr3	14592809	14593599	MajorDMR-10-25534	10
chr3	14595325	14597219	MajorDMR-10-25535	17
chr3	14598104	14598157	MajorDMR-10-25536	2
chr3	14602779	14603246	MajorDMR-10-25537	4
chr3	14603865	14605177	MajorDMR-10-25538	21
chr3	14640495	14640499	MajorDMR-10-25539	2
chr3	14695525	14695695	MajorDMR-10-25540	2
chr3	14705134	14705893	MajorDMR-10-25541	4
chr3	14825922	14826420	MajorDMR-10-25542	10
chr3	14864234	14864576	MajorDMR-10-25543	3
chr3	14912331	14912895	MajorDMR-10-25544	6
chr3	14930868	14931461	MajorDMR-10-25545	5
chr3	14991137	14991190	MajorDMR-10-25546	2
chr3	15120587	15120864	MajorDMR-10-25547	3
chr3	15153513	15153646	MajorDMR-10-25548	3
chr3	15209342	15209671	MajorDMR-10-25549	3
chr3	15221583	15221738	MajorDMR-10-25550	3
chr3	15238134	15238494	MajorDMR-10-25551	2
chr3	15240173	15240276	MajorDMR-10-25552	4
chr3	15322522	15322589	MajorDMR-10-25553	2
chr3	15328346	15329395	MajorDMR-10-25554	7
chr3	15352154	15352494	MajorDMR-10-25555	2
chr3	15371834	15371841	MajorDMR-10-25556	2
chr3	15456585	15456675	MajorDMR-10-25557	2
chr3	15490491	15490535	MajorDMR-10-25558	3
chr3	15657842	15657889	MajorDMR-10-25559	5
chr3	15692708	15693109	MajorDMR-10-25560	6
chr3	15729071	15729358	MajorDMR-10-25561	3
chr3	15730101	15730422	MajorDMR-10-25562	4
chr3	15737656	15737728	MajorDMR-10-25563	4
chr3	15769214	15769529	MajorDMR-10-25564	2
chr3	15778588	15778695	MajorDMR-10-25565	2
chr3	15829014	15829519	MajorDMR-10-25566	3
chr3	15866693	15866842	MajorDMR-10-25567	3
chr3	15884439	15884513	MajorDMR-10-25568	2
chr3	16102846	16102857	MajorDMR-10-25569	2
chr3	16104254	16104531	MajorDMR-10-25570	2
chr3	16110627	16110931	MajorDMR-10-25571	2
chr3	16177402	16177433	MajorDMR-10-25572	3
chr3	16182159	16182327	MajorDMR-10-25573	4
chr3	16318975	16319127	MajorDMR-10-25574	3
chr3	16328970	16329012	MajorDMR-10-25575	2
chr3	16343647	16344254	MajorDMR-10-25576	7
chr3	16358728	16359159	MajorDMR-10-25577	4
chr3	16359697	16360053	MajorDMR-10-25578	5
chr3	16361704	16361958	MajorDMR-10-25579	4
chr3	16376956	16377012	MajorDMR-10-25580	2
chr3	16410582	16410783	MajorDMR-10-25581	2
chr3	16412417	16412518	MajorDMR-10-25582	4
chr3	16485622	16485929	MajorDMR-10-25583	2
chr3	16488350	16488474	MajorDMR-10-25584	2
chr3	16489217	16489280	MajorDMR-10-25585	3
chr3	16491108	16491374	MajorDMR-10-25586	4
chr3	16509203	16510131	MajorDMR-10-25587	10
chr3	16536786	16536905	MajorDMR-10-25588	4
chr3	16565116	16565579	MajorDMR-10-25589	3
chr3	16728257	16728617	MajorDMR-10-25590	4
chr3	16740246	16740694	MajorDMR-10-25591	3
chr3	16843930	16844359	MajorDMR-10-25592	3
chr3	16890714	16890730	MajorDMR-10-25593	2
chr3	16896892	16897131	MajorDMR-10-25594	2
chr3	16982971	16983270	MajorDMR-10-25595	4
chr3	17057289	17057425	MajorDMR-10-25596	3
chr3	17115906	17115972	MajorDMR-10-25597	2
chr3	17132862	17132897	MajorDMR-10-25598	2
chr3	17133534	17133560	MajorDMR-10-25599	2
chr3	17134176	17134642	MajorDMR-10-25600	4
chr3	17223584	17223983	MajorDMR-10-25601	6
chr3	17279266	17279504	MajorDMR-10-25602	3
chr3	17292019	17293205	MajorDMR-10-25603	10
chr3	17295248	17295454	MajorDMR-10-25604	2
chr3	17300869	17301677	MajorDMR-10-25605	9
chr3	17437570	17437649	MajorDMR-10-25606	4
chr3	17452828	17453408	MajorDMR-10-25607	4
chr3	17547986	17548335	MajorDMR-10-25608	2
chr3	17643884	17644134	MajorDMR-10-25609	3
chr3	17725020	17725292	MajorDMR-10-25610	5
chr3	17913181	17913268	MajorDMR-10-25611	2
chr3	17918229	17918239	MajorDMR-10-25612	2
chr3	18168649	18170676	MajorDMR-10-25613	16
chr3	18231356	18231967	MajorDMR-10-25614	7
chr3	18308582	18308806	MajorDMR-10-25615	3
chr3	18326145	18326616	MajorDMR-10-25616	3
chr3	18385495	18386754	MajorDMR-10-25617	11
chr3	18389940	18394054	MajorDMR-10-25618	49
chr3	18395143	18395300	MajorDMR-10-25619	3
chr3	18396522	18396683	MajorDMR-10-25620	3
chr3	18401048	18401702	MajorDMR-10-25621	6
chr3	18403843	18403906	MajorDMR-10-25622	4
chr3	18406164	18406241	MajorDMR-10-25623	3
chr3	18406937	18409124	MajorDMR-10-25624	13
chr3	18409932	18411607	MajorDMR-10-25625	14
chr3	18412326	18415125	MajorDMR-10-25626	22
chr3	18416110	18416345	MajorDMR-10-25627	5
chr3	18416873	18418993	MajorDMR-10-25628	13
chr3	18419564	18421300	MajorDMR-10-25629	9
chr3	18422469	18423000	MajorDMR-10-25630	8
chr3	18423606	18423949	MajorDMR-10-25631	2
chr3	18426168	18428082	MajorDMR-10-25632	27
chr3	18429300	18429650	MajorDMR-10-25633	4
chr3	18431224	18431698	MajorDMR-10-25634	4
chr3	18432509	18433231	MajorDMR-10-25635	6
chr3	18434207	18436323	MajorDMR-10-25636	24
chr3	18437345	18437543	MajorDMR-10-25637	4
chr3	18438436	18440168	MajorDMR-10-25638	9
chr3	18440672	18441599	MajorDMR-10-25639	6
chr3	18442387	18442501	MajorDMR-10-25640	2
chr3	18445260	18447834	MajorDMR-10-25641	12
chr3	18448360	18450145	MajorDMR-10-25642	14
chr3	18450787	18453802	MajorDMR-10-25643	31
chr3	18454835	18455714	MajorDMR-10-25644	5
chr3	18456351	18457732	MajorDMR-10-25645	13
chr3	18458636	18458759	MajorDMR-10-25646	2
chr3	18461299	18461391	MajorDMR-10-25647	3
chr3	18461949	18463299	MajorDMR-10-25648	13
chr3	18469836	18471010	MajorDMR-10-25649	9
chr3	18471627	18472972	MajorDMR-10-25650	13
chr3	18473749	18474026	MajorDMR-10-25651	7
chr3	18474643	18475134	MajorDMR-10-25652	5
chr3	18475704	18478947	MajorDMR-10-25653	19
chr3	18479973	18482648	MajorDMR-10-25654	19
chr3	18483432	18484014	MajorDMR-10-25655	4
chr3	18484638	18484946	MajorDMR-10-25656	7
chr3	18488764	18488974	MajorDMR-10-25657	2
chr3	18490065	18490363	MajorDMR-10-25658	5
chr3	18491418	18491553	MajorDMR-10-25659	2
chr3	18513059	18513469	MajorDMR-10-25660	2
chr3	18522776	18523003	MajorDMR-10-25661	2
chr3	18666201	18666208	MajorDMR-10-25662	2
chr3	18675251	18677068	MajorDMR-10-25663	21
chr3	18722340	18722602	MajorDMR-10-25664	2
chr3	18772170	18772491	MajorDMR-10-25665	2
chr3	18794681	18794709	MajorDMR-10-25666	2
chr3	18879123	18879416	MajorDMR-10-25667	2
chr3	18894523	18895942	MajorDMR-10-25668	7
chr3	18897837	18898160	MajorDMR-10-25669	5
chr3	18915893	18915916	MajorDMR-10-25670	2
chr3	18927967	18928938	MajorDMR-10-25671	10
chr3	18929964	18930584	MajorDMR-10-25672	6
chr3	18933399	18933475	MajorDMR-10-25673	2
chr3	18934154	18934625	MajorDMR-10-25674	2
chr3	19028332	19028467	MajorDMR-10-25675	5
chr3	19030887	19031799	MajorDMR-10-25676	14
chr3	19072055	19072206	MajorDMR-10-25677	3
chr3	19084792	19084830	MajorDMR-10-25678	2
chr3	19106237	19106471	MajorDMR-10-25679	4
chr3	19371075	19371387	MajorDMR-10-25680	5
chr3	19389244	19389484	MajorDMR-10-25681	5
chr3	19395027	19395220	MajorDMR-10-25682	3
chr3	19489417	19489486	MajorDMR-10-25683	2
chr3	20043397	20043968	MajorDMR-10-25684	5
chr3	20090385	20090543	MajorDMR-10-25685	4
chr3	20096722	20097046	MajorDMR-10-25686	3
chr3	20142904	20142915	MajorDMR-10-25687	2
chr3	20236410	20236912	MajorDMR-10-25688	5
chr3	20461105	20461186	MajorDMR-10-25689	2
chr3	20599652	20600016	MajorDMR-10-25690	2
chr3	20616898	20617386	MajorDMR-10-25691	2
chr3	20836533	20836587	MajorDMR-10-25692	2
chr3	20856283	20856623	MajorDMR-10-25693	2
chr3	20875580	20875704	MajorDMR-10-25694	2
chr3	20879982	20880273	MajorDMR-10-25695	2
chr3	20888145	20888363	MajorDMR-10-25696	3
chr3	20893669	20893857	MajorDMR-10-25697	2
chr3	21091039	21091684	MajorDMR-10-25698	5
chr3	21100867	21101380	MajorDMR-10-25699	4
chr3	21106163	21106282	MajorDMR-10-25700	2
chr3	21187354	21187627	MajorDMR-10-25701	3
chr3	21201151	21201435	MajorDMR-10-25702	3
chr3	21314971	21314990	MajorDMR-10-25703	2
chr3	21360538	21362176	MajorDMR-10-25704	8
chr3	21380141	21380437	MajorDMR-10-25705	2
chr3	21464067	21464346	MajorDMR-10-25706	3
chr3	21478263	21478531	MajorDMR-10-25707	5
chr3	21506173	21506395	MajorDMR-10-25708	2
chr3	21573268	21573619	MajorDMR-10-25709	3
chr3	21575847	21575889	MajorDMR-10-25710	2
chr3	21581840	21582648	MajorDMR-10-25711	8
chr3	21609272	21609411	MajorDMR-10-25712	2
chr3	21614970	21615031	MajorDMR-10-25713	2
chr3	21645536	21645656	MajorDMR-10-25714	2
chr3	21661614	21662436	MajorDMR-10-25715	7
chr3	21664482	21666234	MajorDMR-10-25716	10
chr3	21674125	21674192	MajorDMR-10-25717	3
chr3	21680340	21680551	MajorDMR-10-25718	3
chr3	21687693	21687854	MajorDMR-10-25719	2
chr3	21698876	21699527	MajorDMR-10-25720	6
chr3	21736060	21736466	MajorDMR-10-25721	5
chr3	21748880	21749479	MajorDMR-10-25722	5
chr3	21752006	21752079	MajorDMR-10-25723	2
chr3	21761190	21761218	MajorDMR-10-25724	3
chr3	21776540	21776575	MajorDMR-10-25725	2
chr3	21787591	21787704	MajorDMR-10-25726	3
chr3	21790231	21790250	MajorDMR-10-25727	2
chr3	21901011	21901688	MajorDMR-10-25728	6
chr3	21910371	21910647	MajorDMR-10-25729	6
chr3	21981849	21981987	MajorDMR-10-25730	3
chr3	22290879	22291101	MajorDMR-10-25731	4
chr3	22426153	22426287	MajorDMR-10-25732	2
chr3	22521918	22522123	MajorDMR-10-25733	3
chr3	22615208	22615597	MajorDMR-10-25734	3
chr3	22756415	22756655	MajorDMR-10-25735	2
chr3	22854117	22854516	MajorDMR-10-25736	3
chr3	22956389	22956400	MajorDMR-10-25737	2
chr3	23023912	23023933	MajorDMR-10-25738	2
chr3	23289613	23290402	MajorDMR-10-25739	5
chr3	23370183	23370216	MajorDMR-10-25740	4
chr3	23522001	23522007	MajorDMR-10-25741	2
chr3	23642599	23643179	MajorDMR-10-25742	7
chr3	23997347	23997442	MajorDMR-10-25743	2
chr3	23998386	23998468	MajorDMR-10-25744	2
chr3	24006450	24006539	MajorDMR-10-25745	2
chr3	24024564	24024876	MajorDMR-10-25746	2
chr3	24039391	24039431	MajorDMR-10-25747	2
chr3	24084838	24084908	MajorDMR-10-25748	3
chr3	24085641	24085733	MajorDMR-10-25749	3
chr3	24104474	24104888	MajorDMR-10-25750	2
chr3	24138717	24138931	MajorDMR-10-25751	5
chr3	24142118	24142152	MajorDMR-10-25752	2
chr3	24143219	24143258	MajorDMR-10-25753	2
chr3	24180178	24180509	MajorDMR-10-25754	2
chr3	24188224	24188408	MajorDMR-10-25755	2
chr3	24193089	24193897	MajorDMR-10-25756	5
chr3	24206733	24206893	MajorDMR-10-25757	4
chr3	24207598	24207650	MajorDMR-10-25758	2
chr3	24219121	24219136	MajorDMR-10-25759	2
chr3	24242543	24243329	MajorDMR-10-25760	3
chr3	24266360	24266427	MajorDMR-10-25761	2
chr3	24271430	24271543	MajorDMR-10-25762	2
chr3	24285255	24285345	MajorDMR-10-25763	2
chr3	24403283	24403356	MajorDMR-10-25764	2
chr3	24420556	24420611	MajorDMR-10-25765	3
chr3	24430581	24430844	MajorDMR-10-25766	4
chr3	24554545	24554743	MajorDMR-10-25767	2
chr3	24555283	24555939	MajorDMR-10-25768	6
chr3	24729233	24729326	MajorDMR-10-25769	7
chr3	24735228	24735397	MajorDMR-10-25770	5
chr3	24787282	24787770	MajorDMR-10-25771	4
chr3	24900937	24901206	MajorDMR-10-25772	2
chr3	25010971	25011364	MajorDMR-10-25773	2
chr3	25144233	25144333	MajorDMR-10-25774	2
chr3	25192865	25193317	MajorDMR-10-25775	10
chr3	25200722	25201507	MajorDMR-10-25776	9
chr3	25203973	25204161	MajorDMR-10-25777	2
chr3	25544134	25544193	MajorDMR-10-25778	4
chr3	25550660	25551123	MajorDMR-10-25779	8
chr3	25680212	25680863	MajorDMR-10-25780	4
chr3	25708640	25708736	MajorDMR-10-25781	2
chr3	25800762	25801354	MajorDMR-10-25782	3
chr3	25802770	25803077	MajorDMR-10-25783	2
chr3	25996877	25996933	MajorDMR-10-25784	3
chr3	26048520	26048550	MajorDMR-10-25785	2
chr3	26052835	26053073	MajorDMR-10-25786	5
chr3	26116131	26116246	MajorDMR-10-25787	2
chr3	26514197	26514205	MajorDMR-10-25788	2
chr3	26546657	26547076	MajorDMR-10-25789	4
chr3	26689379	26689383	MajorDMR-10-25790	2
chr3	26697710	26697823	MajorDMR-10-25791	5
chr3	26709667	26709772	MajorDMR-10-25792	2
chr3	26733424	26733457	MajorDMR-10-25793	2
chr3	27227734	27227896	MajorDMR-10-25794	2
chr3	27238306	27238627	MajorDMR-10-25795	3
chr3	27335438	27336014	MajorDMR-10-25796	4
chr3	27458385	27458446	MajorDMR-10-25797	2
chr3	27519293	27519536	MajorDMR-10-25798	5
chr3	27562967	27563229	MajorDMR-10-25799	4
chr3	27652693	27653251	MajorDMR-10-25800	9
chr3	27657602	27657773	MajorDMR-10-25801	4
chr3	27759120	27759676	MajorDMR-10-25802	9
chr3	27760227	27762094	MajorDMR-10-25803	24
chr3	27767436	27768816	MajorDMR-10-25804	8
chr3	27938690	27939078	MajorDMR-10-25805	2
chr3	28101015	28101159	MajorDMR-10-25806	2
chr3	28369836	28369949	MajorDMR-10-25807	2
chr3	28383931	28384496	MajorDMR-10-25808	5
chr3	28389187	28389400	MajorDMR-10-25809	2
chr3	28615211	28615892	MajorDMR-10-25810	7
chr3	28618810	28619770	MajorDMR-10-25811	7
chr3	28632321	28632612	MajorDMR-10-25812	3
chr3	28635136	28635167	MajorDMR-10-25813	2
chr3	28659573	28659806	MajorDMR-10-25814	4
chr3	28676355	28676710	MajorDMR-10-25815	4
chr3	28689840	28689917	MajorDMR-10-25816	2
chr3	28700255	28700393	MajorDMR-10-25817	2
chr3	28726905	28726986	MajorDMR-10-25818	2
chr3	28732681	28733400	MajorDMR-10-25819	4
chr3	28844340	28844661	MajorDMR-10-25820	4
chr3	28889015	28889459	MajorDMR-10-25821	5
chr3	28929426	28930195	MajorDMR-10-25822	6
chr3	29291382	29291951	MajorDMR-10-25823	6
chr3	29294281	29294381	MajorDMR-10-25824	2
chr3	29308877	29308956	MajorDMR-10-25825	4
chr3	29333556	29333738	MajorDMR-10-25826	2
chr3	29377475	29377981	MajorDMR-10-25827	4
chr3	29470587	29471162	MajorDMR-10-25828	4
chr3	29520260	29520422	MajorDMR-10-25829	3
chr3	29786534	29786608	MajorDMR-10-25830	2
chr3	29805397	29805988	MajorDMR-10-25831	5
chr3	29991462	29992164	MajorDMR-10-25832	12
chr3	30477141	30478005	MajorDMR-10-25833	9
chr3	30647377	30647389	MajorDMR-10-25834	2
chr3	30684455	30684533	MajorDMR-10-25835	2
chr3	30699433	30701018	MajorDMR-10-25836	8
chr3	30759644	30759722	MajorDMR-10-25837	3
chr3	30795972	30796203	MajorDMR-10-25838	2
chr3	30813354	30813567	MajorDMR-10-25839	2
chr3	30950723	30950764	MajorDMR-10-25840	2
chr3	31065334	31065445	MajorDMR-10-25841	3
chr3	31179622	31179742	MajorDMR-10-25842	3
chr3	31238566	31239041	MajorDMR-10-25843	6
chr3	31614656	31615072	MajorDMR-10-25844	2
chr3	31724853	31724926	MajorDMR-10-25845	5
chr3	31730292	31730375	MajorDMR-10-25846	2
chr3	31748069	31748101	MajorDMR-10-25847	2
chr3	31750567	31750826	MajorDMR-10-25848	6
chr3	31755404	31756126	MajorDMR-10-25849	7
chr3	31759285	31759475	MajorDMR-10-25850	3
chr3	31779725	31780140	MajorDMR-10-25851	4
chr3	31793245	31793549	MajorDMR-10-25852	4
chr3	31813235	31814837	MajorDMR-10-25853	10
chr3	31846154	31846213	MajorDMR-10-25854	4
chr3	31942543	31942706	MajorDMR-10-25855	2
chr3	31995410	31995962	MajorDMR-10-25856	5
chr3	32016104	32016371	MajorDMR-10-25857	2
chr3	32020133	32020169	MajorDMR-10-25858	2
chr3	32068127	32068197	MajorDMR-10-25859	2
chr3	32131908	32132871	MajorDMR-10-25860	7
chr3	32195397	32195562	MajorDMR-10-25861	4
chr3	32202328	32202553	MajorDMR-10-25862	3
chr3	32268488	32268675	MajorDMR-10-25863	2
chr3	32409658	32409699	MajorDMR-10-25864	2
chr3	32564130	32564500	MajorDMR-10-25865	6
chr3	32583314	32583511	MajorDMR-10-25866	4
chr3	32625270	32625465	MajorDMR-10-25867	3
chr3	32649583	32649858	MajorDMR-10-25868	10
chr3	32657810	32657951	MajorDMR-10-25869	2
chr3	32658637	32659132	MajorDMR-10-25870	4
chr3	32662127	32662454	MajorDMR-10-25871	6
chr3	32682401	32682714	MajorDMR-10-25872	4
chr3	32863385	32863411	MajorDMR-10-25873	2
chr3	32874649	32874786	MajorDMR-10-25874	2
chr3	32935886	32935905	MajorDMR-10-25875	2
chr3	33111425	33111902	MajorDMR-10-25876	3
chr3	33344723	33344758	MajorDMR-10-25877	3
chr3	33434220	33434359	MajorDMR-10-25878	2
chr3	33455715	33456462	MajorDMR-10-25879	4
chr3	33599796	33599913	MajorDMR-10-25880	2
chr3	33600436	33600520	MajorDMR-10-25881	2
chr3	33623301	33623418	MajorDMR-10-25882	9
chr3	33630526	33631025	MajorDMR-10-25883	3
chr3	33698469	33698740	MajorDMR-10-25884	2
chr3	33750403	33750484	MajorDMR-10-25885	2
chr3	33816504	33817243	MajorDMR-10-25886	5
chr3	34178383	34178810	MajorDMR-10-25887	8
chr3	35974772	35975019	MajorDMR-10-25888	2
chr3	36237048	36237160	MajorDMR-10-25889	3
chr3	36285021	36285242	MajorDMR-10-25890	2
chr3	36324446	36324602	MajorDMR-10-25891	2
chr3	36756048	36756148	MajorDMR-10-25892	4
chr3	36756868	36757350	MajorDMR-10-25893	11
chr3	36866552	36867111	MajorDMR-10-25894	3
chr3	36869502	36870053	MajorDMR-10-25895	7
chr3	36905791	36905937	MajorDMR-10-25896	4
chr3	36908115	36909623	MajorDMR-10-25897	12
chr3	36915184	36916319	MajorDMR-10-25898	6
chr3	36953951	36954202	MajorDMR-10-25899	2
chr3	36976124	36976314	MajorDMR-10-25900	3
chr3	36978165	36978391	MajorDMR-10-25901	2
chr3	37030043	37030881	MajorDMR-10-25902	7
chr3	37031831	37032207	MajorDMR-10-25903	2
chr3	37032788	37032873	MajorDMR-10-25904	2
chr3	37050817	37050977	MajorDMR-10-25905	2
chr3	37095021	37095037	MajorDMR-10-25906	2
chr3	37146958	37146975	MajorDMR-10-25907	3
chr3	37215080	37215387	MajorDMR-10-25908	3
chr3	37257531	37257809	MajorDMR-10-25909	2
chr3	37308046	37308692	MajorDMR-10-25910	6
chr3	37317549	37317641	MajorDMR-10-25911	2
chr3	37339674	37339728	MajorDMR-10-25912	4
chr3	37343475	37343814	MajorDMR-10-25913	8
chr3	37363751	37363884	MajorDMR-10-25914	3
chr3	37443403	37443443	MajorDMR-10-25915	2
chr3	37478947	37479283	MajorDMR-10-25916	5
chr3	37502956	37502987	MajorDMR-10-25917	2
chr3	37539855	37539877	MajorDMR-10-25918	2
chr3	37559260	37559583	MajorDMR-10-25919	2
chr3	37561162	37561349	MajorDMR-10-25920	2
chr3	37579685	37580505	MajorDMR-10-25921	8
chr3	37668470	37668474	MajorDMR-10-25922	2
chr3	37686210	37686475	MajorDMR-10-25923	3
chr3	37712601	37712720	MajorDMR-10-25924	2
chr3	37735908	37736363	MajorDMR-10-25925	15
chr3	37745282	37745718	MajorDMR-10-25926	3
chr3	37784164	37784930	MajorDMR-10-25927	6
chr3	37807240	37807511	MajorDMR-10-25928	4
chr3	37814957	37814971	MajorDMR-10-25929	2
chr3	37815604	37815984	MajorDMR-10-25930	6
chr3	37854790	37855351	MajorDMR-10-25931	3
chr3	37860032	37860252	MajorDMR-10-25932	5
chr3	37868237	37868563	MajorDMR-10-25933	3
chr3	37869408	37870107	MajorDMR-10-25934	5
chr3	37891656	37891695	MajorDMR-10-25935	3
chr3	38018775	38019064	MajorDMR-10-25936	2
chr3	38022126	38022165	MajorDMR-10-25937	3
chr3	38671134	38671272	MajorDMR-10-25938	2
chr3	38711153	38711477	MajorDMR-10-25939	5
chr3	38846329	38846359	MajorDMR-10-25940	2
chr3	38852327	38852672	MajorDMR-10-25941	3
chr3	39033675	39034195	MajorDMR-10-25942	4
chr3	39087037	39087070	MajorDMR-10-25943	2
chr3	39117723	39118053	MajorDMR-10-25944	4
chr3	39127648	39127819	MajorDMR-10-25945	3
chr3	39143786	39143803	MajorDMR-10-25946	2
chr3	39590009	39590046	MajorDMR-10-25947	2
chr3	39610422	39610853	MajorDMR-10-25948	3
chr3	39651877	39651970	MajorDMR-10-25949	2
chr3	39653835	39653977	MajorDMR-10-25950	4
chr3	39861071	39861650	MajorDMR-10-25951	3
chr3	39886348	39886604	MajorDMR-10-25952	3
chr3	40086063	40086182	MajorDMR-10-25953	4
chr3	40193506	40194257	MajorDMR-10-25954	6
chr3	40270365	40270865	MajorDMR-10-25955	6
chr3	40366274	40366485	MajorDMR-10-25956	3
chr3	40370867	40371251	MajorDMR-10-25957	5
chr3	40447438	40447559	MajorDMR-10-25958	3
chr3	40454432	40454619	MajorDMR-10-25959	2
chr3	40589277	40589654	MajorDMR-10-25960	6
chr3	40626485	40626611	MajorDMR-10-25961	2
chr3	40704995	40705042	MajorDMR-10-25962	2
chr3	40715558	40715872	MajorDMR-10-25963	4
chr3	41177470	41177758	MajorDMR-10-25964	2
chr3	41185051	41185099	MajorDMR-10-25965	2
chr3	41236619	41236817	MajorDMR-10-25966	3
chr3	41245377	41245837	MajorDMR-10-25967	5
chr3	41250771	41250867	MajorDMR-10-25968	2
chr3	41292032	41292912	MajorDMR-10-25969	9
chr3	41810802	41811084	MajorDMR-10-25970	3
chr3	41861864	41862041	MajorDMR-10-25971	4
chr3	41946067	41946768	MajorDMR-10-25972	4
chr3	42073555	42074663	MajorDMR-10-25973	10
chr3	42129431	42129792	MajorDMR-10-25974	2
chr3	42144321	42144639	MajorDMR-10-25975	6
chr3	42200645	42200880	MajorDMR-10-25976	3
chr3	42233455	42233983	MajorDMR-10-25977	4
chr3	42345476	42346063	MajorDMR-10-25978	5
chr3	42364074	42364349	MajorDMR-10-25979	5
chr3	42386552	42386936	MajorDMR-10-25980	5
chr3	42543042	42543065	MajorDMR-10-25981	2
chr3	42689637	42690104	MajorDMR-10-25982	4
chr3	42804288	42804398	MajorDMR-10-25983	3
chr3	42841226	42841405	MajorDMR-10-25984	2
chr3	42972506	42972564	MajorDMR-10-25985	2
chr3	42973854	42974247	MajorDMR-10-25986	2
chr3	43285428	43285566	MajorDMR-10-25987	2
chr3	43309337	43309387	MajorDMR-10-25988	2
chr3	43346802	43346870	MajorDMR-10-25989	2
chr3	43546651	43547184	MajorDMR-10-25990	3
chr3	43557947	43558509	MajorDMR-10-25991	3
chr3	43563144	43563212	MajorDMR-10-25992	4
chr3	43607564	43607620	MajorDMR-10-25993	5
chr3	43662125	43662252	MajorDMR-10-25994	5
chr3	43735331	43735538	MajorDMR-10-25995	5
chr3	43775123	43775382	MajorDMR-10-25996	3
chr3	43886077	43886266	MajorDMR-10-25997	3
chr3	44141074	44141660	MajorDMR-10-25998	6
chr3	44173642	44174567	MajorDMR-10-25999	11
chr3	44185181	44185325	MajorDMR-10-26000	4
chr3	44190913	44191047	MajorDMR-10-26001	2
chr3	44393869	44394049	MajorDMR-10-26002	2
chr3	44510151	44510217	MajorDMR-10-26003	2
chr3	44533583	44533643	MajorDMR-10-26004	3
chr3	44674837	44675063	MajorDMR-10-26005	3
chr3	44726193	44726299	MajorDMR-10-26006	2
chr3	44808362	44808404	MajorDMR-10-26007	3
chr3	44902773	44902783	MajorDMR-10-26008	2
chr3	45053725	45053737	MajorDMR-10-26009	2
chr3	45103698	45103915	MajorDMR-10-26010	6
chr3	45187986	45188214	MajorDMR-10-26011	6
chr3	45208899	45209399	MajorDMR-10-26012	5
chr3	45303348	45303802	MajorDMR-10-26013	2
chr3	45347711	45347764	MajorDMR-10-26014	2
chr3	45381359	45381396	MajorDMR-10-26015	2
chr3	45413242	45413258	MajorDMR-10-26016	2
chr3	45592730	45592764	MajorDMR-10-26017	2
chr3	45742879	45742994	MajorDMR-10-26018	2
chr3	45744278	45744539	MajorDMR-10-26019	4
chr3	45758519	45758822	MajorDMR-10-26020	2
chr3	45772372	45772481	MajorDMR-10-26021	2
chr3	45927750	45927915	MajorDMR-10-26022	2
chr3	46022130	46023117	MajorDMR-10-26023	6
chr3	46189307	46189496	MajorDMR-10-26024	3
chr3	46242213	46242249	MajorDMR-10-26025	2
chr3	46488085	46488298	MajorDMR-10-26026	5
chr3	46547210	46547945	MajorDMR-10-26027	5
chr3	46617817	46619267	MajorDMR-10-26028	15
chr3	46621335	46621363	MajorDMR-10-26029	2
chr3	46803244	46803625	MajorDMR-10-26030	2
chr3	46971705	46971749	MajorDMR-10-26031	2
chr3	47014488	47014493	MajorDMR-10-26032	2
chr3	47077494	47077763	MajorDMR-10-26033	2
chr3	47236768	47237296	MajorDMR-10-26034	5
chr3	47313148	47313503	MajorDMR-10-26035	5
chr3	47336320	47336717	MajorDMR-10-26036	10
chr3	47353547	47353600	MajorDMR-10-26037	2
chr3	47539897	47540590	MajorDMR-10-26038	5
chr3	47595038	47595101	MajorDMR-10-26039	3
chr3	47720456	47721118	MajorDMR-10-26040	6
chr3	47785024	47785070	MajorDMR-10-26041	2
chr3	47862342	47862635	MajorDMR-10-26042	4
chr3	47931069	47931084	MajorDMR-10-26043	2
chr3	47981515	47981736	MajorDMR-10-26044	2
chr3	47992055	47992159	MajorDMR-10-26045	2
chr3	47997567	47997964	MajorDMR-10-26046	4
chr3	48000361	48001110	MajorDMR-10-26047	17
chr3	48078102	48078252	MajorDMR-10-26048	2
chr3	48189365	48189825	MajorDMR-10-26049	7
chr3	48310204	48311086	MajorDMR-10-26050	12
chr3	48698874	48698993	MajorDMR-10-26051	2
chr3	48888952	48889356	MajorDMR-10-26052	4
chr3	48971245	48971647	MajorDMR-10-26053	3
chr3	48983359	48983553	MajorDMR-10-26054	4
chr3	49004483	49004968	MajorDMR-10-26055	5
chr3	49007683	49007918	MajorDMR-10-26056	2
chr3	49020120	49020265	MajorDMR-10-26057	2
chr3	49095074	49095172	MajorDMR-10-26058	4
chr3	49114381	49114405	MajorDMR-10-26059	3
chr3	49127219	49127409	MajorDMR-10-26060	5
chr3	49289282	49289287	MajorDMR-10-26061	2
chr3	49331242	49331714	MajorDMR-10-26062	6
chr3	49334893	49334940	MajorDMR-10-26063	2
chr3	49341765	49341837	MajorDMR-10-26064	2
chr3	49343157	49343175	MajorDMR-10-26065	2
chr3	49673987	49674005	MajorDMR-10-26066	2
chr3	49678800	49679368	MajorDMR-10-26067	6
chr3	49795915	49795964	MajorDMR-10-26068	3
chr3	49813841	49813845	MajorDMR-10-26069	2
chr3	49857647	49857997	MajorDMR-10-26070	5
chr3	49862143	49864223	MajorDMR-10-26071	16
chr3	49902067	49902115	MajorDMR-10-26072	2
chr3	50020684	50021063	MajorDMR-10-26073	5
chr3	50029854	50030032	MajorDMR-10-26074	2
chr3	50170277	50170438	MajorDMR-10-26075	2
chr3	50265720	50265937	MajorDMR-10-26076	2
chr3	50411911	50412016	MajorDMR-10-26077	2
chr3	50417984	50418080	MajorDMR-10-26078	2
chr3	50422036	50422579	MajorDMR-10-26079	4
chr3	50423851	50424394	MajorDMR-10-26080	9
chr3	50426459	50426848	MajorDMR-10-26081	5
chr3	50429700	50429887	MajorDMR-10-26082	2
chr3	50434053	50434150	MajorDMR-10-26083	3
chr3	50443592	50443682	MajorDMR-10-26084	2
chr3	50446075	50446111	MajorDMR-10-26085	2
chr3	50449800	50450359	MajorDMR-10-26086	4
chr3	50452131	50452741	MajorDMR-10-26087	5
chr3	50464567	50465573	MajorDMR-10-26088	19
chr3	50468423	50468791	MajorDMR-10-26089	3
chr3	50470556	50470876	MajorDMR-10-26090	3
chr3	50471579	50471600	MajorDMR-10-26091	2
chr3	50472601	50473297	MajorDMR-10-26092	13
chr3	50491177	50493847	MajorDMR-10-26093	62
chr3	50494604	50494818	MajorDMR-10-26094	2
chr3	50495553	50495754	MajorDMR-10-26095	6
chr3	50500069	50500087	MajorDMR-10-26096	2
chr3	50502140	50503112	MajorDMR-10-26097	19
chr3	50511879	50512075	MajorDMR-10-26098	5
chr3	50515418	50515551	MajorDMR-10-26099	3
chr3	50517733	50518897	MajorDMR-10-26100	7
chr3	50521807	50522961	MajorDMR-10-26101	6
chr3	50528613	50528943	MajorDMR-10-26102	4
chr3	50532357	50534247	MajorDMR-10-26103	18
chr3	50536738	50539983	MajorDMR-10-26104	57
chr3	50595435	50595919	MajorDMR-10-26105	8
chr3	50604365	50604439	MajorDMR-10-26106	2
chr3	50842134	50842565	MajorDMR-10-26107	7
chr3	50889536	50889798	MajorDMR-10-26108	2
chr3	51615364	51615625	MajorDMR-10-26109	5
chr3	51674479	51674963	MajorDMR-10-26110	4
chr3	51680198	51680422	MajorDMR-10-26111	4
chr3	51729005	51729153	MajorDMR-10-26112	3
chr3	51935341	51935543	MajorDMR-10-26113	5
chr3	51999951	52000022	MajorDMR-10-26114	2
chr3	52291150	52291328	MajorDMR-10-26115	4
chr3	52336871	52336984	MajorDMR-10-26116	5
chr3	52341477	52341916	MajorDMR-10-26117	13
chr3	52351922	52351997	MajorDMR-10-26118	4
chr3	52445700	52445745	MajorDMR-10-26119	2
chr3	52495600	52495618	MajorDMR-10-26120	2
chr3	52502467	52502493	MajorDMR-10-26121	3
chr3	52510291	52510707	MajorDMR-10-26122	11
chr3	52568229	52568655	MajorDMR-10-26123	2
chr3	52592367	52592920	MajorDMR-10-26124	3
chr3	52642436	52642750	MajorDMR-10-26125	2
chr3	52704646	52705087	MajorDMR-10-26126	4
chr3	52721264	52721278	MajorDMR-10-26127	2
chr3	52726611	52726625	MajorDMR-10-26128	2
chr3	52754774	52755088	MajorDMR-10-26129	3
chr3	52786575	52786644	MajorDMR-10-26130	2
chr3	53109119	53109404	MajorDMR-10-26131	3
chr3	53234532	53235044	MajorDMR-10-26132	6
chr3	53319724	53319866	MajorDMR-10-26133	6
chr3	53362964	53363055	MajorDMR-10-26134	3
chr3	53464398	53464673	MajorDMR-10-26135	2
chr3	53550604	53550659	MajorDMR-10-26136	2
chr3	53572947	53573198	MajorDMR-10-26137	6
chr3	53579883	53580340	MajorDMR-10-26138	4
chr3	53583116	53583402	MajorDMR-10-26139	3
chr3	53595766	53596042	MajorDMR-10-26140	3
chr3	53604040	53604573	MajorDMR-10-26141	5
chr3	53605117	53605225	MajorDMR-10-26142	3
chr3	53615800	53616357	MajorDMR-10-26143	5
chr3	53621273	53621313	MajorDMR-10-26144	2
chr3	53682531	53682588	MajorDMR-10-26145	4
chr3	53684579	53684597	MajorDMR-10-26146	2
chr3	53739343	53739664	MajorDMR-10-26147	4
chr3	53756146	53756373	MajorDMR-10-26148	8
chr3	53823244	53823690	MajorDMR-10-26149	10
chr3	53961453	53961531	MajorDMR-10-26150	8
chr3	53976337	53976353	MajorDMR-10-26151	2
chr3	54101193	54101355	MajorDMR-10-26152	6
chr3	54153990	54154439	MajorDMR-10-26153	4
chr3	54158727	54159735	MajorDMR-10-26154	7
chr3	54160504	54161915	MajorDMR-10-26155	10
chr3	54162558	54163313	MajorDMR-10-26156	5
chr3	54169192	54169503	MajorDMR-10-26157	4
chr3	54170662	54172083	MajorDMR-10-26158	13
chr3	54173343	54173759	MajorDMR-10-26159	7
chr3	54177303	54178478	MajorDMR-10-26160	11
chr3	54179296	54179342	MajorDMR-10-26161	2
chr3	54179862	54180359	MajorDMR-10-26162	2
chr3	54188794	54188826	MajorDMR-10-26163	2
chr3	54198360	54199188	MajorDMR-10-26164	7
chr3	54205203	54205329	MajorDMR-10-26165	2
chr3	54207519	54208124	MajorDMR-10-26166	4
chr3	54210280	54210537	MajorDMR-10-26167	2
chr3	54211393	54211730	MajorDMR-10-26168	4
chr3	54216469	54217085	MajorDMR-10-26169	6
chr3	54217739	54218288	MajorDMR-10-26170	9
chr3	54224554	54224810	MajorDMR-10-26171	2
chr3	54225490	54225897	MajorDMR-10-26172	5
chr3	54230196	54231374	MajorDMR-10-26173	10
chr3	54234549	54235196	MajorDMR-10-26174	5
chr3	54237008	54237260	MajorDMR-10-26175	4
chr3	54241827	54241990	MajorDMR-10-26176	4
chr3	54260098	54260185	MajorDMR-10-26177	4
chr3	54260734	54260770	MajorDMR-10-26178	2
chr3	54263780	54263797	MajorDMR-10-26179	2
chr3	54274009	54275396	MajorDMR-10-26180	13
chr3	54278026	54278284	MajorDMR-10-26181	5
chr3	54285688	54286156	MajorDMR-10-26182	6
chr3	54291448	54291573	MajorDMR-10-26183	3
chr3	54293299	54294651	MajorDMR-10-26184	9
chr3	54296130	54296224	MajorDMR-10-26185	3
chr3	54297751	54298625	MajorDMR-10-26186	7
chr3	54304127	54304155	MajorDMR-10-26187	3
chr3	54313090	54313342	MajorDMR-10-26188	5
chr3	54315852	54316583	MajorDMR-10-26189	3
chr3	54319341	54319465	MajorDMR-10-26190	3
chr3	54330571	54330749	MajorDMR-10-26191	3
chr3	54336061	54336554	MajorDMR-10-26192	3
chr3	54337478	54337888	MajorDMR-10-26193	3
chr3	54338692	54339153	MajorDMR-10-26194	6
chr3	54340726	54341081	MajorDMR-10-26195	3
chr3	54346531	54346584	MajorDMR-10-26196	2
chr3	54355579	54355911	MajorDMR-10-26197	5
chr3	54356777	54357020	MajorDMR-10-26198	4
chr3	54357985	54358608	MajorDMR-10-26199	4
chr3	54363886	54364416	MajorDMR-10-26200	4
chr3	54371877	54372310	MajorDMR-10-26201	7
chr3	54382572	54382779	MajorDMR-10-26202	2
chr3	54385829	54386075	MajorDMR-10-26203	4
chr3	54387215	54389375	MajorDMR-10-26204	19
chr3	54395925	54396058	MajorDMR-10-26205	3
chr3	54400580	54401111	MajorDMR-10-26206	4
chr3	54417320	54417762	MajorDMR-10-26207	8
chr3	54456389	54456995	MajorDMR-10-26208	5
chr3	54458420	54458582	MajorDMR-10-26209	2
chr3	54461094	54461140	MajorDMR-10-26210	2
chr3	54461692	54461936	MajorDMR-10-26211	3
chr3	54463607	54464152	MajorDMR-10-26212	5
chr3	54466515	54466607	MajorDMR-10-26213	3
chr3	54481012	54481295	MajorDMR-10-26214	3
chr3	54505340	54505398	MajorDMR-10-26215	2
chr3	54510176	54510277	MajorDMR-10-26216	2
chr3	54515501	54515657	MajorDMR-10-26217	5
chr3	54516181	54516400	MajorDMR-10-26218	4
chr3	54539958	54540991	MajorDMR-10-26219	7
chr3	54543190	54543306	MajorDMR-10-26220	2
chr3	54545666	54545960	MajorDMR-10-26221	2
chr3	54547616	54549582	MajorDMR-10-26222	14
chr3	54564325	54565846	MajorDMR-10-26223	14
chr3	54574591	54574720	MajorDMR-10-26224	3
chr3	54580735	54580739	MajorDMR-10-26225	2
chr3	54597446	54598051	MajorDMR-10-26226	14
chr3	54598603	54599037	MajorDMR-10-26227	4
chr3	54602994	54603355	MajorDMR-10-26228	2
chr3	54607494	54608328	MajorDMR-10-26229	9
chr3	54612519	54612742	MajorDMR-10-26230	5
chr3	54631683	54631760	MajorDMR-10-26231	2
chr3	54643726	54644485	MajorDMR-10-26232	4
chr3	54653241	54653745	MajorDMR-10-26233	5
chr3	54694801	54695496	MajorDMR-10-26234	7
chr3	54699269	54699448	MajorDMR-10-26235	5
chr3	54724941	54725596	MajorDMR-10-26236	3
chr3	54727291	54727419	MajorDMR-10-26237	4
chr3	54732156	54733600	MajorDMR-10-26238	14
chr3	54765922	54766274	MajorDMR-10-26239	5
chr3	54804373	54804415	MajorDMR-10-26240	2
chr3	54804954	54805152	MajorDMR-10-26241	2
chr3	54855357	54855904	MajorDMR-10-26242	3
chr3	54861526	54861611	MajorDMR-10-26243	2
chr3	54867051	54867740	MajorDMR-10-26244	3
chr3	54879782	54880479	MajorDMR-10-26245	6
chr3	54911908	54912645	MajorDMR-10-26246	5
chr3	54915019	54915351	MajorDMR-10-26247	3
chr3	54943092	54943540	MajorDMR-10-26248	4
chr3	54949382	54950292	MajorDMR-10-26249	10
chr3	54969439	54969501	MajorDMR-10-26250	2
chr3	54970177	54971089	MajorDMR-10-26251	11
chr3	54979975	54980046	MajorDMR-10-26252	4
chr3	54984038	54984822	MajorDMR-10-26253	8
chr3	55001052	55001169	MajorDMR-10-26254	4
chr3	55004799	55005080	MajorDMR-10-26255	2
chr3	55022647	55023107	MajorDMR-10-26256	4
chr3	55033511	55034388	MajorDMR-10-26257	7
chr3	55035309	55035924	MajorDMR-10-26258	8
chr3	55121152	55121215	MajorDMR-10-26259	2
chr3	55280159	55280627	MajorDMR-10-26260	8
chr3	55321904	55322131	MajorDMR-10-26261	3
chr3	55339579	55339625	MajorDMR-10-26262	2
chr3	55395042	55395488	MajorDMR-10-26263	3
chr3	55613664	55613840	MajorDMR-10-26264	4
chr3	55619899	55620050	MajorDMR-10-26265	5
chr3	55668411	55668795	MajorDMR-10-26266	7
chr3	55679706	55679736	MajorDMR-10-26267	2
chr3	55683940	55683945	MajorDMR-10-26268	2
chr3	55685931	55686219	MajorDMR-10-26269	4
chr3	55736336	55737051	MajorDMR-10-26270	4
chr3	55784692	55784812	MajorDMR-10-26271	2
chr3	56076193	56076378	MajorDMR-10-26272	2
chr3	56080984	56081273	MajorDMR-10-26273	5
chr3	56124064	56124256	MajorDMR-10-26274	2
chr3	56137160	56137402	MajorDMR-10-26275	3
chr3	56145249	56146160	MajorDMR-10-26276	6
chr3	56156789	56157122	MajorDMR-10-26277	3
chr3	56242035	56242315	MajorDMR-10-26278	4
chr3	56322405	56323080	MajorDMR-10-26279	8
chr3	56566752	56566876	MajorDMR-10-26280	2
chr3	56636164	56636358	MajorDMR-10-26281	3
chr3	56658473	56659231	MajorDMR-10-26282	4
chr3	56674242	56674371	MajorDMR-10-26283	4
chr3	56731793	56731833	MajorDMR-10-26284	2
chr3	56872729	56872766	MajorDMR-10-26285	2
chr3	56896823	56897235	MajorDMR-10-26286	5
chr3	56899223	56899422	MajorDMR-10-26287	5
chr3	57128106	57128413	MajorDMR-10-26288	5
chr3	57163274	57163823	MajorDMR-10-26289	5
chr3	57231045	57231063	MajorDMR-10-26290	2
chr3	57703189	57703346	MajorDMR-10-26291	2
chr3	57706010	57706588	MajorDMR-10-26292	9
chr3	57740965	57741008	MajorDMR-10-26293	2
chr3	57888591	57888639	MajorDMR-10-26294	2
chr3	57919041	57920129	MajorDMR-10-26295	7
chr3	58143663	58143681	MajorDMR-10-26296	2
chr3	58234411	58234479	MajorDMR-10-26297	2
chr3	58256777	58256868	MajorDMR-10-26298	3
chr3	58295052	58295415	MajorDMR-10-26299	7
chr3	58298877	58299321	MajorDMR-10-26300	3
chr3	58358413	58358677	MajorDMR-10-26301	6
chr3	58406133	58406775	MajorDMR-10-26302	7
chr3	58468922	58469065	MajorDMR-10-26303	4
chr3	58500065	58500549	MajorDMR-10-26304	5
chr3	58572614	58572781	MajorDMR-10-26305	9
chr3	58708258	58708424	MajorDMR-10-26306	3
chr3	58710215	58710428	MajorDMR-10-26307	10
chr3	58810683	58811084	MajorDMR-10-26308	3
chr3	58811803	58811836	MajorDMR-10-26309	2
chr3	58819775	58820329	MajorDMR-10-26310	5
chr3	58835109	58835484	MajorDMR-10-26311	3
chr3	58848998	58849488	MajorDMR-10-26312	6
chr3	58937909	58939143	MajorDMR-10-26313	8
chr3	58939649	58939734	MajorDMR-10-26314	2
chr3	58941087	58941103	MajorDMR-10-26315	2
chr3	58949919	58950237	MajorDMR-10-26316	3
chr3	58976089	58976411	MajorDMR-10-26317	3
chr3	59015549	59015650	MajorDMR-10-26318	5
chr3	59034496	59034953	MajorDMR-10-26319	3
chr3	59069940	59070082	MajorDMR-10-26320	2
chr3	59090474	59090905	MajorDMR-10-26321	2
chr3	59105722	59106041	MajorDMR-10-26322	4
chr3	59110663	59111296	MajorDMR-10-26323	12
chr3	59113246	59113453	MajorDMR-10-26324	3
chr3	59138709	59140143	MajorDMR-10-26325	6
chr3	59145298	59145625	MajorDMR-10-26326	2
chr3	59146174	59146353	MajorDMR-10-26327	2
chr3	59190606	59190997	MajorDMR-10-26328	6
chr3	59305340	59305492	MajorDMR-10-26329	2
chr3	59514169	59514299	MajorDMR-10-26330	5
chr3	59640235	59640566	MajorDMR-10-26331	5
chr3	59748702	59748777	MajorDMR-10-26332	2
chr3	59750107	59750433	MajorDMR-10-26333	6
chr3	59752017	59752876	MajorDMR-10-26334	7
chr3	59757448	59757528	MajorDMR-10-26335	2
chr3	59767930	59767972	MajorDMR-10-26336	2
chr3	59779718	59780085	MajorDMR-10-26337	11
chr3	59782151	59782295	MajorDMR-10-26338	3
chr3	59797399	59797508	MajorDMR-10-26339	2
chr3	59864474	59865093	MajorDMR-10-26340	6
chr3	59940550	59940854	MajorDMR-10-26341	3
chr3	60032074	60032146	MajorDMR-10-26342	3
chr3	60047024	60047115	MajorDMR-10-26343	3
chr3	60070127	60070397	MajorDMR-10-26344	3
chr3	60127180	60127996	MajorDMR-10-26345	4
chr3	60157437	60157519	MajorDMR-10-26346	2
chr3	60233700	60233880	MajorDMR-10-26347	4
chr3	60302644	60302669	MajorDMR-10-26348	2
chr3	60559278	60559604	MajorDMR-10-26349	5
chr3	60584457	60584742	MajorDMR-10-26350	2
chr3	60681459	60682068	MajorDMR-10-26351	5
chr3	60692294	60692982	MajorDMR-10-26352	8
chr3	60824811	60825487	MajorDMR-10-26353	6
chr3	60965519	60965964	MajorDMR-10-26354	3
chr3	60978952	60980005	MajorDMR-10-26355	10
chr3	60984637	60984662	MajorDMR-10-26356	2
chr3	61018708	61018755	MajorDMR-10-26357	3
chr3	61295443	61295801	MajorDMR-10-26358	5
chr3	61309817	61310801	MajorDMR-10-26359	7
chr3	61360442	61360683	MajorDMR-10-26360	2
chr3	61431787	61431804	MajorDMR-10-26361	3
chr3	61432527	61432768	MajorDMR-10-26362	2
chr3	61433416	61433439	MajorDMR-10-26363	2
chr3	61465645	61465772	MajorDMR-10-26364	2
chr3	61551042	61552503	MajorDMR-10-26365	9
chr3	61554559	61554577	MajorDMR-10-26366	2
chr3	61555344	61555408	MajorDMR-10-26367	2
chr3	61558858	61558929	MajorDMR-10-26368	2
chr3	61577929	61578022	MajorDMR-10-26369	5
chr3	61579586	61580252	MajorDMR-10-26370	9
chr3	61587645	61587676	MajorDMR-10-26371	2
chr3	61598675	61599000	MajorDMR-10-26372	3
chr3	61604264	61604280	MajorDMR-10-26373	2
chr3	61655043	61655850	MajorDMR-10-26374	6
chr3	61660237	61660619	MajorDMR-10-26375	2
chr3	61663180	61664442	MajorDMR-10-26376	20
chr3	61673951	61674357	MajorDMR-10-26377	12
chr3	61701449	61701856	MajorDMR-10-26378	3
chr3	61719697	61719867	MajorDMR-10-26379	5
chr3	61765787	61765843	MajorDMR-10-26380	2
chr3	61780148	61780417	MajorDMR-10-26381	4
chr3	61851468	61851715	MajorDMR-10-26382	2
chr3	61878755	61879177	MajorDMR-10-26383	2
chr3	61919667	61919689	MajorDMR-10-26384	2
chr3	61929885	61930296	MajorDMR-10-26385	5
chr3	61958731	61958856	MajorDMR-10-26386	2
chr3	61965837	61966258	MajorDMR-10-26387	5
chr3	62009290	62009349	MajorDMR-10-26388	2
chr3	62040448	62040508	MajorDMR-10-26389	2
chr3	62086828	62086939	MajorDMR-10-26390	2
chr3	62179461	62179650	MajorDMR-10-26391	4
chr3	62205889	62206054	MajorDMR-10-26392	3
chr3	62212700	62212771	MajorDMR-10-26393	3
chr3	62219411	62219423	MajorDMR-10-26394	3
chr3	62223170	62223231	MajorDMR-10-26395	3
chr3	62226909	62227141	MajorDMR-10-26396	6
chr3	62233362	62233470	MajorDMR-10-26397	2
chr3	62245644	62245681	MajorDMR-10-26398	2
chr3	62248344	62248603	MajorDMR-10-26399	4
chr3	62262651	62262659	MajorDMR-10-26400	2
chr3	62273955	62274032	MajorDMR-10-26401	2
chr3	62362563	62363673	MajorDMR-10-26402	45
chr3	62392656	62393105	MajorDMR-10-26403	3
chr3	62405148	62405694	MajorDMR-10-26404	10
chr3	62406466	62407299	MajorDMR-10-26405	14
chr3	62417894	62418538	MajorDMR-10-26406	4
chr3	62423147	62423915	MajorDMR-10-26407	10
chr3	62431674	62431782	MajorDMR-10-26408	2
chr3	62461417	62461521	MajorDMR-10-26409	3
chr3	62470292	62470360	MajorDMR-10-26410	2
chr3	62524943	62525037	MajorDMR-10-26411	2
chr3	62532091	62532165	MajorDMR-10-26412	2
chr3	62533259	62533532	MajorDMR-10-26413	3
chr3	62536174	62536326	MajorDMR-10-26414	5
chr3	62540792	62541158	MajorDMR-10-26415	3
chr3	62587850	62588352	MajorDMR-10-26416	2
chr3	62601121	62601309	MajorDMR-10-26417	4
chr3	62606966	62608070	MajorDMR-10-26418	9
chr3	62611992	62612194	MajorDMR-10-26419	2
chr3	62623145	62623315	MajorDMR-10-26420	5
chr3	62629317	62629470	MajorDMR-10-26421	4
chr3	62639456	62639607	MajorDMR-10-26422	5
chr3	62643380	62643915	MajorDMR-10-26423	3
chr3	62650070	62650414	MajorDMR-10-26424	5
chr3	62657986	62658092	MajorDMR-10-26425	4
chr3	62662445	62662559	MajorDMR-10-26426	2
chr3	62708899	62709039	MajorDMR-10-26427	5
chr3	62730208	62731028	MajorDMR-10-26428	4
chr3	62733610	62734296	MajorDMR-10-26429	5
chr3	62751565	62751626	MajorDMR-10-26430	3
chr3	62756881	62757586	MajorDMR-10-26431	9
chr3	62782196	62782630	MajorDMR-10-26432	2
chr3	62791149	62791170	MajorDMR-10-26433	2
chr3	62792062	62792753	MajorDMR-10-26434	4
chr3	62796465	62796524	MajorDMR-10-26435	2
chr3	62797787	62798643	MajorDMR-10-26436	3
chr3	62809400	62809628	MajorDMR-10-26437	2
chr3	62818329	62818572	MajorDMR-10-26438	2
chr3	62821100	62821364	MajorDMR-10-26439	3
chr3	62855903	62856063	MajorDMR-10-26440	2
chr3	62884064	62884408	MajorDMR-10-26441	2
chr3	62914747	62915368	MajorDMR-10-26442	5
chr3	62966718	62967224	MajorDMR-10-26443	3
chr3	62981376	62982063	MajorDMR-10-26444	5
chr3	62982855	62983728	MajorDMR-10-26445	4
chr3	63047840	63047913	MajorDMR-10-26446	3
chr3	63230096	63230821	MajorDMR-10-26447	4
chr3	63249147	63249233	MajorDMR-10-26448	2
chr3	63258774	63258943	MajorDMR-10-26449	3
chr3	63263751	63263829	MajorDMR-10-26450	3
chr3	63265471	63267283	MajorDMR-10-26451	14
chr3	63267956	63268338	MajorDMR-10-26452	2
chr3	63270341	63271139	MajorDMR-10-26453	6
chr3	63277467	63277606	MajorDMR-10-26454	2
chr3	63280199	63281129	MajorDMR-10-26455	6
chr3	63310524	63310547	MajorDMR-10-26456	2
chr3	63315285	63315348	MajorDMR-10-26457	2
chr3	63318441	63319071	MajorDMR-10-26458	3
chr3	63320240	63320382	MajorDMR-10-26459	2
chr3	63329029	63329258	MajorDMR-10-26460	2
chr3	63330412	63330469	MajorDMR-10-26461	2
chr3	63336131	63336212	MajorDMR-10-26462	2
chr3	63337631	63338029	MajorDMR-10-26463	5
chr3	63339255	63339379	MajorDMR-10-26464	2
chr3	63374710	63376669	MajorDMR-10-26465	12
chr3	63386753	63386983	MajorDMR-10-26466	2
chr3	63389795	63389892	MajorDMR-10-26467	2
chr3	63398577	63399169	MajorDMR-10-26468	7
chr3	63400585	63400851	MajorDMR-10-26469	2
chr3	63403560	63403748	MajorDMR-10-26470	2
chr3	63414706	63414828	MajorDMR-10-26471	2
chr3	63417380	63417418	MajorDMR-10-26472	2
chr3	63426621	63427243	MajorDMR-10-26473	3
chr3	63428139	63429145	MajorDMR-10-26474	10
chr3	63429660	63430759	MajorDMR-10-26475	15
chr3	63448835	63448889	MajorDMR-10-26476	2
chr3	63453908	63455352	MajorDMR-10-26477	7
chr3	63457682	63457765	MajorDMR-10-26478	5
chr3	63458495	63458954	MajorDMR-10-26479	3
chr3	63463261	63463393	MajorDMR-10-26480	4
chr3	63481240	63481296	MajorDMR-10-26481	2
chr3	63483036	63484198	MajorDMR-10-26482	5
chr3	63495206	63495293	MajorDMR-10-26483	2
chr3	63497228	63497692	MajorDMR-10-26484	4
chr3	63522633	63523493	MajorDMR-10-26485	6
chr3	63525753	63526172	MajorDMR-10-26486	2
chr3	63545656	63545804	MajorDMR-10-26487	2
chr3	63550362	63550663	MajorDMR-10-26488	4
chr3	63567142	63567260	MajorDMR-10-26489	3
chr3	63603287	63603431	MajorDMR-10-26490	2
chr3	63610688	63610874	MajorDMR-10-26491	5
chr3	63630226	63630366	MajorDMR-10-26492	3
chr3	63630908	63630950	MajorDMR-10-26493	2
chr3	63660505	63660522	MajorDMR-10-26494	2
chr3	63669728	63669986	MajorDMR-10-26495	7
chr3	63692948	63693163	MajorDMR-10-26496	3
chr3	63779191	63779532	MajorDMR-10-26497	5
chr3	63863430	63863534	MajorDMR-10-26498	2
chr3	63965483	63965705	MajorDMR-10-26499	5
chr3	64033588	64033808	MajorDMR-10-26500	3
chr3	64089788	64089883	MajorDMR-10-26501	3
chr3	64119998	64120029	MajorDMR-10-26502	2
chr3	64189237	64189257	MajorDMR-10-26503	2
chr3	64227076	64227829	MajorDMR-10-26504	7
chr3	64343948	64344225	MajorDMR-10-26505	4
chr3	64371312	64371597	MajorDMR-10-26506	5
chr3	64374166	64374200	MajorDMR-10-26507	2
chr3	64418082	64418093	MajorDMR-10-26508	2
chr3	64457623	64457810	MajorDMR-10-26509	2
chr3	64500173	64500191	MajorDMR-10-26510	3
chr3	64516053	64516088	MajorDMR-10-26511	2
chr3	64518114	64518917	MajorDMR-10-26512	7
chr3	64519881	64520104	MajorDMR-10-26513	4
chr3	64534252	64534515	MajorDMR-10-26514	2
chr3	64545272	64545704	MajorDMR-10-26515	9
chr3	64613552	64613556	MajorDMR-10-26516	2
chr3	64620200	64620411	MajorDMR-10-26517	3
chr3	64631532	64631748	MajorDMR-10-26518	4
chr3	64668257	64668523	MajorDMR-10-26519	5
chr3	64728714	64728925	MajorDMR-10-26520	2
chr3	64890975	64891022	MajorDMR-10-26521	2
chr3	64891817	64891887	MajorDMR-10-26522	3
chr3	64895315	64895735	MajorDMR-10-26523	3
chr3	64942481	64942858	MajorDMR-10-26524	6
chr3	64948221	64948284	MajorDMR-10-26525	2
chr3	64958383	64958917	MajorDMR-10-26526	3
chr3	64979542	64979693	MajorDMR-10-26527	5
chr3	64990527	64990892	MajorDMR-10-26528	2
chr3	65155877	65156288	MajorDMR-10-26529	2
chr3	65216098	65216301	MajorDMR-10-26530	5
chr3	65260234	65260413	MajorDMR-10-26531	2
chr3	65262366	65263080	MajorDMR-10-26532	6
chr3	65268651	65268849	MajorDMR-10-26533	3
chr3	65274449	65275130	MajorDMR-10-26534	8
chr3	65277659	65278508	MajorDMR-10-26535	8
chr3	65313940	65313961	MajorDMR-10-26536	2
chr3	65315857	65316190	MajorDMR-10-26537	6
chr3	65338652	65338692	MajorDMR-10-26538	2
chr3	65339338	65339437	MajorDMR-10-26539	3
chr3	65341356	65341525	MajorDMR-10-26540	3
chr3	65342970	65343039	MajorDMR-10-26541	3
chr3	65363540	65364968	MajorDMR-10-26542	16
chr3	65366473	65367179	MajorDMR-10-26543	3
chr3	65367694	65367700	MajorDMR-10-26544	2
chr3	65376510	65377332	MajorDMR-10-26545	6
chr3	65382923	65383373	MajorDMR-10-26546	2
chr3	65384003	65384233	MajorDMR-10-26547	4
chr3	65385570	65386984	MajorDMR-10-26548	17
chr3	65388099	65388130	MajorDMR-10-26549	3
chr3	65391895	65392341	MajorDMR-10-26550	5
chr3	65394664	65394747	MajorDMR-10-26551	3
chr3	65399637	65400597	MajorDMR-10-26552	10
chr3	65411868	65412844	MajorDMR-10-26553	7
chr3	65416269	65416576	MajorDMR-10-26554	2
chr3	65418785	65419718	MajorDMR-10-26555	5
chr3	65429939	65430350	MajorDMR-10-26556	8
chr3	65487570	65488087	MajorDMR-10-26557	6
chr3	65504336	65504553	MajorDMR-10-26558	5
chr3	65509562	65509846	MajorDMR-10-26559	3
chr3	65561452	65562336	MajorDMR-10-26560	7
chr3	65562918	65563094	MajorDMR-10-26561	2
chr3	65573435	65574018	MajorDMR-10-26562	11
chr3	65580659	65580688	MajorDMR-10-26563	2
chr3	65618942	65618985	MajorDMR-10-26564	2
chr3	65687115	65687658	MajorDMR-10-26565	7
chr3	65689890	65690631	MajorDMR-10-26566	9
chr3	65694559	65695256	MajorDMR-10-26567	5
chr3	65711454	65711520	MajorDMR-10-26568	2
chr3	65713981	65714394	MajorDMR-10-26569	3
chr3	65796026	65796207	MajorDMR-10-26570	2
chr3	65800724	65801123	MajorDMR-10-26571	7
chr3	66008600	66009512	MajorDMR-10-26572	7
chr3	66386952	66387169	MajorDMR-10-26573	2
chr3	66408669	66409167	MajorDMR-10-26574	5
chr3	66443810	66444574	MajorDMR-10-26575	16
chr3	66462464	66462531	MajorDMR-10-26576	4
chr3	66623737	66623850	MajorDMR-10-26577	3
chr3	66676034	66676149	MajorDMR-10-26578	2
chr3	66679718	66680258	MajorDMR-10-26579	7
chr3	66743975	66744444	MajorDMR-10-26580	8
chr3	66839942	66839946	MajorDMR-10-26581	2
chr3	66848640	66848849	MajorDMR-10-26582	2
chr3	66913520	66913934	MajorDMR-10-26583	7
chr3	66955491	66955754	MajorDMR-10-26584	2
chr3	66965839	66966067	MajorDMR-10-26585	2
chr3	67144678	67144818	MajorDMR-10-26586	5
chr3	67171068	67171096	MajorDMR-10-26587	2
chr3	67328182	67328283	MajorDMR-10-26588	3
chr3	67378265	67378424	MajorDMR-10-26589	2
chr3	67384261	67384461	MajorDMR-10-26590	2
chr3	67679415	67679508	MajorDMR-10-26591	3
chr3	67722082	67722430	MajorDMR-10-26592	4
chr3	67905341	67905889	MajorDMR-10-26593	3
chr3	67945153	67945460	MajorDMR-10-26594	3
chr3	68059161	68059616	MajorDMR-10-26595	4
chr3	68113735	68113745	MajorDMR-10-26596	2
chr3	68377149	68377765	MajorDMR-10-26597	5
chr3	68940274	68940945	MajorDMR-10-26598	4
chr3	68953259	68953616	MajorDMR-10-26599	5
chr3	68956649	68957120	MajorDMR-10-26600	3
chr3	69001946	69002338	MajorDMR-10-26601	3
chr3	69026863	69027118	MajorDMR-10-26602	4
chr3	69096662	69097038	MajorDMR-10-26603	5
chr3	69098951	69099319	MajorDMR-10-26604	3
chr3	69153183	69153285	MajorDMR-10-26605	5
chr3	69162712	69162851	MajorDMR-10-26606	2
chr3	69175222	69176048	MajorDMR-10-26607	5
chr3	69204811	69205656	MajorDMR-10-26608	7
chr3	69219639	69220582	MajorDMR-10-26609	9
chr3	69263369	69263689	MajorDMR-10-26610	2
chr3	69304145	69304221	MajorDMR-10-26611	3
chr3	69317667	69317719	MajorDMR-10-26612	2
chr3	69333017	69333193	MajorDMR-10-26613	2
chr3	69337695	69337773	MajorDMR-10-26614	3
chr3	69353612	69353728	MajorDMR-10-26615	2
chr3	69359109	69359139	MajorDMR-10-26616	2
chr3	69368747	69369142	MajorDMR-10-26617	2
chr3	69376379	69376820	MajorDMR-10-26618	5
chr3	69379926	69380498	MajorDMR-10-26619	6
chr3	69382048	69382068	MajorDMR-10-26620	2
chr3	69384027	69384085	MajorDMR-10-26621	2
chr3	69400480	69400913	MajorDMR-10-26622	5
chr3	69406792	69406856	MajorDMR-10-26623	2
chr3	69414155	69414725	MajorDMR-10-26624	3
chr3	69418810	69420156	MajorDMR-10-26625	8
chr3	69426140	69426151	MajorDMR-10-26626	2
chr3	69428709	69429066	MajorDMR-10-26627	3
chr3	69431314	69431690	MajorDMR-10-26628	2
chr3	69432231	69433887	MajorDMR-10-26629	8
chr3	69448518	69448600	MajorDMR-10-26630	3
chr3	69458373	69458382	MajorDMR-10-26631	2
chr3	69480882	69481059	MajorDMR-10-26632	2
chr3	69482084	69482418	MajorDMR-10-26633	7
chr3	69555158	69555175	MajorDMR-10-26634	2
chr3	69714369	69714421	MajorDMR-10-26635	3
chr3	69735988	69736525	MajorDMR-10-26636	3
chr3	69740647	69740775	MajorDMR-10-26637	4
chr3	69789596	69790971	MajorDMR-10-26638	24
chr3	69791852	69791891	MajorDMR-10-26639	2
chr3	69795223	69795326	MajorDMR-10-26640	4
chr3	69813173	69813231	MajorDMR-10-26641	2
chr3	69813874	69814404	MajorDMR-10-26642	5
chr3	69814945	69815424	MajorDMR-10-26643	2
chr3	69817656	69817761	MajorDMR-10-26644	2
chr3	69819854	69821139	MajorDMR-10-26645	8
chr3	69827733	69828057	MajorDMR-10-26646	5
chr3	69830632	69831096	MajorDMR-10-26647	7
chr3	69834105	69834702	MajorDMR-10-26648	7
chr3	69840895	69841327	MajorDMR-10-26649	4
chr3	69886925	69887124	MajorDMR-10-26650	2
chr3	69891401	69891886	MajorDMR-10-26651	5
chr3	69897202	69897885	MajorDMR-10-26652	6
chr3	69915151	69915799	MajorDMR-10-26653	4
chr3	69924789	69925391	MajorDMR-10-26654	8
chr3	69929108	69929183	MajorDMR-10-26655	2
chr3	69995975	69997475	MajorDMR-10-26656	6
chr3	69999294	69999299	MajorDMR-10-26657	2
chr3	70280575	70280862	MajorDMR-10-26658	7
chr3	70330772	70330808	MajorDMR-10-26659	3
chr3	70470772	70470835	MajorDMR-10-26660	2
chr3	70513979	70514652	MajorDMR-10-26661	7
chr3	70554954	70554993	MajorDMR-10-26662	3
chr3	70566491	70566608	MajorDMR-10-26663	2
chr3	70707738	70707781	MajorDMR-10-26664	2
chr3	70906135	70906147	MajorDMR-10-26665	2
chr3	71086613	71087460	MajorDMR-10-26666	9
chr3	71274303	71274708	MajorDMR-10-26667	4
chr3	71278763	71278936	MajorDMR-10-26668	5
chr3	71280115	71280168	MajorDMR-10-26669	2
chr3	71291383	71291668	MajorDMR-10-26670	2
chr3	71334315	71334440	MajorDMR-10-26671	4
chr3	71405240	71405586	MajorDMR-10-26672	5
chr3	71434323	71434967	MajorDMR-10-26673	5
chr3	71517888	71518171	MajorDMR-10-26674	4
chr3	71535849	71536141	MajorDMR-10-26675	4
chr3	71547509	71547807	MajorDMR-10-26676	2
chr3	71685739	71685962	MajorDMR-10-26677	9
chr3	71720512	71720577	MajorDMR-10-26678	2
chr3	71734792	71734960	MajorDMR-10-26679	4
chr3	71739265	71739278	MajorDMR-10-26680	2
chr3	71741174	71741254	MajorDMR-10-26681	2
chr3	71743625	71743684	MajorDMR-10-26682	3
chr3	71770161	71770279	MajorDMR-10-26683	2
chr3	72048144	72048560	MajorDMR-10-26684	2
chr3	72059051	72059215	MajorDMR-10-26685	3
chr3	72093901	72093908	MajorDMR-10-26686	2
chr3	72259271	72260210	MajorDMR-10-26687	15
chr3	72287663	72287706	MajorDMR-10-26688	2
chr3	72319346	72319415	MajorDMR-10-26689	5
chr3	72435937	72435974	MajorDMR-10-26690	2
chr3	72456697	72456846	MajorDMR-10-26691	3
chr3	72488820	72488944	MajorDMR-10-26692	3
chr3	72493805	72494057	MajorDMR-10-26693	3
chr3	72649964	72650355	MajorDMR-10-26694	7
chr3	72690021	72690274	MajorDMR-10-26695	6
chr3	72745032	72745083	MajorDMR-10-26696	2
chr3	72793651	72794007	MajorDMR-10-26697	2
chr3	72812921	72813647	MajorDMR-10-26698	6
chr3	72816629	72816769	MajorDMR-10-26699	3
chr3	72817621	72817949	MajorDMR-10-26700	3
chr3	72903910	72904361	MajorDMR-10-26701	2
chr3	72908716	72910192	MajorDMR-10-26702	17
chr3	72939747	72940585	MajorDMR-10-26703	11
chr3	73326690	73327007	MajorDMR-10-26704	3
chr3	73333625	73334180	MajorDMR-10-26705	11
chr3	73344183	73345310	MajorDMR-10-26706	6
chr3	73457718	73458110	MajorDMR-10-26707	11
chr3	73472543	73472638	MajorDMR-10-26708	2
chr3	73593778	73594353	MajorDMR-10-26709	4
chr3	73595956	73596346	MajorDMR-10-26710	5
chr3	73598930	73598987	MajorDMR-10-26711	2
chr3	73608278	73608550	MajorDMR-10-26712	2
chr3	73609352	73609502	MajorDMR-10-26713	2
chr3	73611668	73611856	MajorDMR-10-26714	2
chr3	73818388	73818505	MajorDMR-10-26715	2
chr3	73834074	73834509	MajorDMR-10-26716	8
chr3	73923415	73923626	MajorDMR-10-26717	3
chr3	73943530	73944437	MajorDMR-10-26718	4
chr3	73980961	73981063	MajorDMR-10-26719	2
chr3	74037412	74037608	MajorDMR-10-26720	3
chr3	74105422	74105887	MajorDMR-10-26721	4
chr3	74128937	74129261	MajorDMR-10-26722	3
chr3	74130394	74130425	MajorDMR-10-26723	2
chr3	74165699	74166344	MajorDMR-10-26724	6
chr3	74197892	74198319	MajorDMR-10-26725	3
chr3	74306277	74306932	MajorDMR-10-26726	12
chr3	74380565	74380793	MajorDMR-10-26727	7
chr3	74390550	74391483	MajorDMR-10-26728	7
chr3	74409247	74409331	MajorDMR-10-26729	2
chr3	74528616	74528690	MajorDMR-10-26730	2
chr3	74558828	74560037	MajorDMR-10-26731	9
chr3	74577954	74578050	MajorDMR-10-26732	2
chr3	74597022	74597243	MajorDMR-10-26733	2
chr3	74614017	74614025	MajorDMR-10-26734	2
chr3	74616668	74617731	MajorDMR-10-26735	7
chr3	74618606	74618610	MajorDMR-10-26736	2
chr3	74619898	74620571	MajorDMR-10-26737	9
chr3	74640293	74640789	MajorDMR-10-26738	3
chr3	74646561	74646867	MajorDMR-10-26739	2
chr3	74655945	74657663	MajorDMR-10-26740	14
chr3	74658697	74658836	MajorDMR-10-26741	4
chr3	74659857	74659951	MajorDMR-10-26742	3
chr3	74660674	74662054	MajorDMR-10-26743	9
chr3	74726854	74727210	MajorDMR-10-26744	2
chr3	74740927	74741422	MajorDMR-10-26745	11
chr3	74742136	74742986	MajorDMR-10-26746	6
chr3	75040570	75040575	MajorDMR-10-26747	2
chr3	75284818	75285118	MajorDMR-10-26748	4
chr3	75292562	75293005	MajorDMR-10-26749	2
chr3	75299836	75300244	MajorDMR-10-26750	2
chr3	75321416	75322273	MajorDMR-10-26751	4
chr3	75386518	75386551	MajorDMR-10-26752	2
chr3	75716990	75717121	MajorDMR-10-26753	3
chr3	75772872	75772886	MajorDMR-10-26754	2
chr3	75826806	75826867	MajorDMR-10-26755	2
chr3	75955223	75955404	MajorDMR-10-26756	2
chr3	76032121	76032134	MajorDMR-10-26757	2
chr3	76084428	76084998	MajorDMR-10-26758	5
chr3	76141745	76142562	MajorDMR-10-26759	7
chr3	76148066	76148632	MajorDMR-10-26760	3
chr3	76331800	76331949	MajorDMR-10-26761	3
chr3	76339913	76340025	MajorDMR-10-26762	2
chr3	76361932	76363828	MajorDMR-10-26763	13
chr3	76385370	76385440	MajorDMR-10-26764	2
chr3	76388701	76388945	MajorDMR-10-26765	4
chr3	76402992	76403455	MajorDMR-10-26766	4
chr3	76476894	76477351	MajorDMR-10-26767	3
chr3	76553058	76553550	MajorDMR-10-26768	8
chr3	76572911	76572922	MajorDMR-10-26769	2
chr3	76575187	76575293	MajorDMR-10-26770	2
chr3	76592685	76592789	MajorDMR-10-26771	3
chr3	76610438	76610997	MajorDMR-10-26772	3
chr3	76616437	76616516	MajorDMR-10-26773	2
chr3	76655476	76655546	MajorDMR-10-26774	2
chr3	76688387	76689254	MajorDMR-10-26775	5
chr3	76699754	76699949	MajorDMR-10-26776	2
chr3	76767254	76767502	MajorDMR-10-26777	2
chr3	76783685	76784461	MajorDMR-10-26778	4
chr3	76805908	76805976	MajorDMR-10-26779	2
chr3	76855770	76855785	MajorDMR-10-26780	2
chr3	76865246	76865514	MajorDMR-10-26781	4
chr3	76869938	76870314	MajorDMR-10-26782	4
chr3	76874002	76874030	MajorDMR-10-26783	2
chr3	76874684	76874846	MajorDMR-10-26784	2
chr3	76875347	76876357	MajorDMR-10-26785	9
chr3	76891245	76891363	MajorDMR-10-26786	4
chr3	76904524	76904975	MajorDMR-10-26787	2
chr3	76913371	76913604	MajorDMR-10-26788	3
chr3	76946286	76946681	MajorDMR-10-26789	3
chr3	76959479	76960171	MajorDMR-10-26790	7
chr3	76966067	76966727	MajorDMR-10-26791	9
chr3	76981110	76981599	MajorDMR-10-26792	2
chr3	77036494	77036861	MajorDMR-10-26793	5
chr3	77062984	77063606	MajorDMR-10-26794	6
chr3	77076960	77077470	MajorDMR-10-26795	3
chr3	77091450	77091464	MajorDMR-10-26796	2
chr3	77093400	77093566	MajorDMR-10-26797	3
chr3	77100779	77101204	MajorDMR-10-26798	6
chr3	77101820	77101910	MajorDMR-10-26799	2
chr3	77112423	77112786	MajorDMR-10-26800	3
chr3	77133419	77133736	MajorDMR-10-26801	3
chr3	77140188	77140703	MajorDMR-10-26802	7
chr3	77146457	77146803	MajorDMR-10-26803	2
chr3	77208010	77208125	MajorDMR-10-26804	2
chr3	77230583	77230636	MajorDMR-10-26805	2
chr3	77234119	77234231	MajorDMR-10-26806	2
chr3	77236053	77236232	MajorDMR-10-26807	2
chr3	77296875	77296904	MajorDMR-10-26808	3
chr3	77301311	77301316	MajorDMR-10-26809	2
chr3	77308273	77308666	MajorDMR-10-26810	2
chr3	77310200	77310260	MajorDMR-10-26811	3
chr3	77313330	77313899	MajorDMR-10-26812	6
chr3	77321150	77321264	MajorDMR-10-26813	3
chr3	77328067	77328492	MajorDMR-10-26814	7
chr3	77364989	77365383	MajorDMR-10-26815	3
chr3	77414663	77414967	MajorDMR-10-26816	2
chr3	77515304	77515523	MajorDMR-10-26817	2
chr3	77650461	77651546	MajorDMR-10-26818	12
chr3	77671421	77671465	MajorDMR-10-26819	2
chr3	77672005	77672193	MajorDMR-10-26820	2
chr3	77672774	77673065	MajorDMR-10-26821	3
chr3	77829371	77829815	MajorDMR-10-26822	6
chr3	77832024	77832222	MajorDMR-10-26823	2
chr3	77860673	77861102	MajorDMR-10-26824	6
chr3	77980167	77981129	MajorDMR-10-26825	9
chr3	78071523	78071717	MajorDMR-10-26826	2
chr3	78085359	78085489	MajorDMR-10-26827	2
chr3	78095676	78096109	MajorDMR-10-26828	6
chr3	78110969	78111222	MajorDMR-10-26829	2
chr3	78113204	78113460	MajorDMR-10-26830	6
chr3	78116483	78116770	MajorDMR-10-26831	2
chr3	78218334	78218583	MajorDMR-10-26832	3
chr3	78260587	78261413	MajorDMR-10-26833	10
chr3	78263754	78264106	MajorDMR-10-26834	5
chr3	78305270	78305667	MajorDMR-10-26835	2
chr3	78470443	78470892	MajorDMR-10-26836	2
chr3	78629841	78630022	MajorDMR-10-26837	2
chr3	78682357	78682408	MajorDMR-10-26838	2
chr3	78697818	78698152	MajorDMR-10-26839	4
chr3	78699801	78699897	MajorDMR-10-26840	2
chr3	78709349	78710366	MajorDMR-10-26841	6
chr3	78715190	78715583	MajorDMR-10-26842	4
chr3	78717170	78717700	MajorDMR-10-26843	3
chr3	78718212	78719967	MajorDMR-10-26844	19
chr3	78737621	78737843	MajorDMR-10-26845	2
chr3	78738779	78738855	MajorDMR-10-26846	4
chr3	78773779	78774181	MajorDMR-10-26847	5
chr3	78781011	78781166	MajorDMR-10-26848	2
chr3	78792643	78792828	MajorDMR-10-26849	3
chr3	78840692	78840986	MajorDMR-10-26850	5
chr3	78864831	78865001	MajorDMR-10-26851	2
chr3	78896003	78896235	MajorDMR-10-26852	2
chr3	78904395	78904470	MajorDMR-10-26853	2
chr3	78916804	78917247	MajorDMR-10-26854	4
chr3	78936627	78937163	MajorDMR-10-26855	3
chr3	78938579	78938630	MajorDMR-10-26856	3
chr3	79006631	79006688	MajorDMR-10-26857	2
chr3	79037368	79037417	MajorDMR-10-26858	2
chr3	79076169	79076378	MajorDMR-10-26859	4
chr3	79189992	79190186	MajorDMR-10-26860	3
chr3	79298908	79298961	MajorDMR-10-26861	3
chr3	79302907	79303155	MajorDMR-10-26862	4
chr3	79346173	79346225	MajorDMR-10-26863	2
chr3	79414236	79414865	MajorDMR-10-26864	17
chr3	79439425	79440335	MajorDMR-10-26865	5
chr3	79459917	79460308	MajorDMR-10-26866	3
chr3	79460992	79461148	MajorDMR-10-26867	5
chr3	79580831	79580995	MajorDMR-10-26868	3
chr3	79647105	79647111	MajorDMR-10-26869	2
chr3	79655431	79655480	MajorDMR-10-26870	2
chr3	79710518	79711973	MajorDMR-10-26871	9
chr3	79787953	79787992	MajorDMR-10-26872	3
chr3	79812707	79812756	MajorDMR-10-26873	2
chr3	79814198	79815308	MajorDMR-10-26874	14
chr3	79817591	79817970	MajorDMR-10-26875	2
chr3	79824231	79824490	MajorDMR-10-26876	6
chr3	79894772	79895219	MajorDMR-10-26877	4
chr3	79919027	79919224	MajorDMR-10-26878	2
chr3	80035010	80035415	MajorDMR-10-26879	8
chr3	80091373	80091406	MajorDMR-10-26880	2
chr3	80212634	80212952	MajorDMR-10-26881	2
chr3	80213512	80213886	MajorDMR-10-26882	4
chr3	80214580	80214655	MajorDMR-10-26883	2
chr3	80260282	80260940	MajorDMR-10-26884	8
chr3	80555537	80555968	MajorDMR-10-26885	4
chr3	80563022	80563290	MajorDMR-10-26886	8
chr3	80682520	80682542	MajorDMR-10-26887	2
chr3	80704463	80704503	MajorDMR-10-26888	2
chr3	80726906	80727244	MajorDMR-10-26889	6
chr3	80737715	80737833	MajorDMR-10-26890	2
chr3	80768484	80769092	MajorDMR-10-26891	5
chr3	80773354	80773471	MajorDMR-10-26892	4
chr3	80795722	80796297	MajorDMR-10-26893	3
chr3	80931372	80931572	MajorDMR-10-26894	2
chr3	80939082	80939520	MajorDMR-10-26895	3
chr3	81053176	81053542	MajorDMR-10-26896	4
chr3	81068050	81068241	MajorDMR-10-26897	3
chr3	81247755	81248184	MajorDMR-10-26898	4
chr3	81249337	81249351	MajorDMR-10-26899	2
chr3	81265690	81266346	MajorDMR-10-26900	5
chr3	81286870	81288152	MajorDMR-10-26901	12
chr3	81290358	81290790	MajorDMR-10-26902	3
chr3	81291414	81291879	MajorDMR-10-26903	3
chr3	81300442	81300518	MajorDMR-10-26904	2
chr3	81339118	81339199	MajorDMR-10-26905	3
chr3	81342535	81342920	MajorDMR-10-26906	5
chr3	81345852	81346060	MajorDMR-10-26907	2
chr3	81349479	81349595	MajorDMR-10-26908	2
chr3	81354647	81355171	MajorDMR-10-26909	4
chr3	81435626	81435752	MajorDMR-10-26910	2
chr3	81478803	81478808	MajorDMR-10-26911	2
chr3	81498066	81498100	MajorDMR-10-26912	3
chr3	81545267	81546488	MajorDMR-10-26913	10
chr3	81736481	81737306	MajorDMR-10-26914	10
chr3	81791281	81792765	MajorDMR-10-26915	8
chr3	81812411	81812515	MajorDMR-10-26916	2
chr3	81938061	81938075	MajorDMR-10-26917	2
chr3	81948088	81948348	MajorDMR-10-26918	2
chr3	81963013	81963319	MajorDMR-10-26919	2
chr3	81981087	81981349	MajorDMR-10-26920	3
chr3	81981945	81982478	MajorDMR-10-26921	5
chr3	81983928	81984328	MajorDMR-10-26922	3
chr3	82004381	82004424	MajorDMR-10-26923	2
chr3	82046282	82046634	MajorDMR-10-26924	2
chr3	82115731	82115759	MajorDMR-10-26925	3
chr3	82200262	82200364	MajorDMR-10-26926	2
chr3	82758290	82758383	MajorDMR-10-26927	2
chr3	83224583	83224662	MajorDMR-10-26928	2
chr3	83711431	83711463	MajorDMR-10-26929	2
chr3	83717950	83717987	MajorDMR-10-26930	2
chr3	84342691	84342952	MajorDMR-10-26931	3
chr3	84398153	84398606	MajorDMR-10-26932	3
chr3	84548066	84548181	MajorDMR-10-26933	3
chr3	85012740	85012936	MajorDMR-10-26934	2
chr3	85022210	85022225	MajorDMR-10-26935	3
chr3	85106111	85106382	MajorDMR-10-26936	2
chr3	85140337	85140463	MajorDMR-10-26937	3
chr3	85308367	85308479	MajorDMR-10-26938	2
chr3	85351718	85351834	MajorDMR-10-26939	2
chr3	85357173	85357231	MajorDMR-10-26940	2
chr3	85482655	85482915	MajorDMR-10-26941	3
chr3	85521951	85522665	MajorDMR-10-26942	7
chr3	85576878	85577225	MajorDMR-10-26943	3
chr3	85584214	85584259	MajorDMR-10-26944	2
chr3	85602687	85602747	MajorDMR-10-26945	2
chr3	85637452	85637719	MajorDMR-10-26946	3
chr3	85650790	85650995	MajorDMR-10-26947	2
chr3	85695807	85696228	MajorDMR-10-26948	2
chr3	85756788	85756931	MajorDMR-10-26949	3
chr3	85758334	85758568	MajorDMR-10-26950	2
chr3	85809424	85809655	MajorDMR-10-26951	4
chr3	85907641	85907727	MajorDMR-10-26952	2
chr3	85932856	85933359	MajorDMR-10-26953	6
chr3	86020513	86021212	MajorDMR-10-26954	4
chr3	86302011	86302181	MajorDMR-10-26955	2
chr3	86878109	86878260	MajorDMR-10-26956	3
chr3	86894421	86895192	MajorDMR-10-26957	6
chr3	86979062	86979138	MajorDMR-10-26958	2
chr3	87061781	87061928	MajorDMR-10-26959	2
chr3	87119139	87119327	MajorDMR-10-26960	3
chr3	87130186	87130385	MajorDMR-10-26961	2
chr3	87134841	87135037	MajorDMR-10-26962	6
chr3	87217478	87217605	MajorDMR-10-26963	3
chr3	87225043	87225091	MajorDMR-10-26964	2
chr3	87255192	87255597	MajorDMR-10-26965	3
chr3	87257939	87258769	MajorDMR-10-26966	6
chr3	87277386	87277937	MajorDMR-10-26967	3
chr3	87480806	87480815	MajorDMR-10-26968	2
chr3	87493202	87493214	MajorDMR-10-26969	2
chr3	87617551	87618284	MajorDMR-10-26970	4
chr3	88274223	88274833	MajorDMR-10-26971	13
chr3	88324374	88324551	MajorDMR-10-26972	4
chr3	88447234	88447665	MajorDMR-10-26973	3
chr3	88474971	88475027	MajorDMR-10-26974	2
chr3	88720754	88720875	MajorDMR-10-26975	3
chr3	89036244	89036358	MajorDMR-10-26976	2
chr3	89177273	89177308	MajorDMR-10-26977	2
chr3	89182499	89182640	MajorDMR-10-26978	5
chr3	89454735	89455458	MajorDMR-10-26979	4
chr3	89486294	89486508	MajorDMR-10-26980	3
chr3	89530321	89530416	MajorDMR-10-26981	2
chr3	89909166	89909589	MajorDMR-10-26982	3
chr3	89973528	89973761	MajorDMR-10-26983	2
chr3	90054331	90054344	MajorDMR-10-26984	2
chr3	93750998	93751410	MajorDMR-10-26985	7
chr3	93783224	93783368	MajorDMR-10-26986	3
chr3	93800924	93801407	MajorDMR-10-26987	10
chr3	93981430	93982042	MajorDMR-10-26988	6
chr3	94244029	94244212	MajorDMR-10-26989	5
chr3	94386712	94386969	MajorDMR-10-26990	2
chr3	94738516	94738580	MajorDMR-10-26991	2
chr3	95357869	95358130	MajorDMR-10-26992	2
chr3	95695694	95695730	MajorDMR-10-26993	2
chr3	95696313	95696707	MajorDMR-10-26994	3
chr3	95955484	95955771	MajorDMR-10-26995	2
chr3	96013714	96013868	MajorDMR-10-26996	3
chr3	96311855	96312989	MajorDMR-10-26997	6
chr3	96612530	96612849	MajorDMR-10-26998	2
chr3	96616777	96616833	MajorDMR-10-26999	2
chr3	96758213	96758647	MajorDMR-10-27000	2
chr3	96764226	96764575	MajorDMR-10-27001	4
chr3	96783704	96783884	MajorDMR-10-27002	2
chr3	96920697	96920790	MajorDMR-10-27003	2
chr3	96955741	96955746	MajorDMR-10-27004	2
chr3	97045226	97045928	MajorDMR-10-27005	4
chr3	97080285	97080294	MajorDMR-10-27006	2
chr3	97132281	97132292	MajorDMR-10-27007	2
chr3	97176827	97176844	MajorDMR-10-27008	3
chr3	97189446	97189833	MajorDMR-10-27009	3
chr3	97372457	97372698	MajorDMR-10-27010	3
chr3	97514373	97514568	MajorDMR-10-27011	2
chr3	97535711	97536232	MajorDMR-10-27012	3
chr3	97636817	97636847	MajorDMR-10-27013	2
chr3	97670410	97670504	MajorDMR-10-27014	2
chr3	97702648	97702661	MajorDMR-10-27015	2
chr3	97710591	97711116	MajorDMR-10-27016	4
chr3	97893269	97893276	MajorDMR-10-27017	2
chr3	98510226	98510304	MajorDMR-10-27018	2
chr3	98512401	98512866	MajorDMR-10-27019	3
chr3	98814203	98814227	MajorDMR-10-27020	2
chr3	99264185	99264491	MajorDMR-10-27021	3
chr3	99490384	99490454	MajorDMR-10-27022	2
chr3	99492915	99493578	MajorDMR-10-27023	5
chr3	99544029	99544063	MajorDMR-10-27024	2
chr3	99571576	99571625	MajorDMR-10-27025	2
chr3	99572461	99572679	MajorDMR-10-27026	3
chr3	99888579	99888598	MajorDMR-10-27027	2
chr3	100142461	100142729	MajorDMR-10-27028	5
chr3	100236045	100236810	MajorDMR-10-27029	6
chr3	100473390	100473506	MajorDMR-10-27030	3
chr3	100531084	100531091	MajorDMR-10-27031	2
chr3	100800551	100800764	MajorDMR-10-27032	4
chr3	100801331	100801637	MajorDMR-10-27033	5
chr3	100878519	100878971	MajorDMR-10-27034	4
chr3	100896996	100897158	MajorDMR-10-27035	2
chr3	100915568	100915693	MajorDMR-10-27036	2
chr3	101044838	101044873	MajorDMR-10-27037	3
chr3	101364023	101364635	MajorDMR-10-27038	7
chr3	101370382	101370477	MajorDMR-10-27039	5
chr3	101396657	101397052	MajorDMR-10-27040	3
chr3	101423115	101423229	MajorDMR-10-27041	3
chr3	101541237	101541364	MajorDMR-10-27042	2
chr3	101546588	101546765	MajorDMR-10-27043	3
chr3	101565936	101566346	MajorDMR-10-27044	6
chr3	101569239	101570983	MajorDMR-10-27045	24
chr3	101571953	101571959	MajorDMR-10-27046	2
chr3	101574118	101574241	MajorDMR-10-27047	3
chr3	101576183	101576467	MajorDMR-10-27048	2
chr3	101577044	101577661	MajorDMR-10-27049	5
chr3	101580097	101580491	MajorDMR-10-27050	3
chr3	101598926	101598993	MajorDMR-10-27051	2
chr3	101655305	101656151	MajorDMR-10-27052	5
chr3	101660470	101661386	MajorDMR-10-27053	6
chr3	101712363	101712746	MajorDMR-10-27054	3
chr3	102067631	102067874	MajorDMR-10-27055	5
chr3	102078871	102079001	MajorDMR-10-27056	2
chr3	102255654	102255660	MajorDMR-10-27057	2
chr3	102262536	102263411	MajorDMR-10-27058	17
chr3	102264869	102265077	MajorDMR-10-27059	3
chr3	102333493	102333961	MajorDMR-10-27060	2
chr3	102364849	102365271	MajorDMR-10-27061	5
chr3	102380726	102380766	MajorDMR-10-27062	2
chr3	103363710	103363753	MajorDMR-10-27063	3
chr3	104265954	104265980	MajorDMR-10-27064	2
chr3	104271813	104271976	MajorDMR-10-27065	3
chr3	104272513	104272560	MajorDMR-10-27066	2
chr3	104278518	104278556	MajorDMR-10-27067	2
chr3	104627872	104628885	MajorDMR-10-27068	6
chr3	104709747	104709906	MajorDMR-10-27069	2
chr3	104964928	104965653	MajorDMR-10-27070	7
chr3	105035110	105035741	MajorDMR-10-27071	4
chr3	105183720	105184126	MajorDMR-10-27072	5
chr3	105252957	105253357	MajorDMR-10-27073	3
chr3	105258773	105259837	MajorDMR-10-27074	10
chr3	105262096	105262414	MajorDMR-10-27075	2
chr3	105515958	105515971	MajorDMR-10-27076	2
chr3	105652734	105653214	MajorDMR-10-27077	5
chr3	105743485	105744980	MajorDMR-10-27078	8
chr3	105904986	105905150	MajorDMR-10-27079	2
chr3	106118024	106118187	MajorDMR-10-27080	2
chr3	106122173	106122225	MajorDMR-10-27081	2
chr3	106150616	106150784	MajorDMR-10-27082	6
chr3	106743476	106744006	MajorDMR-10-27083	3
chr3	106744566	106745272	MajorDMR-10-27084	5
chr3	106764186	106764331	MajorDMR-10-27085	3
chr3	106958151	106958748	MajorDMR-10-27086	4
chr3	107003391	107004138	MajorDMR-10-27087	3
chr3	107075221	107075309	MajorDMR-10-27088	4
chr3	107335077	107335403	MajorDMR-10-27089	3
chr3	107495346	107495957	MajorDMR-10-27090	4
chr3	107537303	107537494	MajorDMR-10-27091	2
chr3	107756323	107756542	MajorDMR-10-27092	4
chr3	107869192	107869339	MajorDMR-10-27093	3
chr3	107890929	107891066	MajorDMR-10-27094	4
chr3	107952759	107953086	MajorDMR-10-27095	3
chr3	108030732	108031012	MajorDMR-10-27096	2
chr3	108052552	108052855	MajorDMR-10-27097	3
chr3	108065539	108065730	MajorDMR-10-27098	3
chr3	108159956	108160165	MajorDMR-10-27099	3
chr3	108180407	108180572	MajorDMR-10-27100	2
chr3	108181546	108181993	MajorDMR-10-27101	3
chr3	108226486	108226518	MajorDMR-10-27102	2
chr3	108233872	108235022	MajorDMR-10-27103	5
chr3	108252860	108253277	MajorDMR-10-27104	3
chr3	108335192	108335505	MajorDMR-10-27105	4
chr3	108525168	108525605	MajorDMR-10-27106	5
chr3	108621535	108621610	MajorDMR-10-27107	2
chr3	108625687	108626243	MajorDMR-10-27108	7
chr3	108689614	108689796	MajorDMR-10-27109	2
chr3	108773394	108773582	MajorDMR-10-27110	2
chr3	108782438	108782491	MajorDMR-10-27111	2
chr3	108837660	108838400	MajorDMR-10-27112	8
chr3	108879732	108880024	MajorDMR-10-27113	3
chr3	108896929	108897123	MajorDMR-10-27114	3
chr3	109134651	109134729	MajorDMR-10-27115	3
chr3	109264595	109264650	MajorDMR-10-27116	3
chr3	109821385	109821568	MajorDMR-10-27117	2
chr3	109953779	109953984	MajorDMR-10-27118	4
chr3	109954636	109955070	MajorDMR-10-27119	2
chr3	109955633	109956032	MajorDMR-10-27120	4
chr3	110024640	110024670	MajorDMR-10-27121	2
chr3	110026325	110026896	MajorDMR-10-27122	5
chr3	110109863	110110034	MajorDMR-10-27123	2
chr3	110189070	110189921	MajorDMR-10-27124	5
chr3	110403072	110403673	MajorDMR-10-27125	8
chr3	110405085	110405435	MajorDMR-10-27126	2
chr3	111376745	111376860	MajorDMR-10-27127	2
chr3	111431422	111431921	MajorDMR-10-27128	6
chr3	111579583	111579881	MajorDMR-10-27129	8
chr3	111580463	111580603	MajorDMR-10-27130	3
chr3	111620726	111620758	MajorDMR-10-27131	2
chr3	111726181	111726199	MajorDMR-10-27132	2
chr3	111799787	111800035	MajorDMR-10-27133	2
chr3	112003300	112003390	MajorDMR-10-27134	2
chr3	112004376	112004503	MajorDMR-10-27135	2
chr3	112027103	112027276	MajorDMR-10-27136	5
chr3	112051205	112051212	MajorDMR-10-27137	2
chr3	112058787	112058839	MajorDMR-10-27138	2
chr3	112146275	112146664	MajorDMR-10-27139	6
chr3	112454617	112454979	MajorDMR-10-27140	6
chr3	112678758	112679225	MajorDMR-10-27141	2
chr3	112709250	112709379	MajorDMR-10-27142	6
chr3	112712294	112712474	MajorDMR-10-27143	3
chr3	112736203	112736766	MajorDMR-10-27144	5
chr3	112940995	112941548	MajorDMR-10-27145	4
chr3	112954899	112954952	MajorDMR-10-27146	2
chr3	113235973	113236022	MajorDMR-10-27147	2
chr3	113252832	113253117	MajorDMR-10-27148	2
chr3	113316320	113316330	MajorDMR-10-27149	2
chr3	113317248	113317357	MajorDMR-10-27150	3
chr3	113350088	113350275	MajorDMR-10-27151	3
chr3	113429095	113429409	MajorDMR-10-27152	4
chr3	113453440	113453502	MajorDMR-10-27153	2
chr3	113806992	113807083	MajorDMR-10-27154	2
chr3	113819838	113820456	MajorDMR-10-27155	3
chr3	114085323	114085764	MajorDMR-10-27156	7
chr3	114404118	114404343	MajorDMR-10-27157	4
chr3	114576204	114576775	MajorDMR-10-27158	6
chr3	114577363	114577495	MajorDMR-10-27159	3
chr3	114622488	114622912	MajorDMR-10-27160	5
chr3	114884779	114884884	MajorDMR-10-27161	2
chr3	114921572	114921633	MajorDMR-10-27162	2
chr3	114946634	114946842	MajorDMR-10-27163	2
chr3	114978026	114978031	MajorDMR-10-27164	2
chr3	115006651	115006908	MajorDMR-10-27165	2
chr3	115069413	115070054	MajorDMR-10-27166	5
chr3	115258749	115259616	MajorDMR-10-27167	3
chr3	115279399	115279422	MajorDMR-10-27168	2
chr3	115283465	115284000	MajorDMR-10-27169	5
chr3	115285477	115285639	MajorDMR-10-27170	2
chr3	115309748	115311186	MajorDMR-10-27171	6
chr3	115403598	115403734	MajorDMR-10-27172	2
chr3	115484837	115484948	MajorDMR-10-27173	3
chr3	115524381	115524566	MajorDMR-10-27174	4
chr3	115543890	115544109	MajorDMR-10-27175	3
chr3	115559194	115559498	MajorDMR-10-27176	4
chr3	115586492	115586787	MajorDMR-10-27177	3
chr3	115600330	115600712	MajorDMR-10-27178	3
chr3	115622947	115622952	MajorDMR-10-27179	2
chr3	115661557	115661690	MajorDMR-10-27180	4
chr3	115708796	115709180	MajorDMR-10-27181	3
chr3	115724422	115724568	MajorDMR-10-27182	4
chr3	115739535	115739540	MajorDMR-10-27183	2
chr3	115752343	115752719	MajorDMR-10-27184	5
chr3	115765446	115766211	MajorDMR-10-27185	7
chr3	115769480	115770154	MajorDMR-10-27186	6
chr3	115774546	115775043	MajorDMR-10-27187	3
chr3	115817683	115817855	MajorDMR-10-27188	2
chr3	115919884	115919962	MajorDMR-10-27189	3
chr3	115948329	115948335	MajorDMR-10-27190	2
chr3	116006194	116006297	MajorDMR-10-27191	2
chr3	116020718	116020772	MajorDMR-10-27192	2
chr3	116025333	116025472	MajorDMR-10-27193	2
chr3	116530519	116530601	MajorDMR-10-27194	3
chr3	116694429	116694961	MajorDMR-10-27195	3
chr3	116824692	116824748	MajorDMR-10-27196	2
chr3	116944983	116945049	MajorDMR-10-27197	2
chr3	117057941	117058182	MajorDMR-10-27198	2
chr3	117062527	117062886	MajorDMR-10-27199	2
chr3	117118641	117118876	MajorDMR-10-27200	2
chr3	117340999	117341167	MajorDMR-10-27201	2
chr3	117366357	117366700	MajorDMR-10-27202	3
chr3	117418942	117419609	MajorDMR-10-27203	7
chr3	117494320	117494396	MajorDMR-10-27204	2
chr3	117600430	117600458	MajorDMR-10-27205	2
chr3	117799917	117800222	MajorDMR-10-27206	3
chr3	118178267	118178423	MajorDMR-10-27207	4
chr3	118424630	118425174	MajorDMR-10-27208	11
chr3	119044155	119044225	MajorDMR-10-27209	2
chr3	119202808	119203259	MajorDMR-10-27210	5
chr3	119205663	119205718	MajorDMR-10-27211	3
chr3	119249492	119250109	MajorDMR-10-27212	4
chr3	119266231	119266552	MajorDMR-10-27213	2
chr3	119270528	119270569	MajorDMR-10-27214	2
chr3	119338993	119339055	MajorDMR-10-27215	2
chr3	119448908	119449253	MajorDMR-10-27216	6
chr3	119545906	119546427	MajorDMR-10-27217	3
chr3	119735797	119735919	MajorDMR-10-27218	4
chr3	119740310	119740325	MajorDMR-10-27219	3
chr3	119870544	119870728	MajorDMR-10-27220	3
chr3	119994591	119994756	MajorDMR-10-27221	2
chr3	119995314	119995688	MajorDMR-10-27222	2
chr3	120000134	120000442	MajorDMR-10-27223	3
chr3	120154610	120154940	MajorDMR-10-27224	4
chr3	120167092	120167492	MajorDMR-10-27225	2
chr3	120170260	120170268	MajorDMR-10-27226	2
chr3	120194930	120195152	MajorDMR-10-27227	4
chr3	120206270	120207158	MajorDMR-10-27228	5
chr3	120306343	120306457	MajorDMR-10-27229	2
chr3	120327676	120327901	MajorDMR-10-27230	3
chr3	120351065	120351524	MajorDMR-10-27231	5
chr3	120416966	120417233	MajorDMR-10-27232	4
chr3	120569226	120569325	MajorDMR-10-27233	3
chr3	121012810	121013097	MajorDMR-10-27234	2
chr3	121117780	121117798	MajorDMR-10-27235	2
chr3	121137195	121138227	MajorDMR-10-27236	7
chr3	121150674	121151187	MajorDMR-10-27237	5
chr3	121228643	121229252	MajorDMR-10-27238	9
chr3	121230746	121230875	MajorDMR-10-27239	4
chr3	121246590	121246791	MajorDMR-10-27240	3
chr3	121512077	121512133	MajorDMR-10-27241	2
chr3	122151645	122151757	MajorDMR-10-27242	4
chr3	122267255	122267427	MajorDMR-10-27243	3
chr3	122271812	122271865	MajorDMR-10-27244	3
chr3	122410288	122410560	MajorDMR-10-27245	3
chr3	122704550	122704654	MajorDMR-10-27246	4
chr3	122804470	122805139	MajorDMR-10-27247	9
chr3	122819428	122819735	MajorDMR-10-27248	3
chr3	122907712	122907956	MajorDMR-10-27249	3
chr3	122997584	122997975	MajorDMR-10-27250	9
chr3	123006702	123007038	MajorDMR-10-27251	6
chr3	123021072	123021303	MajorDMR-10-27252	8
chr3	123211014	123211101	MajorDMR-10-27253	3
chr3	123218243	123218595	MajorDMR-10-27254	4
chr3	123265981	123266264	MajorDMR-10-27255	4
chr3	123745685	123746036	MajorDMR-10-27256	3
chr3	123767917	123768156	MajorDMR-10-27257	3
chr3	123769717	123770075	MajorDMR-10-27258	5
chr3	123784055	123784138	MajorDMR-10-27259	2
chr3	123794575	123794889	MajorDMR-10-27260	9
chr3	123803127	123803282	MajorDMR-10-27261	2
chr3	124017276	124017428	MajorDMR-10-27262	2
chr3	124060064	124060144	MajorDMR-10-27263	2
chr3	124248835	124249216	MajorDMR-10-27264	2
chr3	124324375	124325437	MajorDMR-10-27265	8
chr3	124391089	124391279	MajorDMR-10-27266	2
chr3	124447589	124447765	MajorDMR-10-27267	2
chr3	124504417	124505039	MajorDMR-10-27268	7
chr3	124510493	124510678	MajorDMR-10-27269	3
chr3	124564283	124564568	MajorDMR-10-27270	5
chr3	124594271	124594496	MajorDMR-10-27271	2
chr3	124597931	124597939	MajorDMR-10-27272	2
chr3	124598570	124598648	MajorDMR-10-27273	2
chr3	124649192	124649468	MajorDMR-10-27274	2
chr3	124667503	124669220	MajorDMR-10-27275	16
chr3	124669995	124670076	MajorDMR-10-27276	2
chr3	124712381	124712445	MajorDMR-10-27277	4
chr3	124724995	124725083	MajorDMR-10-27278	3
chr3	124725757	124726092	MajorDMR-10-27279	13
chr3	124738119	124738147	MajorDMR-10-27280	2
chr3	124742795	124742833	MajorDMR-10-27281	2
chr3	124743601	124745444	MajorDMR-10-27282	14
chr3	124767545	124767807	MajorDMR-10-27283	2
chr3	124769589	124769878	MajorDMR-10-27284	2
chr3	124772879	124773152	MajorDMR-10-27285	4
chr3	124788835	124789031	MajorDMR-10-27286	3
chr3	124909029	124909185	MajorDMR-10-27287	4
chr3	125121379	125121775	MajorDMR-10-27288	3
chr3	125122426	125123730	MajorDMR-10-27289	10
chr3	125128961	125129440	MajorDMR-10-27290	6
chr3	125198757	125199388	MajorDMR-10-27291	5
chr3	125478150	125478560	MajorDMR-10-27292	3
chr3	125554832	125555417	MajorDMR-10-27293	9
chr3	125647835	125648029	MajorDMR-10-27294	6
chr3	125655764	125655900	MajorDMR-10-27295	9
chr3	125673895	125673906	MajorDMR-10-27296	2
chr3	125778817	125779305	MajorDMR-10-27297	2
chr3	125786037	125786158	MajorDMR-10-27298	2
chr3	126160674	126160683	MajorDMR-10-27299	2
chr3	126260166	126260652	MajorDMR-10-27300	6
chr3	126363115	126363173	MajorDMR-10-27301	3
chr3	126369760	126369817	MajorDMR-10-27302	2
chr3	126426056	126426592	MajorDMR-10-27303	5
chr3	126569598	126569677	MajorDMR-10-27304	4
chr3	126576865	126577001	MajorDMR-10-27305	4
chr3	126585689	126586284	MajorDMR-10-27306	4
chr3	126657098	126657357	MajorDMR-10-27307	10
chr3	126658031	126659321	MajorDMR-10-27308	8
chr3	126688580	126688927	MajorDMR-10-27309	10
chr3	126745417	126745592	MajorDMR-10-27310	4
chr3	126756975	126757690	MajorDMR-10-27311	12
chr3	126784368	126784685	MajorDMR-10-27312	9
chr3	126832678	126833050	MajorDMR-10-27313	6
chr3	126939535	126939954	MajorDMR-10-27314	7
chr3	127101935	127102065	MajorDMR-10-27315	3
chr3	127132943	127133644	MajorDMR-10-27316	5
chr3	127145409	127145676	MajorDMR-10-27317	4
chr3	127155509	127156033	MajorDMR-10-27318	8
chr3	127347342	127347363	MajorDMR-10-27319	2
chr3	127349838	127350190	MajorDMR-10-27320	5
chr3	127350731	127351117	MajorDMR-10-27321	3
chr3	127353460	127353866	MajorDMR-10-27322	4
chr3	127363447	127363963	MajorDMR-10-27323	3
chr3	127367090	127367442	MajorDMR-10-27324	4
chr3	127454571	127454818	MajorDMR-10-27325	4
chr3	127463849	127463903	MajorDMR-10-27326	2
chr3	127484172	127484374	MajorDMR-10-27327	5
chr3	127500241	127500839	MajorDMR-10-27328	8
chr3	127516185	127516399	MajorDMR-10-27329	3
chr3	127544338	127545011	MajorDMR-10-27330	5
chr3	127588648	127589127	MajorDMR-10-27331	8
chr3	127814402	127814484	MajorDMR-10-27332	2
chr3	127891682	127892327	MajorDMR-10-27333	13
chr3	128361022	128361139	MajorDMR-10-27334	3
chr3	128400479	128400500	MajorDMR-10-27335	3
chr3	128642910	128643318	MajorDMR-10-27336	2
chr3	128760988	128761848	MajorDMR-10-27337	6
chr3	128888760	128889174	MajorDMR-10-27338	7
chr3	129017108	129017118	MajorDMR-10-27339	2
chr3	129036786	129036935	MajorDMR-10-27340	4
chr3	129101168	129101216	MajorDMR-10-27341	3
chr3	129206971	129207103	MajorDMR-10-27342	3
chr3	129208447	129208619	MajorDMR-10-27343	4
chr3	129239516	129239679	MajorDMR-10-27344	2
chr3	129295780	129295897	MajorDMR-10-27345	3
chr3	129472220	129472328	MajorDMR-10-27346	3
chr3	129497664	129497888	MajorDMR-10-27347	2
chr3	129590430	129590538	MajorDMR-10-27348	2
chr3	129771229	129772017	MajorDMR-10-27349	10
chr3	129817675	129818055	MajorDMR-10-27350	4
chr3	129828031	129828184	MajorDMR-10-27351	4
chr3	129838747	129839079	MajorDMR-10-27352	3
chr3	129859659	129859920	MajorDMR-10-27353	3
chr3	129898284	129898870	MajorDMR-10-27354	7
chr3	129930970	129931071	MajorDMR-10-27355	5
chr3	129933661	129933789	MajorDMR-10-27356	3
chr3	129940734	129941652	MajorDMR-10-27357	7
chr3	129944334	129944453	MajorDMR-10-27358	2
chr3	129951864	129952074	MajorDMR-10-27359	3
chr3	129952758	129952866	MajorDMR-10-27360	2
chr3	129953808	129954254	MajorDMR-10-27361	2
chr3	129989212	129989299	MajorDMR-10-27362	3
chr3	130173243	130173387	MajorDMR-10-27363	2
chr3	130181167	130181262	MajorDMR-10-27364	3
chr3	130305823	130305899	MajorDMR-10-27365	6
chr3	130319980	130320294	MajorDMR-10-27366	5
chr3	130338231	130338285	MajorDMR-10-27367	2
chr3	130361714	130362167	MajorDMR-10-27368	7
chr3	130404946	130405400	MajorDMR-10-27369	5
chr3	130591496	130591532	MajorDMR-10-27370	2
chr3	130668437	130668496	MajorDMR-10-27371	2
chr3	130698261	130698713	MajorDMR-10-27372	4
chr3	130723131	130723163	MajorDMR-10-27373	2
chr3	130728434	130728703	MajorDMR-10-27374	3
chr3	130748638	130748710	MajorDMR-10-27375	2
chr3	130815205	130815231	MajorDMR-10-27376	2
chr3	130881307	130881345	MajorDMR-10-27377	3
chr3	130883662	130884887	MajorDMR-10-27378	10
chr3	130933523	130934034	MajorDMR-10-27379	3
chr3	131199093	131199269	MajorDMR-10-27380	2
chr3	131209263	131209316	MajorDMR-10-27381	2
chr3	131254549	131254702	MajorDMR-10-27382	2
chr3	131418389	131418703	MajorDMR-10-27383	3
chr3	131463788	131463993	MajorDMR-10-27384	3
chr3	131584951	131585197	MajorDMR-10-27385	4
chr3	131864409	131864457	MajorDMR-10-27386	2
chr3	131865439	131865919	MajorDMR-10-27387	3
chr3	131872884	131873818	MajorDMR-10-27388	7
chr3	132140077	132140365	MajorDMR-10-27389	3
chr3	132145121	132145300	MajorDMR-10-27390	3
chr3	132235267	132235306	MajorDMR-10-27391	2
chr3	132289251	132289266	MajorDMR-10-27392	2
chr3	132322093	132322144	MajorDMR-10-27393	3
chr3	132334876	132334985	MajorDMR-10-27394	3
chr3	132396071	132396241	MajorDMR-10-27395	3
chr3	132401503	132401654	MajorDMR-10-27396	4
chr3	132409017	132409456	MajorDMR-10-27397	5
chr3	132413713	132413888	MajorDMR-10-27398	4
chr3	132420319	132420683	MajorDMR-10-27399	8
chr3	132497555	132498580	MajorDMR-10-27400	5
chr3	132630858	132630930	MajorDMR-10-27401	2
chr3	132828398	132829346	MajorDMR-10-27402	6
chr3	132838561	132838695	MajorDMR-10-27403	2
chr3	132849985	132850508	MajorDMR-10-27404	3
chr3	132888501	132888761	MajorDMR-10-27405	3
chr3	132949176	132949261	MajorDMR-10-27406	2
chr3	133001108	133001346	MajorDMR-10-27407	3
chr3	133073780	133073819	MajorDMR-10-27408	2
chr3	133163126	133163178	MajorDMR-10-27409	2
chr3	133194041	133194345	MajorDMR-10-27410	8
chr3	133195792	133195923	MajorDMR-10-27411	2
chr3	133264185	133264449	MajorDMR-10-27412	5
chr3	133368167	133368776	MajorDMR-10-27413	5
chr3	133565897	133566215	MajorDMR-10-27414	5
chr3	133577027	133577052	MajorDMR-10-27415	2
chr3	133594006	133594160	MajorDMR-10-27416	4
chr3	133594739	133595185	MajorDMR-10-27417	6
chr3	133737340	133737839	MajorDMR-10-27418	4
chr3	134030215	134030355	MajorDMR-10-27419	2
chr3	134255615	134256034	MajorDMR-10-27420	7
chr3	134270806	134271068	MajorDMR-10-27421	2
chr3	134389902	134390062	MajorDMR-10-27422	3
chr3	134614423	134614621	MajorDMR-10-27423	2
chr3	134749649	134749798	MajorDMR-10-27424	6
chr3	135158216	135158416	MajorDMR-10-27425	7
chr3	135329613	135330052	MajorDMR-10-27426	3
chr3	135469833	135471584	MajorDMR-10-27427	12
chr3	135522197	135522475	MajorDMR-10-27428	5
chr3	135737887	135738169	MajorDMR-10-27429	2
chr3	135788953	135789381	MajorDMR-10-27430	7
chr3	135791198	135791263	MajorDMR-10-27431	3
chr3	135864012	135864031	MajorDMR-10-27432	2
chr3	135896847	135897002	MajorDMR-10-27433	2
chr3	135935966	135936069	MajorDMR-10-27434	3
chr3	136055202	136055330	MajorDMR-10-27435	2
chr3	136098498	136099010	MajorDMR-10-27436	5
chr3	136217813	136217946	MajorDMR-10-27437	3
chr3	136264160	136264200	MajorDMR-10-27438	3
chr3	136600984	136601181	MajorDMR-10-27439	3
chr3	136913313	136913459	MajorDMR-10-27440	3
chr3	136977721	136978180	MajorDMR-10-27441	8
chr3	136983229	136983583	MajorDMR-10-27442	8
chr3	137283072	137283111	MajorDMR-10-27443	2
chr3	137361272	137361735	MajorDMR-10-27444	5
chr3	137527042	137527159	MajorDMR-10-27445	3
chr3	137571224	137571689	MajorDMR-10-27446	3
chr3	137574260	137574360	MajorDMR-10-27447	2
chr3	137653269	137653568	MajorDMR-10-27448	5
chr3	137716749	137716824	MajorDMR-10-27449	3
chr3	138054519	138054616	MajorDMR-10-27450	2
chr3	138128338	138128421	MajorDMR-10-27451	2
chr3	138131490	138131739	MajorDMR-10-27452	5
chr3	138465832	138466192	MajorDMR-10-27453	2
chr3	138494281	138494394	MajorDMR-10-27454	2
chr3	138612026	138612131	MajorDMR-10-27455	2
chr3	138659321	138659327	MajorDMR-10-27456	2
chr3	138666570	138666733	MajorDMR-10-27457	3
chr3	138679244	138679259	MajorDMR-10-27458	3
chr3	138739617	138739643	MajorDMR-10-27459	2
chr3	138836313	138836773	MajorDMR-10-27460	3
chr3	138955525	138956185	MajorDMR-10-27461	3
chr3	138957480	138958251	MajorDMR-10-27462	11
chr3	139014369	139014540	MajorDMR-10-27463	2
chr3	139023536	139023608	MajorDMR-10-27464	2
chr3	139064066	139064329	MajorDMR-10-27465	2
chr3	139067257	139068161	MajorDMR-10-27466	5
chr3	139068754	139069300	MajorDMR-10-27467	12
chr3	139073922	139073995	MajorDMR-10-27468	2
chr3	139493347	139493855	MajorDMR-10-27469	6
chr3	139803865	139804114	MajorDMR-10-27470	3
chr3	140018138	140018344	MajorDMR-10-27471	3
chr3	140150968	140151419	MajorDMR-10-27472	10
chr3	140439067	140439243	MajorDMR-10-27473	3
chr3	140672211	140672229	MajorDMR-10-27474	2
chr3	140957696	140958913	MajorDMR-10-27475	8
chr3	140975570	140975826	MajorDMR-10-27476	2
chr3	140997889	140998017	MajorDMR-10-27477	3
chr3	141088408	141088550	MajorDMR-10-27478	6
chr3	141132816	141132949	MajorDMR-10-27479	2
chr3	141238444	141238662	MajorDMR-10-27480	3
chr3	141290289	141290778	MajorDMR-10-27481	3
chr3	141293155	141293324	MajorDMR-10-27482	4
chr3	141465967	141466243	MajorDMR-10-27483	5
chr3	141514835	141515540	MajorDMR-10-27484	5
chr3	141516094	141516188	MajorDMR-10-27485	5
chr3	141625798	141626038	MajorDMR-10-27486	2
chr3	141839737	141840223	MajorDMR-10-27487	4
chr3	141916778	141917193	MajorDMR-10-27488	3
chr3	142148931	142148972	MajorDMR-10-27489	2
chr3	142211154	142211272	MajorDMR-10-27490	2
chr3	142268983	142269101	MajorDMR-10-27491	7
chr3	142281236	142281251	MajorDMR-10-27492	2
chr3	142337859	142337871	MajorDMR-10-27493	2
chr3	142494926	142495088	MajorDMR-10-27494	2
chr3	142499513	142499837	MajorDMR-10-27495	11
chr3	142582928	142583406	MajorDMR-10-27496	4
chr3	142718952	142719030	MajorDMR-10-27497	2
chr3	142729591	142729659	MajorDMR-10-27498	2
chr3	142742620	142742825	MajorDMR-10-27499	2
chr3	142771645	142771898	MajorDMR-10-27500	2
chr3	142911008	142911116	MajorDMR-10-27501	2
chr3	142919077	142919214	MajorDMR-10-27502	3
chr3	142919932	142920162	MajorDMR-10-27503	3
chr3	142964701	142965414	MajorDMR-10-27504	7
chr3	143033094	143033579	MajorDMR-10-27505	8
chr3	143106175	143106468	MajorDMR-10-27506	4
chr3	143183048	143183092	MajorDMR-10-27507	2
chr3	143194916	143195371	MajorDMR-10-27508	2
chr3	143227172	143227452	MajorDMR-10-27509	3
chr3	143230288	143230411	MajorDMR-10-27510	2
chr3	143270602	143271077	MajorDMR-10-27511	3
chr3	143286710	143286772	MajorDMR-10-27512	2
chr3	143313138	143313196	MajorDMR-10-27513	2
chr3	143316320	143316802	MajorDMR-10-27514	5
chr3	143317460	143317614	MajorDMR-10-27515	3
chr3	143338228	143338399	MajorDMR-10-27516	3
chr3	143502684	143503195	MajorDMR-10-27517	4
chr3	143505282	143505341	MajorDMR-10-27518	3
chr3	143513034	143513285	MajorDMR-10-27519	3
chr3	143566264	143566436	MajorDMR-10-27520	2
chr3	143602347	143602415	MajorDMR-10-27521	2
chr3	143647302	143647806	MajorDMR-10-27522	4
chr3	143671468	143671592	MajorDMR-10-27523	2
chr3	143689308	143689487	MajorDMR-10-27524	4
chr3	143697743	143698145	MajorDMR-10-27525	3
chr3	143698919	143700978	MajorDMR-10-27526	16
chr3	143701847	143702008	MajorDMR-10-27527	2
chr3	143702576	143703528	MajorDMR-10-27528	4
chr3	143704587	143705560	MajorDMR-10-27529	4
chr3	143706679	143706757	MajorDMR-10-27530	2
chr3	143707843	143708751	MajorDMR-10-27531	5
chr3	143710178	143710788	MajorDMR-10-27532	4
chr3	143711705	143711938	MajorDMR-10-27533	4
chr3	143723558	143724463	MajorDMR-10-27534	4
chr3	143754959	143755043	MajorDMR-10-27535	2
chr3	143756220	143756717	MajorDMR-10-27536	5
chr3	143759579	143759769	MajorDMR-10-27537	6
chr3	143859913	143861210	MajorDMR-10-27538	6
chr3	143916846	143917074	MajorDMR-10-27539	4
chr3	143969128	143969216	MajorDMR-10-27540	2
chr3	143992274	143992842	MajorDMR-10-27541	3
chr3	144027672	144028605	MajorDMR-10-27542	10
chr3	144031874	144032029	MajorDMR-10-27543	2
chr3	144123110	144124386	MajorDMR-10-27544	24
chr3	144125512	144125685	MajorDMR-10-27545	2
chr3	144174465	144174819	MajorDMR-10-27546	3
chr3	144201830	144201896	MajorDMR-10-27547	2
chr3	144234769	144234803	MajorDMR-10-27548	2
chr3	144242104	144242361	MajorDMR-10-27549	3
chr3	144263692	144263994	MajorDMR-10-27550	5
chr3	144268341	144268564	MajorDMR-10-27551	3
chr3	144299165	144299648	MajorDMR-10-27552	4
chr3	144389542	144389747	MajorDMR-10-27553	3
chr3	144395208	144395272	MajorDMR-10-27554	2
chr3	144708694	144708812	MajorDMR-10-27555	2
chr3	144901092	144901261	MajorDMR-10-27556	3
chr3	144932570	144933118	MajorDMR-10-27557	8
chr3	145027815	145028632	MajorDMR-10-27558	11
chr3	145099168	145099292	MajorDMR-10-27559	4
chr3	145391481	145391498	MajorDMR-10-27560	2
chr3	145643828	145643960	MajorDMR-10-27561	2
chr3	145808268	145808648	MajorDMR-10-27562	2
chr3	145824818	145825133	MajorDMR-10-27563	3
chr3	145847553	145847694	MajorDMR-10-27564	2
chr3	145857696	145858385	MajorDMR-10-27565	4
chr3	145879965	145880069	MajorDMR-10-27566	4
chr3	145905061	145905089	MajorDMR-10-27567	2
chr3	145945249	145945267	MajorDMR-10-27568	2
chr3	146258575	146258876	MajorDMR-10-27569	2
chr3	146287198	146287492	MajorDMR-10-27570	3
chr3	146316590	146316712	MajorDMR-10-27571	2
chr3	146328474	146329088	MajorDMR-10-27572	6
chr3	146385147	146385638	MajorDMR-10-27573	2
chr3	146465714	146465867	MajorDMR-10-27574	2
chr3	146807078	146807344	MajorDMR-10-27575	5
chr3	146891429	146892020	MajorDMR-10-27576	3
chr3	146899111	146899257	MajorDMR-10-27577	4
chr3	147016331	147016793	MajorDMR-10-27578	4
chr3	147075610	147075687	MajorDMR-10-27579	2
chr3	147076523	147077423	MajorDMR-10-27580	14
chr3	147085249	147085428	MajorDMR-10-27581	2
chr3	147086007	147086166	MajorDMR-10-27582	2
chr3	147088752	147091523	MajorDMR-10-27583	41
chr3	147092666	147092828	MajorDMR-10-27584	2
chr3	147094097	147094535	MajorDMR-10-27585	2
chr3	147095377	147095859	MajorDMR-10-27586	15
chr3	147098154	147098801	MajorDMR-10-27587	19
chr3	147099475	147099711	MajorDMR-10-27588	4
chr3	147101262	147101487	MajorDMR-10-27589	2
chr3	147102036	147103107	MajorDMR-10-27590	20
chr3	147105122	147105741	MajorDMR-10-27591	8
chr3	147107408	147109785	MajorDMR-10-27592	45
chr3	147120196	147120318	MajorDMR-10-27593	4
chr3	147124256	147124664	MajorDMR-10-27594	4
chr3	147140080	147140371	MajorDMR-10-27595	6
chr3	147142414	147143051	MajorDMR-10-27596	6
chr3	147292808	147293356	MajorDMR-10-27597	5
chr3	147551314	147551853	MajorDMR-10-27598	3
chr3	147657425	147657861	MajorDMR-10-27599	6
chr3	147921218	147921823	MajorDMR-10-27600	7
chr3	148403368	148403527	MajorDMR-10-27601	2
chr3	148537828	148538198	MajorDMR-10-27602	6
chr3	148658747	148659000	MajorDMR-10-27603	4
chr3	148755933	148756066	MajorDMR-10-27604	3
chr3	148776684	148776791	MajorDMR-10-27605	2
chr3	148848289	148848307	MajorDMR-10-27606	3
chr3	148886427	148887165	MajorDMR-10-27607	5
chr3	149049521	149049904	MajorDMR-10-27608	4
chr3	149061441	149062196	MajorDMR-10-27609	4
chr3	149221787	149221849	MajorDMR-10-27610	3
chr3	149288083	149288094	MajorDMR-10-27611	2
chr3	149374522	149374838	MajorDMR-10-27612	10
chr3	149667116	149667129	MajorDMR-10-27613	2
chr3	149825480	149826316	MajorDMR-10-27614	3
chr3	149920201	149921061	MajorDMR-10-27615	5
chr3	150161183	150161275	MajorDMR-10-27616	2
chr3	150351478	150351513	MajorDMR-10-27617	2
chr3	151668725	151669445	MajorDMR-10-27618	3
chr3	152097338	152097358	MajorDMR-10-27619	2
chr3	152120868	152121024	MajorDMR-10-27620	2
chr3	152289534	152289636	MajorDMR-10-27621	2
chr3	152435189	152435636	MajorDMR-10-27622	3
chr3	152660726	152661103	MajorDMR-10-27623	3
chr3	152754740	152755256	MajorDMR-10-27624	3
chr3	152893434	152893475	MajorDMR-10-27625	2
chr3	152895882	152895889	MajorDMR-10-27626	2
chr3	152900422	152901025	MajorDMR-10-27627	4
chr3	153270141	153270193	MajorDMR-10-27628	3
chr3	153335955	153336183	MajorDMR-10-27629	3
chr3	153404233	153404711	MajorDMR-10-27630	4
chr3	153562747	153563794	MajorDMR-10-27631	8
chr3	153576166	153576306	MajorDMR-10-27632	2
chr3	153747664	153748087	MajorDMR-10-27633	5
chr3	153850744	153850999	MajorDMR-10-27634	4
chr3	153864914	153864974	MajorDMR-10-27635	4
chr3	154025647	154025753	MajorDMR-10-27636	2
chr3	154147952	154148029	MajorDMR-10-27637	3
chr3	154269209	154269413	MajorDMR-10-27638	3
chr3	154378514	154378890	MajorDMR-10-27639	3
chr3	154416449	154416499	MajorDMR-10-27640	2
chr3	154604240	154604683	MajorDMR-10-27641	4
chr3	154691514	154691696	MajorDMR-10-27642	2
chr3	155093303	155093560	MajorDMR-10-27643	3
chr3	155104733	155105104	MajorDMR-10-27644	8
chr3	155139376	155139414	MajorDMR-10-27645	2
chr3	155196934	155197582	MajorDMR-10-27646	5
chr3	155198359	155198478	MajorDMR-10-27647	2
chr3	155202582	155202713	MajorDMR-10-27648	2
chr3	155206676	155206760	MajorDMR-10-27649	2
chr3	155212141	155212364	MajorDMR-10-27650	5
chr3	155213390	155213848	MajorDMR-10-27651	2
chr3	155214414	155214605	MajorDMR-10-27652	3
chr3	155218368	155218568	MajorDMR-10-27653	2
chr3	155269211	155269355	MajorDMR-10-27654	3
chr3	155276078	155276204	MajorDMR-10-27655	2
chr3	155309232	155309360	MajorDMR-10-27656	2
chr3	155309988	155310908	MajorDMR-10-27657	9
chr3	155336241	155336257	MajorDMR-10-27658	2
chr3	155337889	155338640	MajorDMR-10-27659	5
chr3	155340767	155341108	MajorDMR-10-27660	2
chr3	155346881	155347892	MajorDMR-10-27661	7
chr3	155348980	155350241	MajorDMR-10-27662	11
chr3	155355781	155355801	MajorDMR-10-27663	2
chr3	155358228	155358251	MajorDMR-10-27664	2
chr3	155359990	155360343	MajorDMR-10-27665	2
chr3	155364250	155365138	MajorDMR-10-27666	5
chr3	155366299	155366741	MajorDMR-10-27667	3
chr3	155370112	155370840	MajorDMR-10-27668	7
chr3	155375913	155376003	MajorDMR-10-27669	4
chr3	155376581	155376729	MajorDMR-10-27670	2
chr3	155381998	155382422	MajorDMR-10-27671	4
chr3	155388269	155389090	MajorDMR-10-27672	3
chr3	155391434	155392122	MajorDMR-10-27673	6
chr3	155392672	155393024	MajorDMR-10-27674	2
chr3	155402484	155402504	MajorDMR-10-27675	2
chr3	155457260	155457278	MajorDMR-10-27676	2
chr3	155520283	155520326	MajorDMR-10-27677	2
chr3	155653010	155654328	MajorDMR-10-27678	13
chr3	155669556	155669712	MajorDMR-10-27679	2
chr3	155838571	155838719	MajorDMR-10-27680	2
chr3	155996224	155996545	MajorDMR-10-27681	4
chr3	156002411	156002498	MajorDMR-10-27682	7
chr3	156232736	156233340	MajorDMR-10-27683	4
chr3	156263374	156263477	MajorDMR-10-27684	2
chr3	156480626	156480683	MajorDMR-10-27685	2
chr3	156481739	156481853	MajorDMR-10-27686	2
chr3	156535524	156535990	MajorDMR-10-27687	2
chr3	156545134	156545299	MajorDMR-10-27688	2
chr3	156729127	156729375	MajorDMR-10-27689	4
chr3	156759330	156759699	MajorDMR-10-27690	2
chr3	156787191	156787412	MajorDMR-10-27691	4
chr3	156852757	156853131	MajorDMR-10-27692	4
chr3	157145983	157146934	MajorDMR-10-27693	6
chr3	157162251	157162846	MajorDMR-10-27694	4
chr3	157260442	157260471	MajorDMR-10-27695	3
chr3	157537034	157537370	MajorDMR-10-27696	2
chr3	158189133	158189749	MajorDMR-10-27697	3
chr3	158240163	158240385	MajorDMR-10-27698	4
chr3	158308540	158309042	MajorDMR-10-27699	4
chr3	158441045	158441274	MajorDMR-10-27700	2
chr3	158681764	158681797	MajorDMR-10-27701	2
chr3	158765458	158765704	MajorDMR-10-27702	3
chr3	158951736	158951762	MajorDMR-10-27703	2
chr3	159066276	159066418	MajorDMR-10-27704	3
chr3	159246234	159246337	MajorDMR-10-27705	4
chr3	159271949	159271955	MajorDMR-10-27706	2
chr3	159336185	159336375	MajorDMR-10-27707	3
chr3	159352283	159352809	MajorDMR-10-27708	6
chr3	159393175	159393361	MajorDMR-10-27709	2
chr3	159524295	159524545	MajorDMR-10-27710	5
chr3	159565396	159566070	MajorDMR-10-27711	4
chr3	159584894	159585245	MajorDMR-10-27712	2
chr3	160135275	160136188	MajorDMR-10-27713	11
chr3	160143968	160144197	MajorDMR-10-27714	2
chr3	160528982	160529063	MajorDMR-10-27715	2
chr3	160821880	160822026	MajorDMR-10-27716	6
chr3	160871587	160871698	MajorDMR-10-27717	2
chr3	160938356	160938622	MajorDMR-10-27718	4
chr3	161002218	161002470	MajorDMR-10-27719	4
chr3	161059033	161059284	MajorDMR-10-27720	2
chr3	161270851	161271145	MajorDMR-10-27721	6
chr3	161274823	161275416	MajorDMR-10-27722	3
chr3	161407561	161407724	MajorDMR-10-27723	2
chr3	161472468	161472993	MajorDMR-10-27724	5
chr3	161480345	161481236	MajorDMR-10-27725	9
chr3	161484310	161484482	MajorDMR-10-27726	3
chr3	161633243	161633359	MajorDMR-10-27727	4
chr3	161657201	161658161	MajorDMR-10-27728	5
chr3	161673557	161673744	MajorDMR-10-27729	2
chr3	161729411	161729459	MajorDMR-10-27730	2
chr3	161732096	161732271	MajorDMR-10-27731	5
chr3	161739051	161740097	MajorDMR-10-27732	6
chr3	161740817	161740980	MajorDMR-10-27733	2
chr3	161795161	161795201	MajorDMR-10-27734	2
chr3	162396478	162397197	MajorDMR-10-27735	6
chr3	162408602	162408608	MajorDMR-10-27736	2
chr3	162560324	162560972	MajorDMR-10-27737	4
chr3	162594540	162594675	MajorDMR-10-27738	2
chr3	162709381	162709871	MajorDMR-10-27739	4
chr3	162715556	162715846	MajorDMR-10-27740	2
chr3	163295079	163295185	MajorDMR-10-27741	3
chr3	163642442	163642634	MajorDMR-10-27742	3
chr3	163906706	163907467	MajorDMR-10-27743	4
chr3	163954890	163955005	MajorDMR-10-27744	3
chr3	164163343	164163802	MajorDMR-10-27745	6
chr3	164470440	164471607	MajorDMR-10-27746	7
chr3	164509210	164509550	MajorDMR-10-27747	3
chr3	164574816	164575281	MajorDMR-10-27748	2
chr3	164669958	164669968	MajorDMR-10-27749	2
chr3	164897477	164897977	MajorDMR-10-27750	2
chr3	164904195	164904300	MajorDMR-10-27751	2
chr3	164905447	164905577	MajorDMR-10-27752	3
chr3	164923033	164923069	MajorDMR-10-27753	2
chr3	164925865	164925880	MajorDMR-10-27754	2
chr3	165016077	165016444	MajorDMR-10-27755	8
chr3	165017048	165017092	MajorDMR-10-27756	2
chr3	165090202	165090454	MajorDMR-10-27757	3
chr3	165405242	165405282	MajorDMR-10-27758	3
chr3	165414835	165415075	MajorDMR-10-27759	2
chr3	165522975	165523023	MajorDMR-10-27760	2
chr3	166104857	166105376	MajorDMR-10-27761	7
chr3	166189445	166189455	MajorDMR-10-27762	2
chr3	166244597	166244868	MajorDMR-10-27763	3
chr3	166274973	166275247	MajorDMR-10-27764	2
chr3	166292137	166292209	MajorDMR-10-27765	2
chr3	166831468	166831710	MajorDMR-10-27766	2
chr3	166932642	166932688	MajorDMR-10-27767	2
chr3	167040618	167040782	MajorDMR-10-27768	3
chr3	167125645	167126399	MajorDMR-10-27769	6
chr3	167185166	167185666	MajorDMR-10-27770	3
chr3	167244435	167244459	MajorDMR-10-27771	2
chr3	167292957	167293057	MajorDMR-10-27772	2
chr3	167578497	167578630	MajorDMR-10-27773	2
chr3	168007238	168007673	MajorDMR-10-27774	5
chr3	168194589	168194845	MajorDMR-10-27775	4
chr3	169554475	169554512	MajorDMR-10-27776	2
chr3	169606716	169606722	MajorDMR-10-27777	2
chr3	169612026	169612261	MajorDMR-10-27778	2
chr3	169663229	169663567	MajorDMR-10-27779	8
chr3	169757379	169758645	MajorDMR-10-27780	9
chr3	169820364	169820612	MajorDMR-10-27781	8
chr3	169842960	169843200	MajorDMR-10-27782	2
chr3	169862222	169862309	MajorDMR-10-27783	2
chr3	169951270	169951718	MajorDMR-10-27784	8
chr3	169977870	169977999	MajorDMR-10-27785	2
chr3	170073303	170073395	MajorDMR-10-27786	2
chr3	170076939	170076977	MajorDMR-10-27787	3
chr3	170192732	170193415	MajorDMR-10-27788	4
chr3	170327237	170327285	MajorDMR-10-27789	2
chr3	170520548	170520578	MajorDMR-10-27790	2
chr3	170521398	170521427	MajorDMR-10-27791	2
chr3	170529590	170529778	MajorDMR-10-27792	6
chr3	170530957	170531359	MajorDMR-10-27793	3
chr3	170588504	170588546	MajorDMR-10-27794	3
chr3	170620744	170621020	MajorDMR-10-27795	2
chr3	170799367	170799757	MajorDMR-10-27796	3
chr3	170811233	170811667	MajorDMR-10-27797	2
chr3	170816949	170816999	MajorDMR-10-27798	2
chr3	170827974	170828186	MajorDMR-10-27799	4
chr3	170847597	170848288	MajorDMR-10-27800	4
chr3	170851286	170851338	MajorDMR-10-27801	2
chr3	170857331	170857428	MajorDMR-10-27802	2
chr3	170874227	170874342	MajorDMR-10-27803	5
chr3	170893645	170894165	MajorDMR-10-27804	3
chr3	170900263	170900364	MajorDMR-10-27805	2
chr3	171008615	171008908	MajorDMR-10-27806	3
chr3	171030719	171030869	MajorDMR-10-27807	7
chr3	171038786	171039281	MajorDMR-10-27808	6
chr3	171091656	171091684	MajorDMR-10-27809	2
chr3	171093616	171094345	MajorDMR-10-27810	5
chr3	171125539	171125690	MajorDMR-10-27811	4
chr3	171134143	171134291	MajorDMR-10-27812	3
chr3	171147601	171148026	MajorDMR-10-27813	7
chr3	171154379	171154501	MajorDMR-10-27814	2
chr3	171839651	171840069	MajorDMR-10-27815	7
chr3	171892442	171892938	MajorDMR-10-27816	4
chr3	171900438	171900681	MajorDMR-10-27817	2
chr3	171919978	171920204	MajorDMR-10-27818	3
chr3	171990826	171990832	MajorDMR-10-27819	2
chr3	172004234	172004519	MajorDMR-10-27820	2
chr3	172010048	172010358	MajorDMR-10-27821	2
chr3	172036033	172036202	MajorDMR-10-27822	2
chr3	172102729	172103150	MajorDMR-10-27823	5
chr3	172133186	172133605	MajorDMR-10-27824	8
chr3	172168005	172168356	MajorDMR-10-27825	3
chr3	172407882	172408040	MajorDMR-10-27826	5
chr3	172482136	172482144	MajorDMR-10-27827	2
chr3	172622644	172623175	MajorDMR-10-27828	7
chr3	172928300	172928600	MajorDMR-10-27829	2
chr3	172991785	172991860	MajorDMR-10-27830	3
chr3	173197998	173198162	MajorDMR-10-27831	3
chr3	173587400	173587759	MajorDMR-10-27832	4
chr3	173598644	173598975	MajorDMR-10-27833	4
chr3	173631738	173631805	MajorDMR-10-27834	2
chr3	173714039	173714237	MajorDMR-10-27835	3
chr3	173739379	173739657	MajorDMR-10-27836	3
chr3	173756849	173756893	MajorDMR-10-27837	2
chr3	173811191	173811239	MajorDMR-10-27838	2
chr3	174019599	174020070	MajorDMR-10-27839	2
chr3	174261093	174261320	MajorDMR-10-27840	2
chr3	174572907	174573099	MajorDMR-10-27841	4
chr3	174590177	174590446	MajorDMR-10-27842	2
chr3	174720131	174720985	MajorDMR-10-27843	8
chr3	174764302	174764644	MajorDMR-10-27844	5
chr3	174978818	174978969	MajorDMR-10-27845	3
chr3	175150442	175151535	MajorDMR-10-27846	4
chr3	175243675	175243849	MajorDMR-10-27847	3
chr3	175314001	175314219	MajorDMR-10-27848	2
chr3	175515975	175516019	MajorDMR-10-27849	2
chr3	176220316	176220504	MajorDMR-10-27850	2
chr3	176557131	176557421	MajorDMR-10-27851	3
chr3	176709995	176711479	MajorDMR-10-27852	31
chr3	176733601	176734017	MajorDMR-10-27853	7
chr3	176736902	176736934	MajorDMR-10-27854	2
chr3	176740478	176740726	MajorDMR-10-27855	3
chr3	176769375	176769493	MajorDMR-10-27856	3
chr3	176790397	176790578	MajorDMR-10-27857	3
chr3	176846806	176847225	MajorDMR-10-27858	3
chr3	176924907	176925039	MajorDMR-10-27859	3
chr3	177184077	177184314	MajorDMR-10-27860	4
chr3	177449087	177449442	MajorDMR-10-27861	3
chr3	177664854	177664893	MajorDMR-10-27862	2
chr3	177855795	177856123	MajorDMR-10-27863	3
chr3	177909287	177909382	MajorDMR-10-27864	2
chr3	178253609	178253652	MajorDMR-10-27865	2
chr3	178255602	178257205	MajorDMR-10-27866	12
chr3	178257737	178258208	MajorDMR-10-27867	3
chr3	178258711	178259116	MajorDMR-10-27868	4
chr3	178262258	178264326	MajorDMR-10-27869	11
chr3	178269956	178269993	MajorDMR-10-27870	3
chr3	178287366	178287371	MajorDMR-10-27871	2
chr3	178304158	178304402	MajorDMR-10-27872	2
chr3	178309797	178310707	MajorDMR-10-27873	5
chr3	178315400	178315621	MajorDMR-10-27874	3
chr3	178320531	178320810	MajorDMR-10-27875	5
chr3	178323215	178323244	MajorDMR-10-27876	2
chr3	178336272	178336438	MajorDMR-10-27877	2
chr3	178345288	178345785	MajorDMR-10-27878	5
chr3	178346383	178346456	MajorDMR-10-27879	2
chr3	178364920	178365227	MajorDMR-10-27880	3
chr3	178376871	178376984	MajorDMR-10-27881	3
chr3	178395078	178395447	MajorDMR-10-27882	3
chr3	178396383	178396570	MajorDMR-10-27883	2
chr3	178404540	178405366	MajorDMR-10-27884	5
chr3	178421788	178422036	MajorDMR-10-27885	2
chr3	178429574	178429704	MajorDMR-10-27886	2
chr3	178432342	178432563	MajorDMR-10-27887	4
chr3	178436465	178436811	MajorDMR-10-27888	3
chr3	178453178	178453322	MajorDMR-10-27889	2
chr3	178456631	178456687	MajorDMR-10-27890	3
chr3	178457760	178458511	MajorDMR-10-27891	6
chr3	178495753	178495910	MajorDMR-10-27892	2
chr3	178524671	178525024	MajorDMR-10-27893	4
chr3	178536230	178536514	MajorDMR-10-27894	5
chr3	178540578	178542088	MajorDMR-10-27895	9
chr3	178544003	178544682	MajorDMR-10-27896	3
chr3	178563168	178563412	MajorDMR-10-27897	2
chr3	178566006	178566916	MajorDMR-10-27898	7
chr3	178569023	178569163	MajorDMR-10-27899	2
chr3	178598746	178599600	MajorDMR-10-27900	3
chr3	178664858	178665097	MajorDMR-10-27901	2
chr3	178734953	178735313	MajorDMR-10-27902	3
chr3	178958237	178958631	MajorDMR-10-27903	2
chr3	179012507	179012790	MajorDMR-10-27904	4
chr3	179039173	179039284	MajorDMR-10-27905	2
chr3	179042787	179042998	MajorDMR-10-27906	9
chr3	179110266	179110393	MajorDMR-10-27907	3
chr3	179130393	179130602	MajorDMR-10-27908	4
chr3	179136656	179136737	MajorDMR-10-27909	3
chr3	179231749	179231981	MajorDMR-10-27910	2
chr3	179249353	179249599	MajorDMR-10-27911	3
chr3	179250873	179251367	MajorDMR-10-27912	5
chr3	179257516	179257546	MajorDMR-10-27913	2
chr3	179268592	179269484	MajorDMR-10-27914	7
chr3	179273295	179273313	MajorDMR-10-27915	2
chr3	179326753	179326822	MajorDMR-10-27916	3
chr3	179331634	179331666	MajorDMR-10-27917	2
chr3	179437313	179438232	MajorDMR-10-27918	14
chr3	179455856	179455866	MajorDMR-10-27919	2
chr3	179478853	179479001	MajorDMR-10-27920	6
chr3	179481892	179482154	MajorDMR-10-27921	5
chr3	179539972	179541771	MajorDMR-10-27922	9
chr3	179555075	179555356	MajorDMR-10-27923	2
chr3	179560543	179560991	MajorDMR-10-27924	4
chr3	179570878	179571319	MajorDMR-10-27925	2
chr3	179572975	179573413	MajorDMR-10-27926	2
chr3	179614925	179615222	MajorDMR-10-27927	5
chr3	179660315	179660393	MajorDMR-10-27928	2
chr3	179661316	179661493	MajorDMR-10-27929	2
chr3	179697874	179697992	MajorDMR-10-27930	2
chr3	179906977	179907481	MajorDMR-10-27931	3
chr3	179964588	179965008	MajorDMR-10-27932	2
chr3	180031636	180032090	MajorDMR-10-27933	4
chr3	180298476	180299189	MajorDMR-10-27934	4
chr3	180333989	180334112	MajorDMR-10-27935	3
chr3	180462737	180463097	MajorDMR-10-27936	2
chr3	180551013	180551207	MajorDMR-10-27937	2
chr3	180653441	180653716	MajorDMR-10-27938	6
chr3	180667077	180667083	MajorDMR-10-27939	2
chr3	180928600	180929533	MajorDMR-10-27940	10
chr3	180997504	180997749	MajorDMR-10-27941	2
chr3	181006239	181006312	MajorDMR-10-27942	2
chr3	181045537	181045589	MajorDMR-10-27943	2
chr3	181380744	181381116	MajorDMR-10-27944	4
chr3	181381795	181381801	MajorDMR-10-27945	2
chr3	181390239	181390371	MajorDMR-10-27946	2
chr3	181405421	181405864	MajorDMR-10-27947	4
chr3	181412824	181413590	MajorDMR-10-27948	27
chr3	181416990	181417085	MajorDMR-10-27949	3
chr3	181453299	181453484	MajorDMR-10-27950	3
chr3	181454024	181454033	MajorDMR-10-27951	2
chr3	181480070	181480128	MajorDMR-10-27952	3
chr3	181779347	181779547	MajorDMR-10-27953	3
chr3	181826092	181826109	MajorDMR-10-27954	2
chr3	181901646	181902129	MajorDMR-10-27955	6
chr3	181956132	181956452	MajorDMR-10-27956	12
chr3	181958887	181959912	MajorDMR-10-27957	14
chr3	182200623	182200891	MajorDMR-10-27958	5
chr3	182226878	182227572	MajorDMR-10-27959	11
chr3	182361009	182362094	MajorDMR-10-27960	9
chr3	182403776	182404241	MajorDMR-10-27961	4
chr3	182536595	182536754	MajorDMR-10-27962	2
chr3	182635252	182635277	MajorDMR-10-27963	2
chr3	182653442	182653654	MajorDMR-10-27964	4
chr3	182993963	182994127	MajorDMR-10-27965	3
chr3	183031706	183032123	MajorDMR-10-27966	8
chr3	183077834	183077903	MajorDMR-10-27967	4
chr3	183172996	183173457	MajorDMR-10-27968	7
chr3	183210738	183211084	MajorDMR-10-27969	4
chr3	183249738	183250029	MajorDMR-10-27970	3
chr3	183331834	183331910	MajorDMR-10-27971	2
chr3	183361721	183362177	MajorDMR-10-27972	3
chr3	183438459	183438510	MajorDMR-10-27973	2
chr3	183514202	183514651	MajorDMR-10-27974	7
chr3	183533504	183534043	MajorDMR-10-27975	7
chr3	183551231	183551590	MajorDMR-10-27976	4
chr3	183559783	183560068	MajorDMR-10-27977	5
chr3	183598050	183598259	MajorDMR-10-27978	4
chr3	183615069	183615143	MajorDMR-10-27979	2
chr3	183636238	183636542	MajorDMR-10-27980	6
chr3	183640802	183640889	MajorDMR-10-27981	2
chr3	183642842	183643538	MajorDMR-10-27982	9
chr3	183653974	183654054	MajorDMR-10-27983	2
chr3	183875782	183875809	MajorDMR-10-27984	2
chr3	183974807	183974978	MajorDMR-10-27985	7
chr3	183976904	183977340	MajorDMR-10-27986	4
chr3	183987780	183987964	MajorDMR-10-27987	3
chr3	183993327	183993361	MajorDMR-10-27988	3
chr3	184034655	184034782	MajorDMR-10-27989	4
chr3	184132168	184133151	MajorDMR-10-27990	10
chr3	184192542	184192981	MajorDMR-10-27991	9
chr3	184291294	184291693	MajorDMR-10-27992	2
chr3	184361263	184361501	MajorDMR-10-27993	4
chr3	184503685	184503841	MajorDMR-10-27994	4
chr3	184568261	184568661	MajorDMR-10-27995	4
chr3	184734144	184734239	MajorDMR-10-27996	3
chr3	184971440	184971511	MajorDMR-10-27997	2
chr3	185066797	185067148	MajorDMR-10-27998	4
chr3	185082190	185082763	MajorDMR-10-27999	4
chr3	185083273	185083571	MajorDMR-10-28000	3
chr3	185094597	185094624	MajorDMR-10-28001	2
chr3	185098168	185099313	MajorDMR-10-28002	20
chr3	185112132	185112299	MajorDMR-10-28003	3
chr3	185128862	185129087	MajorDMR-10-28004	2
chr3	185191425	185191707	MajorDMR-10-28005	2
chr3	185204263	185204476	MajorDMR-10-28006	3
chr3	185326336	185326461	MajorDMR-10-28007	2
chr3	185365800	185366020	MajorDMR-10-28008	9
chr3	185374367	185374394	MajorDMR-10-28009	2
chr3	185538821	185539109	MajorDMR-10-28010	3
chr3	185638289	185638436	MajorDMR-10-28011	2
chr3	185643339	185643377	MajorDMR-10-28012	4
chr3	185760644	185760844	MajorDMR-10-28013	2
chr3	185762706	185763129	MajorDMR-10-28014	3
chr3	185769726	185769736	MajorDMR-10-28015	2
chr3	185772490	185772640	MajorDMR-10-28016	2
chr3	185775255	185775471	MajorDMR-10-28017	3
chr3	185778292	185778879	MajorDMR-10-28018	4
chr3	185849912	185849955	MajorDMR-10-28019	2
chr3	185900607	185900960	MajorDMR-10-28020	6
chr3	185911628	185911634	MajorDMR-10-28021	2
chr3	186037730	186037986	MajorDMR-10-28022	2
chr3	186040913	186041060	MajorDMR-10-28023	4
chr3	186142836	186143351	MajorDMR-10-28024	7
chr3	186145503	186145538	MajorDMR-10-28025	2
chr3	186174526	186174802	MajorDMR-10-28026	7
chr3	186189603	186190723	MajorDMR-10-28027	16
chr3	186212603	186212769	MajorDMR-10-28028	4
chr3	186213833	186214050	MajorDMR-10-28029	2
chr3	186291690	186291861	MajorDMR-10-28030	3
chr3	186372790	186372935	MajorDMR-10-28031	2
chr3	186493943	186494058	MajorDMR-10-28032	3
chr3	186543290	186544421	MajorDMR-10-28033	5
chr3	186704503	186704617	MajorDMR-10-28034	2
chr3	186790492	186790656	MajorDMR-10-28035	3
chr3	186958575	186959042	MajorDMR-10-28036	6
chr3	186998893	186999443	MajorDMR-10-28037	4
chr3	187009574	187011532	MajorDMR-10-28038	15
chr3	187086146	187086155	MajorDMR-10-28039	2
chr3	187162629	187163329	MajorDMR-10-28040	8
chr3	187167927	187168841	MajorDMR-10-28041	9
chr3	187172068	187174603	MajorDMR-10-28042	22
chr3	187202403	187202986	MajorDMR-10-28043	8
chr3	187222188	187222368	MajorDMR-10-28044	3
chr3	187234695	187234747	MajorDMR-10-28045	2
chr3	187294461	187294733	MajorDMR-10-28046	4
chr3	187330037	187330077	MajorDMR-10-28047	2
chr3	187345886	187346192	MajorDMR-10-28048	3
chr3	187347560	187347807	MajorDMR-10-28049	4
chr3	187370516	187370648	MajorDMR-10-28050	2
chr3	187386572	187387016	MajorDMR-10-28051	8
chr3	187388357	187389416	MajorDMR-10-28052	6
chr3	187413179	187413393	MajorDMR-10-28053	3
chr3	187468054	187468630	MajorDMR-10-28054	7
chr3	187556123	187556472	MajorDMR-10-28055	2
chr3	187860564	187860570	MajorDMR-10-28056	2
chr3	187978402	187978549	MajorDMR-10-28057	4
chr3	188184707	188184717	MajorDMR-10-28058	2
chr3	188197886	188197951	MajorDMR-10-28059	2
chr3	188224819	188224881	MajorDMR-10-28060	3
chr3	188271917	188272256	MajorDMR-10-28061	2
chr3	188358792	188359170	MajorDMR-10-28062	4
chr3	188411395	188411678	MajorDMR-10-28063	8
chr3	188440713	188441114	MajorDMR-10-28064	4
chr3	188529904	188530659	MajorDMR-10-28065	5
chr3	188637952	188638056	MajorDMR-10-28066	4
chr3	188740672	188740738	MajorDMR-10-28067	2
chr3	188745432	188745710	MajorDMR-10-28068	3
chr3	188775063	188775253	MajorDMR-10-28069	2
chr3	189058955	189059129	MajorDMR-10-28070	4
chr3	189061449	189061619	MajorDMR-10-28071	3
chr3	189068007	189068500	MajorDMR-10-28072	6
chr3	189214696	189214924	MajorDMR-10-28073	2
chr3	189395556	189395692	MajorDMR-10-28074	3
chr3	189675161	189676013	MajorDMR-10-28075	6
chr3	189679024	189679257	MajorDMR-10-28076	3
chr3	189735395	189735453	MajorDMR-10-28077	3
chr3	189761205	189761288	MajorDMR-10-28078	2
chr3	189814864	189815105	MajorDMR-10-28079	4
chr3	189878342	189878504	MajorDMR-10-28080	2
chr3	189934287	189934367	MajorDMR-10-28081	2
chr3	189952513	189953101	MajorDMR-10-28082	6
chr3	189976588	189976722	MajorDMR-10-28083	2
chr3	190019637	190019679	MajorDMR-10-28084	2
chr3	190075494	190076260	MajorDMR-10-28085	7
chr3	190168962	190169982	MajorDMR-10-28086	12
chr3	190290533	190291366	MajorDMR-10-28087	7
chr3	190317934	190318052	MajorDMR-10-28088	3
chr3	190600101	190600492	MajorDMR-10-28089	2
chr3	190730060	190730941	MajorDMR-10-28090	6
chr3	190797281	190797332	MajorDMR-10-28091	2
chr3	190798425	190798780	MajorDMR-10-28092	3
chr3	190956323	190956404	MajorDMR-10-28093	3
chr3	191070874	191071349	MajorDMR-10-28094	3
chr3	191100940	191101379	MajorDMR-10-28095	5
chr3	191700274	191700294	MajorDMR-10-28096	2
chr3	191703492	191704872	MajorDMR-10-28097	15
chr3	191809758	191810035	MajorDMR-10-28098	2
chr3	191828525	191828667	MajorDMR-10-28099	2
chr3	191872476	191873176	MajorDMR-10-28100	5
chr3	191887303	191887614	MajorDMR-10-28101	2
chr3	191900710	191901207	MajorDMR-10-28102	4
chr3	191914460	191914755	MajorDMR-10-28103	2
chr3	191920413	191920641	MajorDMR-10-28104	3
chr3	191934900	191935185	MajorDMR-10-28105	3
chr3	191943097	191943146	MajorDMR-10-28106	2
chr3	191979488	191980737	MajorDMR-10-28107	14
chr3	192066372	192067622	MajorDMR-10-28108	5
chr3	192124843	192125605	MajorDMR-10-28109	6
chr3	192128547	192129828	MajorDMR-10-28110	11
chr3	192140805	192141202	MajorDMR-10-28111	5
chr3	192158370	192158423	MajorDMR-10-28112	2
chr3	192188925	192188968	MajorDMR-10-28113	2
chr3	192189567	192189864	MajorDMR-10-28114	2
chr3	192373627	192373786	MajorDMR-10-28115	2
chr3	192436105	192436157	MajorDMR-10-28116	2
chr3	192472703	192473016	MajorDMR-10-28117	2
chr3	192561223	192561456	MajorDMR-10-28118	2
chr3	192622754	192622870	MajorDMR-10-28119	3
chr3	192646940	192647149	MajorDMR-10-28120	2
chr3	192668470	192668493	MajorDMR-10-28121	2
chr3	192752528	192752903	MajorDMR-10-28122	7
chr3	192853887	192854263	MajorDMR-10-28123	4
chr3	192861432	192861592	MajorDMR-10-28124	2
chr3	192886526	192886755	MajorDMR-10-28125	2
chr3	192956192	192956315	MajorDMR-10-28126	2
chr3	192961209	192961241	MajorDMR-10-28127	2
chr3	193017166	193017205	MajorDMR-10-28128	2
chr3	193020242	193020828	MajorDMR-10-28129	3
chr3	193038606	193038781	MajorDMR-10-28130	2
chr3	193175232	193175624	MajorDMR-10-28131	5
chr3	193321676	193322002	MajorDMR-10-28132	3
chr3	193401407	193401454	MajorDMR-10-28133	2
chr3	193443443	193443545	MajorDMR-10-28134	3
chr3	193587370	193587693	MajorDMR-10-28135	4
chr3	193621467	193621916	MajorDMR-10-28136	12
chr3	193737428	193737765	MajorDMR-10-28137	3
chr3	193880292	193880310	MajorDMR-10-28138	2
chr3	193894533	193894557	MajorDMR-10-28139	2
chr3	193915320	193915463	MajorDMR-10-28140	3
chr3	193944078	193944367	MajorDMR-10-28141	4
chr3	194024427	194024493	MajorDMR-10-28142	4
chr3	194107475	194107558	MajorDMR-10-28143	2
chr3	194116041	194116296	MajorDMR-10-28144	3
chr3	194129729	194129984	MajorDMR-10-28145	4
chr3	194136666	194136985	MajorDMR-10-28146	4
chr3	194292762	194293215	MajorDMR-10-28147	4
chr3	194409031	194409791	MajorDMR-10-28148	5
chr3	194410391	194410828	MajorDMR-10-28149	7
chr3	194440807	194440884	MajorDMR-10-28150	2
chr3	194443530	194444234	MajorDMR-10-28151	8
chr3	194461149	194461924	MajorDMR-10-28152	6
chr3	194481490	194481594	MajorDMR-10-28153	3
chr3	194542434	194542506	MajorDMR-10-28154	2
chr3	194632766	194632900	MajorDMR-10-28155	3
chr3	194687580	194688547	MajorDMR-10-28156	19
chr3	194693507	194693969	MajorDMR-10-28157	9
chr3	194697330	194697400	MajorDMR-10-28158	2
chr3	194728595	194729123	MajorDMR-10-28159	6
chr3	194734374	194735286	MajorDMR-10-28160	15
chr3	194749652	194749977	MajorDMR-10-28161	5
chr3	194759967	194760132	MajorDMR-10-28162	7
chr3	194784382	194784489	MajorDMR-10-28163	4
chr3	194802315	194802487	MajorDMR-10-28164	3
chr3	194815923	194816102	MajorDMR-10-28165	11
chr3	194826952	194826965	MajorDMR-10-28166	3
chr3	194831714	194834182	MajorDMR-10-28167	61
chr3	194841343	194841484	MajorDMR-10-28168	3
chr3	194843795	194844494	MajorDMR-10-28169	18
chr3	194850499	194850799	MajorDMR-10-28170	3
chr3	194865629	194866003	MajorDMR-10-28171	5
chr3	194866820	194867471	MajorDMR-10-28172	13
chr3	194869315	194869640	MajorDMR-10-28173	8
chr3	194876384	194876624	MajorDMR-10-28174	3
chr3	194897225	194897614	MajorDMR-10-28175	6
chr3	194917171	194917753	MajorDMR-10-28176	7
chr3	194959578	194959646	MajorDMR-10-28177	4
chr3	194979242	194979259	MajorDMR-10-28178	2
chr3	194981736	194981900	MajorDMR-10-28179	6
chr3	194990310	194990342	MajorDMR-10-28180	2
chr3	195069203	195069549	MajorDMR-10-28181	5
chr3	195122319	195122564	MajorDMR-10-28182	4
chr3	195361001	195361102	MajorDMR-10-28183	2
chr3	195407122	195407143	MajorDMR-10-28184	2
chr3	195408817	195409833	MajorDMR-10-28185	5
chr3	195427823	195427995	MajorDMR-10-28186	2
chr3	195529508	195530431	MajorDMR-10-28187	15
chr3	195533188	195533698	MajorDMR-10-28188	6
chr3	195690116	195690266	MajorDMR-10-28189	2
chr3	195693182	195693819	MajorDMR-10-28190	5
chr3	195715560	195715917	MajorDMR-10-28191	6
chr3	195809800	195810032	MajorDMR-10-28192	5
chr3	195812498	195812912	MajorDMR-10-28193	6
chr3	196022836	196022992	MajorDMR-10-28194	3
chr3	196035190	196036025	MajorDMR-10-28195	10
chr3	196055691	196055878	MajorDMR-10-28196	8
chr3	196068021	196069079	MajorDMR-10-28197	13
chr3	196070365	196070375	MajorDMR-10-28198	2
chr3	196156759	196156767	MajorDMR-10-28199	2
chr3	196271301	196271731	MajorDMR-10-28200	3
chr3	196296908	196297122	MajorDMR-10-28201	4
chr3	196305808	196306270	MajorDMR-10-28202	3
chr3	196389528	196389927	MajorDMR-10-28203	7
chr3	196436316	196436460	MajorDMR-10-28204	3
chr3	196514743	196515617	MajorDMR-10-28205	9
chr3	196519902	196519915	MajorDMR-10-28206	2
chr3	196543424	196543871	MajorDMR-10-28207	8
chr3	196636289	196636568	MajorDMR-10-28208	5
chr3	196808811	196809283	MajorDMR-10-28209	2
chr3	196851593	196851953	MajorDMR-10-28210	6
chr3	196928915	196929770	MajorDMR-10-28211	9
chr3	196948944	196949163	MajorDMR-10-28212	7
chr3	196984607	196985443	MajorDMR-10-28213	7
chr3	196986408	196986486	MajorDMR-10-28214	2
chr3	197098643	197099250	MajorDMR-10-28215	5
chr3	197157343	197157528	MajorDMR-10-28216	5
chr3	197165647	197166232	MajorDMR-10-28217	8
chr3	197194641	197194746	MajorDMR-10-28218	2
chr3	197215017	197215389	MajorDMR-10-28219	8
chr3	197241699	197242054	MajorDMR-10-28220	6
chr3	197247179	197247687	MajorDMR-10-28221	11
chr3	197272185	197272329	MajorDMR-10-28222	8
chr3	197295041	197295347	MajorDMR-10-28223	3
chr3	197438665	197438807	MajorDMR-10-28224	2
chr3	197440760	197440821	MajorDMR-10-28225	5
chr3	197457183	197457236	MajorDMR-10-28226	2
chr3	197461601	197461641	MajorDMR-10-28227	3
chr3	197606940	197607038	MajorDMR-10-28228	3
chr3	197614829	197615414	MajorDMR-10-28229	10
chr3	197803859	197804128	MajorDMR-10-28230	2
chr3	197826857	197827611	MajorDMR-10-28231	3
chr3	197828157	197828161	MajorDMR-10-28232	2
chr3	197830607	197830978	MajorDMR-10-28233	2
chr3	197875130	197875178	MajorDMR-10-28234	3
chr3	197876932	197877090	MajorDMR-10-28235	5
chr3	197893317	197893363	MajorDMR-10-28236	2
chr4	10654	11381	MajorDMR-10-28237	5
chr4	55966	56123	MajorDMR-10-28238	2
chr4	574616	575112	MajorDMR-10-28239	7
chr4	597473	598080	MajorDMR-10-28240	11
chr4	675638	675668	MajorDMR-10-28241	3
chr4	686183	687050	MajorDMR-10-28242	15
chr4	694067	694264	MajorDMR-10-28243	5
chr4	704349	704454	MajorDMR-10-28244	5
chr4	734783	736202	MajorDMR-10-28245	17
chr4	739539	739921	MajorDMR-10-28246	3
chr4	785976	786765	MajorDMR-10-28247	10
chr4	810643	811068	MajorDMR-10-28248	3
chr4	843253	843338	MajorDMR-10-28249	3
chr4	899839	900014	MajorDMR-10-28250	4
chr4	907303	908022	MajorDMR-10-28251	5
chr4	915034	915720	MajorDMR-10-28252	10
chr4	937265	937839	MajorDMR-10-28253	15
chr4	940795	941057	MajorDMR-10-28254	6
chr4	961443	961469	MajorDMR-10-28255	2
chr4	979175	979184	MajorDMR-10-28256	2
chr4	1049847	1049864	MajorDMR-10-28257	3
chr4	1106502	1107016	MajorDMR-10-28258	4
chr4	1178234	1178549	MajorDMR-10-28259	5
chr4	1228325	1228464	MajorDMR-10-28260	3
chr4	1248212	1249250	MajorDMR-10-28261	7
chr4	1268350	1269024	MajorDMR-10-28262	13
chr4	1294545	1294662	MajorDMR-10-28263	2
chr4	1352744	1353076	MajorDMR-10-28264	14
chr4	1395018	1396011	MajorDMR-10-28265	7
chr4	1420496	1422958	MajorDMR-10-28266	33
chr4	1528266	1528612	MajorDMR-10-28267	2
chr4	1535360	1535981	MajorDMR-10-28268	21
chr4	1577712	1578801	MajorDMR-10-28269	44
chr4	1595067	1595455	MajorDMR-10-28270	6
chr4	1618182	1618630	MajorDMR-10-28271	5
chr4	1642060	1642450	MajorDMR-10-28272	12
chr4	1716726	1716752	MajorDMR-10-28273	3
chr4	1821899	1822282	MajorDMR-10-28274	5
chr4	1867215	1867436	MajorDMR-10-28275	4
chr4	1902487	1902496	MajorDMR-10-28276	2
chr4	1937206	1937325	MajorDMR-10-28277	2
chr4	2084814	2085167	MajorDMR-10-28278	11
chr4	2103174	2103422	MajorDMR-10-28279	4
chr4	2107769	2108295	MajorDMR-10-28280	5
chr4	2528855	2528870	MajorDMR-10-28281	2
chr4	2638149	2638153	MajorDMR-10-28282	2
chr4	2677662	2677767	MajorDMR-10-28283	2
chr4	2701024	2701540	MajorDMR-10-28284	9
chr4	2746398	2747153	MajorDMR-10-28285	26
chr4	2820558	2820566	MajorDMR-10-28286	2
chr4	2839087	2840671	MajorDMR-10-28287	17
chr4	2869390	2869958	MajorDMR-10-28288	3
chr4	2908109	2908913	MajorDMR-10-28289	11
chr4	2926357	2926537	MajorDMR-10-28290	2
chr4	2948060	2948595	MajorDMR-10-28291	11
chr4	2963284	2963796	MajorDMR-10-28292	4
chr4	3081507	3081865	MajorDMR-10-28293	7
chr4	3185222	3185233	MajorDMR-10-28294	2
chr4	3202478	3202567	MajorDMR-10-28295	3
chr4	3243172	3244207	MajorDMR-10-28296	21
chr4	3250984	3250988	MajorDMR-10-28297	2
chr4	3284259	3284607	MajorDMR-10-28298	4
chr4	3306064	3306356	MajorDMR-10-28299	7
chr4	3343668	3344382	MajorDMR-10-28300	6
chr4	3392822	3392954	MajorDMR-10-28301	2
chr4	3408869	3409183	MajorDMR-10-28302	18
chr4	3511623	3511874	MajorDMR-10-28303	5
chr4	3512391	3512547	MajorDMR-10-28304	4
chr4	3621088	3621128	MajorDMR-10-28305	2
chr4	3671176	3672309	MajorDMR-10-28306	37
chr4	3746140	3746318	MajorDMR-10-28307	2
chr4	3769547	3769561	MajorDMR-10-28308	3
chr4	3921223	3922796	MajorDMR-10-28309	18
chr4	3944655	3944830	MajorDMR-10-28310	2
chr4	4048275	4048590	MajorDMR-10-28311	3
chr4	4049193	4050478	MajorDMR-10-28312	13
chr4	4071207	4071906	MajorDMR-10-28313	6
chr4	4116066	4116694	MajorDMR-10-28314	13
chr4	4177531	4177541	MajorDMR-10-28315	2
chr4	4307138	4307272	MajorDMR-10-28316	2
chr4	4377560	4377791	MajorDMR-10-28317	6
chr4	4402815	4403062	MajorDMR-10-28318	3
chr4	4423343	4423597	MajorDMR-10-28319	4
chr4	4475298	4475930	MajorDMR-10-28320	6
chr4	4503017	4503487	MajorDMR-10-28321	7
chr4	4515844	4515932	MajorDMR-10-28322	2
chr4	4544958	4545120	MajorDMR-10-28323	2
chr4	4562752	4562776	MajorDMR-10-28324	2
chr4	4669299	4669660	MajorDMR-10-28325	3
chr4	4784096	4784705	MajorDMR-10-28326	6
chr4	4864757	4865097	MajorDMR-10-28327	4
chr4	5038038	5038207	MajorDMR-10-28328	3
chr4	5039969	5040128	MajorDMR-10-28329	4
chr4	5043707	5043774	MajorDMR-10-28330	4
chr4	5064718	5064772	MajorDMR-10-28331	2
chr4	5133038	5133181	MajorDMR-10-28332	2
chr4	5342897	5343346	MajorDMR-10-28333	4
chr4	5363734	5363947	MajorDMR-10-28334	5
chr4	5367598	5367749	MajorDMR-10-28335	5
chr4	5381570	5382065	MajorDMR-10-28336	10
chr4	5395544	5396638	MajorDMR-10-28337	11
chr4	5445934	5446061	MajorDMR-10-28338	8
chr4	5458689	5458841	MajorDMR-10-28339	3
chr4	5505182	5505458	MajorDMR-10-28340	4
chr4	5576991	5577481	MajorDMR-10-28341	7
chr4	5605346	5605410	MajorDMR-10-28342	3
chr4	5633168	5633285	MajorDMR-10-28343	4
chr4	5637350	5637432	MajorDMR-10-28344	2
chr4	5640932	5640946	MajorDMR-10-28345	2
chr4	5660605	5660964	MajorDMR-10-28346	7
chr4	5661493	5661624	MajorDMR-10-28347	2
chr4	5674484	5675986	MajorDMR-10-28348	17
chr4	5825840	5826512	MajorDMR-10-28349	8
chr4	5839599	5839933	MajorDMR-10-28350	7
chr4	5852786	5853036	MajorDMR-10-28351	5
chr4	5853942	5855316	MajorDMR-10-28352	17
chr4	5869963	5870092	MajorDMR-10-28353	2
chr4	5902368	5902405	MajorDMR-10-28354	2
chr4	5958944	5959086	MajorDMR-10-28355	7
chr4	5999413	5999692	MajorDMR-10-28356	3
chr4	6079809	6080163	MajorDMR-10-28357	5
chr4	6081376	6081414	MajorDMR-10-28358	2
chr4	6088787	6088983	MajorDMR-10-28359	3
chr4	6116415	6116699	MajorDMR-10-28360	4
chr4	6121798	6122546	MajorDMR-10-28361	11
chr4	6141903	6141941	MajorDMR-10-28362	2
chr4	6164630	6164693	MajorDMR-10-28363	2
chr4	6327062	6327114	MajorDMR-10-28364	3
chr4	6346166	6346206	MajorDMR-10-28365	3
chr4	6349562	6349621	MajorDMR-10-28366	4
chr4	6353968	6354112	MajorDMR-10-28367	3
chr4	6467470	6467736	MajorDMR-10-28368	2
chr4	6526002	6526538	MajorDMR-10-28369	6
chr4	6528733	6528782	MajorDMR-10-28370	4
chr4	6548945	6549088	MajorDMR-10-28371	2
chr4	6563522	6564417	MajorDMR-10-28372	8
chr4	6764040	6764210	MajorDMR-10-28373	4
chr4	6781714	6781841	MajorDMR-10-28374	2
chr4	6830876	6831331	MajorDMR-10-28375	6
chr4	6850712	6850855	MajorDMR-10-28376	2
chr4	6851432	6851488	MajorDMR-10-28377	3
chr4	6878242	6878258	MajorDMR-10-28378	2
chr4	6883012	6883020	MajorDMR-10-28379	2
chr4	6906489	6906749	MajorDMR-10-28380	4
chr4	6928033	6928242	MajorDMR-10-28381	3
chr4	6945510	6945985	MajorDMR-10-28382	5
chr4	6949750	6949817	MajorDMR-10-28383	3
chr4	7005233	7005547	MajorDMR-10-28384	4
chr4	7011229	7012007	MajorDMR-10-28385	3
chr4	7012570	7012729	MajorDMR-10-28386	3
chr4	7061030	7061179	MajorDMR-10-28387	2
chr4	7070940	7071162	MajorDMR-10-28388	2
chr4	7161281	7161456	MajorDMR-10-28389	7
chr4	7203972	7204770	MajorDMR-10-28390	6
chr4	7217674	7217696	MajorDMR-10-28391	2
chr4	7238725	7238850	MajorDMR-10-28392	4
chr4	7242085	7242279	MajorDMR-10-28393	7
chr4	7243562	7243632	MajorDMR-10-28394	4
chr4	7283527	7284499	MajorDMR-10-28395	8
chr4	7314670	7315485	MajorDMR-10-28396	15
chr4	7372091	7372171	MajorDMR-10-28397	4
chr4	7373064	7373350	MajorDMR-10-28398	3
chr4	7374655	7374704	MajorDMR-10-28399	4
chr4	7378717	7378923	MajorDMR-10-28400	3
chr4	7380722	7381174	MajorDMR-10-28401	13
chr4	7382128	7383268	MajorDMR-10-28402	9
chr4	7385312	7385377	MajorDMR-10-28403	4
chr4	7465247	7465830	MajorDMR-10-28404	20
chr4	7548406	7548535	MajorDMR-10-28405	2
chr4	7565336	7565848	MajorDMR-10-28406	6
chr4	7575883	7576244	MajorDMR-10-28407	4
chr4	7580355	7580449	MajorDMR-10-28408	5
chr4	7586403	7586717	MajorDMR-10-28409	5
chr4	7696123	7696636	MajorDMR-10-28410	17
chr4	7750283	7751247	MajorDMR-10-28411	18
chr4	7759580	7759668	MajorDMR-10-28412	4
chr4	7762218	7762236	MajorDMR-10-28413	2
chr4	7763036	7763235	MajorDMR-10-28414	8
chr4	7763753	7763817	MajorDMR-10-28415	2
chr4	7774343	7774867	MajorDMR-10-28416	17
chr4	7776465	7776692	MajorDMR-10-28417	2
chr4	7779695	7780325	MajorDMR-10-28418	10
chr4	7782511	7784377	MajorDMR-10-28419	26
chr4	7786872	7787246	MajorDMR-10-28420	10
chr4	7792020	7792512	MajorDMR-10-28421	6
chr4	7793624	7795246	MajorDMR-10-28422	28
chr4	7809665	7809997	MajorDMR-10-28423	7
chr4	7812344	7812572	MajorDMR-10-28424	2
chr4	7813509	7814246	MajorDMR-10-28425	19
chr4	7814793	7815292	MajorDMR-10-28426	3
chr4	7817405	7817445	MajorDMR-10-28427	2
chr4	7818002	7818181	MajorDMR-10-28428	2
chr4	7819599	7819986	MajorDMR-10-28429	4
chr4	7820489	7820710	MajorDMR-10-28430	4
chr4	7821774	7822416	MajorDMR-10-28431	8
chr4	7825273	7825737	MajorDMR-10-28432	3
chr4	7827706	7828263	MajorDMR-10-28433	4
chr4	7833079	7834290	MajorDMR-10-28434	9
chr4	7840014	7840790	MajorDMR-10-28435	13
chr4	7841719	7841882	MajorDMR-10-28436	2
chr4	7842598	7842933	MajorDMR-10-28437	7
chr4	7844629	7845041	MajorDMR-10-28438	6
chr4	7846484	7846590	MajorDMR-10-28439	2
chr4	7850655	7850733	MajorDMR-10-28440	4
chr4	7862968	7863597	MajorDMR-10-28441	5
chr4	7867397	7867485	MajorDMR-10-28442	2
chr4	7869195	7870234	MajorDMR-10-28443	11
chr4	7871867	7872153	MajorDMR-10-28444	2
chr4	7878383	7880615	MajorDMR-10-28445	23
chr4	7887321	7888328	MajorDMR-10-28446	10
chr4	7899029	7899232	MajorDMR-10-28447	4
chr4	7900796	7901216	MajorDMR-10-28448	3
chr4	7902056	7902741	MajorDMR-10-28449	6
chr4	7903316	7904009	MajorDMR-10-28450	9
chr4	7904529	7904736	MajorDMR-10-28451	2
chr4	7908808	7909368	MajorDMR-10-28452	3
chr4	7910522	7910628	MajorDMR-10-28453	3
chr4	7911292	7911435	MajorDMR-10-28454	3
chr4	7912375	7913459	MajorDMR-10-28455	13
chr4	7918635	7918692	MajorDMR-10-28456	2
chr4	7920746	7921393	MajorDMR-10-28457	14
chr4	7923330	7923679	MajorDMR-10-28458	12
chr4	7926170	7926281	MajorDMR-10-28459	2
chr4	7930732	7931225	MajorDMR-10-28460	4
chr4	7934782	7934793	MajorDMR-10-28461	2
chr4	7937381	7938544	MajorDMR-10-28462	12
chr4	7939193	7939506	MajorDMR-10-28463	9
chr4	7975321	7975563	MajorDMR-10-28464	5
chr4	7981106	7981434	MajorDMR-10-28465	5
chr4	7993016	7993027	MajorDMR-10-28466	2
chr4	8046266	8046577	MajorDMR-10-28467	2
chr4	8122589	8122858	MajorDMR-10-28468	5
chr4	8125615	8126345	MajorDMR-10-28469	19
chr4	8129829	8130389	MajorDMR-10-28470	13
chr4	8133190	8133999	MajorDMR-10-28471	4
chr4	8146948	8146997	MajorDMR-10-28472	2
chr4	8148723	8149460	MajorDMR-10-28473	16
chr4	8150905	8150947	MajorDMR-10-28474	2
chr4	8395570	8395680	MajorDMR-10-28475	2
chr4	8396354	8396434	MajorDMR-10-28476	6
chr4	8493845	8494371	MajorDMR-10-28477	11
chr4	8558195	8558315	MajorDMR-10-28478	3
chr4	8578040	8578160	MajorDMR-10-28479	2
chr4	8849120	8849256	MajorDMR-10-28480	7
chr4	8867531	8867858	MajorDMR-10-28481	3
chr4	8891571	8892398	MajorDMR-10-28482	5
chr4	8893039	8893239	MajorDMR-10-28483	5
chr4	8994123	8994481	MajorDMR-10-28484	2
chr4	8995303	8995719	MajorDMR-10-28485	4
chr4	9074369	9074837	MajorDMR-10-28486	12
chr4	9451941	9452479	MajorDMR-10-28487	4
chr4	9530683	9530972	MajorDMR-10-28488	5
chr4	9560817	9560909	MajorDMR-10-28489	2
chr4	9739167	9739736	MajorDMR-10-28490	9
chr4	9882686	9882705	MajorDMR-10-28491	2
chr4	9933137	9933422	MajorDMR-10-28492	5
chr4	10119399	10119799	MajorDMR-10-28493	4
chr4	10142443	10142489	MajorDMR-10-28494	3
chr4	10253534	10253576	MajorDMR-10-28495	2
chr4	10273983	10275003	MajorDMR-10-28496	9
chr4	10348312	10349317	MajorDMR-10-28497	8
chr4	10414304	10414828	MajorDMR-10-28498	3
chr4	10432564	10434367	MajorDMR-10-28499	12
chr4	10442593	10442606	MajorDMR-10-28500	2
chr4	10444782	10444826	MajorDMR-10-28501	2
chr4	10454466	10454491	MajorDMR-10-28502	2
chr4	10456742	10457194	MajorDMR-10-28503	3
chr4	10497924	10498077	MajorDMR-10-28504	4
chr4	10510104	10510154	MajorDMR-10-28505	2
chr4	10537895	10537923	MajorDMR-10-28506	2
chr4	10541244	10541294	MajorDMR-10-28507	2
chr4	10579423	10580036	MajorDMR-10-28508	8
chr4	10606761	10606903	MajorDMR-10-28509	4
chr4	10659186	10659449	MajorDMR-10-28510	3
chr4	10690577	10690665	MajorDMR-10-28511	2
chr4	10703894	10704267	MajorDMR-10-28512	4
chr4	10868180	10868574	MajorDMR-10-28513	7
chr4	10937667	10937676	MajorDMR-10-28514	2
chr4	11133227	11133442	MajorDMR-10-28515	3
chr4	11245713	11246113	MajorDMR-10-28516	2
chr4	11350198	11350366	MajorDMR-10-28517	3
chr4	11350882	11351228	MajorDMR-10-28518	7
chr4	11392579	11392600	MajorDMR-10-28519	2
chr4	11399894	11399907	MajorDMR-10-28520	2
chr4	11403547	11404000	MajorDMR-10-28521	4
chr4	11411471	11411913	MajorDMR-10-28522	5
chr4	11414003	11414445	MajorDMR-10-28523	2
chr4	11417971	11418597	MajorDMR-10-28524	6
chr4	11419827	11420194	MajorDMR-10-28525	2
chr4	11421150	11422222	MajorDMR-10-28526	11
chr4	11424447	11424865	MajorDMR-10-28527	4
chr4	11426914	11427144	MajorDMR-10-28528	3
chr4	11495946	11496168	MajorDMR-10-28529	3
chr4	11498391	11498425	MajorDMR-10-28530	2
chr4	11516271	11516917	MajorDMR-10-28531	11
chr4	11605304	11605527	MajorDMR-10-28532	3
chr4	11638040	11638066	MajorDMR-10-28533	2
chr4	11643065	11643433	MajorDMR-10-28534	4
chr4	11700983	11701123	MajorDMR-10-28535	2
chr4	11769967	11770278	MajorDMR-10-28536	3
chr4	11788827	11789395	MajorDMR-10-28537	6
chr4	11791658	11792071	MajorDMR-10-28538	5
chr4	12088486	12088646	MajorDMR-10-28539	3
chr4	12219173	12219178	MajorDMR-10-28540	2
chr4	12231565	12231675	MajorDMR-10-28541	2
chr4	12238506	12238802	MajorDMR-10-28542	4
chr4	12262270	12262562	MajorDMR-10-28543	4
chr4	12358539	12359027	MajorDMR-10-28544	6
chr4	12447473	12449315	MajorDMR-10-28545	11
chr4	12477365	12477649	MajorDMR-10-28546	2
chr4	12490031	12490636	MajorDMR-10-28547	7
chr4	12497649	12497754	MajorDMR-10-28548	2
chr4	12509220	12509609	MajorDMR-10-28549	4
chr4	12578168	12578382	MajorDMR-10-28550	3
chr4	12583643	12583848	MajorDMR-10-28551	4
chr4	12648508	12648821	MajorDMR-10-28552	5
chr4	12660022	12660231	MajorDMR-10-28553	3
chr4	12785091	12785169	MajorDMR-10-28554	3
chr4	12957260	12957317	MajorDMR-10-28555	2
chr4	13459617	13459665	MajorDMR-10-28556	2
chr4	13514230	13514435	MajorDMR-10-28557	2
chr4	13527508	13527876	MajorDMR-10-28558	3
chr4	13835071	13835215	MajorDMR-10-28559	2
chr4	13988027	13988396	MajorDMR-10-28560	7
chr4	13990249	13990348	MajorDMR-10-28561	3
chr4	14133309	14133645	MajorDMR-10-28562	3
chr4	14256907	14257185	MajorDMR-10-28563	2
chr4	14269381	14269863	MajorDMR-10-28564	5
chr4	14317420	14317437	MajorDMR-10-28565	2
chr4	14348984	14349527	MajorDMR-10-28566	3
chr4	14697093	14697218	MajorDMR-10-28567	2
chr4	14718371	14718872	MajorDMR-10-28568	8
chr4	14735953	14736035	MajorDMR-10-28569	2
chr4	14903981	14904208	MajorDMR-10-28570	3
chr4	14920060	14920340	MajorDMR-10-28571	4
chr4	15008899	15009406	MajorDMR-10-28572	5
chr4	15014207	15014229	MajorDMR-10-28573	2
chr4	15017315	15017370	MajorDMR-10-28574	2
chr4	15044050	15044338	MajorDMR-10-28575	3
chr4	15236509	15236618	MajorDMR-10-28576	2
chr4	15304431	15304962	MajorDMR-10-28577	5
chr4	15317820	15317892	MajorDMR-10-28578	2
chr4	15329660	15329728	MajorDMR-10-28579	3
chr4	15345739	15345917	MajorDMR-10-28580	2
chr4	15362029	15362331	MajorDMR-10-28581	3
chr4	15370555	15370761	MajorDMR-10-28582	3
chr4	15428749	15428996	MajorDMR-10-28583	4
chr4	15429514	15429573	MajorDMR-10-28584	3
chr4	15460414	15460475	MajorDMR-10-28585	2
chr4	15461070	15461250	MajorDMR-10-28586	3
chr4	15477654	15478136	MajorDMR-10-28587	3
chr4	15490431	15491060	MajorDMR-10-28588	6
chr4	15502642	15505588	MajorDMR-10-28589	19
chr4	15516361	15516399	MajorDMR-10-28590	2
chr4	15575940	15576149	MajorDMR-10-28591	2
chr4	15654555	15654787	MajorDMR-10-28592	3
chr4	15693138	15693518	MajorDMR-10-28593	2
chr4	15750541	15750665	MajorDMR-10-28594	2
chr4	15927094	15927382	MajorDMR-10-28595	5
chr4	16000985	16001343	MajorDMR-10-28596	9
chr4	16005344	16006095	MajorDMR-10-28597	4
chr4	16008590	16009008	MajorDMR-10-28598	4
chr4	16010303	16011121	MajorDMR-10-28599	6
chr4	16034730	16035036	MajorDMR-10-28600	4
chr4	16035903	16037886	MajorDMR-10-28601	21
chr4	16038690	16039236	MajorDMR-10-28602	11
chr4	16043715	16046181	MajorDMR-10-28603	17
chr4	16050305	16050455	MajorDMR-10-28604	4
chr4	16076910	16076942	MajorDMR-10-28605	2
chr4	16135378	16135552	MajorDMR-10-28606	3
chr4	16198392	16198422	MajorDMR-10-28607	2
chr4	16208582	16208963	MajorDMR-10-28608	3
chr4	16824931	16825996	MajorDMR-10-28609	9
chr4	16839403	16839903	MajorDMR-10-28610	3
chr4	16911116	16911137	MajorDMR-10-28611	2
chr4	17110885	17111130	MajorDMR-10-28612	2
chr4	17171562	17171771	MajorDMR-10-28613	2
chr4	17194173	17194177	MajorDMR-10-28614	2
chr4	17490917	17491482	MajorDMR-10-28615	7
chr4	17492896	17493058	MajorDMR-10-28616	2
chr4	17506787	17506798	MajorDMR-10-28617	2
chr4	17552221	17552624	MajorDMR-10-28618	6
chr4	17553891	17554306	MajorDMR-10-28619	7
chr4	17594876	17595320	MajorDMR-10-28620	3
chr4	17602637	17603253	MajorDMR-10-28621	3
chr4	17607332	17607945	MajorDMR-10-28622	5
chr4	17609103	17609139	MajorDMR-10-28623	2
chr4	17620362	17620538	MajorDMR-10-28624	6
chr4	17621137	17622153	MajorDMR-10-28625	11
chr4	17625769	17625846	MajorDMR-10-28626	3
chr4	17715540	17715554	MajorDMR-10-28627	2
chr4	17717493	17717522	MajorDMR-10-28628	2
chr4	17719043	17719529	MajorDMR-10-28629	2
chr4	17772530	17773229	MajorDMR-10-28630	6
chr4	17781383	17781730	MajorDMR-10-28631	3
chr4	18350876	18351057	MajorDMR-10-28632	3
chr4	18523585	18524070	MajorDMR-10-28633	2
chr4	18580277	18580524	MajorDMR-10-28634	2
chr4	18932214	18932517	MajorDMR-10-28635	5
chr4	19193294	19193583	MajorDMR-10-28636	3
chr4	19208079	19208403	MajorDMR-10-28637	2
chr4	19216375	19216406	MajorDMR-10-28638	2
chr4	19300897	19301932	MajorDMR-10-28639	7
chr4	19543752	19543887	MajorDMR-10-28640	3
chr4	19653097	19653463	MajorDMR-10-28641	5
chr4	19668320	19668349	MajorDMR-10-28642	2
chr4	19830818	19830832	MajorDMR-10-28643	2
chr4	20046660	20046681	MajorDMR-10-28644	2
chr4	20140516	20140561	MajorDMR-10-28645	2
chr4	20262661	20262676	MajorDMR-10-28646	2
chr4	20350351	20350363	MajorDMR-10-28647	2
chr4	20371935	20372413	MajorDMR-10-28648	3
chr4	20386298	20386661	MajorDMR-10-28649	5
chr4	20387219	20387636	MajorDMR-10-28650	2
chr4	20424793	20425331	MajorDMR-10-28651	3
chr4	20434289	20434520	MajorDMR-10-28652	2
chr4	20441739	20442195	MajorDMR-10-28653	5
chr4	20444228	20444620	MajorDMR-10-28654	5
chr4	20454451	20455046	MajorDMR-10-28655	3
chr4	20492159	20492173	MajorDMR-10-28656	2
chr4	20505962	20506228	MajorDMR-10-28657	4
chr4	20520517	20520747	MajorDMR-10-28658	2
chr4	20678489	20678606	MajorDMR-10-28659	6
chr4	20766151	20766219	MajorDMR-10-28660	2
chr4	20787657	20787801	MajorDMR-10-28661	3
chr4	20821692	20822054	MajorDMR-10-28662	3
chr4	20884156	20884573	MajorDMR-10-28663	13
chr4	20951996	20952130	MajorDMR-10-28664	3
chr4	20984995	20985442	MajorDMR-10-28665	2
chr4	21038341	21038395	MajorDMR-10-28666	2
chr4	21043085	21043314	MajorDMR-10-28667	2
chr4	21097414	21097463	MajorDMR-10-28668	2
chr4	21275137	21275196	MajorDMR-10-28669	2
chr4	21278626	21278735	MajorDMR-10-28670	2
chr4	21279238	21279571	MajorDMR-10-28671	4
chr4	21287172	21287750	MajorDMR-10-28672	6
chr4	21367790	21367947	MajorDMR-10-28673	4
chr4	21424266	21424347	MajorDMR-10-28674	2
chr4	21546544	21546566	MajorDMR-10-28675	2
chr4	21656709	21656975	MajorDMR-10-28676	3
chr4	21675495	21675691	MajorDMR-10-28677	2
chr4	21699031	21699574	MajorDMR-10-28678	11
chr4	21841954	21842224	MajorDMR-10-28679	4
chr4	21911976	21912360	MajorDMR-10-28680	2
chr4	21983829	21984594	MajorDMR-10-28681	8
chr4	22008262	22008289	MajorDMR-10-28682	2
chr4	22186961	22188263	MajorDMR-10-28683	9
chr4	22791306	22792290	MajorDMR-10-28684	4
chr4	22917911	22918085	MajorDMR-10-28685	4
chr4	23017192	23017220	MajorDMR-10-28686	2
chr4	23024201	23024720	MajorDMR-10-28687	3
chr4	23172196	23172549	MajorDMR-10-28688	4
chr4	23216000	23216371	MajorDMR-10-28689	5
chr4	23406906	23407270	MajorDMR-10-28690	2
chr4	23456822	23457638	MajorDMR-10-28691	6
chr4	23541439	23541463	MajorDMR-10-28692	2
chr4	23629130	23629442	MajorDMR-10-28693	3
chr4	23687225	23687879	MajorDMR-10-28694	5
chr4	23830155	23830595	MajorDMR-10-28695	5
chr4	23905419	23905844	MajorDMR-10-28696	3
chr4	23949546	23949845	MajorDMR-10-28697	4
chr4	23980673	23980731	MajorDMR-10-28698	2
chr4	24032433	24032680	MajorDMR-10-28699	3
chr4	24093709	24093910	MajorDMR-10-28700	3
chr4	24106343	24106472	MajorDMR-10-28701	3
chr4	24107417	24107846	MajorDMR-10-28702	2
chr4	24119456	24120140	MajorDMR-10-28703	5
chr4	24125171	24125817	MajorDMR-10-28704	5
chr4	24129826	24130233	MajorDMR-10-28705	4
chr4	24135054	24135257	MajorDMR-10-28706	6
chr4	24227760	24228214	MajorDMR-10-28707	8
chr4	24231423	24231949	MajorDMR-10-28708	5
chr4	24246435	24247246	MajorDMR-10-28709	11
chr4	24249034	24249528	MajorDMR-10-28710	5
chr4	24258009	24258086	MajorDMR-10-28711	3
chr4	24267647	24267937	MajorDMR-10-28712	6
chr4	24336392	24336563	MajorDMR-10-28713	3
chr4	24354841	24355084	MajorDMR-10-28714	3
chr4	24365465	24366012	MajorDMR-10-28715	8
chr4	24369567	24369942	MajorDMR-10-28716	3
chr4	24406827	24407418	MajorDMR-10-28717	7
chr4	24408731	24409163	MajorDMR-10-28718	5
chr4	24435919	24436016	MajorDMR-10-28719	2
chr4	24443576	24443720	MajorDMR-10-28720	4
chr4	24461933	24461984	MajorDMR-10-28721	3
chr4	24513346	24513644	MajorDMR-10-28722	3
chr4	24549066	24549140	MajorDMR-10-28723	2
chr4	24554205	24554557	MajorDMR-10-28724	5
chr4	24555834	24555841	MajorDMR-10-28725	2
chr4	24647049	24647265	MajorDMR-10-28726	3
chr4	24670382	24671251	MajorDMR-10-28727	10
chr4	24689123	24689998	MajorDMR-10-28728	10
chr4	24779553	24779710	MajorDMR-10-28729	2
chr4	24804864	24805088	MajorDMR-10-28730	2
chr4	24837651	24837802	MajorDMR-10-28731	2
chr4	24843943	24844555	MajorDMR-10-28732	13
chr4	24908612	24908768	MajorDMR-10-28733	2
chr4	24928803	24929281	MajorDMR-10-28734	8
chr4	24982539	24982819	MajorDMR-10-28735	7
chr4	25001067	25001185	MajorDMR-10-28736	3
chr4	25015545	25015775	MajorDMR-10-28737	3
chr4	25030181	25030205	MajorDMR-10-28738	2
chr4	25089805	25089894	MajorDMR-10-28739	3
chr4	25091110	25091136	MajorDMR-10-28740	2
chr4	25173285	25173388	MajorDMR-10-28741	3
chr4	25185969	25186094	MajorDMR-10-28742	2
chr4	25207178	25207281	MajorDMR-10-28743	2
chr4	25357662	25358069	MajorDMR-10-28744	4
chr4	25376917	25376952	MajorDMR-10-28745	2
chr4	25391769	25392252	MajorDMR-10-28746	5
chr4	25444441	25444539	MajorDMR-10-28747	2
chr4	25472403	25472984	MajorDMR-10-28748	12
chr4	25560463	25560580	MajorDMR-10-28749	4
chr4	25567440	25567475	MajorDMR-10-28750	2
chr4	25606582	25607197	MajorDMR-10-28751	7
chr4	25665436	25665699	MajorDMR-10-28752	6
chr4	25749324	25749435	MajorDMR-10-28753	3
chr4	25757216	25757429	MajorDMR-10-28754	3
chr4	25758361	25758500	MajorDMR-10-28755	5
chr4	25773459	25773687	MajorDMR-10-28756	3
chr4	25777880	25778011	MajorDMR-10-28757	3
chr4	25789389	25789828	MajorDMR-10-28758	6
chr4	25798852	25799109	MajorDMR-10-28759	7
chr4	25801093	25802081	MajorDMR-10-28760	11
chr4	25804850	25805743	MajorDMR-10-28761	11
chr4	25808612	25809280	MajorDMR-10-28762	9
chr4	25812441	25812543	MajorDMR-10-28763	2
chr4	25818902	25819541	MajorDMR-10-28764	4
chr4	25825491	25825637	MajorDMR-10-28765	3
chr4	25834482	25834497	MajorDMR-10-28766	2
chr4	25849021	25849449	MajorDMR-10-28767	10
chr4	25865363	25865626	MajorDMR-10-28768	4
chr4	25929374	25929806	MajorDMR-10-28769	4
chr4	25931253	25931299	MajorDMR-10-28770	2
chr4	25939985	25940410	MajorDMR-10-28771	8
chr4	25943590	25943739	MajorDMR-10-28772	2
chr4	25969949	25970021	MajorDMR-10-28773	2
chr4	25971393	25971696	MajorDMR-10-28774	4
chr4	26126342	26126624	MajorDMR-10-28775	9
chr4	26143675	26143879	MajorDMR-10-28776	2
chr4	26308710	26309270	MajorDMR-10-28777	6
chr4	26319866	26320492	MajorDMR-10-28778	10
chr4	26332347	26333373	MajorDMR-10-28779	7
chr4	26344808	26344966	MajorDMR-10-28780	3
chr4	26347382	26348173	MajorDMR-10-28781	5
chr4	26369719	26370179	MajorDMR-10-28782	4
chr4	26375284	26376117	MajorDMR-10-28783	5
chr4	26428959	26429300	MajorDMR-10-28784	2
chr4	26433827	26434268	MajorDMR-10-28785	3
chr4	26435737	26435824	MajorDMR-10-28786	2
chr4	26453981	26454249	MajorDMR-10-28787	6
chr4	26530364	26531618	MajorDMR-10-28788	16
chr4	26533342	26533530	MajorDMR-10-28789	3
chr4	26570043	26570369	MajorDMR-10-28790	4
chr4	26755323	26755628	MajorDMR-10-28791	9
chr4	26806402	26806874	MajorDMR-10-28792	6
chr4	26809660	26809914	MajorDMR-10-28793	2
chr4	27004606	27004698	MajorDMR-10-28794	3
chr4	27008079	27008384	MajorDMR-10-28795	6
chr4	27008958	27009033	MajorDMR-10-28796	3
chr4	27142160	27142211	MajorDMR-10-28797	2
chr4	27156416	27156559	MajorDMR-10-28798	2
chr4	27159291	27159308	MajorDMR-10-28799	3
chr4	27227687	27228270	MajorDMR-10-28800	4
chr4	27497352	27497395	MajorDMR-10-28801	2
chr4	27687125	27687260	MajorDMR-10-28802	3
chr4	27711592	27712445	MajorDMR-10-28803	7
chr4	27838109	27838337	MajorDMR-10-28804	4
chr4	27839010	27839298	MajorDMR-10-28805	8
chr4	28803602	28803932	MajorDMR-10-28806	5
chr4	28940161	28940435	MajorDMR-10-28807	3
chr4	28964163	28964176	MajorDMR-10-28808	2
chr4	29164914	29165201	MajorDMR-10-28809	3
chr4	29223820	29224492	MajorDMR-10-28810	4
chr4	29353382	29353474	MajorDMR-10-28811	2
chr4	29369194	29369298	MajorDMR-10-28812	2
chr4	29426077	29426196	MajorDMR-10-28813	2
chr4	30594485	30594596	MajorDMR-10-28814	2
chr4	30784987	30785073	MajorDMR-10-28815	2
chr4	30869818	30870072	MajorDMR-10-28816	4
chr4	30967533	30967854	MajorDMR-10-28817	3
chr4	30992695	30992705	MajorDMR-10-28818	2
chr4	31027575	31028082	MajorDMR-10-28819	6
chr4	31043675	31043717	MajorDMR-10-28820	2
chr4	31105567	31106013	MajorDMR-10-28821	4
chr4	31109001	31109110	MajorDMR-10-28822	2
chr4	31123333	31123623	MajorDMR-10-28823	3
chr4	31135207	31135412	MajorDMR-10-28824	6
chr4	31206968	31207009	MajorDMR-10-28825	2
chr4	31353695	31354253	MajorDMR-10-28826	5
chr4	31405452	31405464	MajorDMR-10-28827	2
chr4	31473747	31474168	MajorDMR-10-28828	2
chr4	31475987	31476290	MajorDMR-10-28829	2
chr4	32129388	32129865	MajorDMR-10-28830	2
chr4	32377424	32377746	MajorDMR-10-28831	4
chr4	32520993	32521070	MajorDMR-10-28832	2
chr4	32561949	32562064	MajorDMR-10-28833	4
chr4	32773123	32773484	MajorDMR-10-28834	5
chr4	33081294	33081543	MajorDMR-10-28835	3
chr4	33360059	33360254	MajorDMR-10-28836	3
chr4	33726919	33726963	MajorDMR-10-28837	2
chr4	34005554	34005966	MajorDMR-10-28838	2
chr4	34024704	34025309	MajorDMR-10-28839	3
chr4	34047225	34047350	MajorDMR-10-28840	2
chr4	34124253	34124684	MajorDMR-10-28841	3
chr4	34255582	34256045	MajorDMR-10-28842	3
chr4	34435234	34435606	MajorDMR-10-28843	3
chr4	35989383	35989417	MajorDMR-10-28844	2
chr4	36130236	36130482	MajorDMR-10-28845	3
chr4	36135303	36135345	MajorDMR-10-28846	3
chr4	36138546	36139311	MajorDMR-10-28847	6
chr4	36163265	36163623	MajorDMR-10-28848	11
chr4	36270762	36271193	MajorDMR-10-28849	4
chr4	36294805	36294814	MajorDMR-10-28850	2
chr4	36305220	36305327	MajorDMR-10-28851	2
chr4	36312437	36312790	MajorDMR-10-28852	8
chr4	36393418	36393425	MajorDMR-10-28853	2
chr4	36760410	36760633	MajorDMR-10-28854	5
chr4	37101098	37101131	MajorDMR-10-28855	3
chr4	37564969	37565034	MajorDMR-10-28856	3
chr4	37573966	37573984	MajorDMR-10-28857	3
chr4	37606131	37606303	MajorDMR-10-28858	4
chr4	37686662	37686780	MajorDMR-10-28859	2
chr4	37734744	37735224	MajorDMR-10-28860	4
chr4	37928880	37929496	MajorDMR-10-28861	6
chr4	38031278	38031816	MajorDMR-10-28862	4
chr4	38103400	38103608	MajorDMR-10-28863	3
chr4	38157063	38157181	MajorDMR-10-28864	2
chr4	38281731	38281768	MajorDMR-10-28865	2
chr4	38288914	38288998	MajorDMR-10-28866	3
chr4	38292364	38292385	MajorDMR-10-28867	2
chr4	38299459	38299830	MajorDMR-10-28868	3
chr4	38409334	38409642	MajorDMR-10-28869	3
chr4	38474241	38474640	MajorDMR-10-28870	3
chr4	38626186	38626395	MajorDMR-10-28871	2
chr4	38805967	38806095	MajorDMR-10-28872	3
chr4	38806760	38807058	MajorDMR-10-28873	4
chr4	38907756	38907890	MajorDMR-10-28874	3
chr4	38911270	38911346	MajorDMR-10-28875	2
chr4	38916491	38916712	MajorDMR-10-28876	7
chr4	38926111	38926264	MajorDMR-10-28877	2
chr4	38930661	38931128	MajorDMR-10-28878	10
chr4	38937007	38937737	MajorDMR-10-28879	7
chr4	38942288	38942604	MajorDMR-10-28880	4
chr4	38945728	38945745	MajorDMR-10-28881	2
chr4	38946418	38946865	MajorDMR-10-28882	3
chr4	38948414	38949902	MajorDMR-10-28883	13
chr4	38951219	38951752	MajorDMR-10-28884	5
chr4	38953427	38954152	MajorDMR-10-28885	4
chr4	38982274	38982845	MajorDMR-10-28886	9
chr4	38985631	38987351	MajorDMR-10-28887	19
chr4	39006697	39006844	MajorDMR-10-28888	2
chr4	39047501	39047881	MajorDMR-10-28889	4
chr4	39055023	39055610	MajorDMR-10-28890	4
chr4	39066443	39068146	MajorDMR-10-28891	16
chr4	39068753	39068776	MajorDMR-10-28892	2
chr4	39069360	39069555	MajorDMR-10-28893	6
chr4	39070264	39070799	MajorDMR-10-28894	5
chr4	39071313	39072364	MajorDMR-10-28895	7
chr4	39072959	39073068	MajorDMR-10-28896	2
chr4	39073918	39074190	MajorDMR-10-28897	3
chr4	39077248	39077749	MajorDMR-10-28898	4
chr4	39078646	39079077	MajorDMR-10-28899	2
chr4	39083716	39083961	MajorDMR-10-28900	5
chr4	39085749	39085872	MajorDMR-10-28901	4
chr4	39089744	39089766	MajorDMR-10-28902	3
chr4	39094369	39094451	MajorDMR-10-28903	2
chr4	39100251	39100309	MajorDMR-10-28904	2
chr4	39104069	39104451	MajorDMR-10-28905	8
chr4	39105177	39105303	MajorDMR-10-28906	4
chr4	39106064	39106418	MajorDMR-10-28907	3
chr4	39114658	39114955	MajorDMR-10-28908	2
chr4	39115914	39116087	MajorDMR-10-28909	2
chr4	39122923	39122943	MajorDMR-10-28910	2
chr4	39287439	39287667	MajorDMR-10-28911	2
chr4	39299243	39299326	MajorDMR-10-28912	4
chr4	39354882	39355950	MajorDMR-10-28913	9
chr4	39524084	39524221	MajorDMR-10-28914	2
chr4	39544401	39544716	MajorDMR-10-28915	4
chr4	39559904	39560371	MajorDMR-10-28916	6
chr4	39637825	39637929	MajorDMR-10-28917	2
chr4	39823932	39824274	MajorDMR-10-28918	3
chr4	39827127	39827825	MajorDMR-10-28919	4
chr4	39829228	39829658	MajorDMR-10-28920	3
chr4	39891899	39892306	MajorDMR-10-28921	7
chr4	39935384	39935877	MajorDMR-10-28922	5
chr4	40098788	40099049	MajorDMR-10-28923	4
chr4	40336149	40337023	MajorDMR-10-28924	8
chr4	40337852	40338128	MajorDMR-10-28925	3
chr4	40351535	40352265	MajorDMR-10-28926	6
chr4	40396459	40396671	MajorDMR-10-28927	4
chr4	40479193	40479637	MajorDMR-10-28928	8
chr4	40526139	40526783	MajorDMR-10-28929	5
chr4	40688442	40688498	MajorDMR-10-28930	3
chr4	40847198	40847759	MajorDMR-10-28931	10
chr4	40889471	40889702	MajorDMR-10-28932	2
chr4	40928857	40929334	MajorDMR-10-28933	7
chr4	40933946	40933977	MajorDMR-10-28934	2
chr4	40994857	40994983	MajorDMR-10-28935	3
chr4	41017066	41017252	MajorDMR-10-28936	3
chr4	41042927	41043023	MajorDMR-10-28937	5
chr4	41098001	41098350	MajorDMR-10-28938	3
chr4	41183416	41183524	MajorDMR-10-28939	2
chr4	41187904	41188095	MajorDMR-10-28940	2
chr4	41191242	41191262	MajorDMR-10-28941	2
chr4	41270005	41270346	MajorDMR-10-28942	7
chr4	41301517	41301670	MajorDMR-10-28943	2
chr4	41399190	41399469	MajorDMR-10-28944	3
chr4	41408444	41408860	MajorDMR-10-28945	4
chr4	41412211	41412461	MajorDMR-10-28946	3
chr4	41428060	41428132	MajorDMR-10-28947	5
chr4	41445637	41446078	MajorDMR-10-28948	4
chr4	41457469	41457727	MajorDMR-10-28949	3
chr4	41486378	41486671	MajorDMR-10-28950	2
chr4	41488226	41489035	MajorDMR-10-28951	6
chr4	41497926	41497948	MajorDMR-10-28952	2
chr4	41516858	41517355	MajorDMR-10-28953	12
chr4	41517932	41518122	MajorDMR-10-28954	4
chr4	41520103	41520263	MajorDMR-10-28955	2
chr4	41527156	41527402	MajorDMR-10-28956	4
chr4	41531018	41531353	MajorDMR-10-28957	2
chr4	41540114	41540621	MajorDMR-10-28958	8
chr4	41542144	41542572	MajorDMR-10-28959	5
chr4	41543368	41544008	MajorDMR-10-28960	4
chr4	41559188	41559438	MajorDMR-10-28961	3
chr4	41561546	41561638	MajorDMR-10-28962	3
chr4	41563996	41564306	MajorDMR-10-28963	3
chr4	41577337	41577611	MajorDMR-10-28964	2
chr4	41581557	41582204	MajorDMR-10-28965	6
chr4	41587761	41588004	MajorDMR-10-28966	4
chr4	41599952	41600058	MajorDMR-10-28967	4
chr4	41602390	41602592	MajorDMR-10-28968	2
chr4	41603726	41603787	MajorDMR-10-28969	3
chr4	41604797	41605658	MajorDMR-10-28970	7
chr4	41606944	41607196	MajorDMR-10-28971	3
chr4	41612942	41612980	MajorDMR-10-28972	2
chr4	41614122	41614226	MajorDMR-10-28973	3
chr4	41615099	41615741	MajorDMR-10-28974	3
chr4	41616320	41616626	MajorDMR-10-28975	5
chr4	41617209	41617678	MajorDMR-10-28976	4
chr4	41618243	41618265	MajorDMR-10-28977	2
chr4	41619261	41619726	MajorDMR-10-28978	3
chr4	41620603	41622848	MajorDMR-10-28979	35
chr4	41623553	41624654	MajorDMR-10-28980	12
chr4	41625237	41625772	MajorDMR-10-28981	11
chr4	41626283	41628844	MajorDMR-10-28982	25
chr4	41630739	41631749	MajorDMR-10-28983	12
chr4	41632271	41633251	MajorDMR-10-28984	9
chr4	41633910	41635490	MajorDMR-10-28985	16
chr4	41636855	41637676	MajorDMR-10-28986	6
chr4	41638873	41638894	MajorDMR-10-28987	2
chr4	41639605	41641248	MajorDMR-10-28988	9
chr4	41650750	41650842	MajorDMR-10-28989	2
chr4	41651711	41652581	MajorDMR-10-28990	8
chr4	41653697	41654786	MajorDMR-10-28991	9
chr4	41655338	41656595	MajorDMR-10-28992	12
chr4	41657256	41658229	MajorDMR-10-28993	6
chr4	41660280	41660339	MajorDMR-10-28994	2
chr4	41663199	41663460	MajorDMR-10-28995	3
chr4	41664383	41665360	MajorDMR-10-28996	10
chr4	41670924	41671067	MajorDMR-10-28997	2
chr4	41672012	41672198	MajorDMR-10-28998	2
chr4	41675554	41675642	MajorDMR-10-28999	3
chr4	41678030	41678202	MajorDMR-10-29000	2
chr4	41681155	41681577	MajorDMR-10-29001	2
chr4	41682309	41682347	MajorDMR-10-29002	2
chr4	41687862	41688288	MajorDMR-10-29003	2
chr4	41691706	41691713	MajorDMR-10-29004	2
chr4	41693490	41693653	MajorDMR-10-29005	2
chr4	41694341	41694823	MajorDMR-10-29006	5
chr4	41698231	41698672	MajorDMR-10-29007	2
chr4	41701191	41701338	MajorDMR-10-29008	3
chr4	41717445	41717599	MajorDMR-10-29009	2
chr4	41746400	41746443	MajorDMR-10-29010	2
chr4	42059438	42060012	MajorDMR-10-29011	4
chr4	42115129	42115236	MajorDMR-10-29012	2
chr4	42151082	42151600	MajorDMR-10-29013	6
chr4	42229141	42229266	MajorDMR-10-29014	2
chr4	42364441	42365261	MajorDMR-10-29015	6
chr4	42419663	42419783	MajorDMR-10-29016	2
chr4	42481394	42481571	MajorDMR-10-29017	2
chr4	42493708	42493833	MajorDMR-10-29018	2
chr4	42498145	42499312	MajorDMR-10-29019	7
chr4	42517098	42517261	MajorDMR-10-29020	3
chr4	42520573	42520651	MajorDMR-10-29021	2
chr4	42526078	42526133	MajorDMR-10-29022	2
chr4	42550274	42550376	MajorDMR-10-29023	5
chr4	42561973	42562688	MajorDMR-10-29024	6
chr4	42581747	42582824	MajorDMR-10-29025	8
chr4	42590438	42590747	MajorDMR-10-29026	4
chr4	42591483	42592235	MajorDMR-10-29027	3
chr4	42597784	42597801	MajorDMR-10-29028	2
chr4	42972738	42973035	MajorDMR-10-29029	3
chr4	43039667	43040046	MajorDMR-10-29030	3
chr4	43048075	43048693	MajorDMR-10-29031	7
chr4	43060362	43060404	MajorDMR-10-29032	2
chr4	43313234	43313370	MajorDMR-10-29033	3
chr4	43899939	43900099	MajorDMR-10-29034	3
chr4	43930620	43930963	MajorDMR-10-29035	3
chr4	44242086	44242300	MajorDMR-10-29036	2
chr4	44374327	44374363	MajorDMR-10-29037	2
chr4	44375102	44375164	MajorDMR-10-29038	3
chr4	44622109	44622167	MajorDMR-10-29039	2
chr4	44662547	44662572	MajorDMR-10-29040	2
chr4	44679534	44679544	MajorDMR-10-29041	2
chr4	44722051	44722170	MajorDMR-10-29042	2
chr4	44898714	44898873	MajorDMR-10-29043	2
chr4	44941457	44941788	MajorDMR-10-29044	2
chr4	45183823	45183976	MajorDMR-10-29045	3
chr4	45319153	45319564	MajorDMR-10-29046	3
chr4	45347678	45347928	MajorDMR-10-29047	4
chr4	45382756	45383052	MajorDMR-10-29048	2
chr4	45508620	45508661	MajorDMR-10-29049	3
chr4	45613477	45613574	MajorDMR-10-29050	3
chr4	46008678	46008797	MajorDMR-10-29051	3
chr4	46081482	46082114	MajorDMR-10-29052	3
chr4	46210286	46210382	MajorDMR-10-29053	2
chr4	46377507	46377793	MajorDMR-10-29054	4
chr4	46381921	46381982	MajorDMR-10-29055	2
chr4	46399474	46399905	MajorDMR-10-29056	3
chr4	46614413	46614674	MajorDMR-10-29057	3
chr4	46876139	46876888	MajorDMR-10-29058	5
chr4	46941865	46942113	MajorDMR-10-29059	2
chr4	46960676	46961097	MajorDMR-10-29060	3
chr4	46977687	46978004	MajorDMR-10-29061	3
chr4	47222443	47222622	MajorDMR-10-29062	2
chr4	47224047	47224118	MajorDMR-10-29063	2
chr4	47229118	47229248	MajorDMR-10-29064	3
chr4	47501632	47502227	MajorDMR-10-29065	4
chr4	47534992	47535373	MajorDMR-10-29066	3
chr4	47647109	47647144	MajorDMR-10-29067	2
chr4	48023993	48024817	MajorDMR-10-29068	5
chr4	48031009	48031300	MajorDMR-10-29069	3
chr4	48204011	48204035	MajorDMR-10-29070	2
chr4	48338085	48338282	MajorDMR-10-29071	5
chr4	48477927	48478048	MajorDMR-10-29072	4
chr4	48532892	48532954	MajorDMR-10-29073	2
chr4	48539369	48539782	MajorDMR-10-29074	4
chr4	48545947	48546525	MajorDMR-10-29075	5
chr4	48602958	48603186	MajorDMR-10-29076	4
chr4	48677019	48677088	MajorDMR-10-29077	2
chr4	48704517	48704531	MajorDMR-10-29078	3
chr4	48763325	48763354	MajorDMR-10-29079	2
chr4	48778802	48780081	MajorDMR-10-29080	9
chr4	48816200	48816662	MajorDMR-10-29081	3
chr4	48846813	48847007	MajorDMR-10-29082	3
chr4	48915921	48916611	MajorDMR-10-29083	6
chr4	49255279	49255294	MajorDMR-10-29084	2
chr4	52772378	52772729	MajorDMR-10-29085	4
chr4	52775087	52775195	MajorDMR-10-29086	2
chr4	52784197	52784988	MajorDMR-10-29087	8
chr4	52829867	52830611	MajorDMR-10-29088	5
chr4	52881586	52881633	MajorDMR-10-29089	4
chr4	53020357	53020430	MajorDMR-10-29090	2
chr4	53048964	53049191	MajorDMR-10-29091	4
chr4	53056460	53056847	MajorDMR-10-29092	6
chr4	53071660	53072010	MajorDMR-10-29093	6
chr4	53073090	53073691	MajorDMR-10-29094	5
chr4	53136349	53136380	MajorDMR-10-29095	2
chr4	53412935	53413270	MajorDMR-10-29096	5
chr4	53522236	53522319	MajorDMR-10-29097	2
chr4	53720044	53720359	MajorDMR-10-29098	5
chr4	53726159	53726340	MajorDMR-10-29099	3
chr4	53727044	53727116	MajorDMR-10-29100	2
chr4	53935307	53935706	MajorDMR-10-29101	3
chr4	54027745	54027944	MajorDMR-10-29102	4
chr4	54028674	54028845	MajorDMR-10-29103	3
chr4	54098516	54098918	MajorDMR-10-29104	3
chr4	54174746	54175295	MajorDMR-10-29105	9
chr4	54175887	54175971	MajorDMR-10-29106	2
chr4	54263351	54263575	MajorDMR-10-29107	2
chr4	54280002	54280089	MajorDMR-10-29108	2
chr4	54522781	54523174	MajorDMR-10-29109	4
chr4	54652902	54653160	MajorDMR-10-29110	4
chr4	54706749	54707096	MajorDMR-10-29111	3
chr4	54786084	54786103	MajorDMR-10-29112	2
chr4	54953589	54953604	MajorDMR-10-29113	3
chr4	55097575	55097621	MajorDMR-10-29114	3
chr4	55162867	55164148	MajorDMR-10-29115	14
chr4	55235015	55235419	MajorDMR-10-29116	4
chr4	55372545	55372558	MajorDMR-10-29117	2
chr4	55650459	55650622	MajorDMR-10-29118	7
chr4	55738483	55738676	MajorDMR-10-29119	2
chr4	55808370	55808576	MajorDMR-10-29120	4
chr4	56214655	56215022	MajorDMR-10-29121	2
chr4	56225329	56225494	MajorDMR-10-29122	2
chr4	56292650	56292661	MajorDMR-10-29123	2
chr4	56341401	56341764	MajorDMR-10-29124	4
chr4	56375533	56375765	MajorDMR-10-29125	3
chr4	56398429	56398643	MajorDMR-10-29126	2
chr4	56426163	56426205	MajorDMR-10-29127	2
chr4	56499317	56500589	MajorDMR-10-29128	13
chr4	56501221	56501499	MajorDMR-10-29129	8
chr4	56502863	56503644	MajorDMR-10-29130	15
chr4	56524416	56525213	MajorDMR-10-29131	6
chr4	56533697	56534612	MajorDMR-10-29132	13
chr4	56559692	56561222	MajorDMR-10-29133	10
chr4	56591373	56591608	MajorDMR-10-29134	4
chr4	56609217	56609433	MajorDMR-10-29135	2
chr4	56650123	56650386	MajorDMR-10-29136	2
chr4	56667307	56668209	MajorDMR-10-29137	6
chr4	56690937	56691058	MajorDMR-10-29138	3
chr4	56702097	56702115	MajorDMR-10-29139	2
chr4	56720660	56720687	MajorDMR-10-29140	2
chr4	56750222	56750315	MajorDMR-10-29141	3
chr4	56846191	56846364	MajorDMR-10-29142	2
chr4	56910784	56911196	MajorDMR-10-29143	5
chr4	56919046	56919318	MajorDMR-10-29144	2
chr4	56924423	56925000	MajorDMR-10-29145	8
chr4	56927740	56928307	MajorDMR-10-29146	5
chr4	56928945	56929125	MajorDMR-10-29147	3
chr4	56952178	56952265	MajorDMR-10-29148	2
chr4	56972810	56972997	MajorDMR-10-29149	2
chr4	56984219	56984639	MajorDMR-10-29150	6
chr4	57011416	57011446	MajorDMR-10-29151	2
chr4	57037394	57037470	MajorDMR-10-29152	2
chr4	57060379	57060595	MajorDMR-10-29153	2
chr4	57105930	57105948	MajorDMR-10-29154	2
chr4	57111604	57112130	MajorDMR-10-29155	3
chr4	57113839	57114147	MajorDMR-10-29156	3
chr4	57132740	57132769	MajorDMR-10-29157	2
chr4	57139784	57140283	MajorDMR-10-29158	5
chr4	57147905	57148172	MajorDMR-10-29159	4
chr4	57152889	57153403	MajorDMR-10-29160	5
chr4	57168613	57168978	MajorDMR-10-29161	4
chr4	57170220	57170744	MajorDMR-10-29162	3
chr4	57266364	57267260	MajorDMR-10-29163	10
chr4	57306987	57307046	MajorDMR-10-29164	2
chr4	57537110	57537369	MajorDMR-10-29165	3
chr4	57616884	57617177	MajorDMR-10-29166	5
chr4	57649724	57650427	MajorDMR-10-29167	7
chr4	57737076	57738043	MajorDMR-10-29168	14
chr4	58120853	58120897	MajorDMR-10-29169	2
chr4	58141721	58141900	MajorDMR-10-29170	2
chr4	58143166	58143280	MajorDMR-10-29171	3
chr4	58194869	58195008	MajorDMR-10-29172	2
chr4	58331451	58331700	MajorDMR-10-29173	2
chr4	58696663	58696668	MajorDMR-10-29174	2
chr4	58721130	58721379	MajorDMR-10-29175	3
chr4	58818890	58818914	MajorDMR-10-29176	2
chr4	58855236	58855450	MajorDMR-10-29177	4
chr4	58924674	58924892	MajorDMR-10-29178	3
chr4	59074939	59075940	MajorDMR-10-29179	5
chr4	59219324	59219431	MajorDMR-10-29180	3
chr4	59458420	59458794	MajorDMR-10-29181	4
chr4	59849819	59850267	MajorDMR-10-29182	5
chr4	59910044	59910310	MajorDMR-10-29183	4
chr4	60618181	60618465	MajorDMR-10-29184	4
chr4	60619042	60619079	MajorDMR-10-29185	2
chr4	60638201	60638389	MajorDMR-10-29186	2
chr4	60638912	60638976	MajorDMR-10-29187	3
chr4	60643256	60643387	MajorDMR-10-29188	3
chr4	60840023	60840257	MajorDMR-10-29189	2
chr4	61072358	61072798	MajorDMR-10-29190	6
chr4	61729847	61729864	MajorDMR-10-29191	2
chr4	61739712	61740026	MajorDMR-10-29192	2
chr4	61750592	61750988	MajorDMR-10-29193	2
chr4	61774906	61774936	MajorDMR-10-29194	2
chr4	61800036	61800925	MajorDMR-10-29195	6
chr4	61933803	61934962	MajorDMR-10-29196	8
chr4	62061725	62062251	MajorDMR-10-29197	4
chr4	62065238	62065389	MajorDMR-10-29198	2
chr4	62079204	62079234	MajorDMR-10-29199	2
chr4	62114441	62115408	MajorDMR-10-29200	10
chr4	62116356	62116393	MajorDMR-10-29201	2
chr4	62122279	62122395	MajorDMR-10-29202	3
chr4	62165053	62165384	MajorDMR-10-29203	3
chr4	62205736	62206035	MajorDMR-10-29204	4
chr4	62209877	62209910	MajorDMR-10-29205	2
chr4	62271534	62271566	MajorDMR-10-29206	2
chr4	62273727	62274207	MajorDMR-10-29207	4
chr4	62306044	62306062	MajorDMR-10-29208	2
chr4	62339038	62339103	MajorDMR-10-29209	2
chr4	62364490	62364918	MajorDMR-10-29210	3
chr4	62398258	62398262	MajorDMR-10-29211	2
chr4	62411897	62411935	MajorDMR-10-29212	3
chr4	62483056	62483524	MajorDMR-10-29213	3
chr4	62512574	62513002	MajorDMR-10-29214	24
chr4	62919193	62919527	MajorDMR-10-29215	2
chr4	63048137	63048183	MajorDMR-10-29216	2
chr4	63057218	63057255	MajorDMR-10-29217	2
chr4	63162912	63163280	MajorDMR-10-29218	2
chr4	63536451	63536472	MajorDMR-10-29219	2
chr4	63546143	63546438	MajorDMR-10-29220	2
chr4	63911491	63911641	MajorDMR-10-29221	5
chr4	64065856	64065881	MajorDMR-10-29222	2
chr4	64770981	64771072	MajorDMR-10-29223	3
chr4	65132602	65132640	MajorDMR-10-29224	2
chr4	65139645	65139775	MajorDMR-10-29225	6
chr4	65548609	65548806	MajorDMR-10-29226	2
chr4	65557030	65557184	MajorDMR-10-29227	2
chr4	65559988	65559995	MajorDMR-10-29228	2
chr4	65637263	65637486	MajorDMR-10-29229	3
chr4	65763612	65763937	MajorDMR-10-29230	5
chr4	65873841	65874413	MajorDMR-10-29231	7
chr4	66214043	66214282	MajorDMR-10-29232	2
chr4	66498794	66498944	MajorDMR-10-29233	2
chr4	66517497	66517720	MajorDMR-10-29234	2
chr4	67078613	67078840	MajorDMR-10-29235	2
chr4	67238297	67238859	MajorDMR-10-29236	11
chr4	67430800	67430947	MajorDMR-10-29237	2
chr4	67620869	67621101	MajorDMR-10-29238	2
chr4	67686065	67686313	MajorDMR-10-29239	3
chr4	67879559	67879777	MajorDMR-10-29240	2
chr4	67947958	67948202	MajorDMR-10-29241	2
chr4	68332531	68332582	MajorDMR-10-29242	2
chr4	68397225	68397404	MajorDMR-10-29243	3
chr4	68718051	68718351	MajorDMR-10-29244	2
chr4	69185073	69185410	MajorDMR-10-29245	2
chr4	69198529	69199160	MajorDMR-10-29246	3
chr4	69319331	69319601	MajorDMR-10-29247	5
chr4	70015558	70015764	MajorDMR-10-29248	2
chr4	70377357	70377643	MajorDMR-10-29249	2
chr4	70839685	70839831	MajorDMR-10-29250	3
chr4	71377587	71377742	MajorDMR-10-29251	2
chr4	71479385	71479543	MajorDMR-10-29252	2
chr4	71503078	71503532	MajorDMR-10-29253	6
chr4	71533674	71533894	MajorDMR-10-29254	3
chr4	71596786	71596841	MajorDMR-10-29255	2
chr4	71677096	71677165	MajorDMR-10-29256	2
chr4	71702375	71702941	MajorDMR-10-29257	7
chr4	71762099	71762395	MajorDMR-10-29258	5
chr4	71811053	71811122	MajorDMR-10-29259	2
chr4	71853494	71853873	MajorDMR-10-29260	4
chr4	71996698	71997008	MajorDMR-10-29261	5
chr4	71997755	71998052	MajorDMR-10-29262	3
chr4	72340059	72340509	MajorDMR-10-29263	4
chr4	72894704	72894734	MajorDMR-10-29264	2
chr4	73840330	73840674	MajorDMR-10-29265	2
chr4	73963940	73963984	MajorDMR-10-29266	2
chr4	73979399	73979435	MajorDMR-10-29267	2
chr4	73994215	73994325	MajorDMR-10-29268	2
chr4	74010807	74010919	MajorDMR-10-29269	2
chr4	74106575	74106651	MajorDMR-10-29270	5
chr4	74126529	74126539	MajorDMR-10-29271	2
chr4	74258577	74258699	MajorDMR-10-29272	2
chr4	75018455	75018468	MajorDMR-10-29273	3
chr4	75066609	75066642	MajorDMR-10-29274	2
chr4	75110646	75110678	MajorDMR-10-29275	2
chr4	75384082	75384212	MajorDMR-10-29276	2
chr4	75578714	75578910	MajorDMR-10-29277	5
chr4	75627783	75628047	MajorDMR-10-29278	4
chr4	75650337	75650405	MajorDMR-10-29279	3
chr4	75683924	75684472	MajorDMR-10-29280	6
chr4	75766243	75766332	MajorDMR-10-29281	3
chr4	75811718	75811824	MajorDMR-10-29282	4
chr4	75832190	75832221	MajorDMR-10-29283	2
chr4	75876476	75876687	MajorDMR-10-29284	2
chr4	75897287	75897973	MajorDMR-10-29285	6
chr4	76165759	76166105	MajorDMR-10-29286	2
chr4	76284288	76284578	MajorDMR-10-29287	2
chr4	76339806	76339849	MajorDMR-10-29288	2
chr4	76391277	76391284	MajorDMR-10-29289	2
chr4	76405309	76405419	MajorDMR-10-29290	4
chr4	76465329	76465780	MajorDMR-10-29291	4
chr4	76484604	76485058	MajorDMR-10-29292	5
chr4	76531268	76531460	MajorDMR-10-29293	4
chr4	76568954	76569613	MajorDMR-10-29294	3
chr4	76593059	76593143	MajorDMR-10-29295	3
chr4	76596396	76596785	MajorDMR-10-29296	3
chr4	76613968	76614016	MajorDMR-10-29297	2
chr4	76715754	76715893	MajorDMR-10-29298	2
chr4	76716499	76716636	MajorDMR-10-29299	3
chr4	76888266	76889499	MajorDMR-10-29300	7
chr4	77087652	77088039	MajorDMR-10-29301	2
chr4	77090438	77090811	MajorDMR-10-29302	2
chr4	77092241	77092702	MajorDMR-10-29303	3
chr4	77127510	77127598	MajorDMR-10-29304	2
chr4	77192320	77192336	MajorDMR-10-29305	2
chr4	77229411	77229699	MajorDMR-10-29306	2
chr4	77420079	77420327	MajorDMR-10-29307	3
chr4	77544971	77545503	MajorDMR-10-29308	8
chr4	77561101	77561903	MajorDMR-10-29309	9
chr4	77611611	77612665	MajorDMR-10-29310	4
chr4	77614772	77615143	MajorDMR-10-29311	5
chr4	77624600	77625159	MajorDMR-10-29312	4
chr4	77636702	77637396	MajorDMR-10-29313	6
chr4	77639139	77639206	MajorDMR-10-29314	2
chr4	77657503	77657772	MajorDMR-10-29315	3
chr4	77663986	77664906	MajorDMR-10-29316	5
chr4	77666091	77666517	MajorDMR-10-29317	2
chr4	77911880	77912211	MajorDMR-10-29318	2
chr4	77919944	77919984	MajorDMR-10-29319	2
chr4	77973322	77973387	MajorDMR-10-29320	4
chr4	78158204	78158411	MajorDMR-10-29321	3
chr4	78260999	78261684	MajorDMR-10-29322	6
chr4	78270415	78270864	MajorDMR-10-29323	4
chr4	78352523	78352845	MajorDMR-10-29324	3
chr4	78697425	78698104	MajorDMR-10-29325	4
chr4	78747495	78747564	MajorDMR-10-29326	2
chr4	78749961	78749970	MajorDMR-10-29327	2
chr4	78754841	78754918	MajorDMR-10-29328	2
chr4	78943033	78943483	MajorDMR-10-29329	5
chr4	78967837	78968202	MajorDMR-10-29330	7
chr4	78989937	78990072	MajorDMR-10-29331	2
chr4	78996891	78997229	MajorDMR-10-29332	5
chr4	79094832	79094908	MajorDMR-10-29333	2
chr4	79107798	79107926	MajorDMR-10-29334	3
chr4	79117907	79117964	MajorDMR-10-29335	2
chr4	79166209	79166842	MajorDMR-10-29336	4
chr4	79209609	79209688	MajorDMR-10-29337	2
chr4	79290816	79291131	MajorDMR-10-29338	5
chr4	79354619	79354939	MajorDMR-10-29339	4
chr4	79417446	79417486	MajorDMR-10-29340	2
chr4	79537318	79537544	MajorDMR-10-29341	5
chr4	79831312	79831524	MajorDMR-10-29342	2
chr4	80076403	80076548	MajorDMR-10-29343	6
chr4	80278399	80278811	MajorDMR-10-29344	2
chr4	80394370	80394803	MajorDMR-10-29345	6
chr4	80555283	80555561	MajorDMR-10-29346	6
chr4	80603700	80603817	MajorDMR-10-29347	3
chr4	80750829	80750893	MajorDMR-10-29348	2
chr4	80885347	80886460	MajorDMR-10-29349	20
chr4	81024907	81025393	MajorDMR-10-29350	3
chr4	81108356	81109209	MajorDMR-10-29351	4
chr4	81128534	81128973	MajorDMR-10-29352	2
chr4	81184709	81185015	MajorDMR-10-29353	8
chr4	81185764	81186534	MajorDMR-10-29354	4
chr4	81189728	81190235	MajorDMR-10-29355	9
chr4	81346449	81346816	MajorDMR-10-29356	2
chr4	81347748	81348186	MajorDMR-10-29357	3
chr4	81373953	81374416	MajorDMR-10-29358	5
chr4	81505946	81506242	MajorDMR-10-29359	2
chr4	81576497	81577265	MajorDMR-10-29360	5
chr4	81637430	81637873	MajorDMR-10-29361	3
chr4	81953226	81953281	MajorDMR-10-29362	3
chr4	81986014	81986982	MajorDMR-10-29363	5
chr4	81995331	81995651	MajorDMR-10-29364	3
chr4	82004490	82004666	MajorDMR-10-29365	6
chr4	82015985	82016637	MajorDMR-10-29366	5
chr4	82116747	82117136	MajorDMR-10-29367	5
chr4	82120781	82120973	MajorDMR-10-29368	2
chr4	82126646	82126709	MajorDMR-10-29369	2
chr4	82134201	82135072	MajorDMR-10-29370	6
chr4	82167057	82167181	MajorDMR-10-29371	2
chr4	82226235	82226306	MajorDMR-10-29372	2
chr4	82252454	82252626	MajorDMR-10-29373	2
chr4	82256279	82257206	MajorDMR-10-29374	6
chr4	82273222	82273247	MajorDMR-10-29375	3
chr4	82299486	82299508	MajorDMR-10-29376	2
chr4	82441172	82441242	MajorDMR-10-29377	2
chr4	82546827	82546833	MajorDMR-10-29378	2
chr4	82639000	82639415	MajorDMR-10-29379	3
chr4	82887191	82887281	MajorDMR-10-29380	4
chr4	83310414	83310554	MajorDMR-10-29381	5
chr4	83381164	83381193	MajorDMR-10-29382	2
chr4	83445582	83446060	MajorDMR-10-29383	2
chr4	83496510	83496678	MajorDMR-10-29384	6
chr4	83511175	83511416	MajorDMR-10-29385	3
chr4	83512032	83512416	MajorDMR-10-29386	2
chr4	83515522	83515803	MajorDMR-10-29387	4
chr4	83519531	83519602	MajorDMR-10-29388	2
chr4	83530176	83530205	MajorDMR-10-29389	3
chr4	83580732	83581087	MajorDMR-10-29390	4
chr4	83582167	83582183	MajorDMR-10-29391	2
chr4	83642368	83642375	MajorDMR-10-29392	2
chr4	83655499	83655612	MajorDMR-10-29393	5
chr4	83660737	83661081	MajorDMR-10-29394	5
chr4	83669808	83670201	MajorDMR-10-29395	2
chr4	83672549	83672852	MajorDMR-10-29396	2
chr4	83849321	83849993	MajorDMR-10-29397	8
chr4	83851682	83852237	MajorDMR-10-29398	7
chr4	84113946	84114245	MajorDMR-10-29399	8
chr4	84161901	84162011	MajorDMR-10-29400	4
chr4	84524587	84524672	MajorDMR-10-29401	3
chr4	84645666	84645998	MajorDMR-10-29402	5
chr4	84928657	84928752	MajorDMR-10-29403	2
chr4	85142780	85143252	MajorDMR-10-29404	6
chr4	85301059	85301644	MajorDMR-10-29405	3
chr4	85558345	85558560	MajorDMR-10-29406	4
chr4	85647863	85648284	MajorDMR-10-29407	4
chr4	85713562	85713968	MajorDMR-10-29408	4
chr4	85769909	85769975	MajorDMR-10-29409	2
chr4	85771080	85771103	MajorDMR-10-29410	2
chr4	85771711	85771888	MajorDMR-10-29411	3
chr4	85799798	85800118	MajorDMR-10-29412	2
chr4	85810517	85810524	MajorDMR-10-29413	2
chr4	85815440	85815562	MajorDMR-10-29414	2
chr4	85941684	85942184	MajorDMR-10-29415	2
chr4	85977448	85977516	MajorDMR-10-29416	2
chr4	86006425	86006572	MajorDMR-10-29417	2
chr4	86162590	86162924	MajorDMR-10-29418	5
chr4	86223822	86224172	MajorDMR-10-29419	6
chr4	86522013	86522022	MajorDMR-10-29420	2
chr4	86650018	86650387	MajorDMR-10-29421	2
chr4	86722876	86722907	MajorDMR-10-29422	2
chr4	86763967	86764079	MajorDMR-10-29423	2
chr4	86782459	86782543	MajorDMR-10-29424	3
chr4	86852024	86852479	MajorDMR-10-29425	5
chr4	86853514	86854493	MajorDMR-10-29426	9
chr4	86875648	86875951	MajorDMR-10-29427	8
chr4	86944434	86944671	MajorDMR-10-29428	2
chr4	87021918	87022256	MajorDMR-10-29429	7
chr4	87037484	87037618	MajorDMR-10-29430	2
chr4	87072497	87072685	MajorDMR-10-29431	3
chr4	87216122	87216380	MajorDMR-10-29432	8
chr4	87237294	87237440	MajorDMR-10-29433	2
chr4	87404681	87404694	MajorDMR-10-29434	2
chr4	87542298	87542911	MajorDMR-10-29435	4
chr4	87649297	87649335	MajorDMR-10-29436	2
chr4	87737466	87738049	MajorDMR-10-29437	5
chr4	87808667	87809036	MajorDMR-10-29438	5
chr4	87881746	87881891	MajorDMR-10-29439	2
chr4	88029409	88029485	MajorDMR-10-29440	5
chr4	88104811	88104871	MajorDMR-10-29441	2
chr4	88134988	88135014	MajorDMR-10-29442	3
chr4	88147570	88147671	MajorDMR-10-29443	7
chr4	88221332	88221616	MajorDMR-10-29444	5
chr4	88239423	88239718	MajorDMR-10-29445	11
chr4	88396658	88397085	MajorDMR-10-29446	4
chr4	88403695	88403945	MajorDMR-10-29447	2
chr4	88428400	88428734	MajorDMR-10-29448	2
chr4	88435431	88435771	MajorDMR-10-29449	4
chr4	88436301	88436350	MajorDMR-10-29450	2
chr4	88442132	88442187	MajorDMR-10-29451	2
chr4	88443665	88444770	MajorDMR-10-29452	8
chr4	88447918	88447977	MajorDMR-10-29453	3
chr4	88458248	88458631	MajorDMR-10-29454	4
chr4	88474361	88474616	MajorDMR-10-29455	3
chr4	88502931	88503051	MajorDMR-10-29456	2
chr4	88505879	88506067	MajorDMR-10-29457	2
chr4	88511591	88511793	MajorDMR-10-29458	3
chr4	88643688	88643842	MajorDMR-10-29459	3
chr4	88760259	88760306	MajorDMR-10-29460	2
chr4	88816965	88817766	MajorDMR-10-29461	9
chr4	88885082	88885187	MajorDMR-10-29462	2
chr4	88895907	88897197	MajorDMR-10-29463	16
chr4	88930672	88930854	MajorDMR-10-29464	4
chr4	88932919	88933011	MajorDMR-10-29465	2
chr4	88935540	88935602	MajorDMR-10-29466	2
chr4	88939762	88940011	MajorDMR-10-29467	5
chr4	88962721	88962918	MajorDMR-10-29468	2
chr4	89284770	89284860	MajorDMR-10-29469	2
chr4	89455318	89455739	MajorDMR-10-29470	3
chr4	89494585	89494792	MajorDMR-10-29471	2
chr4	89544454	89544720	MajorDMR-10-29472	2
chr4	89660851	89660887	MajorDMR-10-29473	3
chr4	89726497	89726620	MajorDMR-10-29474	2
chr4	89856997	89857561	MajorDMR-10-29475	6
chr4	89989225	89989319	MajorDMR-10-29476	3
chr4	90035886	90036770	MajorDMR-10-29477	10
chr4	90114792	90115581	MajorDMR-10-29478	5
chr4	90167217	90167336	MajorDMR-10-29479	2
chr4	90180370	90180626	MajorDMR-10-29480	2
chr4	90190962	90191013	MajorDMR-10-29481	2
chr4	90226293	90228210	MajorDMR-10-29482	16
chr4	90348079	90348584	MajorDMR-10-29483	5
chr4	90538367	90538715	MajorDMR-10-29484	4
chr4	90622584	90622665	MajorDMR-10-29485	3
chr4	90631371	90631675	MajorDMR-10-29486	2
chr4	90719595	90719629	MajorDMR-10-29487	3
chr4	90992835	90993051	MajorDMR-10-29488	2
chr4	91095774	91095797	MajorDMR-10-29489	2
chr4	91098888	91098970	MajorDMR-10-29490	3
chr4	91211761	91211890	MajorDMR-10-29491	4
chr4	91463472	91463642	MajorDMR-10-29492	4
chr4	91562949	91563553	MajorDMR-10-29493	8
chr4	91985634	91985983	MajorDMR-10-29494	2
chr4	92133408	92133595	MajorDMR-10-29495	3
chr4	92183948	92184192	MajorDMR-10-29496	4
chr4	92256705	92257050	MajorDMR-10-29497	2
chr4	92410199	92410684	MajorDMR-10-29498	2
chr4	92651194	92651225	MajorDMR-10-29499	2
chr4	92718968	92719002	MajorDMR-10-29500	2
chr4	92734693	92734827	MajorDMR-10-29501	3
chr4	92789136	92789220	MajorDMR-10-29502	4
chr4	92933935	92933974	MajorDMR-10-29503	2
chr4	92946154	92946203	MajorDMR-10-29504	2
chr4	93228156	93228895	MajorDMR-10-29505	3
chr4	93229745	93230051	MajorDMR-10-29506	2
chr4	93323236	93323367	MajorDMR-10-29507	2
chr4	93397836	93398014	MajorDMR-10-29508	2
chr4	93437624	93437864	MajorDMR-10-29509	4
chr4	93449667	93450476	MajorDMR-10-29510	11
chr4	93457911	93458378	MajorDMR-10-29511	4
chr4	93555996	93556276	MajorDMR-10-29512	2
chr4	93667079	93667796	MajorDMR-10-29513	5
chr4	93678957	93679041	MajorDMR-10-29514	4
chr4	93696430	93696748	MajorDMR-10-29515	4
chr4	93843918	93844084	MajorDMR-10-29516	4
chr4	93951493	93951523	MajorDMR-10-29517	2
chr4	93971612	93971832	MajorDMR-10-29518	2
chr4	94028935	94028971	MajorDMR-10-29519	2
chr4	94053759	94054311	MajorDMR-10-29520	11
chr4	94074480	94074581	MajorDMR-10-29521	2
chr4	94078675	94078718	MajorDMR-10-29522	2
chr4	94085302	94086084	MajorDMR-10-29523	10
chr4	94147298	94147670	MajorDMR-10-29524	6
chr4	94195765	94195954	MajorDMR-10-29525	2
chr4	94337835	94338084	MajorDMR-10-29526	2
chr4	94376736	94376819	MajorDMR-10-29527	2
chr4	94382702	94382911	MajorDMR-10-29528	2
chr4	94445495	94445626	MajorDMR-10-29529	2
chr4	94457376	94457581	MajorDMR-10-29530	2
chr4	94499356	94499808	MajorDMR-10-29531	5
chr4	94500883	94500993	MajorDMR-10-29532	2
chr4	94525458	94525513	MajorDMR-10-29533	2
chr4	94538320	94538873	MajorDMR-10-29534	5
chr4	94582292	94582573	MajorDMR-10-29535	4
chr4	94954092	94954613	MajorDMR-10-29536	11
chr4	95149825	95149839	MajorDMR-10-29537	2
chr4	95226517	95227940	MajorDMR-10-29538	13
chr4	95504487	95505347	MajorDMR-10-29539	5
chr4	95553063	95553431	MajorDMR-10-29540	5
chr4	95781444	95781544	MajorDMR-10-29541	2
chr4	96077788	96077873	MajorDMR-10-29542	2
chr4	96108121	96108479	MajorDMR-10-29543	3
chr4	96109459	96109790	MajorDMR-10-29544	5
chr4	96123459	96123617	MajorDMR-10-29545	4
chr4	96137311	96137786	MajorDMR-10-29546	7
chr4	96204390	96205679	MajorDMR-10-29547	14
chr4	96282278	96282516	MajorDMR-10-29548	3
chr4	96366831	96366853	MajorDMR-10-29549	2
chr4	96438852	96439230	MajorDMR-10-29550	6
chr4	96445135	96445221	MajorDMR-10-29551	2
chr4	97165055	97165493	MajorDMR-10-29552	4
chr4	97186480	97186742	MajorDMR-10-29553	2
chr4	97329044	97329999	MajorDMR-10-29554	6
chr4	97551278	97552387	MajorDMR-10-29555	5
chr4	97634711	97634952	MajorDMR-10-29556	4
chr4	97756978	97757295	MajorDMR-10-29557	2
chr4	98053285	98053448	MajorDMR-10-29558	2
chr4	98056545	98056688	MajorDMR-10-29559	3
chr4	98357225	98357330	MajorDMR-10-29560	2
chr4	99123967	99125329	MajorDMR-10-29561	9
chr4	99178294	99179009	MajorDMR-10-29562	3
chr4	99184238	99184724	MajorDMR-10-29563	4
chr4	99209788	99210029	MajorDMR-10-29564	4
chr4	99214436	99214848	MajorDMR-10-29565	3
chr4	99218162	99218280	MajorDMR-10-29566	4
chr4	99219839	99219907	MajorDMR-10-29567	3
chr4	99235015	99235487	MajorDMR-10-29568	4
chr4	99236029	99236480	MajorDMR-10-29569	2
chr4	99273589	99274157	MajorDMR-10-29570	9
chr4	99283154	99283174	MajorDMR-10-29571	2
chr4	99352374	99352507	MajorDMR-10-29572	3
chr4	99412698	99413194	MajorDMR-10-29573	2
chr4	99413706	99413754	MajorDMR-10-29574	3
chr4	99416493	99416658	MajorDMR-10-29575	5
chr4	99423135	99423646	MajorDMR-10-29576	4
chr4	99431137	99431189	MajorDMR-10-29577	2
chr4	99472212	99472391	MajorDMR-10-29578	3
chr4	99484681	99484897	MajorDMR-10-29579	2
chr4	99503647	99503681	MajorDMR-10-29580	2
chr4	99525077	99525151	MajorDMR-10-29581	2
chr4	99526819	99527973	MajorDMR-10-29582	8
chr4	99536786	99537169	MajorDMR-10-29583	6
chr4	99539654	99539824	MajorDMR-10-29584	2
chr4	99560025	99560065	MajorDMR-10-29585	2
chr4	99703171	99703245	MajorDMR-10-29586	2
chr4	99748769	99749174	MajorDMR-10-29587	4
chr4	99978464	99978526	MajorDMR-10-29588	2
chr4	100004787	100005319	MajorDMR-10-29589	5
chr4	100231710	100231784	MajorDMR-10-29590	2
chr4	100528267	100528298	MajorDMR-10-29591	2
chr4	100857199	100857341	MajorDMR-10-29592	2
chr4	100887066	100887208	MajorDMR-10-29593	2
chr4	101014160	101014338	MajorDMR-10-29594	3
chr4	101124919	101124945	MajorDMR-10-29595	2
chr4	101135154	101135715	MajorDMR-10-29596	5
chr4	101158229	101158665	MajorDMR-10-29597	5
chr4	101789761	101789774	MajorDMR-10-29598	2
chr4	101874759	101875243	MajorDMR-10-29599	2
chr4	102168159	102168321	MajorDMR-10-29600	3
chr4	102176480	102176545	MajorDMR-10-29601	3
chr4	102525329	102525534	MajorDMR-10-29602	3
chr4	102565975	102566389	MajorDMR-10-29603	3
chr4	102860161	102860443	MajorDMR-10-29604	3
chr4	103025229	103025351	MajorDMR-10-29605	3
chr4	103048349	103048698	MajorDMR-10-29606	2
chr4	103066272	103066444	MajorDMR-10-29607	2
chr4	103420552	103420697	MajorDMR-10-29608	3
chr4	103456827	103456897	MajorDMR-10-29609	2
chr4	103475571	103475871	MajorDMR-10-29610	4
chr4	103476735	103476898	MajorDMR-10-29611	4
chr4	103485664	103486049	MajorDMR-10-29612	4
chr4	103497566	103497768	MajorDMR-10-29613	3
chr4	103534003	103534399	MajorDMR-10-29614	4
chr4	103537852	103538106	MajorDMR-10-29615	8
chr4	103716449	103716926	MajorDMR-10-29616	4
chr4	103726280	103726531	MajorDMR-10-29617	3
chr4	104291655	104292033	MajorDMR-10-29618	6
chr4	104332347	104332476	MajorDMR-10-29619	2
chr4	104774535	104774599	MajorDMR-10-29620	3
chr4	105085677	105086261	MajorDMR-10-29621	5
chr4	105093471	105093800	MajorDMR-10-29622	3
chr4	105367548	105367706	MajorDMR-10-29623	2
chr4	105395567	105396263	MajorDMR-10-29624	6
chr4	105512911	105513170	MajorDMR-10-29625	4
chr4	105664493	105664809	MajorDMR-10-29626	2
chr4	105681750	105681963	MajorDMR-10-29627	3
chr4	105685688	105686075	MajorDMR-10-29628	8
chr4	105780887	105781041	MajorDMR-10-29629	3
chr4	106069918	106070262	MajorDMR-10-29630	3
chr4	106083053	106083350	MajorDMR-10-29631	2
chr4	106107917	106107921	MajorDMR-10-29632	2
chr4	106112931	106113372	MajorDMR-10-29633	4
chr4	106137047	106137443	MajorDMR-10-29634	2
chr4	106145005	106146640	MajorDMR-10-29635	7
chr4	106155820	106156205	MajorDMR-10-29636	5
chr4	106164721	106164969	MajorDMR-10-29637	13
chr4	106197748	106198494	MajorDMR-10-29638	4
chr4	106363862	106364024	MajorDMR-10-29639	2
chr4	106463480	106463761	MajorDMR-10-29640	3
chr4	106491190	106491234	MajorDMR-10-29641	2
chr4	106534156	106534170	MajorDMR-10-29642	2
chr4	106552389	106552437	MajorDMR-10-29643	2
chr4	106702670	106702781	MajorDMR-10-29644	3
chr4	106987495	106987617	MajorDMR-10-29645	2
chr4	107029497	107029724	MajorDMR-10-29646	3
chr4	107058979	107059056	MajorDMR-10-29647	2
chr4	107064584	107064607	MajorDMR-10-29648	2
chr4	107156550	107156937	MajorDMR-10-29649	4
chr4	107157560	107157623	MajorDMR-10-29650	2
chr4	107159891	107159950	MajorDMR-10-29651	2
chr4	107205234	107205706	MajorDMR-10-29652	5
chr4	107219827	107220062	MajorDMR-10-29653	5
chr4	107236152	107236291	MajorDMR-10-29654	2
chr4	107240287	107240595	MajorDMR-10-29655	3
chr4	107274000	107274568	MajorDMR-10-29656	3
chr4	107284925	107286611	MajorDMR-10-29657	12
chr4	107583734	107583923	MajorDMR-10-29658	4
chr4	107592115	107592324	MajorDMR-10-29659	2
chr4	107597120	107597908	MajorDMR-10-29660	4
chr4	107922483	107922705	MajorDMR-10-29661	2
chr4	107932757	107932767	MajorDMR-10-29662	2
chr4	107938637	107939574	MajorDMR-10-29663	6
chr4	107954672	107955039	MajorDMR-10-29664	2
chr4	108195820	108196128	MajorDMR-10-29665	4
chr4	108209288	108209407	MajorDMR-10-29666	2
chr4	108354041	108354216	MajorDMR-10-29667	3
chr4	108358698	108358737	MajorDMR-10-29668	2
chr4	108577716	108577957	MajorDMR-10-29669	4
chr4	108642701	108643359	MajorDMR-10-29670	6
chr4	108677076	108677323	MajorDMR-10-29671	4
chr4	108766956	108767176	MajorDMR-10-29672	3
chr4	108794232	108794671	MajorDMR-10-29673	2
chr4	108815257	108815562	MajorDMR-10-29674	5
chr4	108898930	108898981	MajorDMR-10-29675	2
chr4	109091085	109091885	MajorDMR-10-29676	5
chr4	109250026	109250725	MajorDMR-10-29677	5
chr4	109290363	109290495	MajorDMR-10-29678	3
chr4	109513409	109513678	MajorDMR-10-29679	2
chr4	109532647	109533032	MajorDMR-10-29680	5
chr4	109662462	109662472	MajorDMR-10-29681	5
chr4	109753743	109753881	MajorDMR-10-29682	2
chr4	109767899	109768272	MajorDMR-10-29683	4
chr4	109800065	109800085	MajorDMR-10-29684	2
chr4	109802229	109802740	MajorDMR-10-29685	4
chr4	109865832	109866104	MajorDMR-10-29686	2
chr4	109886365	109886484	MajorDMR-10-29687	2
chr4	110034906	110034924	MajorDMR-10-29688	2
chr4	110046575	110046943	MajorDMR-10-29689	4
chr4	110051595	110051668	MajorDMR-10-29690	3
chr4	110075644	110076001	MajorDMR-10-29691	5
chr4	110112252	110112678	MajorDMR-10-29692	5
chr4	110117178	110117529	MajorDMR-10-29693	5
chr4	110136018	110136127	MajorDMR-10-29694	3
chr4	110150104	110150379	MajorDMR-10-29695	2
chr4	110158403	110158524	MajorDMR-10-29696	2
chr4	110165268	110165926	MajorDMR-10-29697	5
chr4	110222219	110222893	MajorDMR-10-29698	7
chr4	110309528	110309712	MajorDMR-10-29699	2
chr4	110406165	110406339	MajorDMR-10-29700	3
chr4	110480699	110480879	MajorDMR-10-29701	3
chr4	110482861	110484105	MajorDMR-10-29702	14
chr4	110505887	110505913	MajorDMR-10-29703	2
chr4	110509425	110509566	MajorDMR-10-29704	4
chr4	110512203	110512499	MajorDMR-10-29705	5
chr4	110539310	110539758	MajorDMR-10-29706	2
chr4	110579187	110579579	MajorDMR-10-29707	10
chr4	110605512	110605798	MajorDMR-10-29708	3
chr4	110606979	110607380	MajorDMR-10-29709	4
chr4	110649614	110649672	MajorDMR-10-29710	3
chr4	110775803	110775970	MajorDMR-10-29711	2
chr4	110834558	110834654	MajorDMR-10-29712	3
chr4	110837357	110837646	MajorDMR-10-29713	2
chr4	110907358	110907734	MajorDMR-10-29714	4
chr4	111038496	111038700	MajorDMR-10-29715	3
chr4	111332239	111332284	MajorDMR-10-29716	2
chr4	111673389	111673582	MajorDMR-10-29717	3
chr4	111674712	111675174	MajorDMR-10-29718	6
chr4	111884832	111885440	MajorDMR-10-29719	11
chr4	111916342	111916514	MajorDMR-10-29720	5
chr4	112617690	112617760	MajorDMR-10-29721	2
chr4	112688292	112688583	MajorDMR-10-29722	4
chr4	112707872	112708438	MajorDMR-10-29723	4
chr4	112711011	112711188	MajorDMR-10-29724	4
chr4	112830554	112830649	MajorDMR-10-29725	2
chr4	112928492	112928842	MajorDMR-10-29726	3
chr4	113261128	113261492	MajorDMR-10-29727	5
chr4	113299044	113299435	MajorDMR-10-29728	8
chr4	113300056	113300236	MajorDMR-10-29729	2
chr4	113307486	113307872	MajorDMR-10-29730	8
chr4	113333784	113333857	MajorDMR-10-29731	2
chr4	113424009	113424374	MajorDMR-10-29732	5
chr4	113429286	113430071	MajorDMR-10-29733	9
chr4	113432700	113433183	MajorDMR-10-29734	14
chr4	113433794	113434273	MajorDMR-10-29735	5
chr4	113434825	113435029	MajorDMR-10-29736	3
chr4	113439415	113439822	MajorDMR-10-29737	4
chr4	113440354	113440621	MajorDMR-10-29738	5
chr4	113441200	113441670	MajorDMR-10-29739	4
chr4	113443486	113443956	MajorDMR-10-29740	16
chr4	113445558	113446013	MajorDMR-10-29741	11
chr4	113706064	113706599	MajorDMR-10-29742	4
chr4	113723942	113724296	MajorDMR-10-29743	6
chr4	113773763	113774294	MajorDMR-10-29744	9
chr4	113797390	113797622	MajorDMR-10-29745	3
chr4	113922672	113923612	MajorDMR-10-29746	6
chr4	113925993	113926108	MajorDMR-10-29747	3
chr4	113941837	113941875	MajorDMR-10-29748	2
chr4	113942851	113943037	MajorDMR-10-29749	3
chr4	113973523	113974070	MajorDMR-10-29750	6
chr4	113977831	113978173	MajorDMR-10-29751	3
chr4	114173921	114174105	MajorDMR-10-29752	3
chr4	114260679	114260856	MajorDMR-10-29753	2
chr4	114265460	114265621	MajorDMR-10-29754	2
chr4	114612736	114613454	MajorDMR-10-29755	5
chr4	114621213	114621235	MajorDMR-10-29756	2
chr4	114624040	114624207	MajorDMR-10-29757	2
chr4	114663867	114664251	MajorDMR-10-29758	2
chr4	114768723	114768733	MajorDMR-10-29759	2
chr4	114908597	114908849	MajorDMR-10-29760	3
chr4	115029151	115029467	MajorDMR-10-29761	3
chr4	115263565	115263602	MajorDMR-10-29762	2
chr4	115679571	115680073	MajorDMR-10-29763	3
chr4	115751699	115751886	MajorDMR-10-29764	3
chr4	115794869	115795056	MajorDMR-10-29765	3
chr4	115978194	115978246	MajorDMR-10-29766	2
chr4	116034323	116034522	MajorDMR-10-29767	4
chr4	116422800	116423181	MajorDMR-10-29768	3
chr4	116578290	116578389	MajorDMR-10-29769	2
chr4	117137062	117137389	MajorDMR-10-29770	2
chr4	117149945	117149987	MajorDMR-10-29771	2
chr4	117319920	117320600	MajorDMR-10-29772	7
chr4	117337707	117338175	MajorDMR-10-29773	2
chr4	117351009	117351046	MajorDMR-10-29774	2
chr4	117459497	117459643	MajorDMR-10-29775	2
chr4	117466238	117466502	MajorDMR-10-29776	2
chr4	117478208	117478381	MajorDMR-10-29777	2
chr4	117498471	117498821	MajorDMR-10-29778	2
chr4	117521771	117521978	MajorDMR-10-29779	2
chr4	117735382	117735512	MajorDMR-10-29780	3
chr4	117777620	117777941	MajorDMR-10-29781	2
chr4	117823329	117823384	MajorDMR-10-29782	2
chr4	117853534	117853764	MajorDMR-10-29783	2
chr4	118437524	118437946	MajorDMR-10-29784	3
chr4	118449783	118450026	MajorDMR-10-29785	3
chr4	118464051	118464246	MajorDMR-10-29786	2
chr4	119250922	119251211	MajorDMR-10-29787	7
chr4	119438151	119438543	MajorDMR-10-29788	3
chr4	119491575	119492014	MajorDMR-10-29789	2
chr4	119561844	119562150	MajorDMR-10-29790	3
chr4	119655777	119655889	MajorDMR-10-29791	3
chr4	120128517	120128642	MajorDMR-10-29792	2
chr4	120782015	120782134	MajorDMR-10-29793	2
chr4	120784332	120784363	MajorDMR-10-29794	2
chr4	120813873	120814124	MajorDMR-10-29795	3
chr4	121146819	121147254	MajorDMR-10-29796	3
chr4	121164104	121164490	MajorDMR-10-29797	2
chr4	121419994	121420314	MajorDMR-10-29798	2
chr4	121641604	121641696	MajorDMR-10-29799	2
chr4	122114145	122114252	MajorDMR-10-29800	2
chr4	122134131	122134648	MajorDMR-10-29801	4
chr4	122164890	122164989	MajorDMR-10-29802	2
chr4	122193777	122193953	MajorDMR-10-29803	2
chr4	122236651	122236932	MajorDMR-10-29804	2
chr4	122241830	122241953	MajorDMR-10-29805	2
chr4	122291549	122291567	MajorDMR-10-29806	2
chr4	122300139	122301316	MajorDMR-10-29807	13
chr4	122311661	122311802	MajorDMR-10-29808	2
chr4	122318800	122319074	MajorDMR-10-29809	3
chr4	122371938	122372248	MajorDMR-10-29810	2
chr4	122375979	122376686	MajorDMR-10-29811	5
chr4	122377977	122380232	MajorDMR-10-29812	17
chr4	122401758	122402432	MajorDMR-10-29813	5
chr4	122463731	122463799	MajorDMR-10-29814	2
chr4	122473429	122473655	MajorDMR-10-29815	3
chr4	122475554	122475589	MajorDMR-10-29816	2
chr4	122476566	122476701	MajorDMR-10-29817	2
chr4	122486170	122486921	MajorDMR-10-29818	8
chr4	122655920	122656234	MajorDMR-10-29819	2
chr4	122782807	122783233	MajorDMR-10-29820	3
chr4	122834858	122835038	MajorDMR-10-29821	2
chr4	123676933	123677066	MajorDMR-10-29822	2
chr4	123684728	123685496	MajorDMR-10-29823	6
chr4	123775410	123775553	MajorDMR-10-29824	2
chr4	123816112	123816281	MajorDMR-10-29825	2
chr4	123882435	123882708	MajorDMR-10-29826	4
chr4	124322780	124322817	MajorDMR-10-29827	2
chr4	124398844	124399349	MajorDMR-10-29828	5
chr4	124430487	124430943	MajorDMR-10-29829	4
chr4	124443847	124444487	MajorDMR-10-29830	7
chr4	124537096	124537387	MajorDMR-10-29831	2
chr4	124570882	124570966	MajorDMR-10-29832	2
chr4	124836759	124837455	MajorDMR-10-29833	4
chr4	125243854	125244139	MajorDMR-10-29834	5
chr4	125254741	125254865	MajorDMR-10-29835	2
chr4	125272397	125273152	MajorDMR-10-29836	6
chr4	125311644	125312523	MajorDMR-10-29837	8
chr4	125372321	125372440	MajorDMR-10-29838	3
chr4	125390901	125390936	MajorDMR-10-29839	2
chr4	125420505	125421085	MajorDMR-10-29840	7
chr4	125597193	125597252	MajorDMR-10-29841	2
chr4	125598686	125598888	MajorDMR-10-29842	2
chr4	125599419	125599956	MajorDMR-10-29843	5
chr4	125624326	125624549	MajorDMR-10-29844	5
chr4	125625900	125626745	MajorDMR-10-29845	5
chr4	125627388	125627829	MajorDMR-10-29846	5
chr4	125628456	125628748	MajorDMR-10-29847	2
chr4	125630285	125630594	MajorDMR-10-29848	2
chr4	125631167	125631822	MajorDMR-10-29849	7
chr4	125682728	125683278	MajorDMR-10-29850	3
chr4	125718198	125718762	MajorDMR-10-29851	5
chr4	125720275	125720288	MajorDMR-10-29852	2
chr4	125895044	125895322	MajorDMR-10-29853	2
chr4	125937892	125938815	MajorDMR-10-29854	7
chr4	125990975	125991242	MajorDMR-10-29855	2
chr4	126053984	126054013	MajorDMR-10-29856	2
chr4	126105325	126105511	MajorDMR-10-29857	2
chr4	126383042	126383660	MajorDMR-10-29858	4
chr4	126422220	126422416	MajorDMR-10-29859	3
chr4	127722307	127722459	MajorDMR-10-29860	2
chr4	127880228	127880594	MajorDMR-10-29861	3
chr4	128095295	128096024	MajorDMR-10-29862	3
chr4	128482585	128482625	MajorDMR-10-29863	2
chr4	128590461	128590614	MajorDMR-10-29864	3
chr4	128657739	128658130	MajorDMR-10-29865	3
chr4	128730456	128730843	MajorDMR-10-29866	6
chr4	128743166	128744367	MajorDMR-10-29867	8
chr4	128813530	128813919	MajorDMR-10-29868	3
chr4	128893849	128893988	MajorDMR-10-29869	2
chr4	129009431	129009719	MajorDMR-10-29870	5
chr4	129019371	129019445	MajorDMR-10-29871	3
chr4	129062553	129062695	MajorDMR-10-29872	2
chr4	129083787	129084034	MajorDMR-10-29873	2
chr4	129098476	129098668	MajorDMR-10-29874	3
chr4	129185120	129185476	MajorDMR-10-29875	2
chr4	129449472	129449774	MajorDMR-10-29876	3
chr4	129456853	129456884	MajorDMR-10-29877	2
chr4	129518590	129518878	MajorDMR-10-29878	2
chr4	129597693	129597906	MajorDMR-10-29879	2
chr4	129741901	129742169	MajorDMR-10-29880	3
chr4	129747668	129748030	MajorDMR-10-29881	7
chr4	129775762	129776464	MajorDMR-10-29882	6
chr4	129780897	129781221	MajorDMR-10-29883	4
chr4	130065513	130065654	MajorDMR-10-29884	2
chr4	130244396	130244445	MajorDMR-10-29885	2
chr4	130244967	130245278	MajorDMR-10-29886	6
chr4	130256604	130256977	MajorDMR-10-29887	4
chr4	130290627	130290683	MajorDMR-10-29888	3
chr4	130377747	130378087	MajorDMR-10-29889	3
chr4	130402446	130402761	MajorDMR-10-29890	6
chr4	130442145	130443340	MajorDMR-10-29891	13
chr4	130443994	130444193	MajorDMR-10-29892	3
chr4	130446745	130446882	MajorDMR-10-29893	3
chr4	130479301	130479736	MajorDMR-10-29894	3
chr4	130488995	130489072	MajorDMR-10-29895	2
chr4	130526275	130526576	MajorDMR-10-29896	2
chr4	130549933	130549967	MajorDMR-10-29897	2
chr4	130582179	130582237	MajorDMR-10-29898	2
chr4	130649905	130649938	MajorDMR-10-29899	2
chr4	131014130	131014378	MajorDMR-10-29900	3
chr4	132052398	132052647	MajorDMR-10-29901	3
chr4	132358185	132358257	MajorDMR-10-29902	2
chr4	132424910	132425471	MajorDMR-10-29903	5
chr4	132825190	132825403	MajorDMR-10-29904	2
chr4	132868756	132868805	MajorDMR-10-29905	2
chr4	132959700	132959750	MajorDMR-10-29906	3
chr4	132977607	132977969	MajorDMR-10-29907	2
chr4	133395877	133396000	MajorDMR-10-29908	2
chr4	133662180	133662442	MajorDMR-10-29909	2
chr4	133669545	133669655	MajorDMR-10-29910	3
chr4	133933842	133933894	MajorDMR-10-29911	2
chr4	133956989	133957255	MajorDMR-10-29912	2
chr4	134812395	134812848	MajorDMR-10-29913	3
chr4	135142208	135142240	MajorDMR-10-29914	2
chr4	136719355	136719634	MajorDMR-10-29915	3
chr4	138027758	138028079	MajorDMR-10-29916	6
chr4	138295545	138295903	MajorDMR-10-29917	2
chr4	138462513	138462803	MajorDMR-10-29918	3
chr4	138520649	138521116	MajorDMR-10-29919	2
chr4	138970449	138970931	MajorDMR-10-29920	7
chr4	139408971	139409139	MajorDMR-10-29921	3
chr4	139609917	139610240	MajorDMR-10-29922	11
chr4	139634326	139634334	MajorDMR-10-29923	2
chr4	139722182	139722235	MajorDMR-10-29924	2
chr4	139727106	139727160	MajorDMR-10-29925	2
chr4	139741316	139741931	MajorDMR-10-29926	6
chr4	139748303	139748328	MajorDMR-10-29927	2
chr4	139760351	139761307	MajorDMR-10-29928	16
chr4	139795170	139795237	MajorDMR-10-29929	5
chr4	139809516	139809945	MajorDMR-10-29930	5
chr4	139810685	139811140	MajorDMR-10-29931	2
chr4	139811969	139812525	MajorDMR-10-29932	11
chr4	139813120	139813184	MajorDMR-10-29933	3
chr4	139819877	139820044	MajorDMR-10-29934	5
chr4	139970678	139970779	MajorDMR-10-29935	3
chr4	139971286	139971660	MajorDMR-10-29936	2
chr4	140117731	140117757	MajorDMR-10-29937	2
chr4	140233064	140233150	MajorDMR-10-29938	3
chr4	140251668	140251826	MajorDMR-10-29939	2
chr4	140273728	140273752	MajorDMR-10-29940	2
chr4	140281666	140282244	MajorDMR-10-29941	4
chr4	140443848	140443860	MajorDMR-10-29942	2
chr4	140449446	140449464	MajorDMR-10-29943	2
chr4	140473848	140474284	MajorDMR-10-29944	3
chr4	140497101	140497844	MajorDMR-10-29945	10
chr4	140524205	140524422	MajorDMR-10-29946	6
chr4	140544258	140544337	MajorDMR-10-29947	2
chr4	140633566	140633596	MajorDMR-10-29948	2
chr4	140704964	140705413	MajorDMR-10-29949	7
chr4	140721771	140721821	MajorDMR-10-29950	3
chr4	140754234	140754587	MajorDMR-10-29951	13
chr4	140760293	140760341	MajorDMR-10-29952	3
chr4	140816957	140817011	MajorDMR-10-29953	3
chr4	141017353	141017795	MajorDMR-10-29954	2
chr4	141059393	141059838	MajorDMR-10-29955	8
chr4	141093661	141094054	MajorDMR-10-29956	4
chr4	141107011	141107333	MajorDMR-10-29957	2
chr4	141158470	141159172	MajorDMR-10-29958	4
chr4	141208107	141208119	MajorDMR-10-29959	2
chr4	141243766	141243912	MajorDMR-10-29960	2
chr4	141626957	141627294	MajorDMR-10-29961	3
chr4	141664539	141664553	MajorDMR-10-29962	2
chr4	141687949	141688407	MajorDMR-10-29963	3
chr4	141738456	141738736	MajorDMR-10-29964	2
chr4	142298414	142298988	MajorDMR-10-29965	9
chr4	142368089	142368138	MajorDMR-10-29966	2
chr4	142680032	142680050	MajorDMR-10-29967	2
chr4	142687964	142688014	MajorDMR-10-29968	2
chr4	142834150	142834321	MajorDMR-10-29969	4
chr4	143071121	143071616	MajorDMR-10-29970	3
chr4	143473106	143473387	MajorDMR-10-29971	4
chr4	143646316	143646593	MajorDMR-10-29972	3
chr4	143787918	143788120	MajorDMR-10-29973	5
chr4	144208122	144208280	MajorDMR-10-29974	2
chr4	144241872	144242042	MajorDMR-10-29975	4
chr4	144277088	144277235	MajorDMR-10-29976	2
chr4	144465719	144465975	MajorDMR-10-29977	4
chr4	144473304	144473688	MajorDMR-10-29978	5
chr4	145196862	145196875	MajorDMR-10-29979	2
chr4	145212237	145212591	MajorDMR-10-29980	3
chr4	145439516	145440052	MajorDMR-10-29981	6
chr4	145488847	145489881	MajorDMR-10-29982	5
chr4	145703224	145703245	MajorDMR-10-29983	3
chr4	145998755	145999073	MajorDMR-10-29984	3
chr4	146040776	146041060	MajorDMR-10-29985	2
chr4	146072970	146073264	MajorDMR-10-29986	3
chr4	146102753	146102958	MajorDMR-10-29987	5
chr4	146121661	146121821	MajorDMR-10-29988	2
chr4	146124953	146124999	MajorDMR-10-29989	4
chr4	146203430	146203839	MajorDMR-10-29990	5
chr4	146236798	146236805	MajorDMR-10-29991	2
chr4	146244066	146244229	MajorDMR-10-29992	3
chr4	146424453	146424556	MajorDMR-10-29993	2
chr4	146441652	146441876	MajorDMR-10-29994	3
chr4	146461533	146461700	MajorDMR-10-29995	2
chr4	146780631	146781010	MajorDMR-10-29996	6
chr4	146822158	146822589	MajorDMR-10-29997	4
chr4	147186921	147187079	MajorDMR-10-29998	2
chr4	147333186	147333260	MajorDMR-10-29999	2
chr4	148053921	148054577	MajorDMR-10-30000	5
chr4	148055943	148056716	MajorDMR-10-30001	6
chr4	148057627	148057715	MajorDMR-10-30002	2
chr4	148060884	148060969	MajorDMR-10-30003	2
chr4	148077325	148078058	MajorDMR-10-30004	4
chr4	148083540	148084273	MajorDMR-10-30005	3
chr4	148102660	148103558	MajorDMR-10-30006	7
chr4	148115732	148115859	MajorDMR-10-30007	2
chr4	148158907	148159094	MajorDMR-10-30008	3
chr4	148159898	148160759	MajorDMR-10-30009	4
chr4	148281343	148281857	MajorDMR-10-30010	4
chr4	148289727	148289979	MajorDMR-10-30011	4
chr4	148290816	148291185	MajorDMR-10-30012	2
chr4	148296316	148296462	MajorDMR-10-30013	2
chr4	148403087	148405228	MajorDMR-10-30014	15
chr4	148410927	148411167	MajorDMR-10-30015	2
chr4	148412135	148412354	MajorDMR-10-30016	6
chr4	148413607	148414618	MajorDMR-10-30017	6
chr4	148460713	148461422	MajorDMR-10-30018	10
chr4	148463810	148463990	MajorDMR-10-30019	5
chr4	148478328	148478647	MajorDMR-10-30020	2
chr4	148536568	148536912	MajorDMR-10-30021	3
chr4	148541807	148542105	MajorDMR-10-30022	2
chr4	148635431	148635717	MajorDMR-10-30023	5
chr4	148655436	148655697	MajorDMR-10-30024	4
chr4	148665926	148666063	MajorDMR-10-30025	2
chr4	148693696	148694030	MajorDMR-10-30026	3
chr4	148761681	148761696	MajorDMR-10-30027	2
chr4	148768957	148769226	MajorDMR-10-30028	2
chr4	148793345	148793443	MajorDMR-10-30029	3
chr4	148948687	148948716	MajorDMR-10-30030	2
chr4	148969691	148970021	MajorDMR-10-30031	6
chr4	148998325	148998533	MajorDMR-10-30032	6
chr4	149087356	149088152	MajorDMR-10-30033	11
chr4	149277610	149277694	MajorDMR-10-30034	3
chr4	149334952	149335002	MajorDMR-10-30035	2
chr4	149633118	149633959	MajorDMR-10-30036	5
chr4	150038121	150038288	MajorDMR-10-30037	2
chr4	150384468	150384644	MajorDMR-10-30038	2
chr4	150496260	150496283	MajorDMR-10-30039	3
chr4	150860767	150861020	MajorDMR-10-30040	2
chr4	151086290	151087360	MajorDMR-10-30041	5
chr4	151181170	151181241	MajorDMR-10-30042	2
chr4	151235876	151236969	MajorDMR-10-30043	14
chr4	151324177	151324556	MajorDMR-10-30044	6
chr4	151345938	151346502	MajorDMR-10-30045	6
chr4	151500588	151500943	MajorDMR-10-30046	8
chr4	151501622	151501935	MajorDMR-10-30047	7
chr4	151502742	151504029	MajorDMR-10-30048	24
chr4	151953903	151954056	MajorDMR-10-30049	2
chr4	152086763	152087999	MajorDMR-10-30050	8
chr4	152148762	152149065	MajorDMR-10-30051	4
chr4	152422028	152422128	MajorDMR-10-30052	3
chr4	152526574	152527034	MajorDMR-10-30053	2
chr4	152750401	152750690	MajorDMR-10-30054	4
chr4	152842956	152843352	MajorDMR-10-30055	5
chr4	152920033	152920207	MajorDMR-10-30056	8
chr4	152984952	152985572	MajorDMR-10-30057	14
chr4	153110197	153110587	MajorDMR-10-30058	3
chr4	153516914	153516991	MajorDMR-10-30059	2
chr4	153528447	153528710	MajorDMR-10-30060	4
chr4	153677336	153678018	MajorDMR-10-30061	10
chr4	153886552	153886951	MajorDMR-10-30062	5
chr4	154015105	154015174	MajorDMR-10-30063	2
chr4	154019146	154019376	MajorDMR-10-30064	3
chr4	154048547	154048559	MajorDMR-10-30065	2
chr4	154082476	154083156	MajorDMR-10-30066	8
chr4	154136117	154136263	MajorDMR-10-30067	2
chr4	154247857	154247871	MajorDMR-10-30068	2
chr4	154428741	154429122	MajorDMR-10-30069	6
chr4	154439317	154439778	MajorDMR-10-30070	8
chr4	154452930	154453914	MajorDMR-10-30071	7
chr4	154711562	154711856	MajorDMR-10-30072	3
chr4	154714068	154714128	MajorDMR-10-30073	2
chr4	154992141	154992186	MajorDMR-10-30074	2
chr4	155344889	155345430	MajorDMR-10-30075	3
chr4	155487873	155487945	MajorDMR-10-30076	2
chr4	155495726	155495756	MajorDMR-10-30077	2
chr4	155553458	155553859	MajorDMR-10-30078	2
chr4	155640425	155640624	MajorDMR-10-30079	3
chr4	155662394	155662796	MajorDMR-10-30080	5
chr4	155866647	155867173	MajorDMR-10-30081	3
chr4	156015092	156015738	MajorDMR-10-30082	5
chr4	156278012	156278338	MajorDMR-10-30083	2
chr4	156346802	156347237	MajorDMR-10-30084	5
chr4	156569572	156569576	MajorDMR-10-30085	2
chr4	156711656	156711703	MajorDMR-10-30086	2
chr4	156887955	156887986	MajorDMR-10-30087	2
chr4	157022376	157022926	MajorDMR-10-30088	3
chr4	157158463	157158725	MajorDMR-10-30089	2
chr4	157483320	157483725	MajorDMR-10-30090	4
chr4	157823853	157824021	MajorDMR-10-30091	2
chr4	158244751	158244845	MajorDMR-10-30092	2
chr4	158291326	158291572	MajorDMR-10-30093	2
chr4	158684045	158684133	MajorDMR-10-30094	2
chr4	159034663	159034695	MajorDMR-10-30095	2
chr4	159055071	159055216	MajorDMR-10-30096	4
chr4	159061778	159062201	MajorDMR-10-30097	3
chr4	159103316	159103328	MajorDMR-10-30098	2
chr4	159116275	159116681	MajorDMR-10-30099	2
chr4	159267702	159268080	MajorDMR-10-30100	5
chr4	159453285	159453383	MajorDMR-10-30101	2
chr4	159565750	159566105	MajorDMR-10-30102	4
chr4	159588567	159588756	MajorDMR-10-30103	2
chr4	159628483	159628690	MajorDMR-10-30104	4
chr4	159670134	159670488	MajorDMR-10-30105	3
chr4	159697825	159698613	MajorDMR-10-30106	5
chr4	159718078	159718095	MajorDMR-10-30107	3
chr4	159890457	159891421	MajorDMR-10-30108	7
chr4	159892038	159892362	MajorDMR-10-30109	3
chr4	159893848	159894573	MajorDMR-10-30110	9
chr4	159912613	159912786	MajorDMR-10-30111	3
chr4	159916922	159917210	MajorDMR-10-30112	10
chr4	160090947	160091096	MajorDMR-10-30113	4
chr4	160117835	160118002	MajorDMR-10-30114	3
chr4	160145210	160145549	MajorDMR-10-30115	3
chr4	160166197	160166862	MajorDMR-10-30116	3
chr4	160191828	160191848	MajorDMR-10-30117	3
chr4	160226082	160226568	MajorDMR-10-30118	3
chr4	160262845	160263269	MajorDMR-10-30119	3
chr4	160277262	160277266	MajorDMR-10-30120	2
chr4	160646285	160646353	MajorDMR-10-30121	2
chr4	160695144	160695548	MajorDMR-10-30122	2
chr4	160824453	160824610	MajorDMR-10-30123	3
chr4	161472555	161472901	MajorDMR-10-30124	5
chr4	161980809	161980928	MajorDMR-10-30125	3
chr4	162475640	162475963	MajorDMR-10-30126	3
chr4	162477114	162477624	MajorDMR-10-30127	4
chr4	162506298	162506478	MajorDMR-10-30128	3
chr4	162687224	162687236	MajorDMR-10-30129	2
chr4	162964885	162964929	MajorDMR-10-30130	2
chr4	163051222	163051462	MajorDMR-10-30131	3
chr4	163055956	163056123	MajorDMR-10-30132	3
chr4	163778895	163779115	MajorDMR-10-30133	5
chr4	164185271	164185471	MajorDMR-10-30134	3
chr4	164314526	164314921	MajorDMR-10-30135	8
chr4	164486004	164486586	MajorDMR-10-30136	4
chr4	164522008	164522226	MajorDMR-10-30137	5
chr4	164573230	164573524	MajorDMR-10-30138	2
chr4	164615043	164615365	MajorDMR-10-30139	4
chr4	164623094	164623465	MajorDMR-10-30140	4
chr4	164713871	164714457	MajorDMR-10-30141	9
chr4	164833102	164833168	MajorDMR-10-30142	2
chr4	164862881	164862963	MajorDMR-10-30143	2
chr4	164888316	164888953	MajorDMR-10-30144	6
chr4	164890719	164890809	MajorDMR-10-30145	2
chr4	164892121	164892284	MajorDMR-10-30146	3
chr4	164973735	164974023	MajorDMR-10-30147	3
chr4	165359050	165359173	MajorDMR-10-30148	2
chr4	165363200	165363618	MajorDMR-10-30149	5
chr4	165687147	165687418	MajorDMR-10-30150	5
chr4	165751708	165751849	MajorDMR-10-30151	2
chr4	165788645	165788673	MajorDMR-10-30152	2
chr4	166281357	166281459	MajorDMR-10-30153	4
chr4	166410589	166411552	MajorDMR-10-30154	5
chr4	166446244	166446332	MajorDMR-10-30155	3
chr4	166595925	166596288	MajorDMR-10-30156	3
chr4	166599904	166600016	MajorDMR-10-30157	3
chr4	166788100	166788324	MajorDMR-10-30158	2
chr4	166998890	166998928	MajorDMR-10-30159	2
chr4	167097601	167098174	MajorDMR-10-30160	3
chr4	167101840	167102334	MajorDMR-10-30161	3
chr4	167103143	167103368	MajorDMR-10-30162	2
chr4	167106825	167107649	MajorDMR-10-30163	9
chr4	167112463	167112555	MajorDMR-10-30164	2
chr4	167201316	167201344	MajorDMR-10-30165	2
chr4	167207819	167208503	MajorDMR-10-30166	5
chr4	167211577	167211979	MajorDMR-10-30167	2
chr4	167262295	167262405	MajorDMR-10-30168	4
chr4	167272891	167273232	MajorDMR-10-30169	2
chr4	167367589	167367690	MajorDMR-10-30170	2
chr4	167425355	167425388	MajorDMR-10-30171	2
chr4	167699940	167700169	MajorDMR-10-30172	2
chr4	167702886	167703003	MajorDMR-10-30173	2
chr4	167719431	167719496	MajorDMR-10-30174	2
chr4	167744254	167744350	MajorDMR-10-30175	2
chr4	167769025	167769498	MajorDMR-10-30176	2
chr4	167770073	167770149	MajorDMR-10-30177	2
chr4	167892928	167893359	MajorDMR-10-30178	2
chr4	168011066	168011315	MajorDMR-10-30179	4
chr4	168035649	168035963	MajorDMR-10-30180	3
chr4	168039386	168040181	MajorDMR-10-30181	5
chr4	168040869	168041307	MajorDMR-10-30182	3
chr4	168117337	168117713	MajorDMR-10-30183	3
chr4	168134205	168134455	MajorDMR-10-30184	3
chr4	168135025	168135202	MajorDMR-10-30185	2
chr4	168149036	168149719	MajorDMR-10-30186	4
chr4	168150652	168150969	MajorDMR-10-30187	2
chr4	168151470	168154503	MajorDMR-10-30188	27
chr4	168156812	168157167	MajorDMR-10-30189	6
chr4	168208520	168208644	MajorDMR-10-30190	2
chr4	168260913	168261213	MajorDMR-10-30191	7
chr4	168313186	168313459	MajorDMR-10-30192	3
chr4	168313981	168314630	MajorDMR-10-30193	10
chr4	168352435	168352754	MajorDMR-10-30194	4
chr4	168704571	168704994	MajorDMR-10-30195	4
chr4	168939216	168939757	MajorDMR-10-30196	6
chr4	168958960	168958992	MajorDMR-10-30197	2
chr4	168997883	168997910	MajorDMR-10-30198	2
chr4	169060084	169060793	MajorDMR-10-30199	6
chr4	169061798	169062051	MajorDMR-10-30200	4
chr4	169438613	169439546	MajorDMR-10-30201	8
chr4	169440278	169440358	MajorDMR-10-30202	2
chr4	169509847	169510642	MajorDMR-10-30203	9
chr4	169613937	169614206	MajorDMR-10-30204	4
chr4	169661998	169662416	MajorDMR-10-30205	5
chr4	169752454	169752525	MajorDMR-10-30206	2
chr4	169775485	169775699	MajorDMR-10-30207	4
chr4	169777669	169777716	MajorDMR-10-30208	2
chr4	169792447	169792914	MajorDMR-10-30209	4
chr4	169799409	169799728	MajorDMR-10-30210	5
chr4	169830320	169830335	MajorDMR-10-30211	2
chr4	169833816	169834215	MajorDMR-10-30212	2
chr4	169844080	169844431	MajorDMR-10-30213	3
chr4	169921011	169921130	MajorDMR-10-30214	2
chr4	170000973	170001917	MajorDMR-10-30215	11
chr4	170029781	170029876	MajorDMR-10-30216	4
chr4	170077100	170077483	MajorDMR-10-30217	3
chr4	170080711	170080838	MajorDMR-10-30218	2
chr4	170150642	170151155	MajorDMR-10-30219	4
chr4	170155023	170155647	MajorDMR-10-30220	5
chr4	170170818	170170889	MajorDMR-10-30221	2
chr4	170284421	170284460	MajorDMR-10-30222	2
chr4	170578844	170578850	MajorDMR-10-30223	2
chr4	170584977	170585075	MajorDMR-10-30224	2
chr4	170603700	170604106	MajorDMR-10-30225	3
chr4	170606787	170606921	MajorDMR-10-30226	2
chr4	170641277	170641459	MajorDMR-10-30227	4
chr4	170644286	170645175	MajorDMR-10-30228	9
chr4	170896346	170896602	MajorDMR-10-30229	5
chr4	170899234	170899504	MajorDMR-10-30230	9
chr4	170920062	170920108	MajorDMR-10-30231	2
chr4	170925540	170925692	MajorDMR-10-30232	2
chr4	171939158	171939919	MajorDMR-10-30233	10
chr4	172202628	172202773	MajorDMR-10-30234	3
chr4	172373996	172374004	MajorDMR-10-30235	2
chr4	172433107	172433119	MajorDMR-10-30236	2
chr4	172521014	172521129	MajorDMR-10-30237	3
chr4	172521838	172521902	MajorDMR-10-30238	2
chr4	172524934	172525003	MajorDMR-10-30239	3
chr4	172700587	172700827	MajorDMR-10-30240	5
chr4	172732403	172732696	MajorDMR-10-30241	3
chr4	172735777	172737086	MajorDMR-10-30242	17
chr4	172738553	172738860	MajorDMR-10-30243	2
chr4	172740375	172740929	MajorDMR-10-30244	3
chr4	172903638	172903778	MajorDMR-10-30245	5
chr4	172904290	172904331	MajorDMR-10-30246	3
chr4	172965480	172965614	MajorDMR-10-30247	2
chr4	173010037	173010143	MajorDMR-10-30248	2
chr4	173050735	173050797	MajorDMR-10-30249	2
chr4	173073505	173073799	MajorDMR-10-30250	3
chr4	173095921	173096251	MajorDMR-10-30251	4
chr4	173203412	173203548	MajorDMR-10-30252	2
chr4	173325595	173326335	MajorDMR-10-30253	7
chr4	173356633	173356881	MajorDMR-10-30254	3
chr4	173362826	173363009	MajorDMR-10-30255	3
chr4	173464103	173464296	MajorDMR-10-30256	8
chr4	173477096	173477337	MajorDMR-10-30257	3
chr4	173483559	173483862	MajorDMR-10-30258	5
chr4	173499754	173500755	MajorDMR-10-30259	8
chr4	173538247	173538306	MajorDMR-10-30260	2
chr4	173541409	173541857	MajorDMR-10-30261	3
chr4	173548463	173548788	MajorDMR-10-30262	5
chr4	173549461	173549739	MajorDMR-10-30263	3
chr4	173551575	173551890	MajorDMR-10-30264	4
chr4	173569719	173569894	MajorDMR-10-30265	2
chr4	173573390	173573544	MajorDMR-10-30266	2
chr4	173575732	173575748	MajorDMR-10-30267	2
chr4	173577942	173577967	MajorDMR-10-30268	2
chr4	173588604	173589527	MajorDMR-10-30269	7
chr4	173597854	173597911	MajorDMR-10-30270	2
chr4	173601557	173601818	MajorDMR-10-30271	2
chr4	173642967	173643160	MajorDMR-10-30272	2
chr4	173684218	173684420	MajorDMR-10-30273	2
chr4	173687616	173688316	MajorDMR-10-30274	4
chr4	173690150	173690325	MajorDMR-10-30275	3
chr4	173695240	173695643	MajorDMR-10-30276	4
chr4	173716006	173716137	MajorDMR-10-30277	3
chr4	173793222	173793415	MajorDMR-10-30278	3
chr4	173794956	173795338	MajorDMR-10-30279	3
chr4	173840690	173841072	MajorDMR-10-30280	3
chr4	173868085	173868143	MajorDMR-10-30281	3
chr4	173884383	173886015	MajorDMR-10-30282	10
chr4	173899676	173900062	MajorDMR-10-30283	4
chr4	174042113	174042221	MajorDMR-10-30284	2
chr4	174155104	174155764	MajorDMR-10-30285	5
chr4	174177322	174177824	MajorDMR-10-30286	4
chr4	174281787	174281799	MajorDMR-10-30287	2
chr4	174322215	174322555	MajorDMR-10-30288	3
chr4	174367552	174367816	MajorDMR-10-30289	2
chr4	174377142	174377379	MajorDMR-10-30290	2
chr4	174431963	174432475	MajorDMR-10-30291	9
chr4	174442537	174442541	MajorDMR-10-30292	2
chr4	174573324	174573674	MajorDMR-10-30293	5
chr4	174715371	174715464	MajorDMR-10-30294	3
chr4	175308311	175309079	MajorDMR-10-30295	4
chr4	175347925	175347957	MajorDMR-10-30296	3
chr4	175377162	175377735	MajorDMR-10-30297	6
chr4	175388190	175388469	MajorDMR-10-30298	2
chr4	175400906	175400980	MajorDMR-10-30299	2
chr4	175453154	175453585	MajorDMR-10-30300	4
chr4	175673048	175673392	MajorDMR-10-30301	3
chr4	175674300	175674455	MajorDMR-10-30302	3
chr4	175708492	175708567	MajorDMR-10-30303	2
chr4	176058221	176058283	MajorDMR-10-30304	2
chr4	176118914	176119039	MajorDMR-10-30305	2
chr4	176119565	176119656	MajorDMR-10-30306	2
chr4	176226392	176226954	MajorDMR-10-30307	11
chr4	176358213	176358427	MajorDMR-10-30308	5
chr4	176362055	176362499	MajorDMR-10-30309	2
chr4	176470160	176470171	MajorDMR-10-30310	2
chr4	176574728	176575397	MajorDMR-10-30311	4
chr4	176579193	176579241	MajorDMR-10-30312	2
chr4	176586376	176586542	MajorDMR-10-30313	3
chr4	176594835	176594960	MajorDMR-10-30314	4
chr4	176633890	176633903	MajorDMR-10-30315	2
chr4	176636508	176636541	MajorDMR-10-30316	2
chr4	176662074	176662919	MajorDMR-10-30317	4
chr4	176678550	176678643	MajorDMR-10-30318	5
chr4	176700457	176700644	MajorDMR-10-30319	5
chr4	176706982	176707172	MajorDMR-10-30320	2
chr4	176715862	176715913	MajorDMR-10-30321	2
chr4	176718875	176719205	MajorDMR-10-30322	4
chr4	176725863	176726332	MajorDMR-10-30323	8
chr4	176729637	176729828	MajorDMR-10-30324	2
chr4	176744001	176745511	MajorDMR-10-30325	12
chr4	176751318	176751467	MajorDMR-10-30326	2
chr4	176826804	176827095	MajorDMR-10-30327	6
chr4	176828524	176828723	MajorDMR-10-30328	2
chr4	176892537	176892928	MajorDMR-10-30329	4
chr4	177152475	177152480	MajorDMR-10-30330	2
chr4	177224504	177224509	MajorDMR-10-30331	2
chr4	177304719	177305604	MajorDMR-10-30332	13
chr4	177357495	177358067	MajorDMR-10-30333	5
chr4	177359876	177359914	MajorDMR-10-30334	2
chr4	177483643	177484940	MajorDMR-10-30335	21
chr4	177500283	177501129	MajorDMR-10-30336	10
chr4	177649044	177649642	MajorDMR-10-30337	5
chr4	177667979	177668176	MajorDMR-10-30338	4
chr4	177704351	177704373	MajorDMR-10-30339	2
chr4	178075335	178075429	MajorDMR-10-30340	2
chr4	178083339	178084037	MajorDMR-10-30341	5
chr4	178163818	178164563	MajorDMR-10-30342	8
chr4	178167830	178168566	MajorDMR-10-30343	6
chr4	178171269	178171608	MajorDMR-10-30344	10
chr4	178177945	178178638	MajorDMR-10-30345	10
chr4	178192183	178192733	MajorDMR-10-30346	5
chr4	178250147	178250180	MajorDMR-10-30347	2
chr4	178268945	178269148	MajorDMR-10-30348	2
chr4	178273027	178273361	MajorDMR-10-30349	5
chr4	178307767	178307795	MajorDMR-10-30350	2
chr4	178326853	178326944	MajorDMR-10-30351	2
chr4	178369580	178370053	MajorDMR-10-30352	5
chr4	178378345	178378681	MajorDMR-10-30353	3
chr4	178385436	178385626	MajorDMR-10-30354	7
chr4	178495310	178495630	MajorDMR-10-30355	3
chr4	178603591	178603765	MajorDMR-10-30356	2
chr4	178643791	178643907	MajorDMR-10-30357	4
chr4	178723505	178723836	MajorDMR-10-30358	3
chr4	178732536	178732704	MajorDMR-10-30359	3
chr4	178889784	178889979	MajorDMR-10-30360	2
chr4	179022856	179022950	MajorDMR-10-30361	2
chr4	179735645	179735896	MajorDMR-10-30362	6
chr4	179737107	179737268	MajorDMR-10-30363	3
chr4	179744488	179745242	MajorDMR-10-30364	7
chr4	179914488	179914910	MajorDMR-10-30365	4
chr4	179927910	179928186	MajorDMR-10-30366	2
chr4	180282731	180283199	MajorDMR-10-30367	5
chr4	180292298	180292305	MajorDMR-10-30368	2
chr4	180546809	180547104	MajorDMR-10-30369	3
chr4	180815524	180815731	MajorDMR-10-30370	3
chr4	180903328	180903616	MajorDMR-10-30371	4
chr4	180977824	180978315	MajorDMR-10-30372	8
chr4	180981923	180983609	MajorDMR-10-30373	13
chr4	181028413	181028438	MajorDMR-10-30374	2
chr4	181038022	181038194	MajorDMR-10-30375	4
chr4	181056973	181057293	MajorDMR-10-30376	4
chr4	181059647	181059814	MajorDMR-10-30377	2
chr4	181080990	181081894	MajorDMR-10-30378	5
chr4	181104792	181104895	MajorDMR-10-30379	6
chr4	181118788	181118835	MajorDMR-10-30380	2
chr4	181135676	181135773	MajorDMR-10-30381	2
chr4	181146880	181147447	MajorDMR-10-30382	3
chr4	181148927	181149622	MajorDMR-10-30383	7
chr4	181155357	181155543	MajorDMR-10-30384	4
chr4	181217428	181217516	MajorDMR-10-30385	2
chr4	181231421	181231855	MajorDMR-10-30386	7
chr4	181232866	181233234	MajorDMR-10-30387	4
chr4	181236186	181236359	MajorDMR-10-30388	4
chr4	181289650	181290526	MajorDMR-10-30389	6
chr4	181318355	181318412	MajorDMR-10-30390	2
chr4	181355943	181356000	MajorDMR-10-30391	3
chr4	181358606	181358858	MajorDMR-10-30392	8
chr4	181362478	181362623	MajorDMR-10-30393	2
chr4	181367320	181367676	MajorDMR-10-30394	6
chr4	181375157	181375471	MajorDMR-10-30395	4
chr4	181401699	181402064	MajorDMR-10-30396	6
chr4	181412499	181412812	MajorDMR-10-30397	3
chr4	181448820	181449234	MajorDMR-10-30398	3
chr4	181459637	181460082	MajorDMR-10-30399	6
chr4	181461563	181461580	MajorDMR-10-30400	2
chr4	181462130	181462143	MajorDMR-10-30401	2
chr4	181463295	181463688	MajorDMR-10-30402	7
chr4	181470139	181470190	MajorDMR-10-30403	2
chr4	181493030	181493135	MajorDMR-10-30404	2
chr4	181540752	181541196	MajorDMR-10-30405	6
chr4	181545743	181546169	MajorDMR-10-30406	4
chr4	181546999	181547059	MajorDMR-10-30407	2
chr4	181561299	181561516	MajorDMR-10-30408	3
chr4	181577155	181577310	MajorDMR-10-30409	2
chr4	181596258	181597110	MajorDMR-10-30410	9
chr4	181631872	181632385	MajorDMR-10-30411	5
chr4	181656346	181656757	MajorDMR-10-30412	8
chr4	181664862	181665084	MajorDMR-10-30413	3
chr4	181685021	181685377	MajorDMR-10-30414	7
chr4	181720984	181721319	MajorDMR-10-30415	5
chr4	181736366	181736723	MajorDMR-10-30416	2
chr4	181739151	181739504	MajorDMR-10-30417	2
chr4	181748992	181749005	MajorDMR-10-30418	2
chr4	181778834	181778919	MajorDMR-10-30419	2
chr4	181836809	181837298	MajorDMR-10-30420	4
chr4	181853672	181854539	MajorDMR-10-30421	6
chr4	181856772	181858406	MajorDMR-10-30422	16
chr4	181863254	181864036	MajorDMR-10-30423	9
chr4	181927676	181927779	MajorDMR-10-30424	3
chr4	182006940	182007041	MajorDMR-10-30425	3
chr4	182011663	182012089	MajorDMR-10-30426	6
chr4	182018538	182018795	MajorDMR-10-30427	4
chr4	182065020	182065090	MajorDMR-10-30428	2
chr4	182078875	182080621	MajorDMR-10-30429	18
chr4	182121311	182121378	MajorDMR-10-30430	3
chr4	182148177	182148380	MajorDMR-10-30431	2
chr4	182185871	182186821	MajorDMR-10-30432	11
chr4	182209249	182209293	MajorDMR-10-30433	2
chr4	182232006	182232184	MajorDMR-10-30434	2
chr4	182255933	182256470	MajorDMR-10-30435	7
chr4	182259872	182260373	MajorDMR-10-30436	6
chr4	182275706	182275718	MajorDMR-10-30437	2
chr4	182278589	182278940	MajorDMR-10-30438	3
chr4	182382968	182383203	MajorDMR-10-30439	3
chr4	182500475	182500815	MajorDMR-10-30440	5
chr4	182503263	182503749	MajorDMR-10-30441	9
chr4	182523567	182523582	MajorDMR-10-30442	2
chr4	182524175	182524491	MajorDMR-10-30443	5
chr4	182532705	182532806	MajorDMR-10-30444	2
chr4	182535427	182536132	MajorDMR-10-30445	6
chr4	182568390	182569685	MajorDMR-10-30446	11
chr4	182622375	182622456	MajorDMR-10-30447	2
chr4	182640688	182641059	MajorDMR-10-30448	3
chr4	182652042	182652054	MajorDMR-10-30449	2
chr4	182677832	182678222	MajorDMR-10-30450	3
chr4	182687939	182688056	MajorDMR-10-30451	2
chr4	182692636	182693271	MajorDMR-10-30452	12
chr4	182697551	182697649	MajorDMR-10-30453	2
chr4	182748547	182748808	MajorDMR-10-30454	6
chr4	182774644	182775562	MajorDMR-10-30455	8
chr4	182797621	182797928	MajorDMR-10-30456	4
chr4	182808771	182808909	MajorDMR-10-30457	5
chr4	182832224	182832750	MajorDMR-10-30458	3
chr4	182916719	182916868	MajorDMR-10-30459	2
chr4	182995367	182995567	MajorDMR-10-30460	2
chr4	183076951	183077611	MajorDMR-10-30461	8
chr4	183125125	183125424	MajorDMR-10-30462	4
chr4	183126124	183126236	MajorDMR-10-30463	2
chr4	183147135	183147709	MajorDMR-10-30464	7
chr4	183166467	183166694	MajorDMR-10-30465	4
chr4	183172823	183173425	MajorDMR-10-30466	3
chr4	183175627	183176579	MajorDMR-10-30467	10
chr4	183251806	183251938	MajorDMR-10-30468	3
chr4	183306001	183306481	MajorDMR-10-30469	11
chr4	183319654	183320236	MajorDMR-10-30470	8
chr4	183375976	183375995	MajorDMR-10-30471	2
chr4	183404222	183404438	MajorDMR-10-30472	3
chr4	183416604	183416925	MajorDMR-10-30473	4
chr4	183428154	183428344	MajorDMR-10-30474	3
chr4	183460486	183460523	MajorDMR-10-30475	2
chr4	183469425	183469552	MajorDMR-10-30476	4
chr4	183556470	183556747	MajorDMR-10-30477	3
chr4	183562143	183562448	MajorDMR-10-30478	8
chr4	183563485	183563577	MajorDMR-10-30479	3
chr4	183577641	183578103	MajorDMR-10-30480	4
chr4	183594470	183595088	MajorDMR-10-30481	9
chr4	183622128	183622156	MajorDMR-10-30482	2
chr4	183632187	183632974	MajorDMR-10-30483	5
chr4	183639684	183640055	MajorDMR-10-30484	3
chr4	183650005	183650730	MajorDMR-10-30485	6
chr4	183658694	183658700	MajorDMR-10-30486	2
chr4	183662542	183663115	MajorDMR-10-30487	9
chr4	183698010	183698079	MajorDMR-10-30488	2
chr4	183699180	183699793	MajorDMR-10-30489	10
chr4	183724592	183724819	MajorDMR-10-30490	4
chr4	183758665	183758759	MajorDMR-10-30491	4
chr4	183935970	183936350	MajorDMR-10-30492	15
chr4	184039286	184039335	MajorDMR-10-30493	3
chr4	184110415	184111176	MajorDMR-10-30494	10
chr4	184135820	184135923	MajorDMR-10-30495	3
chr4	184163619	184163658	MajorDMR-10-30496	2
chr4	184201648	184202278	MajorDMR-10-30497	5
chr4	184284083	184284471	MajorDMR-10-30498	8
chr4	184286227	184286612	MajorDMR-10-30499	11
chr4	184320366	184321105	MajorDMR-10-30500	27
chr4	184364209	184364438	MajorDMR-10-30501	5
chr4	184377381	184378501	MajorDMR-10-30502	15
chr4	184438396	184438802	MajorDMR-10-30503	4
chr4	184439521	184439611	MajorDMR-10-30504	2
chr4	184510681	184511298	MajorDMR-10-30505	5
chr4	184539750	184539949	MajorDMR-10-30506	7
chr4	184720216	184720494	MajorDMR-10-30507	7
chr4	184721443	184721482	MajorDMR-10-30508	3
chr4	184840187	184840335	MajorDMR-10-30509	3
chr4	184873123	184873567	MajorDMR-10-30510	8
chr4	184910930	184911269	MajorDMR-10-30511	2
chr4	184926152	184926379	MajorDMR-10-30512	4
chr4	184934927	184934943	MajorDMR-10-30513	2
chr4	184978169	184978217	MajorDMR-10-30514	3
chr4	184979279	184979303	MajorDMR-10-30515	3
chr4	185069476	185069796	MajorDMR-10-30516	5
chr4	185074856	185074919	MajorDMR-10-30517	2
chr4	185136029	185136689	MajorDMR-10-30518	8
chr4	185189316	185189580	MajorDMR-10-30519	4
chr4	185204256	185204270	MajorDMR-10-30520	2
chr4	185303408	185304599	MajorDMR-10-30521	6
chr4	185314837	185314842	MajorDMR-10-30522	2
chr4	185317466	185317619	MajorDMR-10-30523	3
chr4	185342680	185342740	MajorDMR-10-30524	2
chr4	185371524	185371533	MajorDMR-10-30525	2
chr4	185379552	185379725	MajorDMR-10-30526	2
chr4	185565783	185565843	MajorDMR-10-30527	2
chr4	185568648	185568991	MajorDMR-10-30528	4
chr4	185854682	185855243	MajorDMR-10-30529	4
chr4	185904891	185905759	MajorDMR-10-30530	13
chr4	185953060	185953082	MajorDMR-10-30531	2
chr4	186072445	186072911	MajorDMR-10-30532	4
chr4	186104145	186104427	MajorDMR-10-30533	5
chr4	186105291	186105326	MajorDMR-10-30534	2
chr4	186108592	186108617	MajorDMR-10-30535	2
chr4	186147293	186147405	MajorDMR-10-30536	6
chr4	186166743	186166773	MajorDMR-10-30537	2
chr4	186208458	186208503	MajorDMR-10-30538	2
chr4	186219904	186221127	MajorDMR-10-30539	6
chr4	186227570	186227682	MajorDMR-10-30540	2
chr4	186241917	186241927	MajorDMR-10-30541	2
chr4	186243944	186244256	MajorDMR-10-30542	3
chr4	186277297	186277320	MajorDMR-10-30543	3
chr4	186294563	186294613	MajorDMR-10-30544	2
chr4	186315318	186315400	MajorDMR-10-30545	2
chr4	186318807	186319134	MajorDMR-10-30546	3
chr4	186325086	186325505	MajorDMR-10-30547	2
chr4	186379434	186379867	MajorDMR-10-30548	2
chr4	186386290	186386623	MajorDMR-10-30549	2
chr4	186510292	186510846	MajorDMR-10-30550	13
chr4	186520365	186520544	MajorDMR-10-30551	2
chr4	186529336	186529589	MajorDMR-10-30552	3
chr4	186578139	186578723	MajorDMR-10-30553	10
chr4	186583238	186583332	MajorDMR-10-30554	3
chr4	186585692	186586001	MajorDMR-10-30555	4
chr4	186592452	186592926	MajorDMR-10-30556	4
chr4	186614743	186615506	MajorDMR-10-30557	12
chr4	186669425	186669611	MajorDMR-10-30558	4
chr4	186697733	186697798	MajorDMR-10-30559	3
chr4	186702378	186702521	MajorDMR-10-30560	2
chr4	186703182	186703397	MajorDMR-10-30561	4
chr4	186706470	186706626	MajorDMR-10-30562	3
chr4	186764002	186764201	MajorDMR-10-30563	2
chr4	186805922	186806096	MajorDMR-10-30564	4
chr4	186815052	186815101	MajorDMR-10-30565	2
chr4	186818095	186818229	MajorDMR-10-30566	3
chr4	186819632	186820051	MajorDMR-10-30567	6
chr4	186842222	186842505	MajorDMR-10-30568	8
chr4	186854088	186854440	MajorDMR-10-30569	4
chr4	186961159	186961251	MajorDMR-10-30570	3
chr4	186972370	186972524	MajorDMR-10-30571	7
chr4	186990201	186990213	MajorDMR-10-30572	2
chr4	187042067	187042109	MajorDMR-10-30573	6
chr4	187092004	187092322	MajorDMR-10-30574	9
chr4	187121640	187122341	MajorDMR-10-30575	8
chr4	187124935	187124940	MajorDMR-10-30576	2
chr4	187185414	187186016	MajorDMR-10-30577	11
chr4	187232180	187232284	MajorDMR-10-30578	3
chr4	187233465	187233931	MajorDMR-10-30579	11
chr4	187257276	187258446	MajorDMR-10-30580	10
chr4	187487436	187487730	MajorDMR-10-30581	3
chr4	187491353	187491850	MajorDMR-10-30582	15
chr4	187499233	187499492	MajorDMR-10-30583	12
chr4	187514218	187514451	MajorDMR-10-30584	7
chr4	187526511	187526516	MajorDMR-10-30585	2
chr4	187546388	187546545	MajorDMR-10-30586	2
chr4	187588097	187588679	MajorDMR-10-30587	4
chr4	187590337	187590667	MajorDMR-10-30588	14
chr4	187623311	187623443	MajorDMR-10-30589	2
chr4	187780377	187780523	MajorDMR-10-30590	2
chr4	187803467	187803865	MajorDMR-10-30591	2
chr4	187807488	187807568	MajorDMR-10-30592	5
chr4	187841370	187841608	MajorDMR-10-30593	2
chr4	187850690	187850737	MajorDMR-10-30594	4
chr4	187875177	187875214	MajorDMR-10-30595	4
chr4	187915968	187916076	MajorDMR-10-30596	2
chr4	187917008	187917078	MajorDMR-10-30597	2
chr4	188029904	188030012	MajorDMR-10-30598	2
chr4	188030967	188031253	MajorDMR-10-30599	5
chr4	188033742	188033856	MajorDMR-10-30600	2
chr4	188116666	188117016	MajorDMR-10-30601	4
chr4	188157419	188157518	MajorDMR-10-30602	4
chr4	188342823	188342986	MajorDMR-10-30603	2
chr4	188384768	188385301	MajorDMR-10-30604	5
chr4	188750832	188751108	MajorDMR-10-30605	2
chr4	188810482	188811601	MajorDMR-10-30606	14
chr4	188831502	188831882	MajorDMR-10-30607	5
chr4	188843304	188843728	MajorDMR-10-30608	8
chr4	188855320	188856246	MajorDMR-10-30609	11
chr4	189083719	189083974	MajorDMR-10-30610	3
chr4	189147117	189147140	MajorDMR-10-30611	2
chr4	189248604	189249071	MajorDMR-10-30612	2
chr4	189254131	189254347	MajorDMR-10-30613	3
chr4	189255631	189256073	MajorDMR-10-30614	2
chr4	189369395	189369510	MajorDMR-10-30615	2
chr4	189370293	189370354	MajorDMR-10-30616	2
chr4	189471565	189472368	MajorDMR-10-30617	15
chr4	189501893	189502171	MajorDMR-10-30618	5
chr4	189530306	189530336	MajorDMR-10-30619	4
chr4	189862931	189863483	MajorDMR-10-30620	6
chr4	189897546	189897698	MajorDMR-10-30621	2
chr4	189907285	189908001	MajorDMR-10-30622	5
chr4	189914741	189915458	MajorDMR-10-30623	13
chr4	189922295	189922334	MajorDMR-10-30624	2
chr4	189971776	189972510	MajorDMR-10-30625	12
chr4	190010098	190010166	MajorDMR-10-30626	5
chr4	190256131	190256557	MajorDMR-10-30627	5
chr4	190262239	190262393	MajorDMR-10-30628	4
chr4	190263297	190263540	MajorDMR-10-30629	2
chr4	190279544	190279839	MajorDMR-10-30630	4
chr4	190438119	190438722	MajorDMR-10-30631	6
chr4	190481779	190482256	MajorDMR-10-30632	5
chr4	190493247	190493296	MajorDMR-10-30633	2
chr4	190521935	190522388	MajorDMR-10-30634	10
chr4	190539401	190539435	MajorDMR-10-30635	2
chr4	190580551	190580815	MajorDMR-10-30636	5
chr4	190767004	190767046	MajorDMR-10-30637	2
chr4	190825124	190825129	MajorDMR-10-30638	2
chr4	190943322	190943348	MajorDMR-10-30639	2
chr5	45881	46447	MajorDMR-10-30640	12
chr5	104052	104567	MajorDMR-10-30641	13
chr5	197206	197684	MajorDMR-10-30642	4
chr5	201099	201825	MajorDMR-10-30643	11
chr5	206808	207034	MajorDMR-10-30644	5
chr5	242221	242238	MajorDMR-10-30645	3
chr5	249386	249441	MajorDMR-10-30646	2
chr5	253177	253770	MajorDMR-10-30647	4
chr5	368448	369103	MajorDMR-10-30648	17
chr5	415826	416159	MajorDMR-10-30649	9
chr5	439656	439761	MajorDMR-10-30650	3
chr5	449800	450310	MajorDMR-10-30651	11
chr5	456558	456616	MajorDMR-10-30652	3
chr5	471931	472122	MajorDMR-10-30653	2
chr5	481774	482007	MajorDMR-10-30654	2
chr5	493441	493667	MajorDMR-10-30655	6
chr5	563838	565029	MajorDMR-10-30656	7
chr5	669676	669871	MajorDMR-10-30657	4
chr5	681565	681666	MajorDMR-10-30658	3
chr5	748716	748772	MajorDMR-10-30659	2
chr5	785908	785978	MajorDMR-10-30660	2
chr5	834222	834264	MajorDMR-10-30661	2
chr5	863067	863267	MajorDMR-10-30662	4
chr5	904385	904613	MajorDMR-10-30663	3
chr5	939827	939993	MajorDMR-10-30664	2
chr5	964087	964250	MajorDMR-10-30665	8
chr5	970226	970600	MajorDMR-10-30666	5
chr5	1029698	1029789	MajorDMR-10-30667	5
chr5	1096095	1096368	MajorDMR-10-30668	9
chr5	1125205	1125352	MajorDMR-10-30669	2
chr5	1248109	1248415	MajorDMR-10-30670	2
chr5	1541442	1541673	MajorDMR-10-30671	3
chr5	1542503	1542659	MajorDMR-10-30672	7
chr5	1547008	1547381	MajorDMR-10-30673	4
chr5	1561366	1561418	MajorDMR-10-30674	3
chr5	1591847	1591871	MajorDMR-10-30675	3
chr5	1828178	1828200	MajorDMR-10-30676	2
chr5	2030342	2030713	MajorDMR-10-30677	6
chr5	2052125	2052330	MajorDMR-10-30678	2
chr5	2134985	2135253	MajorDMR-10-30679	3
chr5	2145921	2146125	MajorDMR-10-30680	2
chr5	2337862	2337881	MajorDMR-10-30681	2
chr5	2399234	2399365	MajorDMR-10-30682	4
chr5	2534901	2534932	MajorDMR-10-30683	2
chr5	2658923	2659419	MajorDMR-10-30684	16
chr5	2703303	2703405	MajorDMR-10-30685	7
chr5	2716294	2717008	MajorDMR-10-30686	11
chr5	2909066	2909709	MajorDMR-10-30687	14
chr5	3129510	3129683	MajorDMR-10-30688	3
chr5	3182917	3183171	MajorDMR-10-30689	9
chr5	3359719	3359933	MajorDMR-10-30690	4
chr5	3400957	3401249	MajorDMR-10-30691	5
chr5	3511972	3512764	MajorDMR-10-30692	10
chr5	3694827	3695323	MajorDMR-10-30693	6
chr5	3696876	3697207	MajorDMR-10-30694	5
chr5	3709207	3709895	MajorDMR-10-30695	5
chr5	3727068	3727170	MajorDMR-10-30696	2
chr5	3793225	3793313	MajorDMR-10-30697	2
chr5	3984025	3984224	MajorDMR-10-30698	2
chr5	4125000	4125054	MajorDMR-10-30699	3
chr5	4144428	4145211	MajorDMR-10-30700	28
chr5	4197295	4197313	MajorDMR-10-30701	4
chr5	4290163	4290842	MajorDMR-10-30702	4
chr5	4348855	4349522	MajorDMR-10-30703	7
chr5	4371767	4372193	MajorDMR-10-30704	3
chr5	4410966	4411269	MajorDMR-10-30705	3
chr5	4490321	4490702	MajorDMR-10-30706	8
chr5	4511908	4512601	MajorDMR-10-30707	12
chr5	4572552	4572653	MajorDMR-10-30708	5
chr5	4605400	4605550	MajorDMR-10-30709	2
chr5	4628781	4628829	MajorDMR-10-30710	2
chr5	4640297	4640432	MajorDMR-10-30711	6
chr5	4736586	4737122	MajorDMR-10-30712	7
chr5	4758605	4759014	MajorDMR-10-30713	2
chr5	4877298	4877519	MajorDMR-10-30714	4
chr5	5309056	5310013	MajorDMR-10-30715	11
chr5	5440448	5440539	MajorDMR-10-30716	2
chr5	5465842	5466268	MajorDMR-10-30717	5
chr5	5572379	5572610	MajorDMR-10-30718	5
chr5	5663157	5663226	MajorDMR-10-30719	2
chr5	5710615	5711057	MajorDMR-10-30720	9
chr5	5718150	5718268	MajorDMR-10-30721	2
chr5	5785261	5785681	MajorDMR-10-30722	4
chr5	5900265	5900786	MajorDMR-10-30723	7
chr5	5903415	5903838	MajorDMR-10-30724	7
chr5	5905494	5905755	MajorDMR-10-30725	2
chr5	5929863	5929879	MajorDMR-10-30726	2
chr5	5953622	5954533	MajorDMR-10-30727	9
chr5	6059471	6060077	MajorDMR-10-30728	7
chr5	6066391	6067140	MajorDMR-10-30729	7
chr5	6069582	6070599	MajorDMR-10-30730	8
chr5	6081666	6082249	MajorDMR-10-30731	4
chr5	6164595	6165150	MajorDMR-10-30732	3
chr5	6182095	6182105	MajorDMR-10-30733	2
chr5	6191044	6191547	MajorDMR-10-30734	7
chr5	6225550	6225917	MajorDMR-10-30735	5
chr5	6244042	6244306	MajorDMR-10-30736	3
chr5	6259311	6259577	MajorDMR-10-30737	4
chr5	6267611	6268427	MajorDMR-10-30738	10
chr5	6273232	6273611	MajorDMR-10-30739	7
chr5	6287115	6288397	MajorDMR-10-30740	11
chr5	6338313	6338860	MajorDMR-10-30741	5
chr5	6343018	6343109	MajorDMR-10-30742	2
chr5	6344722	6345151	MajorDMR-10-30743	5
chr5	6353820	6354130	MajorDMR-10-30744	6
chr5	6359664	6360997	MajorDMR-10-30745	16
chr5	6361819	6362430	MajorDMR-10-30746	8
chr5	6365808	6366346	MajorDMR-10-30747	7
chr5	6375996	6376016	MajorDMR-10-30748	2
chr5	6379249	6379267	MajorDMR-10-30749	2
chr5	6385451	6386953	MajorDMR-10-30750	20
chr5	6434431	6435683	MajorDMR-10-30751	21
chr5	6456501	6456968	MajorDMR-10-30752	6
chr5	6458656	6458721	MajorDMR-10-30753	2
chr5	6459533	6460075	MajorDMR-10-30754	4
chr5	6460852	6462981	MajorDMR-10-30755	16
chr5	6463578	6464179	MajorDMR-10-30756	11
chr5	6465390	6466686	MajorDMR-10-30757	17
chr5	6467857	6469294	MajorDMR-10-30758	10
chr5	6470074	6470876	MajorDMR-10-30759	14
chr5	6472162	6472538	MajorDMR-10-30760	6
chr5	6474708	6474889	MajorDMR-10-30761	4
chr5	6475481	6476286	MajorDMR-10-30762	7
chr5	6478464	6479837	MajorDMR-10-30763	13
chr5	6483753	6485219	MajorDMR-10-30764	10
chr5	6491686	6492549	MajorDMR-10-30765	14
chr5	6644992	6646006	MajorDMR-10-30766	11
chr5	6695564	6695868	MajorDMR-10-30767	5
chr5	6765608	6765682	MajorDMR-10-30768	2
chr5	6827394	6827815	MajorDMR-10-30769	6
chr5	6847989	6848181	MajorDMR-10-30770	4
chr5	6899963	6900279	MajorDMR-10-30771	5
chr5	6911186	6911622	MajorDMR-10-30772	2
chr5	6938240	6938279	MajorDMR-10-30773	2
chr5	7031696	7032038	MajorDMR-10-30774	4
chr5	7051780	7051796	MajorDMR-10-30775	2
chr5	7077117	7077681	MajorDMR-10-30776	14
chr5	7167141	7167473	MajorDMR-10-30777	4
chr5	7229430	7230165	MajorDMR-10-30778	6
chr5	7239132	7239816	MajorDMR-10-30779	6
chr5	7329833	7330630	MajorDMR-10-30780	8
chr5	7336714	7336859	MajorDMR-10-30781	2
chr5	7348278	7348648	MajorDMR-10-30782	4
chr5	7412143	7412233	MajorDMR-10-30783	4
chr5	7412808	7412830	MajorDMR-10-30784	2
chr5	7419128	7419475	MajorDMR-10-30785	6
chr5	7425542	7425851	MajorDMR-10-30786	3
chr5	7426788	7427358	MajorDMR-10-30787	4
chr5	7440332	7440651	MajorDMR-10-30788	4
chr5	7443383	7443789	MajorDMR-10-30789	3
chr5	7458707	7458722	MajorDMR-10-30790	2
chr5	7519699	7520253	MajorDMR-10-30791	5
chr5	7526217	7526361	MajorDMR-10-30792	3
chr5	7527393	7527429	MajorDMR-10-30793	3
chr5	7535695	7535829	MajorDMR-10-30794	3
chr5	7565022	7565038	MajorDMR-10-30795	2
chr5	7585995	7586349	MajorDMR-10-30796	3
chr5	7591194	7591211	MajorDMR-10-30797	2
chr5	7623339	7623469	MajorDMR-10-30798	2
chr5	7632764	7633037	MajorDMR-10-30799	3
chr5	7646891	7646973	MajorDMR-10-30800	3
chr5	7656855	7657281	MajorDMR-10-30801	3
chr5	7676048	7676375	MajorDMR-10-30802	2
chr5	7684580	7685134	MajorDMR-10-30803	6
chr5	7691712	7691750	MajorDMR-10-30804	3
chr5	7724351	7724977	MajorDMR-10-30805	9
chr5	7726035	7726108	MajorDMR-10-30806	2
chr5	7729014	7729052	MajorDMR-10-30807	2
chr5	7745154	7745404	MajorDMR-10-30808	3
chr5	7752944	7752972	MajorDMR-10-30809	2
chr5	7756187	7756275	MajorDMR-10-30810	2
chr5	7765487	7765585	MajorDMR-10-30811	2
chr5	7783718	7784166	MajorDMR-10-30812	4
chr5	7804011	7804599	MajorDMR-10-30813	7
chr5	7818125	7818587	MajorDMR-10-30814	5
chr5	7828534	7828929	MajorDMR-10-30815	7
chr5	7848159	7848864	MajorDMR-10-30816	6
chr5	7857885	7858708	MajorDMR-10-30817	10
chr5	7867967	7867997	MajorDMR-10-30818	2
chr5	7877158	7877234	MajorDMR-10-30819	3
chr5	7925892	7926343	MajorDMR-10-30820	5
chr5	7977937	7978109	MajorDMR-10-30821	2
chr5	8189519	8189790	MajorDMR-10-30822	4
chr5	8190862	8190891	MajorDMR-10-30823	2
chr5	8206240	8206317	MajorDMR-10-30824	2
chr5	8239467	8240316	MajorDMR-10-30825	11
chr5	8367760	8367961	MajorDMR-10-30826	2
chr5	8637824	8638530	MajorDMR-10-30827	5
chr5	8871257	8871277	MajorDMR-10-30828	2
chr5	8996014	8996023	MajorDMR-10-30829	2
chr5	9218562	9218653	MajorDMR-10-30830	2
chr5	9247197	9247246	MajorDMR-10-30831	3
chr5	9450886	9451545	MajorDMR-10-30832	6
chr5	9474328	9474901	MajorDMR-10-30833	8
chr5	9743477	9743803	MajorDMR-10-30834	4
chr5	10213485	10214031	MajorDMR-10-30835	12
chr5	10254987	10255230	MajorDMR-10-30836	2
chr5	10255826	10256270	MajorDMR-10-30837	11
chr5	10323952	10323988	MajorDMR-10-30838	2
chr5	10341283	10341676	MajorDMR-10-30839	4
chr5	10352499	10352578	MajorDMR-10-30840	2
chr5	10355600	10355827	MajorDMR-10-30841	2
chr5	10387017	10387201	MajorDMR-10-30842	8
chr5	10392577	10392584	MajorDMR-10-30843	2
chr5	10396130	10396184	MajorDMR-10-30844	2
chr5	10417124	10417262	MajorDMR-10-30845	2
chr5	10421653	10422567	MajorDMR-10-30846	11
chr5	10453578	10453856	MajorDMR-10-30847	2
chr5	10476223	10476961	MajorDMR-10-30848	6
chr5	10509719	10509987	MajorDMR-10-30849	7
chr5	10548878	10549098	MajorDMR-10-30850	2
chr5	10566185	10567034	MajorDMR-10-30851	5
chr5	10586243	10586766	MajorDMR-10-30852	4
chr5	10595384	10595697	MajorDMR-10-30853	7
chr5	10611888	10612315	MajorDMR-10-30854	4
chr5	10631577	10631819	MajorDMR-10-30855	2
chr5	10671796	10671860	MajorDMR-10-30856	2
chr5	10673182	10673632	MajorDMR-10-30857	8
chr5	10675732	10675939	MajorDMR-10-30858	6
chr5	10701405	10701440	MajorDMR-10-30859	2
chr5	10802080	10802241	MajorDMR-10-30860	4
chr5	10849521	10849768	MajorDMR-10-30861	5
chr5	10914486	10914914	MajorDMR-10-30862	2
chr5	10988735	10989091	MajorDMR-10-30863	2
chr5	11015226	11015819	MajorDMR-10-30864	3
chr5	11047025	11047418	MajorDMR-10-30865	4
chr5	11059656	11059693	MajorDMR-10-30866	3
chr5	11106214	11106445	MajorDMR-10-30867	4
chr5	11107561	11107912	MajorDMR-10-30868	3
chr5	11110530	11111153	MajorDMR-10-30869	16
chr5	11114338	11114491	MajorDMR-10-30870	3
chr5	11117276	11117714	MajorDMR-10-30871	2
chr5	11121837	11122498	MajorDMR-10-30872	7
chr5	11124554	11124564	MajorDMR-10-30873	2
chr5	11153696	11154284	MajorDMR-10-30874	5
chr5	11158572	11158698	MajorDMR-10-30875	4
chr5	11164618	11165205	MajorDMR-10-30876	7
chr5	11174205	11174911	MajorDMR-10-30877	9
chr5	11185701	11185906	MajorDMR-10-30878	2
chr5	11195962	11196162	MajorDMR-10-30879	4
chr5	11198677	11198997	MajorDMR-10-30880	4
chr5	11206647	11206940	MajorDMR-10-30881	2
chr5	11215219	11216520	MajorDMR-10-30882	14
chr5	11241792	11241896	MajorDMR-10-30883	3
chr5	11251653	11252268	MajorDMR-10-30884	5
chr5	11273458	11274229	MajorDMR-10-30885	12
chr5	11287755	11288643	MajorDMR-10-30886	5
chr5	11313689	11313963	MajorDMR-10-30887	5
chr5	11329894	11330312	MajorDMR-10-30888	6
chr5	11345528	11345634	MajorDMR-10-30889	2
chr5	11348060	11348356	MajorDMR-10-30890	4
chr5	11363920	11364486	MajorDMR-10-30891	6
chr5	11425299	11425736	MajorDMR-10-30892	6
chr5	11451855	11452106	MajorDMR-10-30893	4
chr5	11455957	11456161	MajorDMR-10-30894	3
chr5	11468685	11468983	MajorDMR-10-30895	4
chr5	11490348	11490406	MajorDMR-10-30896	2
chr5	11491790	11492185	MajorDMR-10-30897	4
chr5	11515317	11515721	MajorDMR-10-30898	3
chr5	11522339	11523283	MajorDMR-10-30899	11
chr5	11524859	11524927	MajorDMR-10-30900	2
chr5	11550523	11551160	MajorDMR-10-30901	6
chr5	11555311	11555626	MajorDMR-10-30902	3
chr5	11579188	11579592	MajorDMR-10-30903	4
chr5	11601237	11601272	MajorDMR-10-30904	3
chr5	11690222	11690435	MajorDMR-10-30905	2
chr5	11730479	11730503	MajorDMR-10-30906	2
chr5	11761211	11761312	MajorDMR-10-30907	5
chr5	11833785	11833932	MajorDMR-10-30908	3
chr5	11836284	11836876	MajorDMR-10-30909	4
chr5	11838409	11838529	MajorDMR-10-30910	2
chr5	11839947	11839969	MajorDMR-10-30911	2
chr5	11854808	11854814	MajorDMR-10-30912	2
chr5	11892944	11893163	MajorDMR-10-30913	4
chr5	12169913	12170196	MajorDMR-10-30914	2
chr5	12188902	12188949	MajorDMR-10-30915	2
chr5	12204981	12205597	MajorDMR-10-30916	6
chr5	12219285	12219548	MajorDMR-10-30917	2
chr5	12292199	12292385	MajorDMR-10-30918	2
chr5	12975284	12975368	MajorDMR-10-30919	2
chr5	13154202	13154557	MajorDMR-10-30920	3
chr5	13226581	13226991	MajorDMR-10-30921	5
chr5	13308382	13308605	MajorDMR-10-30922	2
chr5	13317973	13318087	MajorDMR-10-30923	2
chr5	13501148	13501759	MajorDMR-10-30924	7
chr5	13545255	13545469	MajorDMR-10-30925	2
chr5	13546279	13546288	MajorDMR-10-30926	2
chr5	13567176	13567257	MajorDMR-10-30927	3
chr5	13613092	13613165	MajorDMR-10-30928	2
chr5	13643509	13643528	MajorDMR-10-30929	2
chr5	13653920	13654162	MajorDMR-10-30930	2
chr5	13802783	13802863	MajorDMR-10-30931	4
chr5	13814775	13814813	MajorDMR-10-30932	2
chr5	13816205	13817133	MajorDMR-10-30933	9
chr5	13817687	13818331	MajorDMR-10-30934	7
chr5	13839419	13839572	MajorDMR-10-30935	3
chr5	13840710	13841430	MajorDMR-10-30936	10
chr5	13845576	13845702	MajorDMR-10-30937	5
chr5	13849227	13849539	MajorDMR-10-30938	4
chr5	13873900	13874253	MajorDMR-10-30939	3
chr5	13951764	13952729	MajorDMR-10-30940	8
chr5	14029456	14029517	MajorDMR-10-30941	2
chr5	14030220	14030483	MajorDMR-10-30942	4
chr5	14035664	14036006	MajorDMR-10-30943	7
chr5	14036701	14037194	MajorDMR-10-30944	3
chr5	14119241	14119245	MajorDMR-10-30945	2
chr5	14132447	14132786	MajorDMR-10-30946	5
chr5	14156689	14157717	MajorDMR-10-30947	6
chr5	14200367	14200500	MajorDMR-10-30948	5
chr5	14215969	14216294	MajorDMR-10-30949	7
chr5	14221749	14222365	MajorDMR-10-30950	10
chr5	14239051	14239667	MajorDMR-10-30951	6
chr5	14245088	14246130	MajorDMR-10-30952	9
chr5	14248466	14248611	MajorDMR-10-30953	3
chr5	14270946	14271801	MajorDMR-10-30954	3
chr5	14279569	14279751	MajorDMR-10-30955	3
chr5	14284602	14285577	MajorDMR-10-30956	8
chr5	14290282	14291446	MajorDMR-10-30957	6
chr5	14304759	14304927	MajorDMR-10-30958	3
chr5	14331884	14332049	MajorDMR-10-30959	2
chr5	14339706	14339964	MajorDMR-10-30960	8
chr5	14342306	14342714	MajorDMR-10-30961	2
chr5	14364062	14364176	MajorDMR-10-30962	3
chr5	14387015	14387227	MajorDMR-10-30963	5
chr5	14389398	14389494	MajorDMR-10-30964	2
chr5	14390695	14391156	MajorDMR-10-30965	13
chr5	14404924	14405236	MajorDMR-10-30966	5
chr5	14410283	14410653	MajorDMR-10-30967	7
chr5	14413179	14413193	MajorDMR-10-30968	2
chr5	14414440	14414712	MajorDMR-10-30969	3
chr5	14429032	14429306	MajorDMR-10-30970	3
chr5	14450567	14451186	MajorDMR-10-30971	4
chr5	14469941	14470129	MajorDMR-10-30972	2
chr5	14502649	14502977	MajorDMR-10-30973	8
chr5	14650289	14650583	MajorDMR-10-30974	3
chr5	14668792	14669105	MajorDMR-10-30975	4
chr5	14674042	14674348	MajorDMR-10-30976	4
chr5	14684345	14685027	MajorDMR-10-30977	4
chr5	14695902	14696255	MajorDMR-10-30978	4
chr5	14707202	14707386	MajorDMR-10-30979	3
chr5	14721007	14721105	MajorDMR-10-30980	3
chr5	14741348	14741575	MajorDMR-10-30981	4
chr5	14756383	14756472	MajorDMR-10-30982	2
chr5	14798117	14798292	MajorDMR-10-30983	3
chr5	14811047	14811300	MajorDMR-10-30984	4
chr5	14835994	14836221	MajorDMR-10-30985	2
chr5	14868283	14868544	MajorDMR-10-30986	2
chr5	15048889	15049485	MajorDMR-10-30987	5
chr5	15065240	15065446	MajorDMR-10-30988	2
chr5	15161626	15161876	MajorDMR-10-30989	4
chr5	15326890	15326896	MajorDMR-10-30990	2
chr5	15614358	15614402	MajorDMR-10-30991	2
chr5	15615573	15616178	MajorDMR-10-30992	7
chr5	15638313	15639133	MajorDMR-10-30993	12
chr5	15834711	15834821	MajorDMR-10-30994	2
chr5	15837666	15837939	MajorDMR-10-30995	2
chr5	15844185	15844453	MajorDMR-10-30996	3
chr5	15851012	15851259	MajorDMR-10-30997	6
chr5	15874240	15874269	MajorDMR-10-30998	2
chr5	15959420	15959924	MajorDMR-10-30999	4
chr5	15966060	15966699	MajorDMR-10-31000	6
chr5	16034021	16035084	MajorDMR-10-31001	11
chr5	16070926	16071281	MajorDMR-10-31002	6
chr5	16081607	16082558	MajorDMR-10-31003	9
chr5	16083138	16083342	MajorDMR-10-31004	4
chr5	16092195	16092215	MajorDMR-10-31005	2
chr5	16095369	16095465	MajorDMR-10-31006	2
chr5	16097006	16097790	MajorDMR-10-31007	5
chr5	16129218	16129386	MajorDMR-10-31008	4
chr5	16144481	16144942	MajorDMR-10-31009	9
chr5	16163053	16163257	MajorDMR-10-31010	3
chr5	16170782	16171138	MajorDMR-10-31011	2
chr5	16172364	16172548	MajorDMR-10-31012	3
chr5	16173163	16173290	MajorDMR-10-31013	2
chr5	16174460	16174527	MajorDMR-10-31014	3
chr5	16176907	16177126	MajorDMR-10-31015	2
chr5	16177628	16177969	MajorDMR-10-31016	3
chr5	16187560	16187708	MajorDMR-10-31017	4
chr5	16275680	16276178	MajorDMR-10-31018	5
chr5	16283116	16283490	MajorDMR-10-31019	5
chr5	16284020	16284419	MajorDMR-10-31020	3
chr5	16288198	16288689	MajorDMR-10-31021	3
chr5	16450063	16450458	MajorDMR-10-31022	2
chr5	16457263	16457409	MajorDMR-10-31023	2
chr5	16460953	16460990	MajorDMR-10-31024	2
chr5	16463337	16463923	MajorDMR-10-31025	4
chr5	16464805	16464833	MajorDMR-10-31026	3
chr5	16472218	16472331	MajorDMR-10-31027	2
chr5	16774066	16774589	MajorDMR-10-31028	3
chr5	16809029	16809410	MajorDMR-10-31029	5
chr5	16838976	16839195	MajorDMR-10-31030	2
chr5	16858439	16858666	MajorDMR-10-31031	4
chr5	16860849	16861076	MajorDMR-10-31032	6
chr5	16862491	16862570	MajorDMR-10-31033	2
chr5	16866240	16866397	MajorDMR-10-31034	6
chr5	16897390	16897410	MajorDMR-10-31035	2
chr5	16915972	16917114	MajorDMR-10-31036	15
chr5	16918108	16918972	MajorDMR-10-31037	9
chr5	17129656	17129845	MajorDMR-10-31038	2
chr5	17158215	17158320	MajorDMR-10-31039	4
chr5	17236987	17237116	MajorDMR-10-31040	2
chr5	17248753	17248957	MajorDMR-10-31041	4
chr5	17253868	17253976	MajorDMR-10-31042	4
chr5	17266208	17266465	MajorDMR-10-31043	4
chr5	17284750	17284847	MajorDMR-10-31044	6
chr5	17361593	17361905	MajorDMR-10-31045	5
chr5	17378431	17379497	MajorDMR-10-31046	12
chr5	17418776	17418835	MajorDMR-10-31047	2
chr5	17452827	17453302	MajorDMR-10-31048	5
chr5	17470880	17471335	MajorDMR-10-31049	5
chr5	17473656	17473728	MajorDMR-10-31050	2
chr5	17743857	17744063	MajorDMR-10-31051	4
chr5	17806129	17806469	MajorDMR-10-31052	6
chr5	18058032	18058377	MajorDMR-10-31053	5
chr5	18079764	18079982	MajorDMR-10-31054	3
chr5	18333931	18334348	MajorDMR-10-31055	2
chr5	18395699	18395715	MajorDMR-10-31056	2
chr5	18465897	18466175	MajorDMR-10-31057	5
chr5	18672924	18672950	MajorDMR-10-31058	2
chr5	18774487	18774672	MajorDMR-10-31059	2
chr5	18882175	18882575	MajorDMR-10-31060	3
chr5	18972265	18972402	MajorDMR-10-31061	3
chr5	19004612	19004621	MajorDMR-10-31062	2
chr5	19040910	19041116	MajorDMR-10-31063	3
chr5	19301283	19301521	MajorDMR-10-31064	2
chr5	19314173	19314190	MajorDMR-10-31065	2
chr5	19491305	19491561	MajorDMR-10-31066	2
chr5	19608075	19608378	MajorDMR-10-31067	3
chr5	19705093	19705261	MajorDMR-10-31068	5
chr5	19877275	19877993	MajorDMR-10-31069	5
chr5	20156381	20156404	MajorDMR-10-31070	3
chr5	20216866	20216940	MajorDMR-10-31071	2
chr5	20327274	20327632	MajorDMR-10-31072	6
chr5	20832748	20832926	MajorDMR-10-31073	3
chr5	21115987	21116623	MajorDMR-10-31074	8
chr5	21519454	21519467	MajorDMR-10-31075	2
chr5	21705708	21705806	MajorDMR-10-31076	2
chr5	21995696	21996300	MajorDMR-10-31077	6
chr5	22300696	22300864	MajorDMR-10-31078	2
chr5	22613487	22613939	MajorDMR-10-31079	9
chr5	22635367	22635387	MajorDMR-10-31080	2
chr5	22637529	22637815	MajorDMR-10-31081	4
chr5	22684713	22684848	MajorDMR-10-31082	2
chr5	22751654	22752027	MajorDMR-10-31083	4
chr5	22942026	22942209	MajorDMR-10-31084	4
chr5	22953760	22954069	MajorDMR-10-31085	3
chr5	23109328	23109498	MajorDMR-10-31086	3
chr5	23322108	23322675	MajorDMR-10-31087	3
chr5	23848030	23848273	MajorDMR-10-31088	2
chr5	24405821	24405849	MajorDMR-10-31089	3
chr5	24433862	24434201	MajorDMR-10-31090	4
chr5	24474801	24475136	MajorDMR-10-31091	3
chr5	24497376	24498196	MajorDMR-10-31092	4
chr5	24547368	24547523	MajorDMR-10-31093	2
chr5	24585993	24586067	MajorDMR-10-31094	2
chr5	24651074	24651143	MajorDMR-10-31095	4
chr5	25021661	25022256	MajorDMR-10-31096	4
chr5	25023111	25023564	MajorDMR-10-31097	6
chr5	25580502	25581103	MajorDMR-10-31098	4
chr5	26294262	26294336	MajorDMR-10-31099	3
chr5	26867336	26867409	MajorDMR-10-31100	2
chr5	26874835	26876442	MajorDMR-10-31101	9
chr5	26881279	26881547	MajorDMR-10-31102	6
chr5	26884513	26885060	MajorDMR-10-31103	3
chr5	26885750	26885905	MajorDMR-10-31104	7
chr5	26890512	26890642	MajorDMR-10-31105	2
chr5	26902767	26902898	MajorDMR-10-31106	2
chr5	26916698	26916933	MajorDMR-10-31107	4
chr5	26932488	26932765	MajorDMR-10-31108	3
chr5	26941028	26941413	MajorDMR-10-31109	2
chr5	26948323	26948441	MajorDMR-10-31110	2
chr5	26953550	26953581	MajorDMR-10-31111	2
chr5	26959645	26959968	MajorDMR-10-31112	2
chr5	26966300	26966785	MajorDMR-10-31113	2
chr5	26969993	26971414	MajorDMR-10-31114	7
chr5	26974179	26974941	MajorDMR-10-31115	4
chr5	26981316	26981416	MajorDMR-10-31116	3
chr5	26982163	26982170	MajorDMR-10-31117	2
chr5	26982913	26983084	MajorDMR-10-31118	5
chr5	26985519	26985817	MajorDMR-10-31119	2
chr5	26986994	26987371	MajorDMR-10-31120	2
chr5	26988546	26989147	MajorDMR-10-31121	3
chr5	26990068	26990292	MajorDMR-10-31122	2
chr5	26991133	26991571	MajorDMR-10-31123	4
chr5	26995360	26995565	MajorDMR-10-31124	2
chr5	26999638	27000088	MajorDMR-10-31125	2
chr5	27010689	27011189	MajorDMR-10-31126	2
chr5	27013564	27013645	MajorDMR-10-31127	2
chr5	27015041	27015556	MajorDMR-10-31128	5
chr5	27016684	27017032	MajorDMR-10-31129	3
chr5	27017741	27018008	MajorDMR-10-31130	4
chr5	27018673	27019299	MajorDMR-10-31131	3
chr5	27019822	27019871	MajorDMR-10-31132	2
chr5	27021734	27023418	MajorDMR-10-31133	14
chr5	27024899	27025876	MajorDMR-10-31134	6
chr5	27027763	27028465	MajorDMR-10-31135	7
chr5	27029057	27029246	MajorDMR-10-31136	2
chr5	27029829	27030539	MajorDMR-10-31137	8
chr5	27031153	27031350	MajorDMR-10-31138	2
chr5	27031857	27031907	MajorDMR-10-31139	3
chr5	27033714	27034704	MajorDMR-10-31140	8
chr5	27039526	27039859	MajorDMR-10-31141	5
chr5	27099313	27099528	MajorDMR-10-31142	3
chr5	27100037	27100557	MajorDMR-10-31143	3
chr5	27127608	27127703	MajorDMR-10-31144	2
chr5	27128939	27129071	MajorDMR-10-31145	2
chr5	27172014	27172029	MajorDMR-10-31146	2
chr5	27206656	27206840	MajorDMR-10-31147	5
chr5	27242018	27242711	MajorDMR-10-31148	5
chr5	27297537	27298208	MajorDMR-10-31149	13
chr5	27688901	27689027	MajorDMR-10-31150	2
chr5	27702945	27703467	MajorDMR-10-31151	4
chr5	27791926	27792222	MajorDMR-10-31152	3
chr5	27792726	27792832	MajorDMR-10-31153	3
chr5	27823204	27823327	MajorDMR-10-31154	2
chr5	27923608	27924411	MajorDMR-10-31155	4
chr5	27935617	27935695	MajorDMR-10-31156	3
chr5	27937055	27937356	MajorDMR-10-31157	3
chr5	27939222	27939286	MajorDMR-10-31158	2
chr5	27973382	27974023	MajorDMR-10-31159	5
chr5	27997279	27998335	MajorDMR-10-31160	6
chr5	28007050	28007354	MajorDMR-10-31161	3
chr5	28052860	28053072	MajorDMR-10-31162	2
chr5	28087971	28088247	MajorDMR-10-31163	3
chr5	28154265	28154798	MajorDMR-10-31164	3
chr5	28720912	28721227	MajorDMR-10-31165	5
chr5	28904488	28904614	MajorDMR-10-31166	2
chr5	28915531	28915675	MajorDMR-10-31167	2
chr5	29381185	29381198	MajorDMR-10-31168	2
chr5	29462341	29462581	MajorDMR-10-31169	3
chr5	29646224	29646536	MajorDMR-10-31170	2
chr5	29822512	29822738	MajorDMR-10-31171	2
chr5	29881990	29882596	MajorDMR-10-31172	6
chr5	30082339	30082368	MajorDMR-10-31173	2
chr5	30160457	30160516	MajorDMR-10-31174	2
chr5	30197679	30198010	MajorDMR-10-31175	2
chr5	30357866	30358090	MajorDMR-10-31176	4
chr5	30383379	30383596	MajorDMR-10-31177	3
chr5	30384255	30384489	MajorDMR-10-31178	4
chr5	30957117	30957340	MajorDMR-10-31179	3
chr5	31050699	31051125	MajorDMR-10-31180	2
chr5	31183121	31183439	MajorDMR-10-31181	3
chr5	31209645	31209852	MajorDMR-10-31182	2
chr5	31236925	31237237	MajorDMR-10-31183	3
chr5	31291834	31292238	MajorDMR-10-31184	7
chr5	31449282	31449589	MajorDMR-10-31185	3
chr5	31462210	31462588	MajorDMR-10-31186	4
chr5	31701634	31702147	MajorDMR-10-31187	12
chr5	31790959	31791210	MajorDMR-10-31188	12
chr5	31809600	31809636	MajorDMR-10-31189	2
chr5	32097484	32097651	MajorDMR-10-31190	4
chr5	32112232	32112444	MajorDMR-10-31191	2
chr5	32206610	32207390	MajorDMR-10-31192	10
chr5	32359777	32359795	MajorDMR-10-31193	3
chr5	32383758	32383868	MajorDMR-10-31194	2
chr5	32428886	32429152	MajorDMR-10-31195	2
chr5	32443051	32443078	MajorDMR-10-31196	2
chr5	32445533	32445557	MajorDMR-10-31197	2
chr5	32483655	32484200	MajorDMR-10-31198	9
chr5	32501540	32502045	MajorDMR-10-31199	9
chr5	32509751	32509774	MajorDMR-10-31200	2
chr5	32520465	32520737	MajorDMR-10-31201	3
chr5	32539217	32539250	MajorDMR-10-31202	2
chr5	32539791	32540237	MajorDMR-10-31203	6
chr5	32590825	32590859	MajorDMR-10-31204	3
chr5	32709036	32709455	MajorDMR-10-31205	15
chr5	33174471	33174697	MajorDMR-10-31206	5
chr5	33442904	33442931	MajorDMR-10-31207	2
chr5	33575326	33575582	MajorDMR-10-31208	4
chr5	33577131	33579067	MajorDMR-10-31209	13
chr5	33581159	33581372	MajorDMR-10-31210	4
chr5	33583491	33583950	MajorDMR-10-31211	2
chr5	33642161	33642729	MajorDMR-10-31212	7
chr5	33725104	33725276	MajorDMR-10-31213	3
chr5	34006704	34006871	MajorDMR-10-31214	4
chr5	34017028	34017044	MajorDMR-10-31215	2
chr5	34018915	34019036	MajorDMR-10-31216	6
chr5	34166412	34166567	MajorDMR-10-31217	3
chr5	34517455	34517524	MajorDMR-10-31218	2
chr5	34900662	34901295	MajorDMR-10-31219	8
chr5	34902249	34902348	MajorDMR-10-31220	4
chr5	34924990	34925542	MajorDMR-10-31221	6
chr5	35072980	35073585	MajorDMR-10-31222	7
chr5	35104089	35104199	MajorDMR-10-31223	2
chr5	35150903	35151148	MajorDMR-10-31224	2
chr5	35169803	35170691	MajorDMR-10-31225	6
chr5	35173970	35174109	MajorDMR-10-31226	3
chr5	35199031	35199466	MajorDMR-10-31227	4
chr5	35213273	35213382	MajorDMR-10-31228	3
chr5	35222328	35222663	MajorDMR-10-31229	8
chr5	35224199	35224353	MajorDMR-10-31230	4
chr5	35227754	35228091	MajorDMR-10-31231	4
chr5	35562686	35563025	MajorDMR-10-31232	2
chr5	35584601	35585058	MajorDMR-10-31233	2
chr5	35659061	35659370	MajorDMR-10-31234	13
chr5	35790317	35790406	MajorDMR-10-31235	2
chr5	35809908	35810268	MajorDMR-10-31236	2
chr5	35824406	35824670	MajorDMR-10-31237	4
chr5	36354461	36354498	MajorDMR-10-31238	3
chr5	36601038	36601492	MajorDMR-10-31239	2
chr5	36639850	36640037	MajorDMR-10-31240	2
chr5	36725567	36726067	MajorDMR-10-31241	10
chr5	36754227	36754637	MajorDMR-10-31242	4
chr5	36863487	36864105	MajorDMR-10-31243	4
chr5	36874199	36874527	MajorDMR-10-31244	2
chr5	37005552	37005747	MajorDMR-10-31245	4
chr5	37071321	37071327	MajorDMR-10-31246	2
chr5	37080936	37081193	MajorDMR-10-31247	3
chr5	37160973	37161319	MajorDMR-10-31248	6
chr5	37211664	37212449	MajorDMR-10-31249	14
chr5	37220915	37220951	MajorDMR-10-31250	2
chr5	37440737	37440790	MajorDMR-10-31251	2
chr5	37722950	37723273	MajorDMR-10-31252	6
chr5	37810304	37810735	MajorDMR-10-31253	14
chr5	37850749	37850800	MajorDMR-10-31254	2
chr5	38024051	38024140	MajorDMR-10-31255	2
chr5	38509547	38509629	MajorDMR-10-31256	4
chr5	38642227	38642774	MajorDMR-10-31257	6
chr5	38759172	38759199	MajorDMR-10-31258	2
chr5	38911862	38911897	MajorDMR-10-31259	2
chr5	38950322	38950727	MajorDMR-10-31260	8
chr5	38963005	38963091	MajorDMR-10-31261	3
chr5	39335595	39335718	MajorDMR-10-31262	2
chr5	39383260	39383495	MajorDMR-10-31263	4
chr5	39391689	39391698	MajorDMR-10-31264	2
chr5	39401132	39401421	MajorDMR-10-31265	3
chr5	39415633	39415997	MajorDMR-10-31266	2
chr5	39426145	39426179	MajorDMR-10-31267	2
chr5	39476815	39476850	MajorDMR-10-31268	2
chr5	39599593	39599881	MajorDMR-10-31269	5
chr5	39685922	39685972	MajorDMR-10-31270	3
chr5	39835546	39835568	MajorDMR-10-31271	2
chr5	39959180	39959529	MajorDMR-10-31272	2
chr5	39968721	39969240	MajorDMR-10-31273	5
chr5	40272835	40273202	MajorDMR-10-31274	3
chr5	40307011	40307437	MajorDMR-10-31275	2
chr5	40360008	40360453	MajorDMR-10-31276	4
chr5	40394833	40394935	MajorDMR-10-31277	2
chr5	40410034	40411071	MajorDMR-10-31278	12
chr5	40762770	40762782	MajorDMR-10-31279	2
chr5	40794986	40795044	MajorDMR-10-31280	2
chr5	40891027	40891128	MajorDMR-10-31281	3
chr5	41372067	41372185	MajorDMR-10-31282	2
chr5	41579489	41579830	MajorDMR-10-31283	2
chr5	41733627	41733971	MajorDMR-10-31284	5
chr5	41766237	41766369	MajorDMR-10-31285	2
chr5	41790261	41790635	MajorDMR-10-31286	6
chr5	41844632	41844780	MajorDMR-10-31287	2
chr5	41868283	41868448	MajorDMR-10-31288	3
chr5	42136752	42137117	MajorDMR-10-31289	2
chr5	42285537	42285837	MajorDMR-10-31290	2
chr5	42521190	42521361	MajorDMR-10-31291	4
chr5	42523133	42523373	MajorDMR-10-31292	2
chr5	42654922	42655021	MajorDMR-10-31293	2
chr5	42840513	42840629	MajorDMR-10-31294	3
chr5	43045184	43045334	MajorDMR-10-31295	2
chr5	43251491	43251580	MajorDMR-10-31296	2
chr5	43298232	43298803	MajorDMR-10-31297	7
chr5	44512343	44512674	MajorDMR-10-31298	4
chr5	44951084	44951887	MajorDMR-10-31299	6
chr5	45328192	45328339	MajorDMR-10-31300	3
chr5	45371045	45371135	MajorDMR-10-31301	2
chr5	45412398	45412762	MajorDMR-10-31302	4
chr5	45433477	45433570	MajorDMR-10-31303	2
chr5	45551237	45551377	MajorDMR-10-31304	3
chr5	45618344	45618396	MajorDMR-10-31305	2
chr5	45622889	45622958	MajorDMR-10-31306	2
chr5	45697274	45697315	MajorDMR-10-31307	4
chr5	45732606	45733162	MajorDMR-10-31308	4
chr5	49972432	49973335	MajorDMR-10-31309	7
chr5	50019906	50020019	MajorDMR-10-31310	2
chr5	50040786	50041059	MajorDMR-10-31311	5
chr5	50064466	50064648	MajorDMR-10-31312	3
chr5	50293882	50294491	MajorDMR-10-31313	5
chr5	50422390	50422738	MajorDMR-10-31314	4
chr5	50761200	50761229	MajorDMR-10-31315	2
chr5	50909136	50909809	MajorDMR-10-31316	5
chr5	51090392	51090399	MajorDMR-10-31317	2
chr5	51631109	51631148	MajorDMR-10-31318	2
chr5	52084627	52084753	MajorDMR-10-31319	3
chr5	52088244	52088906	MajorDMR-10-31320	3
chr5	52097457	52097966	MajorDMR-10-31321	5
chr5	52140643	52141203	MajorDMR-10-31322	3
chr5	52142096	52142517	MajorDMR-10-31323	5
chr5	52149194	52150216	MajorDMR-10-31324	9
chr5	52168516	52168831	MajorDMR-10-31325	4
chr5	52179051	52179195	MajorDMR-10-31326	3
chr5	52195472	52195767	MajorDMR-10-31327	3
chr5	52206034	52206294	MajorDMR-10-31328	8
chr5	52240814	52241121	MajorDMR-10-31329	2
chr5	52778943	52779041	MajorDMR-10-31330	2
chr5	52857429	52857721	MajorDMR-10-31331	2
chr5	52870804	52871497	MajorDMR-10-31332	8
chr5	52970785	52971118	MajorDMR-10-31333	4
chr5	53765533	53766238	MajorDMR-10-31334	4
chr5	53827541	53827628	MajorDMR-10-31335	4
chr5	53915825	53915834	MajorDMR-10-31336	2
chr5	54160042	54160082	MajorDMR-10-31337	2
chr5	54198455	54198588	MajorDMR-10-31338	2
chr5	54207063	54207109	MajorDMR-10-31339	2
chr5	54277692	54278185	MajorDMR-10-31340	6
chr5	54279157	54279420	MajorDMR-10-31341	4
chr5	54348425	54348639	MajorDMR-10-31342	3
chr5	54357996	54358078	MajorDMR-10-31343	4
chr5	54472906	54473111	MajorDMR-10-31344	2
chr5	54473783	54473809	MajorDMR-10-31345	2
chr5	54600600	54601555	MajorDMR-10-31346	4
chr5	54602077	54602364	MajorDMR-10-31347	4
chr5	54621684	54621724	MajorDMR-10-31348	3
chr5	54627224	54627430	MajorDMR-10-31349	3
chr5	54706835	54706904	MajorDMR-10-31350	3
chr5	54750759	54751143	MajorDMR-10-31351	3
chr5	54969113	54969609	MajorDMR-10-31352	4
chr5	55082271	55082458	MajorDMR-10-31353	2
chr5	55318583	55318601	MajorDMR-10-31354	2
chr5	55366475	55366530	MajorDMR-10-31355	2
chr5	55367310	55367378	MajorDMR-10-31356	2
chr5	55452969	55452991	MajorDMR-10-31357	2
chr5	55482471	55482823	MajorDMR-10-31358	2
chr5	55484394	55484668	MajorDMR-10-31359	4
chr5	55488066	55488763	MajorDMR-10-31360	12
chr5	55489278	55489340	MajorDMR-10-31361	2
chr5	55498232	55498636	MajorDMR-10-31362	3
chr5	55525096	55525107	MajorDMR-10-31363	2
chr5	55526198	55526355	MajorDMR-10-31364	3
chr5	55527962	55528268	MajorDMR-10-31365	4
chr5	55531037	55531834	MajorDMR-10-31366	3
chr5	55619178	55619492	MajorDMR-10-31367	3
chr5	55882539	55882784	MajorDMR-10-31368	4
chr5	56032175	56032297	MajorDMR-10-31369	4
chr5	56035521	56035590	MajorDMR-10-31370	3
chr5	56070807	56071036	MajorDMR-10-31371	3
chr5	56167359	56167819	MajorDMR-10-31372	4
chr5	56168654	56169081	MajorDMR-10-31373	4
chr5	56184456	56184490	MajorDMR-10-31374	2
chr5	56595109	56595259	MajorDMR-10-31375	4
chr5	56603427	56603842	MajorDMR-10-31376	3
chr5	56657439	56657480	MajorDMR-10-31377	2
chr5	56679445	56679581	MajorDMR-10-31378	3
chr5	56709893	56709987	MajorDMR-10-31379	4
chr5	56788399	56788403	MajorDMR-10-31380	2
chr5	56789697	56789952	MajorDMR-10-31381	3
chr5	56931551	56931594	MajorDMR-10-31382	2
chr5	57071813	57071938	MajorDMR-10-31383	2
chr5	57183045	57183506	MajorDMR-10-31384	2
chr5	57195953	57196279	MajorDMR-10-31385	2
chr5	57496339	57496703	MajorDMR-10-31386	2
chr5	57555637	57555658	MajorDMR-10-31387	3
chr5	57624736	57624921	MajorDMR-10-31388	2
chr5	57642102	57642139	MajorDMR-10-31389	3
chr5	57795872	57795963	MajorDMR-10-31390	2
chr5	57799195	57799593	MajorDMR-10-31391	2
chr5	57880900	57881179	MajorDMR-10-31392	2
chr5	57913345	57913641	MajorDMR-10-31393	6
chr5	57944052	57944316	MajorDMR-10-31394	4
chr5	57962582	57962776	MajorDMR-10-31395	5
chr5	57975264	57975730	MajorDMR-10-31396	3
chr5	57978504	57978811	MajorDMR-10-31397	2
chr5	58006373	58008108	MajorDMR-10-31398	18
chr5	58009223	58009228	MajorDMR-10-31399	2
chr5	58022068	58022247	MajorDMR-10-31400	3
chr5	58030481	58031290	MajorDMR-10-31401	8
chr5	58033899	58034258	MajorDMR-10-31402	4
chr5	58038308	58038759	MajorDMR-10-31403	2
chr5	58039403	58039443	MajorDMR-10-31404	2
chr5	58040272	58040700	MajorDMR-10-31405	3
chr5	58042267	58042411	MajorDMR-10-31406	4
chr5	58043690	58043780	MajorDMR-10-31407	2
chr5	58084773	58085066	MajorDMR-10-31408	4
chr5	58118998	58119010	MajorDMR-10-31409	2
chr5	58124172	58124653	MajorDMR-10-31410	6
chr5	58142883	58143122	MajorDMR-10-31411	3
chr5	58334358	58334710	MajorDMR-10-31412	2
chr5	58347691	58348010	MajorDMR-10-31413	4
chr5	58388183	58388395	MajorDMR-10-31414	2
chr5	58420198	58420303	MajorDMR-10-31415	2
chr5	58433681	58434334	MajorDMR-10-31416	5
chr5	58441285	58441827	MajorDMR-10-31417	4
chr5	58479638	58479788	MajorDMR-10-31418	3
chr5	58509761	58510574	MajorDMR-10-31419	6
chr5	58519669	58519984	MajorDMR-10-31420	3
chr5	58565318	58565372	MajorDMR-10-31421	3
chr5	58613611	58613719	MajorDMR-10-31422	2
chr5	58615767	58616118	MajorDMR-10-31423	2
chr5	58656046	58656136	MajorDMR-10-31424	3
chr5	58671813	58672091	MajorDMR-10-31425	2
chr5	58712081	58712416	MajorDMR-10-31426	4
chr5	58716870	58717094	MajorDMR-10-31427	2
chr5	58723794	58723845	MajorDMR-10-31428	2
chr5	58754509	58754566	MajorDMR-10-31429	2
chr5	58764024	58764052	MajorDMR-10-31430	2
chr5	58820254	58820493	MajorDMR-10-31431	2
chr5	58871044	58871348	MajorDMR-10-31432	3
chr5	58878071	58878088	MajorDMR-10-31433	2
chr5	58962414	58962675	MajorDMR-10-31434	3
chr5	59141429	59141810	MajorDMR-10-31435	4
chr5	59544601	59544772	MajorDMR-10-31436	2
chr5	59581913	59581927	MajorDMR-10-31437	2
chr5	59702814	59703091	MajorDMR-10-31438	2
chr5	59806380	59806417	MajorDMR-10-31439	2
chr5	59831551	59832025	MajorDMR-10-31440	3
chr5	59964320	59964399	MajorDMR-10-31441	4
chr5	59974086	59974108	MajorDMR-10-31442	2
chr5	60388715	60389419	MajorDMR-10-31443	6
chr5	60657876	60658477	MajorDMR-10-31444	4
chr5	60713482	60713776	MajorDMR-10-31445	2
chr5	60777854	60778622	MajorDMR-10-31446	7
chr5	60781376	60781624	MajorDMR-10-31447	5
chr5	60789935	60790354	MajorDMR-10-31448	9
chr5	60793619	60794114	MajorDMR-10-31449	2
chr5	60831963	60831972	MajorDMR-10-31450	2
chr5	60835209	60835432	MajorDMR-10-31451	2
chr5	60850766	60850813	MajorDMR-10-31452	3
chr5	60899044	60899459	MajorDMR-10-31453	3
chr5	60910411	60910576	MajorDMR-10-31454	3
chr5	60942484	60942809	MajorDMR-10-31455	2
chr5	61116826	61116979	MajorDMR-10-31456	2
chr5	61126508	61126601	MajorDMR-10-31457	2
chr5	61130399	61130554	MajorDMR-10-31458	3
chr5	61343973	61344308	MajorDMR-10-31459	6
chr5	61363184	61363309	MajorDMR-10-31460	2
chr5	61407714	61408588	MajorDMR-10-31461	3
chr5	61410155	61410419	MajorDMR-10-31462	5
chr5	61479985	61480343	MajorDMR-10-31463	3
chr5	61494397	61494459	MajorDMR-10-31464	2
chr5	61578094	61578473	MajorDMR-10-31465	4
chr5	61653458	61654078	MajorDMR-10-31466	4
chr5	61724867	61724970	MajorDMR-10-31467	2
chr5	61762084	61762254	MajorDMR-10-31468	2
chr5	61856096	61856133	MajorDMR-10-31469	2
chr5	61901824	61902721	MajorDMR-10-31470	17
chr5	61904697	61904786	MajorDMR-10-31471	2
chr5	61908339	61908349	MajorDMR-10-31472	2
chr5	61937297	61937637	MajorDMR-10-31473	3
chr5	61938390	61938769	MajorDMR-10-31474	3
chr5	62023756	62023871	MajorDMR-10-31475	2
chr5	62025076	62025708	MajorDMR-10-31476	4
chr5	62079522	62079973	MajorDMR-10-31477	3
chr5	62090086	62090930	MajorDMR-10-31478	3
chr5	62184936	62184945	MajorDMR-10-31479	2
chr5	62252730	62252957	MajorDMR-10-31480	2
chr5	62253944	62253979	MajorDMR-10-31481	2
chr5	62255202	62255781	MajorDMR-10-31482	4
chr5	62262659	62263074	MajorDMR-10-31483	5
chr5	62912957	62913334	MajorDMR-10-31484	5
chr5	62932498	62933176	MajorDMR-10-31485	4
chr5	62933740	62934043	MajorDMR-10-31486	2
chr5	62954701	62955163	MajorDMR-10-31487	3
chr5	62967291	62967467	MajorDMR-10-31488	2
chr5	63031680	63031756	MajorDMR-10-31489	3
chr5	63262049	63262480	MajorDMR-10-31490	3
chr5	63355409	63355441	MajorDMR-10-31491	2
chr5	63417885	63418004	MajorDMR-10-31492	4
chr5	63463134	63463386	MajorDMR-10-31493	2
chr5	63478409	63478517	MajorDMR-10-31494	2
chr5	63502671	63502810	MajorDMR-10-31495	2
chr5	63509197	63509811	MajorDMR-10-31496	3
chr5	63510826	63511518	MajorDMR-10-31497	4
chr5	63816791	63816872	MajorDMR-10-31498	3
chr5	63862606	63862860	MajorDMR-10-31499	2
chr5	63866824	63866853	MajorDMR-10-31500	2
chr5	63872415	63872485	MajorDMR-10-31501	2
chr5	64073963	64074107	MajorDMR-10-31502	2
chr5	64168223	64168660	MajorDMR-10-31503	6
chr5	64308255	64308407	MajorDMR-10-31504	3
chr5	64496297	64496335	MajorDMR-10-31505	3
chr5	64501502	64502104	MajorDMR-10-31506	3
chr5	64890065	64890106	MajorDMR-10-31507	2
chr5	64905169	64905213	MajorDMR-10-31508	2
chr5	64951809	64951913	MajorDMR-10-31509	2
chr5	64957391	64957928	MajorDMR-10-31510	3
chr5	64966089	64966241	MajorDMR-10-31511	3
chr5	64973476	64974065	MajorDMR-10-31512	4
chr5	65004050	65004121	MajorDMR-10-31513	2
chr5	65025703	65025832	MajorDMR-10-31514	4
chr5	65202003	65202032	MajorDMR-10-31515	3
chr5	65218624	65218723	MajorDMR-10-31516	2
chr5	65224589	65225403	MajorDMR-10-31517	4
chr5	65250806	65251224	MajorDMR-10-31518	4
chr5	65366565	65366750	MajorDMR-10-31519	4
chr5	65458894	65458912	MajorDMR-10-31520	2
chr5	65459427	65460452	MajorDMR-10-31521	14
chr5	65464855	65465544	MajorDMR-10-31522	6
chr5	65473408	65473504	MajorDMR-10-31523	3
chr5	65492231	65492238	MajorDMR-10-31524	2
chr5	65633591	65634173	MajorDMR-10-31525	6
chr5	65635899	65636627	MajorDMR-10-31526	3
chr5	65645706	65645796	MajorDMR-10-31527	2
chr5	65667898	65667946	MajorDMR-10-31528	3
chr5	65698484	65698885	MajorDMR-10-31529	3
chr5	65810474	65810731	MajorDMR-10-31530	3
chr5	65915169	65915440	MajorDMR-10-31531	4
chr5	65962013	65962120	MajorDMR-10-31532	2
chr5	65998685	66000564	MajorDMR-10-31533	11
chr5	66001212	66001356	MajorDMR-10-31534	2
chr5	66014131	66014677	MajorDMR-10-31535	3
chr5	66055328	66055703	MajorDMR-10-31536	7
chr5	66061663	66062333	MajorDMR-10-31537	6
chr5	66090622	66090938	MajorDMR-10-31538	3
chr5	66091760	66092128	MajorDMR-10-31539	4
chr5	66102211	66102289	MajorDMR-10-31540	2
chr5	66119617	66119623	MajorDMR-10-31541	2
chr5	66180743	66180833	MajorDMR-10-31542	2
chr5	66186952	66187003	MajorDMR-10-31543	2
chr5	66203861	66204029	MajorDMR-10-31544	5
chr5	66205050	66205357	MajorDMR-10-31545	5
chr5	66256454	66256859	MajorDMR-10-31546	4
chr5	66257510	66257575	MajorDMR-10-31547	2
chr5	66282730	66283076	MajorDMR-10-31548	4
chr5	66342039	66342115	MajorDMR-10-31549	2
chr5	66399566	66400158	MajorDMR-10-31550	3
chr5	66409416	66409926	MajorDMR-10-31551	8
chr5	66431372	66431599	MajorDMR-10-31552	2
chr5	66456851	66457272	MajorDMR-10-31553	5
chr5	66484396	66485501	MajorDMR-10-31554	12
chr5	66486441	66486887	MajorDMR-10-31555	7
chr5	66494250	66494418	MajorDMR-10-31556	3
chr5	66538958	66539472	MajorDMR-10-31557	7
chr5	66560156	66560242	MajorDMR-10-31558	2
chr5	66844210	66845500	MajorDMR-10-31559	12
chr5	66892558	66893381	MajorDMR-10-31560	5
chr5	67091702	67091755	MajorDMR-10-31561	2
chr5	67285252	67285394	MajorDMR-10-31562	2
chr5	67366868	67367302	MajorDMR-10-31563	4
chr5	67445601	67445612	MajorDMR-10-31564	2
chr5	67547987	67548027	MajorDMR-10-31565	3
chr5	67588950	67591222	MajorDMR-10-31566	24
chr5	67591851	67592130	MajorDMR-10-31567	6
chr5	67593374	67594645	MajorDMR-10-31568	10
chr5	67595183	67596758	MajorDMR-10-31569	11
chr5	67639920	67640434	MajorDMR-10-31570	3
chr5	67672845	67673148	MajorDMR-10-31571	4
chr5	67704504	67704655	MajorDMR-10-31572	2
chr5	67713203	67713273	MajorDMR-10-31573	2
chr5	68047097	68047482	MajorDMR-10-31574	8
chr5	68113881	68113960	MajorDMR-10-31575	2
chr5	68130597	68131155	MajorDMR-10-31576	4
chr5	68207250	68207379	MajorDMR-10-31577	3
chr5	68290588	68291014	MajorDMR-10-31578	5
chr5	68296532	68296555	MajorDMR-10-31579	2
chr5	68310796	68311211	MajorDMR-10-31580	5
chr5	68368202	68368341	MajorDMR-10-31581	3
chr5	68399669	68399696	MajorDMR-10-31582	2
chr5	68630530	68630557	MajorDMR-10-31583	4
chr5	68656143	68656260	MajorDMR-10-31584	2
chr5	68660570	68660823	MajorDMR-10-31585	2
chr5	68728605	68728916	MajorDMR-10-31586	3
chr5	68750241	68750574	MajorDMR-10-31587	2
chr5	68816830	68817143	MajorDMR-10-31588	8
chr5	69301529	69302030	MajorDMR-10-31589	9
chr5	69398326	69398471	MajorDMR-10-31590	2
chr5	70150560	70150589	MajorDMR-10-31591	2
chr5	70176605	70176945	MajorDMR-10-31592	10
chr5	70273776	70274165	MajorDMR-10-31593	2
chr5	70303093	70303146	MajorDMR-10-31594	2
chr5	70388872	70388877	MajorDMR-10-31595	2
chr5	70434635	70434812	MajorDMR-10-31596	4
chr5	70674899	70675366	MajorDMR-10-31597	5
chr5	70696605	70696744	MajorDMR-10-31598	4
chr5	70703080	70703133	MajorDMR-10-31599	2
chr5	70860468	70860633	MajorDMR-10-31600	2
chr5	70861401	70861548	MajorDMR-10-31601	4
chr5	70944587	70944813	MajorDMR-10-31602	3
chr5	71054094	71054133	MajorDMR-10-31603	2
chr5	71199356	71199795	MajorDMR-10-31604	6
chr5	71235780	71235808	MajorDMR-10-31605	2
chr5	71249651	71250208	MajorDMR-10-31606	12
chr5	71253961	71254400	MajorDMR-10-31607	3
chr5	71305417	71305756	MajorDMR-10-31608	5
chr5	71483739	71483883	MajorDMR-10-31609	2
chr5	71594837	71594906	MajorDMR-10-31610	2
chr5	71597474	71597716	MajorDMR-10-31611	5
chr5	71600842	71601040	MajorDMR-10-31612	2
chr5	71634622	71634659	MajorDMR-10-31613	2
chr5	71788730	71789059	MajorDMR-10-31614	3
chr5	71895968	71896341	MajorDMR-10-31615	2
chr5	71906728	71907016	MajorDMR-10-31616	4
chr5	71919103	71919317	MajorDMR-10-31617	3
chr5	71946966	71947430	MajorDMR-10-31618	3
chr5	71966423	71966902	MajorDMR-10-31619	2
chr5	71972076	71972099	MajorDMR-10-31620	2
chr5	71983841	71984070	MajorDMR-10-31621	3
chr5	71989507	71989645	MajorDMR-10-31622	2
chr5	72131602	72131742	MajorDMR-10-31623	3
chr5	72196107	72196246	MajorDMR-10-31624	2
chr5	72207519	72207585	MajorDMR-10-31625	2
chr5	72247625	72247764	MajorDMR-10-31626	2
chr5	72318377	72318405	MajorDMR-10-31627	3
chr5	72419102	72419291	MajorDMR-10-31628	5
chr5	72510845	72511062	MajorDMR-10-31629	4
chr5	72518224	72518383	MajorDMR-10-31630	2
chr5	72525897	72526115	MajorDMR-10-31631	2
chr5	72542077	72542111	MajorDMR-10-31632	3
chr5	72591873	72593629	MajorDMR-10-31633	13
chr5	72673771	72674273	MajorDMR-10-31634	4
chr5	72678647	72679252	MajorDMR-10-31635	4
chr5	72714426	72714950	MajorDMR-10-31636	8
chr5	73076996	73077525	MajorDMR-10-31637	5
chr5	73108095	73108506	MajorDMR-10-31638	7
chr5	73127157	73127353	MajorDMR-10-31639	2
chr5	73219175	73219287	MajorDMR-10-31640	4
chr5	73224130	73224792	MajorDMR-10-31641	6
chr5	73463255	73463965	MajorDMR-10-31642	6
chr5	73772213	73772597	MajorDMR-10-31643	3
chr5	73832208	73832395	MajorDMR-10-31644	4
chr5	73904977	73905455	MajorDMR-10-31645	6
chr5	74017584	74018076	MajorDMR-10-31646	4
chr5	74270566	74270731	MajorDMR-10-31647	2
chr5	74312763	74312943	MajorDMR-10-31648	3
chr5	74488811	74489427	MajorDMR-10-31649	3
chr5	74774227	74774774	MajorDMR-10-31650	3
chr5	74805061	74805503	MajorDMR-10-31651	2
chr5	74957900	74958232	MajorDMR-10-31652	2
chr5	74959691	74959711	MajorDMR-10-31653	2
chr5	74978019	74978458	MajorDMR-10-31654	5
chr5	75296409	75296484	MajorDMR-10-31655	2
chr5	75306082	75306973	MajorDMR-10-31656	8
chr5	75525876	75526387	MajorDMR-10-31657	4
chr5	75615099	75615972	MajorDMR-10-31658	19
chr5	75640810	75641003	MajorDMR-10-31659	3
chr5	75819206	75819717	MajorDMR-10-31660	5
chr5	75977420	75977513	MajorDMR-10-31661	3
chr5	76038443	76038885	MajorDMR-10-31662	7
chr5	76080110	76080689	MajorDMR-10-31663	7
chr5	76089634	76089676	MajorDMR-10-31664	2
chr5	76101863	76102315	MajorDMR-10-31665	6
chr5	76216303	76216615	MajorDMR-10-31666	5
chr5	76226047	76226105	MajorDMR-10-31667	2
chr5	76240617	76240645	MajorDMR-10-31668	3
chr5	76248519	76248965	MajorDMR-10-31669	11
chr5	76254537	76255756	MajorDMR-10-31670	11
chr5	76258723	76259465	MajorDMR-10-31671	7
chr5	76421072	76421348	MajorDMR-10-31672	4
chr5	76438680	76438888	MajorDMR-10-31673	3
chr5	76508383	76508546	MajorDMR-10-31674	2
chr5	76521513	76521669	MajorDMR-10-31675	3
chr5	76536721	76537202	MajorDMR-10-31676	6
chr5	76545742	76546163	MajorDMR-10-31677	4
chr5	76557613	76557980	MajorDMR-10-31678	3
chr5	76568806	76569074	MajorDMR-10-31679	5
chr5	76596045	76596129	MajorDMR-10-31680	3
chr5	76597664	76598059	MajorDMR-10-31681	4
chr5	76614740	76616284	MajorDMR-10-31682	13
chr5	76621450	76621660	MajorDMR-10-31683	4
chr5	76634078	76634112	MajorDMR-10-31684	2
chr5	76643645	76644290	MajorDMR-10-31685	8
chr5	76645655	76646280	MajorDMR-10-31686	4
chr5	76651037	76651393	MajorDMR-10-31687	10
chr5	76652513	76652903	MajorDMR-10-31688	4
chr5	76673641	76673940	MajorDMR-10-31689	5
chr5	76675503	76675864	MajorDMR-10-31690	6
chr5	76698676	76699039	MajorDMR-10-31691	8
chr5	77020635	77021700	MajorDMR-10-31692	19
chr5	77057431	77057834	MajorDMR-10-31693	2
chr5	77208998	77209438	MajorDMR-10-31694	5
chr5	77312623	77312828	MajorDMR-10-31695	2
chr5	77399048	77399188	MajorDMR-10-31696	2
chr5	77604097	77604358	MajorDMR-10-31697	3
chr5	77755221	77756197	MajorDMR-10-31698	9
chr5	77795878	77796309	MajorDMR-10-31699	4
chr5	77798236	77798376	MajorDMR-10-31700	3
chr5	77803813	77805683	MajorDMR-10-31701	16
chr5	77808063	77808436	MajorDMR-10-31702	2
chr5	77881835	77882013	MajorDMR-10-31703	2
chr5	77883593	77883638	MajorDMR-10-31704	2
chr5	77962043	77962137	MajorDMR-10-31705	2
chr5	78328617	78328889	MajorDMR-10-31706	4
chr5	78557975	78558113	MajorDMR-10-31707	2
chr5	78764403	78765084	MajorDMR-10-31708	6
chr5	78936660	78936976	MajorDMR-10-31709	2
chr5	79067033	79067459	MajorDMR-10-31710	3
chr5	79090689	79090696	MajorDMR-10-31711	2
chr5	79128149	79128256	MajorDMR-10-31712	2
chr5	79146113	79146197	MajorDMR-10-31713	2
chr5	79147975	79148543	MajorDMR-10-31714	4
chr5	79171181	79171272	MajorDMR-10-31715	4
chr5	79187541	79187685	MajorDMR-10-31716	3
chr5	79235450	79235527	MajorDMR-10-31717	3
chr5	79251869	79252114	MajorDMR-10-31718	2
chr5	79260208	79260258	MajorDMR-10-31719	3
chr5	79270268	79270766	MajorDMR-10-31720	7
chr5	79278477	79278703	MajorDMR-10-31721	2
chr5	79286029	79286058	MajorDMR-10-31722	2
chr5	79297084	79297125	MajorDMR-10-31723	2
chr5	79299634	79299773	MajorDMR-10-31724	4
chr5	79434310	79434376	MajorDMR-10-31725	6
chr5	79437001	79438181	MajorDMR-10-31726	17
chr5	79456855	79457156	MajorDMR-10-31727	2
chr5	79464931	79465701	MajorDMR-10-31728	13
chr5	79477863	79478285	MajorDMR-10-31729	6
chr5	79488692	79489087	MajorDMR-10-31730	4
chr5	79498669	79498973	MajorDMR-10-31731	11
chr5	79500365	79501132	MajorDMR-10-31732	6
chr5	79542228	79542836	MajorDMR-10-31733	3
chr5	79564512	79564870	MajorDMR-10-31734	6
chr5	79592003	79592391	MajorDMR-10-31735	3
chr5	79664730	79665130	MajorDMR-10-31736	3
chr5	79705402	79705565	MajorDMR-10-31737	2
chr5	79942919	79943243	MajorDMR-10-31738	6
chr5	79951585	79951974	MajorDMR-10-31739	2
chr5	79954957	79955377	MajorDMR-10-31740	5
chr5	79966027	79966136	MajorDMR-10-31741	2
chr5	79972535	79972743	MajorDMR-10-31742	2
chr5	80001138	80001226	MajorDMR-10-31743	2
chr5	80002107	80002654	MajorDMR-10-31744	4
chr5	80034193	80034323	MajorDMR-10-31745	2
chr5	80060603	80060635	MajorDMR-10-31746	2
chr5	80074486	80074880	MajorDMR-10-31747	5
chr5	80156819	80157040	MajorDMR-10-31748	2
chr5	80253899	80255291	MajorDMR-10-31749	15
chr5	80260853	80261098	MajorDMR-10-31750	5
chr5	80305562	80306783	MajorDMR-10-31751	8
chr5	80322947	80323964	MajorDMR-10-31752	4
chr5	80337114	80337532	MajorDMR-10-31753	3
chr5	80343339	80343534	MajorDMR-10-31754	3
chr5	80361504	80362160	MajorDMR-10-31755	5
chr5	80363681	80363915	MajorDMR-10-31756	3
chr5	80371044	80371074	MajorDMR-10-31757	2
chr5	80376299	80376498	MajorDMR-10-31758	3
chr5	80401936	80402402	MajorDMR-10-31759	4
chr5	80406016	80407152	MajorDMR-10-31760	11
chr5	80409664	80409786	MajorDMR-10-31761	6
chr5	80418336	80418952	MajorDMR-10-31762	4
chr5	80424175	80424631	MajorDMR-10-31763	5
chr5	80436273	80436528	MajorDMR-10-31764	2
chr5	80437127	80437493	MajorDMR-10-31765	2
chr5	80443375	80444259	MajorDMR-10-31766	7
chr5	80476310	80476700	MajorDMR-10-31767	2
chr5	80480239	80480443	MajorDMR-10-31768	7
chr5	80494565	80494631	MajorDMR-10-31769	3
chr5	80495431	80495457	MajorDMR-10-31770	2
chr5	80497732	80498161	MajorDMR-10-31771	2
chr5	80505747	80506293	MajorDMR-10-31772	10
chr5	80510829	80510977	MajorDMR-10-31773	4
chr5	80524157	80524254	MajorDMR-10-31774	2
chr5	80541792	80542123	MajorDMR-10-31775	5
chr5	80543353	80543360	MajorDMR-10-31776	2
chr5	80544700	80544710	MajorDMR-10-31777	2
chr5	80564379	80564404	MajorDMR-10-31778	2
chr5	80565009	80565091	MajorDMR-10-31779	2
chr5	80583641	80584329	MajorDMR-10-31780	7
chr5	80593433	80593680	MajorDMR-10-31781	4
chr5	80594551	80594876	MajorDMR-10-31782	2
chr5	80600004	80600207	MajorDMR-10-31783	3
chr5	80604898	80605186	MajorDMR-10-31784	2
chr5	80607776	80608545	MajorDMR-10-31785	7
chr5	80609607	80609782	MajorDMR-10-31786	3
chr5	80705692	80705887	MajorDMR-10-31787	2
chr5	80715677	80716431	MajorDMR-10-31788	8
chr5	81017100	81017119	MajorDMR-10-31789	2
chr5	81042591	81042737	MajorDMR-10-31790	2
chr5	81043616	81043638	MajorDMR-10-31791	2
chr5	81044289	81044446	MajorDMR-10-31792	3
chr5	81083866	81084232	MajorDMR-10-31793	4
chr5	81146786	81147217	MajorDMR-10-31794	3
chr5	81195698	81195777	MajorDMR-10-31795	2
chr5	81245431	81246134	MajorDMR-10-31796	3
chr5	81247579	81248197	MajorDMR-10-31797	5
chr5	81370490	81370650	MajorDMR-10-31798	2
chr5	81408940	81409020	MajorDMR-10-31799	3
chr5	81460225	81460275	MajorDMR-10-31800	2
chr5	81514304	81515191	MajorDMR-10-31801	4
chr5	81518539	81518909	MajorDMR-10-31802	4
chr5	81603578	81603643	MajorDMR-10-31803	2
chr5	81766317	81766621	MajorDMR-10-31804	3
chr5	82218608	82218719	MajorDMR-10-31805	2
chr5	82295922	82296598	MajorDMR-10-31806	7
chr5	82714386	82714945	MajorDMR-10-31807	11
chr5	82791088	82791146	MajorDMR-10-31808	2
chr5	82843636	82844205	MajorDMR-10-31809	4
chr5	83174127	83174795	MajorDMR-10-31810	8
chr5	83187198	83187274	MajorDMR-10-31811	2
chr5	83259986	83260153	MajorDMR-10-31812	2
chr5	83409095	83409997	MajorDMR-10-31813	7
chr5	83667996	83668776	MajorDMR-10-31814	7
chr5	84249307	84249460	MajorDMR-10-31815	3
chr5	84439104	84439157	MajorDMR-10-31816	3
chr5	85582248	85582361	MajorDMR-10-31817	3
chr5	85667328	85667489	MajorDMR-10-31818	4
chr5	85723966	85724072	MajorDMR-10-31819	2
chr5	85847443	85847734	MajorDMR-10-31820	4
chr5	86198369	86198778	MajorDMR-10-31821	3
chr5	86205272	86205783	MajorDMR-10-31822	3
chr5	86476357	86476480	MajorDMR-10-31823	4
chr5	86621089	86621292	MajorDMR-10-31824	3
chr5	86702677	86702681	MajorDMR-10-31825	2
chr5	86820620	86820885	MajorDMR-10-31826	3
chr5	86837358	86837717	MajorDMR-10-31827	6
chr5	86941335	86941386	MajorDMR-10-31828	2
chr5	86957083	86957879	MajorDMR-10-31829	5
chr5	87017819	87018168	MajorDMR-10-31830	4
chr5	87049793	87050049	MajorDMR-10-31831	2
chr5	87325648	87326034	MajorDMR-10-31832	3
chr5	87330729	87331519	MajorDMR-10-31833	5
chr5	87339202	87339451	MajorDMR-10-31834	5
chr5	87386913	87387326	MajorDMR-10-31835	4
chr5	87432053	87432186	MajorDMR-10-31836	3
chr5	87632716	87633111	MajorDMR-10-31837	2
chr5	87686977	87687030	MajorDMR-10-31838	2
chr5	87791802	87792249	MajorDMR-10-31839	6
chr5	87852371	87852866	MajorDMR-10-31840	3
chr5	88382282	88382693	MajorDMR-10-31841	4
chr5	88647183	88647365	MajorDMR-10-31842	2
chr5	88769941	88770269	MajorDMR-10-31843	3
chr5	88771268	88771555	MajorDMR-10-31844	2
chr5	88795271	88795685	MajorDMR-10-31845	3
chr5	88833330	88833645	MajorDMR-10-31846	4
chr5	88900019	88900343	MajorDMR-10-31847	7
chr5	89028972	89029198	MajorDMR-10-31848	5
chr5	89426803	89427080	MajorDMR-10-31849	3
chr5	89437471	89437601	MajorDMR-10-31850	2
chr5	89766794	89767006	MajorDMR-10-31851	2
chr5	89784848	89784872	MajorDMR-10-31852	2
chr5	89804831	89805091	MajorDMR-10-31853	3
chr5	90263474	90263813	MajorDMR-10-31854	2
chr5	90318451	90318527	MajorDMR-10-31855	2
chr5	90361920	90361980	MajorDMR-10-31856	2
chr5	90373630	90373657	MajorDMR-10-31857	2
chr5	90507930	90508356	MajorDMR-10-31858	6
chr5	90511557	90511675	MajorDMR-10-31859	2
chr5	90540667	90541064	MajorDMR-10-31860	5
chr5	90751900	90752154	MajorDMR-10-31861	3
chr5	90831504	90831599	MajorDMR-10-31862	2
chr5	90832181	90832329	MajorDMR-10-31863	2
chr5	91272314	91272369	MajorDMR-10-31864	2
chr5	91471540	91471657	MajorDMR-10-31865	2
chr5	91863468	91863804	MajorDMR-10-31866	2
chr5	91995548	91995763	MajorDMR-10-31867	2
chr5	92018531	92018565	MajorDMR-10-31868	4
chr5	92270084	92270711	MajorDMR-10-31869	7
chr5	92310624	92310772	MajorDMR-10-31870	2
chr5	92477556	92477856	MajorDMR-10-31871	2
chr5	92527646	92527849	MajorDMR-10-31872	2
chr5	92672367	92672555	MajorDMR-10-31873	2
chr5	92832545	92832994	MajorDMR-10-31874	5
chr5	92893908	92894066	MajorDMR-10-31875	3
chr5	92938056	92938072	MajorDMR-10-31876	2
chr5	93036655	93037044	MajorDMR-10-31877	5
chr5	93042294	93042340	MajorDMR-10-31878	4
chr5	93141487	93141883	MajorDMR-10-31879	5
chr5	93143347	93144090	MajorDMR-10-31880	9
chr5	93230250	93230392	MajorDMR-10-31881	2
chr5	93302957	93303243	MajorDMR-10-31882	4
chr5	93328719	93329223	MajorDMR-10-31883	3
chr5	93424660	93425192	MajorDMR-10-31884	5
chr5	93453782	93453945	MajorDMR-10-31885	2
chr5	93647752	93647765	MajorDMR-10-31886	2
chr5	93951797	93951873	MajorDMR-10-31887	2
chr5	94076354	94076418	MajorDMR-10-31888	3
chr5	94087435	94087652	MajorDMR-10-31889	5
chr5	94132090	94132718	MajorDMR-10-31890	5
chr5	94264763	94264851	MajorDMR-10-31891	2
chr5	94334644	94334657	MajorDMR-10-31892	2
chr5	94406924	94407103	MajorDMR-10-31893	5
chr5	94489430	94489697	MajorDMR-10-31894	2
chr5	94595628	94595653	MajorDMR-10-31895	2
chr5	94617440	94617707	MajorDMR-10-31896	3
chr5	94622249	94622593	MajorDMR-10-31897	2
chr5	94710984	94711661	MajorDMR-10-31898	5
chr5	94804017	94804484	MajorDMR-10-31899	5
chr5	94810514	94810721	MajorDMR-10-31900	3
chr5	95045723	95045956	MajorDMR-10-31901	7
chr5	95099762	95099883	MajorDMR-10-31902	4
chr5	95100757	95101125	MajorDMR-10-31903	4
chr5	95309081	95310238	MajorDMR-10-31904	10
chr5	95321494	95322373	MajorDMR-10-31905	6
chr5	95533060	95533279	MajorDMR-10-31906	2
chr5	95592682	95592730	MajorDMR-10-31907	2
chr5	95902615	95903111	MajorDMR-10-31908	7
chr5	96042052	96042423	MajorDMR-10-31909	3
chr5	96077701	96079519	MajorDMR-10-31910	19
chr5	96081523	96082129	MajorDMR-10-31911	3
chr5	96112208	96112659	MajorDMR-10-31912	3
chr5	96130763	96130807	MajorDMR-10-31913	2
chr5	96206779	96207202	MajorDMR-10-31914	2
chr5	96257275	96257535	MajorDMR-10-31915	2
chr5	96298492	96298663	MajorDMR-10-31916	3
chr5	96411298	96411545	MajorDMR-10-31917	5
chr5	96751492	96751592	MajorDMR-10-31918	2
chr5	96889087	96889573	MajorDMR-10-31919	3
chr5	96972519	96972819	MajorDMR-10-31920	4
chr5	97445993	97446317	MajorDMR-10-31921	4
chr5	97759882	97760135	MajorDMR-10-31922	3
chr5	97804104	97804171	MajorDMR-10-31923	3
chr5	98266322	98266670	MajorDMR-10-31924	5
chr5	99102695	99103286	MajorDMR-10-31925	7
chr5	99311417	99311764	MajorDMR-10-31926	3
chr5	99331069	99331463	MajorDMR-10-31927	3
chr5	99638787	99638959	MajorDMR-10-31928	2
chr5	99917381	99917642	MajorDMR-10-31929	3
chr5	99919339	99919541	MajorDMR-10-31930	2
chr5	99979262	99979317	MajorDMR-10-31931	2
chr5	100028864	100029298	MajorDMR-10-31932	3
chr5	100108594	100109005	MajorDMR-10-31933	5
chr5	100136507	100136540	MajorDMR-10-31934	2
chr5	100162195	100162954	MajorDMR-10-31935	4
chr5	100168071	100168078	MajorDMR-10-31936	2
chr5	100403371	100403493	MajorDMR-10-31937	4
chr5	100424548	100425003	MajorDMR-10-31938	3
chr5	100642484	100643063	MajorDMR-10-31939	7
chr5	100978828	100979365	MajorDMR-10-31940	5
chr5	101158280	101158319	MajorDMR-10-31941	2
chr5	101173560	101174508	MajorDMR-10-31942	7
chr5	101194795	101195390	MajorDMR-10-31943	6
chr5	101226179	101226382	MajorDMR-10-31944	2
chr5	101251435	101251508	MajorDMR-10-31945	3
chr5	101466160	101466407	MajorDMR-10-31946	5
chr5	101517738	101518042	MajorDMR-10-31947	7
chr5	101634364	101635034	MajorDMR-10-31948	6
chr5	101661561	101661607	MajorDMR-10-31949	2
chr5	101709134	101709139	MajorDMR-10-31950	2
chr5	101890147	101890437	MajorDMR-10-31951	2
chr5	101929420	101929453	MajorDMR-10-31952	2
chr5	101958223	101958435	MajorDMR-10-31953	2
chr5	101959104	101959511	MajorDMR-10-31954	3
chr5	101960233	101960295	MajorDMR-10-31955	2
chr5	102016141	102016328	MajorDMR-10-31956	3
chr5	102061046	102061321	MajorDMR-10-31957	3
chr5	102089759	102089884	MajorDMR-10-31958	6
chr5	102092176	102092843	MajorDMR-10-31959	6
chr5	102096628	102096975	MajorDMR-10-31960	2
chr5	102133938	102134980	MajorDMR-10-31961	7
chr5	102143609	102144173	MajorDMR-10-31962	3
chr5	102144711	102145939	MajorDMR-10-31963	7
chr5	102154654	102155667	MajorDMR-10-31964	9
chr5	102171718	102171726	MajorDMR-10-31965	2
chr5	102200380	102200702	MajorDMR-10-31966	4
chr5	102202827	102204263	MajorDMR-10-31967	11
chr5	102204870	102205111	MajorDMR-10-31968	4
chr5	102208075	102208193	MajorDMR-10-31969	3
chr5	102209539	102209823	MajorDMR-10-31970	3
chr5	102227903	102228025	MajorDMR-10-31971	2
chr5	102231611	102232655	MajorDMR-10-31972	10
chr5	102246063	102246738	MajorDMR-10-31973	5
chr5	102250816	102250999	MajorDMR-10-31974	2
chr5	102261274	102261295	MajorDMR-10-31975	2
chr5	102262974	102263068	MajorDMR-10-31976	2
chr5	102268393	102268690	MajorDMR-10-31977	3
chr5	102272790	102274757	MajorDMR-10-31978	14
chr5	102276933	102277316	MajorDMR-10-31979	6
chr5	102281271	102281550	MajorDMR-10-31980	2
chr5	102287253	102287611	MajorDMR-10-31981	3
chr5	102297645	102297654	MajorDMR-10-31982	2
chr5	102325843	102325934	MajorDMR-10-31983	2
chr5	102339542	102340196	MajorDMR-10-31984	7
chr5	102363904	102363911	MajorDMR-10-31985	2
chr5	102444403	102444574	MajorDMR-10-31986	3
chr5	102453338	102453404	MajorDMR-10-31987	2
chr5	102508624	102508932	MajorDMR-10-31988	4
chr5	102825276	102825463	MajorDMR-10-31989	3
chr5	102838405	102838561	MajorDMR-10-31990	3
chr5	102976256	102976631	MajorDMR-10-31991	5
chr5	102990071	102990095	MajorDMR-10-31992	2
chr5	103002818	103003078	MajorDMR-10-31993	3
chr5	103009767	103010098	MajorDMR-10-31994	3
chr5	103017049	103017550	MajorDMR-10-31995	4
chr5	103028649	103028834	MajorDMR-10-31996	3
chr5	103049710	103049792	MajorDMR-10-31997	2
chr5	103221800	103222106	MajorDMR-10-31998	2
chr5	103380009	103380275	MajorDMR-10-31999	2
chr5	103601808	103602012	MajorDMR-10-32000	2
chr5	104246925	104247096	MajorDMR-10-32001	2
chr5	104542255	104542530	MajorDMR-10-32002	3
chr5	104994414	104994515	MajorDMR-10-32003	4
chr5	105016638	105016664	MajorDMR-10-32004	2
chr5	105147730	105148224	MajorDMR-10-32005	7
chr5	105153171	105153662	MajorDMR-10-32006	2
chr5	105171777	105171857	MajorDMR-10-32007	2
chr5	105466124	105466471	MajorDMR-10-32008	2
chr5	105842421	105842824	MajorDMR-10-32009	6
chr5	105921210	105921727	MajorDMR-10-32010	4
chr5	106150129	106150811	MajorDMR-10-32011	4
chr5	106490464	106490699	MajorDMR-10-32012	5
chr5	106616492	106616659	MajorDMR-10-32013	2
chr5	106659380	106659617	MajorDMR-10-32014	4
chr5	106745558	106745822	MajorDMR-10-32015	6
chr5	106779734	106780072	MajorDMR-10-32016	4
chr5	106837586	106838711	MajorDMR-10-32017	25
chr5	106944010	106944118	MajorDMR-10-32018	3
chr5	106950983	106951499	MajorDMR-10-32019	4
chr5	107089127	107089162	MajorDMR-10-32020	2
chr5	107099562	107099787	MajorDMR-10-32021	3
chr5	107108457	107108628	MajorDMR-10-32022	3
chr5	107110270	107110504	MajorDMR-10-32023	3
chr5	107115418	107115466	MajorDMR-10-32024	2
chr5	107146778	107146972	MajorDMR-10-32025	4
chr5	107189522	107189559	MajorDMR-10-32026	3
chr5	107191054	107191335	MajorDMR-10-32027	3
chr5	107203994	107204197	MajorDMR-10-32028	2
chr5	107250860	107251509	MajorDMR-10-32029	5
chr5	107255934	107255999	MajorDMR-10-32030	2
chr5	107273203	107274051	MajorDMR-10-32031	8
chr5	107349048	107349105	MajorDMR-10-32032	2
chr5	107460409	107460656	MajorDMR-10-32033	4
chr5	107657676	107657849	MajorDMR-10-32034	2
chr5	107851923	107852048	MajorDMR-10-32035	3
chr5	107856924	107857344	MajorDMR-10-32036	2
chr5	107874198	107874335	MajorDMR-10-32037	2
chr5	107877041	107877279	MajorDMR-10-32038	4
chr5	108064644	108065244	MajorDMR-10-32039	11
chr5	108089395	108090078	MajorDMR-10-32040	8
chr5	108090629	108091106	MajorDMR-10-32041	7
chr5	108107980	108108772	MajorDMR-10-32042	5
chr5	108277484	108277997	MajorDMR-10-32043	5
chr5	108487481	108487561	MajorDMR-10-32044	2
chr5	108613689	108614593	MajorDMR-10-32045	6
chr5	108636460	108636485	MajorDMR-10-32046	2
chr5	108659406	108659755	MajorDMR-10-32047	3
chr5	108697323	108697341	MajorDMR-10-32048	2
chr5	109289334	109289708	MajorDMR-10-32049	2
chr5	110305240	110305735	MajorDMR-10-32050	4
chr5	110405989	110406196	MajorDMR-10-32051	4
chr5	110480295	110480701	MajorDMR-10-32052	2
chr5	110537224	110537385	MajorDMR-10-32053	2
chr5	110826758	110827853	MajorDMR-10-32054	8
chr5	110933368	110933372	MajorDMR-10-32055	2
chr5	111192873	111192885	MajorDMR-10-32056	2
chr5	111277650	111278123	MajorDMR-10-32057	6
chr5	111279511	111279659	MajorDMR-10-32058	3
chr5	111420017	111420577	MajorDMR-10-32059	4
chr5	111423693	111423943	MajorDMR-10-32060	3
chr5	111483057	111483135	MajorDMR-10-32061	6
chr5	111509528	111510131	MajorDMR-10-32062	3
chr5	111512204	111512521	MajorDMR-10-32063	6
chr5	111544401	111544963	MajorDMR-10-32064	4
chr5	111557300	111557604	MajorDMR-10-32065	3
chr5	111584971	111585025	MajorDMR-10-32066	2
chr5	111588712	111589302	MajorDMR-10-32067	4
chr5	111608511	111608585	MajorDMR-10-32068	2
chr5	111678494	111678718	MajorDMR-10-32069	3
chr5	111685145	111685373	MajorDMR-10-32070	3
chr5	111721550	111721858	MajorDMR-10-32071	2
chr5	111726123	111726162	MajorDMR-10-32072	3
chr5	111728522	111728851	MajorDMR-10-32073	3
chr5	111742177	111742405	MajorDMR-10-32074	3
chr5	111752989	111753343	MajorDMR-10-32075	3
chr5	111911045	111911612	MajorDMR-10-32076	5
chr5	111928303	111928330	MajorDMR-10-32077	2
chr5	112002453	112002678	MajorDMR-10-32078	4
chr5	112004610	112005050	MajorDMR-10-32079	4
chr5	112005809	112005889	MajorDMR-10-32080	5
chr5	112016126	112016615	MajorDMR-10-32081	5
chr5	112076273	112076378	MajorDMR-10-32082	3
chr5	112113734	112113807	MajorDMR-10-32083	3
chr5	112136752	112136819	MajorDMR-10-32084	3
chr5	112160848	112161014	MajorDMR-10-32085	2
chr5	112214517	112214532	MajorDMR-10-32086	2
chr5	112227827	112227975	MajorDMR-10-32087	4
chr5	112233471	112233574	MajorDMR-10-32088	2
chr5	112248696	112248723	MajorDMR-10-32089	2
chr5	112351532	112351735	MajorDMR-10-32090	2
chr5	112435652	112436060	MajorDMR-10-32091	3
chr5	112653320	112653604	MajorDMR-10-32092	2
chr5	112883993	112884292	MajorDMR-10-32093	2
chr5	112925702	112925901	MajorDMR-10-32094	2
chr5	113023857	113023899	MajorDMR-10-32095	3
chr5	113053994	113054233	MajorDMR-10-32096	3
chr5	113175411	113176116	MajorDMR-10-32097	6
chr5	113458606	113458765	MajorDMR-10-32098	2
chr5	113571086	113571672	MajorDMR-10-32099	3
chr5	113695601	113696001	MajorDMR-10-32100	2
chr5	113826391	113826854	MajorDMR-10-32101	3
chr5	114445390	114445664	MajorDMR-10-32102	5
chr5	114450446	114450680	MajorDMR-10-32103	4
chr5	114715515	114715750	MajorDMR-10-32104	2
chr5	115087898	115088016	MajorDMR-10-32105	3
chr5	115386008	115386205	MajorDMR-10-32106	4
chr5	115393372	115393454	MajorDMR-10-32107	2
chr5	115452060	115452432	MajorDMR-10-32108	4
chr5	115482818	115482965	MajorDMR-10-32109	3
chr5	115591709	115591942	MajorDMR-10-32110	4
chr5	115717037	115717395	MajorDMR-10-32111	5
chr5	115730931	115731462	MajorDMR-10-32112	10
chr5	115780508	115780613	MajorDMR-10-32113	3
chr5	115790219	115790388	MajorDMR-10-32114	3
chr5	115802915	115803148	MajorDMR-10-32115	4
chr5	115804942	115805761	MajorDMR-10-32116	4
chr5	115811119	115811274	MajorDMR-10-32117	2
chr5	115827412	115827452	MajorDMR-10-32118	2
chr5	115831382	115831874	MajorDMR-10-32119	2
chr5	115833423	115833837	MajorDMR-10-32120	4
chr5	115851799	115852088	MajorDMR-10-32121	2
chr5	115854368	115854813	MajorDMR-10-32122	6
chr5	115869024	115869266	MajorDMR-10-32123	3
chr5	115872438	115872551	MajorDMR-10-32124	5
chr5	115875703	115875995	MajorDMR-10-32125	3
chr5	115887611	115887969	MajorDMR-10-32126	2
chr5	115899714	115902170	MajorDMR-10-32127	20
chr5	115905856	115907675	MajorDMR-10-32128	14
chr5	115917554	115917618	MajorDMR-10-32129	3
chr5	115987803	115988211	MajorDMR-10-32130	4
chr5	115992544	115992624	MajorDMR-10-32131	2
chr5	116001908	116001922	MajorDMR-10-32132	2
chr5	116006710	116006798	MajorDMR-10-32133	2
chr5	116010093	116010754	MajorDMR-10-32134	7
chr5	116066522	116066649	MajorDMR-10-32135	4
chr5	116113737	116113783	MajorDMR-10-32136	3
chr5	116165649	116165684	MajorDMR-10-32137	2
chr5	116195655	116195995	MajorDMR-10-32138	4
chr5	116274627	116274668	MajorDMR-10-32139	2
chr5	116391293	116391688	MajorDMR-10-32140	2
chr5	116431168	116432413	MajorDMR-10-32141	11
chr5	116497675	116497977	MajorDMR-10-32142	7
chr5	116527031	116527079	MajorDMR-10-32143	2
chr5	116635088	116636004	MajorDMR-10-32144	8
chr5	116648912	116649060	MajorDMR-10-32145	2
chr5	116731494	116732826	MajorDMR-10-32146	12
chr5	116809072	116809136	MajorDMR-10-32147	2
chr5	116996463	116996620	MajorDMR-10-32148	2
chr5	117568991	117569710	MajorDMR-10-32149	7
chr5	117629264	117629681	MajorDMR-10-32150	3
chr5	117650962	117651390	MajorDMR-10-32151	3
chr5	117708542	117708639	MajorDMR-10-32152	3
chr5	117732090	117732546	MajorDMR-10-32153	3
chr5	117741433	117741636	MajorDMR-10-32154	4
chr5	117781888	117782302	MajorDMR-10-32155	3
chr5	117933459	117933756	MajorDMR-10-32156	4
chr5	118188956	118189297	MajorDMR-10-32157	2
chr5	118200797	118201578	MajorDMR-10-32158	5
chr5	118419521	118419839	MajorDMR-10-32159	2
chr5	118664823	118664892	MajorDMR-10-32160	3
chr5	118673630	118673698	MajorDMR-10-32161	2
chr5	118677238	118677392	MajorDMR-10-32162	2
chr5	118733505	118733625	MajorDMR-10-32163	2
chr5	118742322	118742341	MajorDMR-10-32164	2
chr5	118754191	118754353	MajorDMR-10-32165	3
chr5	118789559	118789649	MajorDMR-10-32166	2
chr5	118876066	118876456	MajorDMR-10-32167	4
chr5	119168777	119169498	MajorDMR-10-32168	4
chr5	119343235	119343315	MajorDMR-10-32169	2
chr5	119344172	119344645	MajorDMR-10-32170	2
chr5	120026204	120026444	MajorDMR-10-32171	4
chr5	120051584	120051686	MajorDMR-10-32172	3
chr5	120957730	120958166	MajorDMR-10-32173	4
chr5	120992041	120992949	MajorDMR-10-32174	7
chr5	121153377	121153677	MajorDMR-10-32175	5
chr5	121355621	121355961	MajorDMR-10-32176	3
chr5	121367153	121368234	MajorDMR-10-32177	10
chr5	121407931	121407995	MajorDMR-10-32178	2
chr5	121654751	121655061	MajorDMR-10-32179	2
chr5	121788681	121789195	MajorDMR-10-32180	6
chr5	121841373	121841545	MajorDMR-10-32181	2
chr5	121900429	121900605	MajorDMR-10-32182	3
chr5	121920271	121920567	MajorDMR-10-32183	5
chr5	122152269	122152371	MajorDMR-10-32184	2
chr5	122205979	122206415	MajorDMR-10-32185	7
chr5	122349147	122349200	MajorDMR-10-32186	2
chr5	122421456	122422048	MajorDMR-10-32187	10
chr5	122431438	122431533	MajorDMR-10-32188	3
chr5	122543086	122543213	MajorDMR-10-32189	2
chr5	122722757	122723055	MajorDMR-10-32190	2
chr5	123090969	123091183	MajorDMR-10-32191	3
chr5	123137841	123138475	MajorDMR-10-32192	5
chr5	123149631	123149941	MajorDMR-10-32193	3
chr5	123217463	123217521	MajorDMR-10-32194	3
chr5	123237401	123237830	MajorDMR-10-32195	2
chr5	123330623	123330708	MajorDMR-10-32196	2
chr5	123333267	123333652	MajorDMR-10-32197	5
chr5	123350823	123350896	MajorDMR-10-32198	2
chr5	123365495	123366114	MajorDMR-10-32199	7
chr5	123462988	123463185	MajorDMR-10-32200	3
chr5	123470783	123470787	MajorDMR-10-32201	2
chr5	123521446	123521575	MajorDMR-10-32202	2
chr5	123523453	123523724	MajorDMR-10-32203	5
chr5	123568203	123568579	MajorDMR-10-32204	7
chr5	123569561	123570323	MajorDMR-10-32205	6
chr5	123571924	123572260	MajorDMR-10-32206	6
chr5	123635862	123637018	MajorDMR-10-32207	12
chr5	123701003	123701329	MajorDMR-10-32208	3
chr5	123794916	123794924	MajorDMR-10-32209	3
chr5	123797687	123798739	MajorDMR-10-32210	8
chr5	123828528	123829318	MajorDMR-10-32211	4
chr5	123868760	123868853	MajorDMR-10-32212	3
chr5	123910970	123911056	MajorDMR-10-32213	2
chr5	123919648	123919836	MajorDMR-10-32214	3
chr5	123923294	123924247	MajorDMR-10-32215	6
chr5	123960484	123960616	MajorDMR-10-32216	2
chr5	123979007	123979995	MajorDMR-10-32217	13
chr5	123984989	123985354	MajorDMR-10-32218	3
chr5	123991063	123991535	MajorDMR-10-32219	7
chr5	123995659	123995837	MajorDMR-10-32220	3
chr5	124001720	124001818	MajorDMR-10-32221	3
chr5	124004917	124005110	MajorDMR-10-32222	2
chr5	124021404	124021408	MajorDMR-10-32223	2
chr5	124029399	124029536	MajorDMR-10-32224	2
chr5	124036551	124037645	MajorDMR-10-32225	15
chr5	124043000	124043018	MajorDMR-10-32226	2
chr5	124043648	124043720	MajorDMR-10-32227	2
chr5	124045361	124045525	MajorDMR-10-32228	2
chr5	124046159	124046212	MajorDMR-10-32229	2
chr5	124057959	124058116	MajorDMR-10-32230	3
chr5	124066246	124066567	MajorDMR-10-32231	3
chr5	124075861	124076096	MajorDMR-10-32232	2
chr5	124076856	124077163	MajorDMR-10-32233	4
chr5	124126862	124127124	MajorDMR-10-32234	6
chr5	124141322	124141393	MajorDMR-10-32235	2
chr5	124141926	124142646	MajorDMR-10-32236	10
chr5	124194815	124194937	MajorDMR-10-32237	3
chr5	124219293	124219784	MajorDMR-10-32238	5
chr5	124225502	124225726	MajorDMR-10-32239	3
chr5	124400491	124401077	MajorDMR-10-32240	8
chr5	124455595	124456151	MajorDMR-10-32241	7
chr5	124485409	124486508	MajorDMR-10-32242	8
chr5	124568862	124568975	MajorDMR-10-32243	2
chr5	124571758	124573075	MajorDMR-10-32244	6
chr5	124602515	124603016	MajorDMR-10-32245	4
chr5	124637229	124638031	MajorDMR-10-32246	5
chr5	124685157	124685303	MajorDMR-10-32247	4
chr5	124745469	124745616	MajorDMR-10-32248	2
chr5	124786430	124786924	MajorDMR-10-32249	4
chr5	124814965	124815029	MajorDMR-10-32250	2
chr5	124836763	124837532	MajorDMR-10-32251	4
chr5	124850535	124850542	MajorDMR-10-32252	2
chr5	124863756	124864450	MajorDMR-10-32253	7
chr5	124894934	124895168	MajorDMR-10-32254	5
chr5	124910253	124910307	MajorDMR-10-32255	3
chr5	125229687	125229871	MajorDMR-10-32256	2
chr5	125304809	125305248	MajorDMR-10-32257	3
chr5	125474469	125475957	MajorDMR-10-32258	9
chr5	125478075	125478084	MajorDMR-10-32259	2
chr5	125535263	125535609	MajorDMR-10-32260	7
chr5	125577134	125577820	MajorDMR-10-32261	5
chr5	125670575	125670798	MajorDMR-10-32262	7
chr5	125701242	125701363	MajorDMR-10-32263	2
chr5	125881793	125881799	MajorDMR-10-32264	2
chr5	125888525	125889297	MajorDMR-10-32265	8
chr5	125890802	125890875	MajorDMR-10-32266	2
chr5	125928590	125929089	MajorDMR-10-32267	3
chr5	125929610	125929920	MajorDMR-10-32268	2
chr5	126070019	126070207	MajorDMR-10-32269	2
chr5	126154679	126154684	MajorDMR-10-32270	2
chr5	126204437	126204526	MajorDMR-10-32271	2
chr5	126213387	126213428	MajorDMR-10-32272	2
chr5	126338304	126338471	MajorDMR-10-32273	3
chr5	126342530	126342640	MajorDMR-10-32274	4
chr5	126430809	126431378	MajorDMR-10-32275	6
chr5	126431989	126432686	MajorDMR-10-32276	10
chr5	126746703	126747410	MajorDMR-10-32277	9
chr5	126808906	126809030	MajorDMR-10-32278	4
chr5	126845439	126845456	MajorDMR-10-32279	2
chr5	126849175	126849710	MajorDMR-10-32280	3
chr5	126854486	126854688	MajorDMR-10-32281	2
chr5	126984843	126985250	MajorDMR-10-32282	8
chr5	127426277	127426316	MajorDMR-10-32283	2
chr5	127492073	127492843	MajorDMR-10-32284	7
chr5	127521993	127522286	MajorDMR-10-32285	3
chr5	127598986	127599745	MajorDMR-10-32286	16
chr5	127648585	127648651	MajorDMR-10-32287	2
chr5	127668618	127668692	MajorDMR-10-32288	2
chr5	127679582	127679652	MajorDMR-10-32289	2
chr5	127802219	127802298	MajorDMR-10-32290	3
chr5	127808478	127808713	MajorDMR-10-32291	5
chr5	127835659	127835690	MajorDMR-10-32292	2
chr5	128433043	128434672	MajorDMR-10-32293	15
chr5	128903588	128903655	MajorDMR-10-32294	2
chr5	129090235	129090269	MajorDMR-10-32295	2
chr5	129250345	129250441	MajorDMR-10-32296	2
chr5	129265981	129265989	MajorDMR-10-32297	2
chr5	129294821	129296894	MajorDMR-10-32298	16
chr5	129352849	129352932	MajorDMR-10-32299	3
chr5	129387419	129387661	MajorDMR-10-32300	3
chr5	129414488	129414812	MajorDMR-10-32301	3
chr5	129454871	129455186	MajorDMR-10-32302	3
chr5	129523625	129523946	MajorDMR-10-32303	2
chr5	130467213	130467352	MajorDMR-10-32304	2
chr5	130512434	130512467	MajorDMR-10-32305	3
chr5	130602669	130602772	MajorDMR-10-32306	2
chr5	130608176	130608241	MajorDMR-10-32307	2
chr5	130704799	130704894	MajorDMR-10-32308	2
chr5	130725502	130725779	MajorDMR-10-32309	2
chr5	130729851	130730116	MajorDMR-10-32310	4
chr5	130732757	130732778	MajorDMR-10-32311	2
chr5	130766915	130767169	MajorDMR-10-32312	6
chr5	130790775	130790799	MajorDMR-10-32313	2
chr5	130810714	130810755	MajorDMR-10-32314	2
chr5	130817168	130817220	MajorDMR-10-32315	3
chr5	130817815	130817961	MajorDMR-10-32316	2
chr5	130933691	130935050	MajorDMR-10-32317	16
chr5	130969476	130969528	MajorDMR-10-32318	2
chr5	131008449	131008736	MajorDMR-10-32319	5
chr5	131042823	131042867	MajorDMR-10-32320	2
chr5	131105502	131105552	MajorDMR-10-32321	2
chr5	131194691	131194746	MajorDMR-10-32322	2
chr5	131195756	131196331	MajorDMR-10-32323	5
chr5	131288461	131288468	MajorDMR-10-32324	2
chr5	131304089	131304229	MajorDMR-10-32325	2
chr5	131608818	131609137	MajorDMR-10-32326	13
chr5	131659271	131659282	MajorDMR-10-32327	2
chr5	131725305	131725465	MajorDMR-10-32328	5
chr5	131736519	131736751	MajorDMR-10-32329	3
chr5	131895049	131895195	MajorDMR-10-32330	2
chr5	131897581	131897639	MajorDMR-10-32331	2
chr5	131911501	131911515	MajorDMR-10-32332	2
chr5	131923256	131923806	MajorDMR-10-32333	4
chr5	131971728	131971816	MajorDMR-10-32334	2
chr5	131974936	131975196	MajorDMR-10-32335	6
chr5	131976403	131976597	MajorDMR-10-32336	3
chr5	131979084	131979142	MajorDMR-10-32337	2
chr5	132133477	132133539	MajorDMR-10-32338	2
chr5	132142856	132143217	MajorDMR-10-32339	3
chr5	132216796	132216807	MajorDMR-10-32340	2
chr5	132221835	132221977	MajorDMR-10-32341	2
chr5	132228765	132229019	MajorDMR-10-32342	2
chr5	132268529	132268753	MajorDMR-10-32343	2
chr5	132278719	132278930	MajorDMR-10-32344	3
chr5	132409596	132409651	MajorDMR-10-32345	2
chr5	132420768	132421208	MajorDMR-10-32346	9
chr5	132595240	132595268	MajorDMR-10-32347	3
chr5	132595817	132596293	MajorDMR-10-32348	12
chr5	132667760	132667926	MajorDMR-10-32349	6
chr5	132778967	132779233	MajorDMR-10-32350	4
chr5	132841164	132841965	MajorDMR-10-32351	5
chr5	132844160	132844366	MajorDMR-10-32352	5
chr5	133026355	133026782	MajorDMR-10-32353	6
chr5	133053193	133053247	MajorDMR-10-32354	2
chr5	133080457	133080477	MajorDMR-10-32355	3
chr5	133149972	133150168	MajorDMR-10-32356	4
chr5	133251002	133251325	MajorDMR-10-32357	3
chr5	133337038	133337174	MajorDMR-10-32358	5
chr5	133865939	133865989	MajorDMR-10-32359	3
chr5	133867863	133867872	MajorDMR-10-32360	2
chr5	133882443	133882453	MajorDMR-10-32361	2
chr5	133945292	133945654	MajorDMR-10-32362	4
chr5	133978640	133979207	MajorDMR-10-32363	4
chr5	134373713	134374075	MajorDMR-10-32364	3
chr5	134389181	134389546	MajorDMR-10-32365	4
chr5	134619807	134619983	MajorDMR-10-32366	4
chr5	134702491	134702952	MajorDMR-10-32367	2
chr5	134827337	134827572	MajorDMR-10-32368	15
chr5	134879938	134880896	MajorDMR-10-32369	41
chr5	134939035	134939266	MajorDMR-10-32370	4
chr5	134978764	134978917	MajorDMR-10-32371	6
chr5	135075027	135075906	MajorDMR-10-32372	5
chr5	135347911	135347977	MajorDMR-10-32373	2
chr5	135921778	135921819	MajorDMR-10-32374	2
chr5	136015068	136015306	MajorDMR-10-32375	3
chr5	136034076	136034190	MajorDMR-10-32376	2
chr5	136071630	136071658	MajorDMR-10-32377	2
chr5	136273652	136273782	MajorDMR-10-32378	2
chr5	136356962	136357100	MajorDMR-10-32379	2
chr5	136386123	136386580	MajorDMR-10-32380	10
chr5	136463585	136463651	MajorDMR-10-32381	2
chr5	136477430	136477695	MajorDMR-10-32382	2
chr5	136497174	136497556	MajorDMR-10-32383	4
chr5	136509057	136509611	MajorDMR-10-32384	3
chr5	136517354	136517495	MajorDMR-10-32385	3
chr5	136537465	136537651	MajorDMR-10-32386	2
chr5	136553142	136553534	MajorDMR-10-32387	3
chr5	136617873	136618180	MajorDMR-10-32388	7
chr5	136681690	136682647	MajorDMR-10-32389	11
chr5	136705987	136706283	MajorDMR-10-32390	5
chr5	136766383	136766505	MajorDMR-10-32391	2
chr5	136772666	136772694	MajorDMR-10-32392	3
chr5	136796904	136797344	MajorDMR-10-32393	4
chr5	136800815	136801161	MajorDMR-10-32394	3
chr5	136819599	136819767	MajorDMR-10-32395	4
chr5	136866099	136866125	MajorDMR-10-32396	2
chr5	136902294	136902586	MajorDMR-10-32397	6
chr5	136903535	136904183	MajorDMR-10-32398	8
chr5	136954391	136955546	MajorDMR-10-32399	15
chr5	137019489	137019493	MajorDMR-10-32400	2
chr5	137085388	137085849	MajorDMR-10-32401	4
chr5	137093830	137094090	MajorDMR-10-32402	4
chr5	137259708	137259903	MajorDMR-10-32403	2
chr5	137328694	137329045	MajorDMR-10-32404	3
chr5	137439304	137439320	MajorDMR-10-32405	2
chr5	137482606	137482654	MajorDMR-10-32406	6
chr5	137544328	137544491	MajorDMR-10-32407	3
chr5	137754676	137754750	MajorDMR-10-32408	4
chr5	137881840	137882090	MajorDMR-10-32409	4
chr5	137899982	137899993	MajorDMR-10-32410	2
chr5	137957938	137958356	MajorDMR-10-32411	3
chr5	138036317	138036832	MajorDMR-10-32412	5
chr5	138042277	138042681	MajorDMR-10-32413	9
chr5	138129744	138129793	MajorDMR-10-32414	3
chr5	138284810	138284870	MajorDMR-10-32415	3
chr5	138299101	138299479	MajorDMR-10-32416	7
chr5	138300319	138300937	MajorDMR-10-32417	4
chr5	138403822	138403827	MajorDMR-10-32418	2
chr5	138557923	138558259	MajorDMR-10-32419	4
chr5	138634088	138634508	MajorDMR-10-32420	3
chr5	138652435	138652439	MajorDMR-10-32421	2
chr5	138660900	138661141	MajorDMR-10-32422	2
chr5	138707178	138707302	MajorDMR-10-32423	3
chr5	138717952	138718042	MajorDMR-10-32424	2
chr5	138748009	138748075	MajorDMR-10-32425	3
chr5	138758616	138758626	MajorDMR-10-32426	2
chr5	138772534	138772841	MajorDMR-10-32427	3
chr5	138929797	138929937	MajorDMR-10-32428	2
chr5	139021560	139022012	MajorDMR-10-32429	6
chr5	139260228	139260392	MajorDMR-10-32430	5
chr5	139392714	139392767	MajorDMR-10-32431	2
chr5	139416619	139416827	MajorDMR-10-32432	3
chr5	139462160	139462593	MajorDMR-10-32433	3
chr5	139464081	139464590	MajorDMR-10-32434	5
chr5	139495417	139495681	MajorDMR-10-32435	2
chr5	139496774	139497217	MajorDMR-10-32436	2
chr5	139534414	139534522	MajorDMR-10-32437	3
chr5	139540463	139540484	MajorDMR-10-32438	2
chr5	139576190	139576628	MajorDMR-10-32439	3
chr5	139641082	139641091	MajorDMR-10-32440	2
chr5	139932839	139932977	MajorDMR-10-32441	2
chr5	139934474	139934533	MajorDMR-10-32442	3
chr5	140361737	140362092	MajorDMR-10-32443	3
chr5	140362753	140363227	MajorDMR-10-32444	2
chr5	140369473	140369534	MajorDMR-10-32445	3
chr5	140371853	140372617	MajorDMR-10-32446	4
chr5	140816872	140817053	MajorDMR-10-32447	2
chr5	140880495	140880505	MajorDMR-10-32448	2
chr5	140952238	140952895	MajorDMR-10-32449	16
chr5	141075742	141075980	MajorDMR-10-32450	6
chr5	141091165	141091319	MajorDMR-10-32451	7
chr5	141100228	141100519	MajorDMR-10-32452	7
chr5	141147545	141147675	MajorDMR-10-32453	7
chr5	141161092	141161124	MajorDMR-10-32454	2
chr5	141173369	141173518	MajorDMR-10-32455	3
chr5	141218738	141219218	MajorDMR-10-32456	14
chr5	141311485	141311703	MajorDMR-10-32457	3
chr5	141330895	141331327	MajorDMR-10-32458	4
chr5	141342029	141342234	MajorDMR-10-32459	2
chr5	141342782	141343134	MajorDMR-10-32460	4
chr5	141412542	141412572	MajorDMR-10-32461	2
chr5	141433455	141433509	MajorDMR-10-32462	2
chr5	141501098	141501573	MajorDMR-10-32463	2
chr5	141508149	141508153	MajorDMR-10-32464	2
chr5	141546427	141546745	MajorDMR-10-32465	4
chr5	141670139	141670432	MajorDMR-10-32466	5
chr5	141774391	141774598	MajorDMR-10-32467	4
chr5	141781319	141781366	MajorDMR-10-32468	2
chr5	141782867	141783230	MajorDMR-10-32469	6
chr5	141784324	141784737	MajorDMR-10-32470	2
chr5	141788370	141788720	MajorDMR-10-32471	2
chr5	141871178	141871207	MajorDMR-10-32472	2
chr5	141872458	141872749	MajorDMR-10-32473	5
chr5	141910440	141910537	MajorDMR-10-32474	4
chr5	141927753	141928240	MajorDMR-10-32475	2
chr5	141971119	141971506	MajorDMR-10-32476	5
chr5	142004593	142004917	MajorDMR-10-32477	4
chr5	142163989	142164300	MajorDMR-10-32478	5
chr5	142310854	142311263	MajorDMR-10-32479	5
chr5	142381664	142381770	MajorDMR-10-32480	2
chr5	142511566	142511852	MajorDMR-10-32481	6
chr5	142544437	142544655	MajorDMR-10-32482	5
chr5	142548100	142548391	MajorDMR-10-32483	2
chr5	142556249	142556469	MajorDMR-10-32484	6
chr5	142587987	142588102	MajorDMR-10-32485	2
chr5	142671398	142671548	MajorDMR-10-32486	2
chr5	142683335	142683421	MajorDMR-10-32487	2
chr5	142717765	142717824	MajorDMR-10-32488	2
chr5	142814813	142814837	MajorDMR-10-32489	3
chr5	142870897	142871453	MajorDMR-10-32490	5
chr5	142881015	142881774	MajorDMR-10-32491	8
chr5	142981800	142981928	MajorDMR-10-32492	3
chr5	143026646	143027169	MajorDMR-10-32493	21
chr5	143038734	143038800	MajorDMR-10-32494	2
chr5	143106724	143106975	MajorDMR-10-32495	3
chr5	143111578	143111655	MajorDMR-10-32496	3
chr5	143116734	143116919	MajorDMR-10-32497	3
chr5	143122819	143122954	MajorDMR-10-32498	3
chr5	143190914	143191001	MajorDMR-10-32499	2
chr5	143269508	143269826	MajorDMR-10-32500	3
chr5	143274180	143274661	MajorDMR-10-32501	3
chr5	143303748	143304118	MajorDMR-10-32502	6
chr5	143344593	143344660	MajorDMR-10-32503	2
chr5	143471065	143471274	MajorDMR-10-32504	3
chr5	143571300	143571848	MajorDMR-10-32505	4
chr5	143593091	143593142	MajorDMR-10-32506	2
chr5	143618136	143618403	MajorDMR-10-32507	2
chr5	143672093	143672144	MajorDMR-10-32508	2
chr5	143738672	143738677	MajorDMR-10-32509	2
chr5	143741035	143741427	MajorDMR-10-32510	3
chr5	143763288	143763768	MajorDMR-10-32511	2
chr5	143801053	143801227	MajorDMR-10-32512	2
chr5	143805715	143805909	MajorDMR-10-32513	2
chr5	143848053	143849067	MajorDMR-10-32514	6
chr5	143890633	143891275	MajorDMR-10-32515	11
chr5	143953893	143953992	MajorDMR-10-32516	3
chr5	144548654	144548902	MajorDMR-10-32517	4
chr5	144578056	144578085	MajorDMR-10-32518	2
chr5	144584529	144584634	MajorDMR-10-32519	2
chr5	144585316	144586501	MajorDMR-10-32520	10
chr5	144603156	144603622	MajorDMR-10-32521	4
chr5	144663538	144663967	MajorDMR-10-32522	4
chr5	144768274	144768306	MajorDMR-10-32523	2
chr5	144853420	144853672	MajorDMR-10-32524	3
chr5	144966924	144966984	MajorDMR-10-32525	4
chr5	144967667	144967866	MajorDMR-10-32526	3
chr5	144971475	144971867	MajorDMR-10-32527	8
chr5	145318203	145318650	MajorDMR-10-32528	7
chr5	145431214	145431430	MajorDMR-10-32529	2
chr5	145448605	145448705	MajorDMR-10-32530	2
chr5	145455765	145456605	MajorDMR-10-32531	11
chr5	145458944	145459081	MajorDMR-10-32532	2
chr5	145459602	145459618	MajorDMR-10-32533	2
chr5	145478951	145478956	MajorDMR-10-32534	2
chr5	145480824	145481126	MajorDMR-10-32535	6
chr5	145495585	145496375	MajorDMR-10-32536	9
chr5	145500053	145500134	MajorDMR-10-32537	2
chr5	145538357	145538442	MajorDMR-10-32538	5
chr5	145604783	145605168	MajorDMR-10-32539	6
chr5	145713606	145713836	MajorDMR-10-32540	2
chr5	145725912	145726252	MajorDMR-10-32541	4
chr5	145748262	145748575	MajorDMR-10-32542	7
chr5	145811849	145812440	MajorDMR-10-32543	5
chr5	145889076	145889492	MajorDMR-10-32544	2
chr5	145897219	145897249	MajorDMR-10-32545	2
chr5	145911038	145911277	MajorDMR-10-32546	5
chr5	145960692	145961312	MajorDMR-10-32547	4
chr5	145962974	145963007	MajorDMR-10-32548	2
chr5	145986129	145986452	MajorDMR-10-32549	3
chr5	146002728	146002981	MajorDMR-10-32550	4
chr5	146003520	146003595	MajorDMR-10-32551	3
chr5	146073835	146074145	MajorDMR-10-32552	4
chr5	146075973	146076345	MajorDMR-10-32553	2
chr5	146080670	146080690	MajorDMR-10-32554	2
chr5	146145425	146146299	MajorDMR-10-32555	5
chr5	146159986	146159993	MajorDMR-10-32556	2
chr5	146161011	146161036	MajorDMR-10-32557	2
chr5	146163270	146163445	MajorDMR-10-32558	3
chr5	146179476	146179568	MajorDMR-10-32559	2
chr5	146219835	146219902	MajorDMR-10-32560	2
chr5	146245072	146245088	MajorDMR-10-32561	2
chr5	146301033	146301105	MajorDMR-10-32562	3
chr5	146424834	146425558	MajorDMR-10-32563	8
chr5	146428871	146429571	MajorDMR-10-32564	4
chr5	146433284	146433488	MajorDMR-10-32565	2
chr5	146434145	146434266	MajorDMR-10-32566	2
chr5	146465011	146465147	MajorDMR-10-32567	2
chr5	146480061	146480506	MajorDMR-10-32568	8
chr5	146491139	146491756	MajorDMR-10-32569	5
chr5	146589076	146589461	MajorDMR-10-32570	2
chr5	146593853	146593874	MajorDMR-10-32571	2
chr5	146616193	146616349	MajorDMR-10-32572	2
chr5	146617388	146617536	MajorDMR-10-32573	2
chr5	146649078	146649125	MajorDMR-10-32574	3
chr5	146658792	146659186	MajorDMR-10-32575	3
chr5	146740680	146741176	MajorDMR-10-32576	3
chr5	146768309	146768578	MajorDMR-10-32577	3
chr5	146830706	146831210	MajorDMR-10-32578	5
chr5	146902723	146902743	MajorDMR-10-32579	2
chr5	146948815	146949273	MajorDMR-10-32580	7
chr5	146970175	146970558	MajorDMR-10-32581	7
chr5	147084625	147084655	MajorDMR-10-32582	2
chr5	147110930	147111217	MajorDMR-10-32583	3
chr5	147269650	147269988	MajorDMR-10-32584	6
chr5	147337522	147337758	MajorDMR-10-32585	6
chr5	147465942	147466185	MajorDMR-10-32586	3
chr5	147741614	147741632	MajorDMR-10-32587	2
chr5	147806752	147807290	MajorDMR-10-32588	12
chr5	148641223	148641522	MajorDMR-10-32589	5
chr5	148818181	148818736	MajorDMR-10-32590	4
chr5	148850683	148850700	MajorDMR-10-32591	2
chr5	148871324	148871493	MajorDMR-10-32592	2
chr5	149019774	149019950	MajorDMR-10-32593	3
chr5	149131468	149131779	MajorDMR-10-32594	4
chr5	149338885	149339228	MajorDMR-10-32595	2
chr5	149400905	149401565	MajorDMR-10-32596	5
chr5	149414941	149415427	MajorDMR-10-32597	6
chr5	149416344	149416415	MajorDMR-10-32598	2
chr5	149443490	149444059	MajorDMR-10-32599	7
chr5	149503146	149503259	MajorDMR-10-32600	4
chr5	150130137	150131025	MajorDMR-10-32601	5
chr5	150132236	150132349	MajorDMR-10-32602	2
chr5	150438255	150438407	MajorDMR-10-32603	4
chr5	150459210	150459308	MajorDMR-10-32604	2
chr5	150505089	150505370	MajorDMR-10-32605	4
chr5	150518238	150518409	MajorDMR-10-32606	3
chr5	150523276	150523403	MajorDMR-10-32607	2
chr5	150531567	150531839	MajorDMR-10-32608	6
chr5	150762559	150763323	MajorDMR-10-32609	14
chr5	150832034	150832161	MajorDMR-10-32610	2
chr5	150860984	150861410	MajorDMR-10-32611	2
chr5	150870521	150870577	MajorDMR-10-32612	2
chr5	150872175	150872487	MajorDMR-10-32613	2
chr5	150892079	150892098	MajorDMR-10-32614	2
chr5	150984028	150984179	MajorDMR-10-32615	5
chr5	150984932	150984942	MajorDMR-10-32616	2
chr5	151119649	151119668	MajorDMR-10-32617	2
chr5	151739978	151740451	MajorDMR-10-32618	3
chr5	151757768	151758072	MajorDMR-10-32619	3
chr5	151833206	151833671	MajorDMR-10-32620	3
chr5	151869495	151869681	MajorDMR-10-32621	3
chr5	152021921	152022055	MajorDMR-10-32622	5
chr5	152025847	152026658	MajorDMR-10-32623	7
chr5	152140990	152141206	MajorDMR-10-32624	2
chr5	152183746	152184284	MajorDMR-10-32625	5
chr5	152192747	152193848	MajorDMR-10-32626	9
chr5	152196493	152196610	MajorDMR-10-32627	2
chr5	152220166	152220252	MajorDMR-10-32628	3
chr5	152287138	152287286	MajorDMR-10-32629	3
chr5	152369959	152370137	MajorDMR-10-32630	2
chr5	152371579	152371770	MajorDMR-10-32631	4
chr5	152827308	152827946	MajorDMR-10-32632	4
chr5	152901077	152901139	MajorDMR-10-32633	2
chr5	152903842	152903944	MajorDMR-10-32634	2
chr5	152916813	152917058	MajorDMR-10-32635	3
chr5	152919435	152919795	MajorDMR-10-32636	5
chr5	152960573	152960616	MajorDMR-10-32637	2
chr5	152992260	152993444	MajorDMR-10-32638	10
chr5	152997658	152998147	MajorDMR-10-32639	3
chr5	153007146	153007221	MajorDMR-10-32640	2
chr5	153056109	153056575	MajorDMR-10-32641	4
chr5	153081474	153081953	MajorDMR-10-32642	4
chr5	153129424	153130028	MajorDMR-10-32643	3
chr5	153155079	153155343	MajorDMR-10-32644	3
chr5	153159795	153160214	MajorDMR-10-32645	4
chr5	153209255	153209333	MajorDMR-10-32646	3
chr5	153243628	153243709	MajorDMR-10-32647	2
chr5	153512899	153513476	MajorDMR-10-32648	6
chr5	153645208	153645352	MajorDMR-10-32649	3
chr5	153714699	153714863	MajorDMR-10-32650	2
chr5	153831398	153831905	MajorDMR-10-32651	11
chr5	154145204	154145800	MajorDMR-10-32652	5
chr5	154239737	154239924	MajorDMR-10-32653	2
chr5	154241552	154241616	MajorDMR-10-32654	3
chr5	154244967	154245753	MajorDMR-10-32655	5
chr5	154287991	154288338	MajorDMR-10-32656	4
chr5	154346389	154346443	MajorDMR-10-32657	4
chr5	154597553	154597570	MajorDMR-10-32658	2
chr5	154650301	154650518	MajorDMR-10-32659	3
chr5	154674145	154674220	MajorDMR-10-32660	2
chr5	154705037	154705469	MajorDMR-10-32661	3
chr5	154891467	154891910	MajorDMR-10-32662	4
chr5	154906967	154907240	MajorDMR-10-32663	3
chr5	155068908	155069054	MajorDMR-10-32664	2
chr5	155258586	155258800	MajorDMR-10-32665	4
chr5	155278206	155278227	MajorDMR-10-32666	2
chr5	155305770	155306472	MajorDMR-10-32667	7
chr5	155312832	155313202	MajorDMR-10-32668	4
chr5	155338031	155338052	MajorDMR-10-32669	2
chr5	155342326	155342384	MajorDMR-10-32670	2
chr5	155346075	155346134	MajorDMR-10-32671	2
chr5	155379543	155380096	MajorDMR-10-32672	3
chr5	155402827	155402936	MajorDMR-10-32673	4
chr5	155403499	155404050	MajorDMR-10-32674	8
chr5	155467161	155467594	MajorDMR-10-32675	5
chr5	155583547	155583806	MajorDMR-10-32676	7
chr5	155797589	155797636	MajorDMR-10-32677	2
chr5	155807295	155808443	MajorDMR-10-32678	9
chr5	155810819	155811256	MajorDMR-10-32679	4
chr5	155925210	155925454	MajorDMR-10-32680	5
chr5	155946645	155946833	MajorDMR-10-32681	2
chr5	156065660	156065840	MajorDMR-10-32682	3
chr5	156082761	156083071	MajorDMR-10-32683	4
chr5	156174894	156175214	MajorDMR-10-32684	3
chr5	156227919	156228514	MajorDMR-10-32685	5
chr5	156565966	156566013	MajorDMR-10-32686	3
chr5	156760625	156760648	MajorDMR-10-32687	2
chr5	156771575	156771802	MajorDMR-10-32688	2
chr5	156773545	156773930	MajorDMR-10-32689	6
chr5	156780046	156780968	MajorDMR-10-32690	8
chr5	156798040	156798309	MajorDMR-10-32691	6
chr5	156896734	156897584	MajorDMR-10-32692	15
chr5	156898435	156898515	MajorDMR-10-32693	2
chr5	156964211	156964783	MajorDMR-10-32694	3
chr5	156968953	156968970	MajorDMR-10-32695	2
chr5	156976613	156976630	MajorDMR-10-32696	2
chr5	156984825	156985919	MajorDMR-10-32697	5
chr5	157000581	157001093	MajorDMR-10-32698	3
chr5	157022734	157023302	MajorDMR-10-32699	6
chr5	157030767	157030817	MajorDMR-10-32700	2
chr5	157048226	157048716	MajorDMR-10-32701	4
chr5	157166072	157166227	MajorDMR-10-32702	3
chr5	157173408	157175091	MajorDMR-10-32703	10
chr5	157178133	157178154	MajorDMR-10-32704	2
chr5	157189371	157189392	MajorDMR-10-32705	2
chr5	157212843	157212982	MajorDMR-10-32706	3
chr5	157217652	157217802	MajorDMR-10-32707	2
chr5	157236281	157236320	MajorDMR-10-32708	2
chr5	157238119	157238141	MajorDMR-10-32709	2
chr5	157346072	157346183	MajorDMR-10-32710	3
chr5	157350768	157351015	MajorDMR-10-32711	3
chr5	157360392	157360474	MajorDMR-10-32712	3
chr5	157553889	157554331	MajorDMR-10-32713	6
chr5	157727537	157728487	MajorDMR-10-32714	6
chr5	157801100	157802161	MajorDMR-10-32715	7
chr5	157912320	157912659	MajorDMR-10-32716	7
chr5	157914323	157915054	MajorDMR-10-32717	3
chr5	157949281	157949322	MajorDMR-10-32718	3
chr5	157998793	157999022	MajorDMR-10-32719	4
chr5	158026297	158026515	MajorDMR-10-32720	2
chr5	158038769	158039038	MajorDMR-10-32721	7
chr5	158048399	158048565	MajorDMR-10-32722	2
chr5	158119053	158119415	MajorDMR-10-32723	3
chr5	158151253	158151328	MajorDMR-10-32724	2
chr5	158152761	158153078	MajorDMR-10-32725	5
chr5	158283313	158283676	MajorDMR-10-32726	2
chr5	158301525	158301711	MajorDMR-10-32727	4
chr5	158326496	158326602	MajorDMR-10-32728	2
chr5	158385512	158386323	MajorDMR-10-32729	11
chr5	158429937	158430261	MajorDMR-10-32730	3
chr5	158438034	158438196	MajorDMR-10-32731	2
chr5	158479311	158479918	MajorDMR-10-32732	4
chr5	158480930	158481038	MajorDMR-10-32733	2
chr5	158486394	158486642	MajorDMR-10-32734	2
chr5	158578766	158578819	MajorDMR-10-32735	3
chr5	158581668	158581861	MajorDMR-10-32736	6
chr5	158603344	158603411	MajorDMR-10-32737	3
chr5	158603996	158604125	MajorDMR-10-32738	2
chr5	158709496	158709549	MajorDMR-10-32739	2
chr5	158857711	158857967	MajorDMR-10-32740	2
chr5	159013447	159014192	MajorDMR-10-32741	8
chr5	159070360	159070455	MajorDMR-10-32742	2
chr5	159191620	159191701	MajorDMR-10-32743	4
chr5	159192888	159193016	MajorDMR-10-32744	3
chr5	159206534	159206686	MajorDMR-10-32745	3
chr5	159214446	159214719	MajorDMR-10-32746	6
chr5	159226715	159227500	MajorDMR-10-32747	14
chr5	159233441	159233524	MajorDMR-10-32748	2
chr5	159241333	159241593	MajorDMR-10-32749	3
chr5	159292049	159292502	MajorDMR-10-32750	11
chr5	159366330	159366334	MajorDMR-10-32751	2
chr5	159373233	159373859	MajorDMR-10-32752	7
chr5	159374799	159375091	MajorDMR-10-32753	6
chr5	159484467	159484528	MajorDMR-10-32754	2
chr5	159497863	159497933	MajorDMR-10-32755	3
chr5	159565870	159565931	MajorDMR-10-32756	3
chr5	159674890	159674992	MajorDMR-10-32757	4
chr5	159707221	159707587	MajorDMR-10-32758	15
chr5	159804604	159804690	MajorDMR-10-32759	5
chr5	160121837	160122059	MajorDMR-10-32760	2
chr5	160124299	160124377	MajorDMR-10-32761	3
chr5	160300691	160300948	MajorDMR-10-32762	2
chr5	160491908	160491964	MajorDMR-10-32763	2
chr5	160518678	160518863	MajorDMR-10-32764	2
chr5	160577558	160577961	MajorDMR-10-32765	2
chr5	160600576	160600951	MajorDMR-10-32766	4
chr5	160718410	160718440	MajorDMR-10-32767	2
chr5	160767128	160767294	MajorDMR-10-32768	2
chr5	160844806	160844930	MajorDMR-10-32769	2
chr5	160889191	160889211	MajorDMR-10-32770	3
chr5	160918716	160918856	MajorDMR-10-32771	2
chr5	160941886	160942009	MajorDMR-10-32772	2
chr5	161007131	161007212	MajorDMR-10-32773	2
chr5	161087617	161087751	MajorDMR-10-32774	2
chr5	161168173	161168317	MajorDMR-10-32775	3
chr5	161560375	161560453	MajorDMR-10-32776	2
chr5	162085789	162086509	MajorDMR-10-32777	10
chr5	162238443	162238831	MajorDMR-10-32778	5
chr5	162247439	162248081	MajorDMR-10-32779	4
chr5	162883145	162883221	MajorDMR-10-32780	2
chr5	162970609	162971354	MajorDMR-10-32781	10
chr5	163059195	163059852	MajorDMR-10-32782	5
chr5	163195240	163195443	MajorDMR-10-32783	7
chr5	163261000	163261954	MajorDMR-10-32784	5
chr5	163326677	163326718	MajorDMR-10-32785	2
chr5	163597738	163598245	MajorDMR-10-32786	7
chr5	163630747	163630842	MajorDMR-10-32787	2
chr5	163637671	163637783	MajorDMR-10-32788	2
chr5	163922423	163922887	MajorDMR-10-32789	4
chr5	163924709	163924788	MajorDMR-10-32790	2
chr5	164021739	164022294	MajorDMR-10-32791	4
chr5	164139802	164140108	MajorDMR-10-32792	5
chr5	164389212	164389300	MajorDMR-10-32793	2
chr5	164513381	164513824	MajorDMR-10-32794	3
chr5	164520804	164521354	MajorDMR-10-32795	3
chr5	164570807	164570913	MajorDMR-10-32796	2
chr5	164927450	164927900	MajorDMR-10-32797	5
chr5	164968627	164968727	MajorDMR-10-32798	2
chr5	165154857	165155499	MajorDMR-10-32799	7
chr5	165248139	165248229	MajorDMR-10-32800	2
chr5	165355431	165356175	MajorDMR-10-32801	5
chr5	165408911	165409229	MajorDMR-10-32802	3
chr5	165456730	165456937	MajorDMR-10-32803	3
chr5	165485917	165486243	MajorDMR-10-32804	7
chr5	165551069	165551083	MajorDMR-10-32805	2
chr5	165612046	165612522	MajorDMR-10-32806	7
chr5	165632259	165632475	MajorDMR-10-32807	2
chr5	165708868	165709407	MajorDMR-10-32808	6
chr5	165828051	165828760	MajorDMR-10-32809	7
chr5	165894335	165894623	MajorDMR-10-32810	2
chr5	165920701	165920918	MajorDMR-10-32811	6
chr5	165998151	165998266	MajorDMR-10-32812	2
chr5	166013906	166014205	MajorDMR-10-32813	3
chr5	166106358	166106671	MajorDMR-10-32814	3
chr5	166159470	166159793	MajorDMR-10-32815	6
chr5	166308936	166309276	MajorDMR-10-32816	9
chr5	166408722	166409212	MajorDMR-10-32817	3
chr5	166410691	166410816	MajorDMR-10-32818	2
chr5	166513602	166513748	MajorDMR-10-32819	2
chr5	166523622	166524245	MajorDMR-10-32820	7
chr5	166525049	166525881	MajorDMR-10-32821	7
chr5	166570772	166571923	MajorDMR-10-32822	17
chr5	166572995	166575105	MajorDMR-10-32823	22
chr5	166576613	166576765	MajorDMR-10-32824	2
chr5	166582438	166582970	MajorDMR-10-32825	11
chr5	166588776	166588893	MajorDMR-10-32826	3
chr5	166590434	166590675	MajorDMR-10-32827	4
chr5	166601772	166602152	MajorDMR-10-32828	6
chr5	166608286	166608742	MajorDMR-10-32829	5
chr5	166626422	166626782	MajorDMR-10-32830	8
chr5	166628526	166628580	MajorDMR-10-32831	2
chr5	166711200	166711859	MajorDMR-10-32832	4
chr5	166712446	166712818	MajorDMR-10-32833	3
chr5	166713574	166715149	MajorDMR-10-32834	11
chr5	166727205	166727231	MajorDMR-10-32835	2
chr5	166735744	166735757	MajorDMR-10-32836	2
chr5	166736833	166737389	MajorDMR-10-32837	4
chr5	166743714	166743734	MajorDMR-10-32838	2
chr5	166744930	166745240	MajorDMR-10-32839	3
chr5	166763564	166763845	MajorDMR-10-32840	2
chr5	166772047	166772605	MajorDMR-10-32841	6
chr5	166780020	166780180	MajorDMR-10-32842	6
chr5	166843266	166843480	MajorDMR-10-32843	4
chr5	166846520	166847009	MajorDMR-10-32844	4
chr5	166859222	166859525	MajorDMR-10-32845	6
chr5	166911989	166912109	MajorDMR-10-32846	3
chr5	166992868	166993677	MajorDMR-10-32847	7
chr5	167003847	167003862	MajorDMR-10-32848	2
chr5	167004737	167004835	MajorDMR-10-32849	4
chr5	167005390	167005402	MajorDMR-10-32850	2
chr5	167022579	167022854	MajorDMR-10-32851	3
chr5	167041943	167042125	MajorDMR-10-32852	3
chr5	167050512	167050638	MajorDMR-10-32853	2
chr5	167059827	167060434	MajorDMR-10-32854	4
chr5	167065666	167066065	MajorDMR-10-32855	4
chr5	167086174	167086652	MajorDMR-10-32856	3
chr5	167121698	167121760	MajorDMR-10-32857	2
chr5	167135976	167136421	MajorDMR-10-32858	4
chr5	167143162	167143435	MajorDMR-10-32859	6
chr5	167147373	167147724	MajorDMR-10-32860	4
chr5	167166802	167167390	MajorDMR-10-32861	8
chr5	167180015	167180378	MajorDMR-10-32862	5
chr5	167181438	167182137	MajorDMR-10-32863	9
chr5	167188917	167190068	MajorDMR-10-32864	12
chr5	167206704	167206922	MajorDMR-10-32865	2
chr5	167216638	167216931	MajorDMR-10-32866	2
chr5	167225544	167225971	MajorDMR-10-32867	7
chr5	167227350	167227695	MajorDMR-10-32868	7
chr5	167237282	167237316	MajorDMR-10-32869	2
chr5	167247198	167247679	MajorDMR-10-32870	7
chr5	167267486	167267897	MajorDMR-10-32871	7
chr5	167270298	167270347	MajorDMR-10-32872	2
chr5	167273422	167273483	MajorDMR-10-32873	2
chr5	167279268	167279773	MajorDMR-10-32874	8
chr5	167291914	167292173	MajorDMR-10-32875	2
chr5	167317273	167317284	MajorDMR-10-32876	2
chr5	167320421	167320961	MajorDMR-10-32877	8
chr5	167323103	167324932	MajorDMR-10-32878	12
chr5	167343632	167344298	MajorDMR-10-32879	5
chr5	167345080	167346865	MajorDMR-10-32880	23
chr5	167363261	167363391	MajorDMR-10-32881	2
chr5	167364559	167365056	MajorDMR-10-32882	4
chr5	167370729	167370768	MajorDMR-10-32883	2
chr5	167372342	167372700	MajorDMR-10-32884	9
chr5	167374936	167375293	MajorDMR-10-32885	2
chr5	167393138	167393851	MajorDMR-10-32886	6
chr5	167394965	167395114	MajorDMR-10-32887	3
chr5	167414920	167415193	MajorDMR-10-32888	3
chr5	167433733	167433967	MajorDMR-10-32889	5
chr5	167444901	167445541	MajorDMR-10-32890	5
chr5	167486344	167486572	MajorDMR-10-32891	3
chr5	167496010	167496288	MajorDMR-10-32892	4
chr5	167507684	167507862	MajorDMR-10-32893	3
chr5	167512437	167512911	MajorDMR-10-32894	6
chr5	167547394	167547870	MajorDMR-10-32895	9
chr5	167552631	167553032	MajorDMR-10-32896	5
chr5	167559232	167559291	MajorDMR-10-32897	2
chr5	167568803	167569050	MajorDMR-10-32898	6
chr5	167574190	167574234	MajorDMR-10-32899	3
chr5	167576263	167576544	MajorDMR-10-32900	5
chr5	167601315	167601751	MajorDMR-10-32901	4
chr5	167614839	167615569	MajorDMR-10-32902	11
chr5	167629972	167630842	MajorDMR-10-32903	9
chr5	167636919	167637141	MajorDMR-10-32904	2
chr5	167638799	167639042	MajorDMR-10-32905	5
chr5	167952191	167952204	MajorDMR-10-32906	2
chr5	168017603	168017636	MajorDMR-10-32907	3
chr5	168073483	168073670	MajorDMR-10-32908	3
chr5	168264099	168264525	MajorDMR-10-32909	3
chr5	168271694	168271718	MajorDMR-10-32910	3
chr5	168283592	168283968	MajorDMR-10-32911	11
chr5	168347295	168347699	MajorDMR-10-32912	13
chr5	168467117	168467849	MajorDMR-10-32913	9
chr5	168758472	168758637	MajorDMR-10-32914	3
chr5	169129903	169129988	MajorDMR-10-32915	2
chr5	169169245	169170125	MajorDMR-10-32916	4
chr5	169183279	169183290	MajorDMR-10-32917	2
chr5	169188960	169189787	MajorDMR-10-32918	5
chr5	169190378	169191729	MajorDMR-10-32919	16
chr5	169192471	169192956	MajorDMR-10-32920	2
chr5	169194462	169194739	MajorDMR-10-32921	2
chr5	169215300	169215532	MajorDMR-10-32922	3
chr5	169219277	169220042	MajorDMR-10-32923	5
chr5	169253633	169254912	MajorDMR-10-32924	14
chr5	169265397	169265506	MajorDMR-10-32925	4
chr5	169288726	169289927	MajorDMR-10-32926	11
chr5	169300397	169301139	MajorDMR-10-32927	9
chr5	169305060	169305350	MajorDMR-10-32928	3
chr5	169308633	169309081	MajorDMR-10-32929	6
chr5	169332781	169332960	MajorDMR-10-32930	2
chr5	169372528	169372833	MajorDMR-10-32931	8
chr5	169404327	169404337	MajorDMR-10-32932	2
chr5	169428695	169429240	MajorDMR-10-32933	6
chr5	169444200	169444274	MajorDMR-10-32934	3
chr5	169444784	169446128	MajorDMR-10-32935	16
chr5	169448468	169448882	MajorDMR-10-32936	9
chr5	169497244	169497461	MajorDMR-10-32937	3
chr5	169498877	169498983	MajorDMR-10-32938	2
chr5	169516970	169517154	MajorDMR-10-32939	3
chr5	169526898	169527235	MajorDMR-10-32940	3
chr5	169632939	169633329	MajorDMR-10-32941	4
chr5	169672361	169672434	MajorDMR-10-32942	2
chr5	169679474	169679698	MajorDMR-10-32943	3
chr5	169692029	169692510	MajorDMR-10-32944	4
chr5	169696842	169696998	MajorDMR-10-32945	3
chr5	169698217	169698632	MajorDMR-10-32946	6
chr5	169835289	169836127	MajorDMR-10-32947	13
chr5	169858131	169858207	MajorDMR-10-32948	3
chr5	169912004	169912080	MajorDMR-10-32949	2
chr5	169926022	169926276	MajorDMR-10-32950	3
chr5	169930534	169930548	MajorDMR-10-32951	3
chr5	169931688	169934580	MajorDMR-10-32952	23
chr5	169935196	169937837	MajorDMR-10-32953	23
chr5	169938905	169939290	MajorDMR-10-32954	5
chr5	169940473	169941924	MajorDMR-10-32955	10
chr5	169947064	169947513	MajorDMR-10-32956	2
chr5	169949281	169949352	MajorDMR-10-32957	2
chr5	169950709	169950773	MajorDMR-10-32958	2
chr5	169983550	169983948	MajorDMR-10-32959	4
chr5	169989648	169989902	MajorDMR-10-32960	3
chr5	169992154	169992215	MajorDMR-10-32961	2
chr5	170006709	170007170	MajorDMR-10-32962	3
chr5	170010411	170010419	MajorDMR-10-32963	2
chr5	170012197	170012837	MajorDMR-10-32964	8
chr5	170015348	170015536	MajorDMR-10-32965	3
chr5	170019887	170020120	MajorDMR-10-32966	4
chr5	170020660	170020714	MajorDMR-10-32967	2
chr5	170022956	170023108	MajorDMR-10-32968	4
chr5	170024110	170024728	MajorDMR-10-32969	8
chr5	170025590	170025892	MajorDMR-10-32970	4
chr5	170026618	170027346	MajorDMR-10-32971	4
chr5	170029912	170030416	MajorDMR-10-32972	6
chr5	170031095	170031102	MajorDMR-10-32973	2
chr5	170032500	170032564	MajorDMR-10-32974	2
chr5	170039144	170039440	MajorDMR-10-32975	4
chr5	170041079	170041942	MajorDMR-10-32976	10
chr5	170044895	170044942	MajorDMR-10-32977	2
chr5	170067751	170067764	MajorDMR-10-32978	2
chr5	170145231	170145277	MajorDMR-10-32979	2
chr5	170147531	170148031	MajorDMR-10-32980	6
chr5	170195236	170195499	MajorDMR-10-32981	3
chr5	170235563	170235729	MajorDMR-10-32982	2
chr5	170299885	170299990	MajorDMR-10-32983	3
chr5	170305312	170305800	MajorDMR-10-32984	3
chr5	170309072	170309211	MajorDMR-10-32985	2
chr5	170349544	170349731	MajorDMR-10-32986	3
chr5	170351425	170351479	MajorDMR-10-32987	2
chr5	170628220	170628560	MajorDMR-10-32988	8
chr5	170704005	170704300	MajorDMR-10-32989	3
chr5	170795617	170795966	MajorDMR-10-32990	7
chr5	171066082	171066992	MajorDMR-10-32991	13
chr5	171077640	171077943	MajorDMR-10-32992	6
chr5	171151473	171152072	MajorDMR-10-32993	9
chr5	171320501	171320563	MajorDMR-10-32994	3
chr5	171370741	171371029	MajorDMR-10-32995	4
chr5	171411787	171411901	MajorDMR-10-32996	3
chr5	171431588	171431897	MajorDMR-10-32997	2
chr5	171503949	171504201	MajorDMR-10-32998	2
chr5	171610568	171611142	MajorDMR-10-32999	7
chr5	171612243	171612434	MajorDMR-10-33000	4
chr5	171641701	171641773	MajorDMR-10-33001	2
chr5	171660547	171660927	MajorDMR-10-33002	5
chr5	171665490	171665808	MajorDMR-10-33003	2
chr5	171693180	171693334	MajorDMR-10-33004	4
chr5	171694435	171694606	MajorDMR-10-33005	5
chr5	171699187	171699420	MajorDMR-10-33006	4
chr5	171708195	171709695	MajorDMR-10-33007	10
chr5	171838615	171838819	MajorDMR-10-33008	7
chr5	171840827	171840972	MajorDMR-10-33009	2
chr5	171852628	171853214	MajorDMR-10-33010	4
chr5	171859229	171859809	MajorDMR-10-33011	19
chr5	171866690	171866696	MajorDMR-10-33012	3
chr5	171873396	171873510	MajorDMR-10-33013	3
chr5	171876864	171877708	MajorDMR-10-33014	4
chr5	171907325	171907334	MajorDMR-10-33015	2
chr5	172110381	172110489	MajorDMR-10-33016	4
chr5	172200016	172200058	MajorDMR-10-33017	2
chr5	172309752	172309763	MajorDMR-10-33018	2
chr5	172310309	172310327	MajorDMR-10-33019	2
chr5	172320747	172320767	MajorDMR-10-33020	2
chr5	172373226	172373514	MajorDMR-10-33021	4
chr5	172375174	172375342	MajorDMR-10-33022	5
chr5	172380976	172381329	MajorDMR-10-33023	4
chr5	172392821	172392937	MajorDMR-10-33024	2
chr5	172402421	172402457	MajorDMR-10-33025	2
chr5	172442917	172443198	MajorDMR-10-33026	4
chr5	172459572	172459590	MajorDMR-10-33027	2
chr5	172465546	172465659	MajorDMR-10-33028	3
chr5	172540605	172540739	MajorDMR-10-33029	2
chr5	172560782	172561128	MajorDMR-10-33030	2
chr5	172582872	172583159	MajorDMR-10-33031	3
chr5	172616858	172617327	MajorDMR-10-33032	9
chr5	172758994	172759007	MajorDMR-10-33033	2
chr5	172779681	172780113	MajorDMR-10-33034	5
chr5	172861246	172861511	MajorDMR-10-33035	4
chr5	173017841	173018465	MajorDMR-10-33036	10
chr5	173446995	173447249	MajorDMR-10-33037	2
chr5	173528074	173528658	MajorDMR-10-33038	6
chr5	173543804	173544078	MajorDMR-10-33039	6
chr5	173674262	173674698	MajorDMR-10-33040	8
chr5	173840653	173840711	MajorDMR-10-33041	3
chr5	173847031	173847167	MajorDMR-10-33042	7
chr5	173883156	173883553	MajorDMR-10-33043	11
chr5	173927693	173927933	MajorDMR-10-33044	4
chr5	173931406	173931496	MajorDMR-10-33045	3
chr5	174035078	174035104	MajorDMR-10-33046	2
chr5	174053213	174053501	MajorDMR-10-33047	4
chr5	174121261	174121844	MajorDMR-10-33048	4
chr5	174159846	174160053	MajorDMR-10-33049	2
chr5	174164235	174164385	MajorDMR-10-33050	3
chr5	174256091	174256533	MajorDMR-10-33051	8
chr5	174265686	174265763	MajorDMR-10-33052	2
chr5	174277562	174278243	MajorDMR-10-33053	7
chr5	174673810	174673833	MajorDMR-10-33054	2
chr5	174678259	174678496	MajorDMR-10-33055	6
chr5	174777564	174777834	MajorDMR-10-33056	4
chr5	174825056	174825137	MajorDMR-10-33057	6
chr5	174941555	174941636	MajorDMR-10-33058	2
chr5	174963974	174964256	MajorDMR-10-33059	9
chr5	174983616	174984093	MajorDMR-10-33060	5
chr5	174995025	174995457	MajorDMR-10-33061	2
chr5	175014911	175015400	MajorDMR-10-33062	7
chr5	175034114	175034852	MajorDMR-10-33063	8
chr5	175035724	175036575	MajorDMR-10-33064	6
chr5	175056539	175056599	MajorDMR-10-33065	2
chr5	175065491	175065705	MajorDMR-10-33066	2
chr5	175105640	175105876	MajorDMR-10-33067	5
chr5	175162638	175162948	MajorDMR-10-33068	8
chr5	175246116	175246492	MajorDMR-10-33069	8
chr5	175251305	175251862	MajorDMR-10-33070	5
chr5	175257934	175258358	MajorDMR-10-33071	3
chr5	175295280	175295692	MajorDMR-10-33072	5
chr5	175301078	175301336	MajorDMR-10-33073	3
chr5	175303635	175304301	MajorDMR-10-33074	10
chr5	175313753	175313838	MajorDMR-10-33075	2
chr5	175325797	175325830	MajorDMR-10-33076	2
chr5	175378324	175378410	MajorDMR-10-33077	4
chr5	175381385	175381395	MajorDMR-10-33078	2
chr5	175488836	175489292	MajorDMR-10-33079	5
chr5	175541957	175542006	MajorDMR-10-33080	2
chr5	175590181	175590416	MajorDMR-10-33081	4
chr5	175784626	175785058	MajorDMR-10-33082	10
chr5	175801592	175801614	MajorDMR-10-33083	2
chr5	175823373	175823530	MajorDMR-10-33084	3
chr5	175828665	175828761	MajorDMR-10-33085	2
chr5	175829635	175830090	MajorDMR-10-33086	5
chr5	175917820	175918136	MajorDMR-10-33087	6
chr5	176045596	176045623	MajorDMR-10-33088	2
chr5	176119775	176121129	MajorDMR-10-33089	24
chr5	176143221	176143472	MajorDMR-10-33090	2
chr5	176149434	176149629	MajorDMR-10-33091	8
chr5	176158155	176158199	MajorDMR-10-33092	3
chr5	176207866	176208656	MajorDMR-10-33093	19
chr5	176223505	176223660	MajorDMR-10-33094	5
chr5	176239588	176239600	MajorDMR-10-33095	2
chr5	176328629	176328657	MajorDMR-10-33096	2
chr5	176335783	176336238	MajorDMR-10-33097	4
chr5	176463518	176463552	MajorDMR-10-33098	2
chr5	176551999	176552220	MajorDMR-10-33099	7
chr5	176562760	176562776	MajorDMR-10-33100	2
chr5	176636891	176636974	MajorDMR-10-33101	2
chr5	176659249	176660790	MajorDMR-10-33102	9
chr5	176661514	176661536	MajorDMR-10-33103	2
chr5	176774695	176774771	MajorDMR-10-33104	4
chr5	176795119	176795133	MajorDMR-10-33105	2
chr5	176806389	176806637	MajorDMR-10-33106	6
chr5	176923291	176923701	MajorDMR-10-33107	3
chr5	176985155	176985650	MajorDMR-10-33108	5
chr5	177188235	177188256	MajorDMR-10-33109	2
chr5	177208980	177209180	MajorDMR-10-33110	7
chr5	177374818	177375041	MajorDMR-10-33111	2
chr5	177405876	177406138	MajorDMR-10-33112	3
chr5	177411145	177411439	MajorDMR-10-33113	5
chr5	177440745	177440756	MajorDMR-10-33114	2
chr5	177560361	177560429	MajorDMR-10-33115	2
chr5	177783253	177783347	MajorDMR-10-33116	2
chr5	177823764	177823777	MajorDMR-10-33117	2
chr5	177866437	177866951	MajorDMR-10-33118	14
chr5	177904505	177904683	MajorDMR-10-33119	4
chr5	177910740	177910783	MajorDMR-10-33120	3
chr5	177913389	177913556	MajorDMR-10-33121	13
chr5	177991748	177991875	MajorDMR-10-33122	3
chr5	178176884	178177215	MajorDMR-10-33123	5
chr5	178482856	178482902	MajorDMR-10-33124	2
chr5	178565866	178566324	MajorDMR-10-33125	17
chr5	178570428	178570800	MajorDMR-10-33126	3
chr5	178704538	178704939	MajorDMR-10-33127	2
chr5	178783926	178783936	MajorDMR-10-33128	2
chr5	178936392	178936434	MajorDMR-10-33129	4
chr5	178941628	178941638	MajorDMR-10-33130	2
chr5	178969781	178969845	MajorDMR-10-33131	2
chr5	178970373	178970700	MajorDMR-10-33132	2
chr5	179154127	179154326	MajorDMR-10-33133	2
chr5	179156466	179157174	MajorDMR-10-33134	7
chr5	179194017	179194914	MajorDMR-10-33135	6
chr5	179196804	179197232	MajorDMR-10-33136	5
chr5	179250235	179250323	MajorDMR-10-33137	2
chr5	179287171	179287208	MajorDMR-10-33138	2
chr5	179398205	179398246	MajorDMR-10-33139	2
chr5	179436354	179436970	MajorDMR-10-33140	6
chr5	179465983	179466022	MajorDMR-10-33141	2
chr5	179488048	179488334	MajorDMR-10-33142	6
chr5	179506144	179506730	MajorDMR-10-33143	6
chr5	179549205	179549324	MajorDMR-10-33144	4
chr5	179695151	179695174	MajorDMR-10-33145	2
chr5	179714818	179715163	MajorDMR-10-33146	7
chr5	179734238	179734561	MajorDMR-10-33147	2
chr5	179740933	179741863	MajorDMR-10-33148	24
chr5	179880856	179881762	MajorDMR-10-33149	5
chr5	180013390	180013426	MajorDMR-10-33150	2
chr5	180115598	180115835	MajorDMR-10-33151	3
chr5	180167847	180167966	MajorDMR-10-33152	3
chr5	180251907	180252151	MajorDMR-10-33153	3
chr5	180280729	180281547	MajorDMR-10-33154	6
chr5	180481443	180481531	MajorDMR-10-33155	2
chr5	180482049	180482492	MajorDMR-10-33156	2
chr5	180490678	180490780	MajorDMR-10-33157	2
chr5	180513769	180514054	MajorDMR-10-33158	2
chr5	180515363	180515461	MajorDMR-10-33159	2
chr5	180519795	180519979	MajorDMR-10-33160	2
chr5	180531905	180532295	MajorDMR-10-33161	5
chr5	180536700	180536729	MajorDMR-10-33162	2
chr5	180592113	180592118	MajorDMR-10-33163	2
chr5	180646165	180646528	MajorDMR-10-33164	2
chr6	389283	389345	MajorDMR-10-33165	2
chr6	529847	530819	MajorDMR-10-33166	16
chr6	579478	579630	MajorDMR-10-33167	2
chr6	657133	657364	MajorDMR-10-33168	7
chr6	703656	704396	MajorDMR-10-33169	10
chr6	728351	728626	MajorDMR-10-33170	4
chr6	737001	737162	MajorDMR-10-33171	2
chr6	792731	792779	MajorDMR-10-33172	3
chr6	829588	829835	MajorDMR-10-33173	5
chr6	913808	914165	MajorDMR-10-33174	3
chr6	974580	974594	MajorDMR-10-33175	2
chr6	1038177	1038412	MajorDMR-10-33176	3
chr6	1088969	1089166	MajorDMR-10-33177	2
chr6	1136915	1137463	MajorDMR-10-33178	3
chr6	1217668	1217909	MajorDMR-10-33179	3
chr6	1228063	1228314	MajorDMR-10-33180	3
chr6	1234116	1234548	MajorDMR-10-33181	15
chr6	1236112	1236294	MajorDMR-10-33182	2
chr6	1245077	1245812	MajorDMR-10-33183	16
chr6	1251151	1251165	MajorDMR-10-33184	2
chr6	1310555	1310893	MajorDMR-10-33185	6
chr6	1377108	1377342	MajorDMR-10-33186	2
chr6	1386684	1388337	MajorDMR-10-33187	14
chr6	1396344	1397202	MajorDMR-10-33188	5
chr6	1528280	1528415	MajorDMR-10-33189	3
chr6	1601143	1601628	MajorDMR-10-33190	5
chr6	1615862	1616110	MajorDMR-10-33191	2
chr6	1713862	1713939	MajorDMR-10-33192	3
chr6	1777806	1777976	MajorDMR-10-33193	3
chr6	1803087	1803802	MajorDMR-10-33194	11
chr6	1806660	1807172	MajorDMR-10-33195	3
chr6	1822078	1822213	MajorDMR-10-33196	2
chr6	1856403	1856864	MajorDMR-10-33197	4
chr6	1893714	1893985	MajorDMR-10-33198	2
chr6	1944263	1944402	MajorDMR-10-33199	3
chr6	1987718	1988144	MajorDMR-10-33200	2
chr6	1989732	1989825	MajorDMR-10-33201	2
chr6	2038616	2038620	MajorDMR-10-33202	2
chr6	2043072	2043080	MajorDMR-10-33203	2
chr6	2060297	2060986	MajorDMR-10-33204	11
chr6	2073369	2073468	MajorDMR-10-33205	4
chr6	2148098	2148365	MajorDMR-10-33206	4
chr6	2208407	2209071	MajorDMR-10-33207	6
chr6	2397363	2397407	MajorDMR-10-33208	2
chr6	2490248	2490269	MajorDMR-10-33209	2
chr6	2509681	2510248	MajorDMR-10-33210	20
chr6	2623038	2623672	MajorDMR-10-33211	18
chr6	2697371	2698002	MajorDMR-10-33212	15
chr6	2735141	2735387	MajorDMR-10-33213	2
chr6	2749993	2750065	MajorDMR-10-33214	2
chr6	2791253	2791581	MajorDMR-10-33215	6
chr6	2796179	2796199	MajorDMR-10-33216	2
chr6	2808293	2808407	MajorDMR-10-33217	3
chr6	2840127	2840672	MajorDMR-10-33218	6
chr6	2841203	2841505	MajorDMR-10-33219	5
chr6	2978390	2978832	MajorDMR-10-33220	3
chr6	3000860	3000923	MajorDMR-10-33221	3
chr6	3010307	3010649	MajorDMR-10-33222	4
chr6	3018936	3020328	MajorDMR-10-33223	9
chr6	3026211	3026287	MajorDMR-10-33224	3
chr6	3027004	3027189	MajorDMR-10-33225	2
chr6	3065406	3065448	MajorDMR-10-33226	2
chr6	3069963	3070011	MajorDMR-10-33227	5
chr6	3085612	3085632	MajorDMR-10-33228	4
chr6	3136710	3136820	MajorDMR-10-33229	2
chr6	3139100	3139942	MajorDMR-10-33230	14
chr6	3176912	3177311	MajorDMR-10-33231	8
chr6	3179507	3179761	MajorDMR-10-33232	6
chr6	3208049	3208595	MajorDMR-10-33233	10
chr6	3224129	3225042	MajorDMR-10-33234	14
chr6	3225600	3226565	MajorDMR-10-33235	7
chr6	3233484	3234927	MajorDMR-10-33236	12
chr6	3237013	3237731	MajorDMR-10-33237	5
chr6	3260853	3260867	MajorDMR-10-33238	4
chr6	3263519	3263660	MajorDMR-10-33239	4
chr6	3266247	3266461	MajorDMR-10-33240	4
chr6	3267655	3268369	MajorDMR-10-33241	5
chr6	3272679	3272859	MajorDMR-10-33242	8
chr6	3295180	3295394	MajorDMR-10-33243	12
chr6	3305362	3305954	MajorDMR-10-33244	12
chr6	3315017	3315343	MajorDMR-10-33245	11
chr6	3326528	3327284	MajorDMR-10-33246	14
chr6	3358026	3358063	MajorDMR-10-33247	2
chr6	3359092	3359238	MajorDMR-10-33248	6
chr6	3406624	3407189	MajorDMR-10-33249	3
chr6	3518950	3519020	MajorDMR-10-33250	2
chr6	3623754	3623767	MajorDMR-10-33251	2
chr6	3708301	3708731	MajorDMR-10-33252	3
chr6	3719378	3719607	MajorDMR-10-33253	3
chr6	3728669	3728813	MajorDMR-10-33254	5
chr6	3741944	3741987	MajorDMR-10-33255	3
chr6	3770084	3770546	MajorDMR-10-33256	8
chr6	3884223	3884879	MajorDMR-10-33257	4
chr6	3895108	3895272	MajorDMR-10-33258	2
chr6	3961852	3962400	MajorDMR-10-33259	5
chr6	3990663	3990713	MajorDMR-10-33260	2
chr6	4083975	4086110	MajorDMR-10-33261	13
chr6	4096667	4096958	MajorDMR-10-33262	7
chr6	4133817	4134404	MajorDMR-10-33263	3
chr6	4291908	4292121	MajorDMR-10-33264	4
chr6	4339134	4340042	MajorDMR-10-33265	9
chr6	4923786	4923947	MajorDMR-10-33266	3
chr6	4942047	4942077	MajorDMR-10-33267	2
chr6	5012692	5012815	MajorDMR-10-33268	2
chr6	5016180	5016386	MajorDMR-10-33269	3
chr6	5026218	5026622	MajorDMR-10-33270	2
chr6	5033020	5033449	MajorDMR-10-33271	3
chr6	5045689	5046013	MajorDMR-10-33272	5
chr6	5135261	5135326	MajorDMR-10-33273	3
chr6	5156780	5157164	MajorDMR-10-33274	7
chr6	5183894	5184145	MajorDMR-10-33275	3
chr6	5200420	5200759	MajorDMR-10-33276	5
chr6	5203777	5204073	MajorDMR-10-33277	7
chr6	5455312	5455331	MajorDMR-10-33278	2
chr6	5589750	5590236	MajorDMR-10-33279	7
chr6	5627428	5627858	MajorDMR-10-33280	5
chr6	5630758	5631116	MajorDMR-10-33281	7
chr6	5828248	5828318	MajorDMR-10-33282	2
chr6	5994128	5995489	MajorDMR-10-33283	14
chr6	6244124	6244428	MajorDMR-10-33284	4
chr6	6321149	6321210	MajorDMR-10-33285	2
chr6	6342714	6342782	MajorDMR-10-33286	2
chr6	6700290	6700778	MajorDMR-10-33287	4
chr6	6702274	6702477	MajorDMR-10-33288	4
chr6	6714130	6714830	MajorDMR-10-33289	5
chr6	6715340	6715631	MajorDMR-10-33290	7
chr6	6748255	6748491	MajorDMR-10-33291	3
chr6	6798922	6799060	MajorDMR-10-33292	2
chr6	6800020	6800245	MajorDMR-10-33293	2
chr6	6843387	6843553	MajorDMR-10-33294	3
chr6	7206182	7206214	MajorDMR-10-33295	2
chr6	7544348	7544378	MajorDMR-10-33296	3
chr6	7568143	7568243	MajorDMR-10-33297	2
chr6	7573788	7573985	MajorDMR-10-33298	2
chr6	7612565	7612797	MajorDMR-10-33299	4
chr6	7697953	7698806	MajorDMR-10-33300	6
chr6	7702613	7703004	MajorDMR-10-33301	2
chr6	7742533	7742627	MajorDMR-10-33302	5
chr6	7761077	7761314	MajorDMR-10-33303	6
chr6	7762816	7763158	MajorDMR-10-33304	4
chr6	7805818	7806317	MajorDMR-10-33305	3
chr6	7819946	7820194	MajorDMR-10-33306	2
chr6	7976686	7977131	MajorDMR-10-33307	9
chr6	8132020	8132318	MajorDMR-10-33308	3
chr6	8353266	8353598	MajorDMR-10-33309	4
chr6	8658207	8658872	MajorDMR-10-33310	8
chr6	9115911	9116007	MajorDMR-10-33311	2
chr6	9126930	9127706	MajorDMR-10-33312	5
chr6	9139481	9139812	MajorDMR-10-33313	4
chr6	9257031	9257175	MajorDMR-10-33314	5
chr6	9362252	9362444	MajorDMR-10-33315	2
chr6	9503047	9503248	MajorDMR-10-33316	2
chr6	9564248	9565209	MajorDMR-10-33317	7
chr6	9572646	9572925	MajorDMR-10-33318	2
chr6	9835408	9835483	MajorDMR-10-33319	2
chr6	9962423	9962797	MajorDMR-10-33320	2
chr6	9980451	9980661	MajorDMR-10-33321	2
chr6	10312596	10313052	MajorDMR-10-33322	16
chr6	10372736	10373010	MajorDMR-10-33323	4
chr6	10373574	10374314	MajorDMR-10-33324	6
chr6	10389203	10389382	MajorDMR-10-33325	2
chr6	10397971	10398088	MajorDMR-10-33326	3
chr6	10400644	10400739	MajorDMR-10-33327	2
chr6	10402372	10402767	MajorDMR-10-33328	2
chr6	10418068	10418104	MajorDMR-10-33329	4
chr6	10626562	10626971	MajorDMR-10-33330	9
chr6	10693774	10693792	MajorDMR-10-33331	2
chr6	10747180	10747490	MajorDMR-10-33332	2
chr6	10881781	10882091	MajorDMR-10-33333	5
chr6	10884931	10885105	MajorDMR-10-33334	2
chr6	11169632	11169783	MajorDMR-10-33335	2
chr6	11317070	11317394	MajorDMR-10-33336	2
chr6	11404915	11405199	MajorDMR-10-33337	4
chr6	11558695	11558744	MajorDMR-10-33338	2
chr6	11564986	11564991	MajorDMR-10-33339	2
chr6	11566057	11566249	MajorDMR-10-33340	2
chr6	11581475	11581526	MajorDMR-10-33341	2
chr6	11710552	11710560	MajorDMR-10-33342	2
chr6	11734891	11735274	MajorDMR-10-33343	7
chr6	11736769	11737456	MajorDMR-10-33344	11
chr6	11772131	11773019	MajorDMR-10-33345	14
chr6	11877497	11877936	MajorDMR-10-33346	5
chr6	11878990	11879213	MajorDMR-10-33347	2
chr6	11952397	11952844	MajorDMR-10-33348	3
chr6	12023606	12023915	MajorDMR-10-33349	2
chr6	12053198	12053316	MajorDMR-10-33350	2
chr6	12109726	12109900	MajorDMR-10-33351	4
chr6	12114797	12114865	MajorDMR-10-33352	2
chr6	12206830	12207802	MajorDMR-10-33353	7
chr6	12210518	12211176	MajorDMR-10-33354	8
chr6	12325564	12326190	MajorDMR-10-33355	6
chr6	12444181	12444262	MajorDMR-10-33356	2
chr6	12447023	12447310	MajorDMR-10-33357	6
chr6	12624526	12624806	MajorDMR-10-33358	5
chr6	12632838	12632926	MajorDMR-10-33359	2
chr6	12656893	12657667	MajorDMR-10-33360	5
chr6	12807455	12807601	MajorDMR-10-33361	2
chr6	12811324	12811398	MajorDMR-10-33362	2
chr6	12811935	12812005	MajorDMR-10-33363	3
chr6	12858268	12858281	MajorDMR-10-33364	2
chr6	12862462	12862478	MajorDMR-10-33365	2
chr6	12866469	12866797	MajorDMR-10-33366	2
chr6	12899891	12900081	MajorDMR-10-33367	5
chr6	12922776	12923311	MajorDMR-10-33368	3
chr6	12931875	12931897	MajorDMR-10-33369	2
chr6	12938654	12939128	MajorDMR-10-33370	6
chr6	12939726	12939782	MajorDMR-10-33371	2
chr6	12959129	12959147	MajorDMR-10-33372	2
chr6	12965859	12965888	MajorDMR-10-33373	2
chr6	12976431	12976540	MajorDMR-10-33374	3
chr6	12980065	12980091	MajorDMR-10-33375	2
chr6	13118033	13118090	MajorDMR-10-33376	2
chr6	13121977	13122008	MajorDMR-10-33377	2
chr6	13195983	13196218	MajorDMR-10-33378	2
chr6	13273359	13274157	MajorDMR-10-33379	4
chr6	13372601	13373507	MajorDMR-10-33380	10
chr6	13413686	13413706	MajorDMR-10-33381	2
chr6	13453488	13453918	MajorDMR-10-33382	4
chr6	13465828	13465854	MajorDMR-10-33383	3
chr6	13508818	13509308	MajorDMR-10-33384	7
chr6	13531681	13531803	MajorDMR-10-33385	4
chr6	13559491	13559716	MajorDMR-10-33386	2
chr6	13593488	13594262	MajorDMR-10-33387	10
chr6	13598826	13598954	MajorDMR-10-33388	4
chr6	13621842	13622881	MajorDMR-10-33389	8
chr6	13634791	13634935	MajorDMR-10-33390	2
chr6	13650771	13651065	MajorDMR-10-33391	10
chr6	13657810	13657864	MajorDMR-10-33392	2
chr6	13849010	13849020	MajorDMR-10-33393	2
chr6	13861195	13861500	MajorDMR-10-33394	5
chr6	14038943	14039068	MajorDMR-10-33395	3
chr6	14056423	14056635	MajorDMR-10-33396	4
chr6	14187342	14187485	MajorDMR-10-33397	2
chr6	14266928	14267530	MajorDMR-10-33398	8
chr6	14290066	14291779	MajorDMR-10-33399	16
chr6	14330533	14331077	MajorDMR-10-33400	22
chr6	14337371	14337787	MajorDMR-10-33401	3
chr6	14379947	14380160	MajorDMR-10-33402	3
chr6	14397006	14397146	MajorDMR-10-33403	3
chr6	14401516	14401802	MajorDMR-10-33404	4
chr6	14463457	14463726	MajorDMR-10-33405	3
chr6	14505529	14506136	MajorDMR-10-33406	6
chr6	14544459	14544906	MajorDMR-10-33407	4
chr6	14766360	14767679	MajorDMR-10-33408	13
chr6	14943840	14943855	MajorDMR-10-33409	2
chr6	14969944	14970365	MajorDMR-10-33410	2
chr6	15107114	15107546	MajorDMR-10-33411	11
chr6	15269188	15269389	MajorDMR-10-33412	2
chr6	15393622	15394284	MajorDMR-10-33413	8
chr6	15405518	15405654	MajorDMR-10-33414	2
chr6	15408516	15408688	MajorDMR-10-33415	3
chr6	15414239	15414486	MajorDMR-10-33416	2
chr6	15422729	15422787	MajorDMR-10-33417	3
chr6	15438521	15438740	MajorDMR-10-33418	6
chr6	15456832	15457337	MajorDMR-10-33419	3
chr6	15463979	15464027	MajorDMR-10-33420	4
chr6	15473024	15473218	MajorDMR-10-33421	2
chr6	15474168	15474717	MajorDMR-10-33422	3
chr6	15476152	15476681	MajorDMR-10-33423	4
chr6	15484173	15484243	MajorDMR-10-33424	2
chr6	15489203	15489957	MajorDMR-10-33425	4
chr6	15490574	15491009	MajorDMR-10-33426	2
chr6	15492218	15492607	MajorDMR-10-33427	9
chr6	15514801	15514944	MajorDMR-10-33428	5
chr6	15516013	15516245	MajorDMR-10-33429	9
chr6	15533877	15534457	MajorDMR-10-33430	6
chr6	15536404	15536505	MajorDMR-10-33431	2
chr6	15585970	15586259	MajorDMR-10-33432	2
chr6	15616842	15616983	MajorDMR-10-33433	3
chr6	15621698	15621842	MajorDMR-10-33434	3
chr6	15622684	15623011	MajorDMR-10-33435	2
chr6	15633753	15633946	MajorDMR-10-33436	2
chr6	15812661	15812970	MajorDMR-10-33437	6
chr6	15822518	15822972	MajorDMR-10-33438	4
chr6	15823759	15824016	MajorDMR-10-33439	3
chr6	15930558	15931121	MajorDMR-10-33440	6
chr6	15943873	15943886	MajorDMR-10-33441	2
chr6	15987902	15987997	MajorDMR-10-33442	3
chr6	16074986	16075001	MajorDMR-10-33443	3
chr6	16121555	16122235	MajorDMR-10-33444	3
chr6	16247526	16247806	MajorDMR-10-33445	8
chr6	16265849	16266025	MajorDMR-10-33446	4
chr6	16274878	16275701	MajorDMR-10-33447	10
chr6	16317221	16317261	MajorDMR-10-33448	2
chr6	16344176	16344254	MajorDMR-10-33449	6
chr6	16403152	16403313	MajorDMR-10-33450	3
chr6	16410730	16411043	MajorDMR-10-33451	3
chr6	16415799	16416118	MajorDMR-10-33452	2
chr6	16424478	16424870	MajorDMR-10-33453	9
chr6	16467157	16467764	MajorDMR-10-33454	12
chr6	16472371	16472399	MajorDMR-10-33455	2
chr6	16483785	16483998	MajorDMR-10-33456	2
chr6	16526716	16526734	MajorDMR-10-33457	4
chr6	16542284	16542856	MajorDMR-10-33458	12
chr6	16545866	16546177	MajorDMR-10-33459	3
chr6	16587379	16587493	MajorDMR-10-33460	2
chr6	16591824	16592197	MajorDMR-10-33461	3
chr6	16625164	16625192	MajorDMR-10-33462	3
chr6	16626143	16626358	MajorDMR-10-33463	3
chr6	16638667	16638939	MajorDMR-10-33464	2
chr6	16650149	16650494	MajorDMR-10-33465	4
chr6	16652162	16652373	MajorDMR-10-33466	2
chr6	16670692	16670911	MajorDMR-10-33467	2
chr6	16722399	16722455	MajorDMR-10-33468	3
chr6	16742051	16742137	MajorDMR-10-33469	2
chr6	16749151	16749330	MajorDMR-10-33470	3
chr6	16783854	16784020	MajorDMR-10-33471	3
chr6	16799534	16799953	MajorDMR-10-33472	3
chr6	16825082	16825163	MajorDMR-10-33473	4
chr6	16825839	16826228	MajorDMR-10-33474	7
chr6	16830909	16830923	MajorDMR-10-33475	2
chr6	16848079	16848285	MajorDMR-10-33476	3
chr6	16904625	16904901	MajorDMR-10-33477	6
chr6	16905772	16906301	MajorDMR-10-33478	8
chr6	16983062	16983228	MajorDMR-10-33479	3
chr6	16993705	16993941	MajorDMR-10-33480	6
chr6	17032246	17032574	MajorDMR-10-33481	14
chr6	17034272	17034549	MajorDMR-10-33482	4
chr6	17035172	17035712	MajorDMR-10-33483	4
chr6	17120142	17120532	MajorDMR-10-33484	7
chr6	17292009	17292246	MajorDMR-10-33485	2
chr6	17388374	17388384	MajorDMR-10-33486	2
chr6	17476093	17476292	MajorDMR-10-33487	2
chr6	17536480	17536520	MajorDMR-10-33488	2
chr6	17788152	17788627	MajorDMR-10-33489	3
chr6	17809470	17809481	MajorDMR-10-33490	2
chr6	17939078	17939626	MajorDMR-10-33491	3
chr6	18006026	18006223	MajorDMR-10-33492	3
chr6	18079401	18079678	MajorDMR-10-33493	2
chr6	18307230	18307998	MajorDMR-10-33494	5
chr6	18314170	18314517	MajorDMR-10-33495	7
chr6	18333247	18333267	MajorDMR-10-33496	2
chr6	18458548	18458818	MajorDMR-10-33497	6
chr6	18493659	18493777	MajorDMR-10-33498	2
chr6	18536221	18537843	MajorDMR-10-33499	17
chr6	19166765	19166880	MajorDMR-10-33500	3
chr6	19538084	19538695	MajorDMR-10-33501	11
chr6	19550483	19550517	MajorDMR-10-33502	2
chr6	19552228	19553059	MajorDMR-10-33503	6
chr6	19656413	19656563	MajorDMR-10-33504	2
chr6	19688771	19688946	MajorDMR-10-33505	3
chr6	19721352	19722160	MajorDMR-10-33506	7
chr6	19780320	19780347	MajorDMR-10-33507	2
chr6	19783406	19783897	MajorDMR-10-33508	6
chr6	19860450	19862011	MajorDMR-10-33509	14
chr6	20038893	20039043	MajorDMR-10-33510	2
chr6	20047031	20047647	MajorDMR-10-33511	6
chr6	20131159	20131236	MajorDMR-10-33512	3
chr6	20320931	20321041	MajorDMR-10-33513	3
chr6	20351556	20352741	MajorDMR-10-33514	9
chr6	20895707	20896044	MajorDMR-10-33515	3
chr6	20900683	20900723	MajorDMR-10-33516	2
chr6	20922080	20922659	MajorDMR-10-33517	9
chr6	20965871	20966192	MajorDMR-10-33518	2
chr6	20981373	20981917	MajorDMR-10-33519	10
chr6	20989225	20989491	MajorDMR-10-33520	6
chr6	21040257	21040461	MajorDMR-10-33521	7
chr6	21043516	21044053	MajorDMR-10-33522	5
chr6	21111418	21111469	MajorDMR-10-33523	2
chr6	21199820	21199852	MajorDMR-10-33524	2
chr6	21200443	21200728	MajorDMR-10-33525	3
chr6	21274691	21275748	MajorDMR-10-33526	15
chr6	21296126	21296432	MajorDMR-10-33527	4
chr6	21310238	21310524	MajorDMR-10-33528	5
chr6	21417829	21418134	MajorDMR-10-33529	7
chr6	21476579	21476864	MajorDMR-10-33530	4
chr6	21522401	21523655	MajorDMR-10-33531	27
chr6	21540530	21541149	MajorDMR-10-33532	6
chr6	21630119	21630399	MajorDMR-10-33533	2
chr6	21836669	21836762	MajorDMR-10-33534	3
chr6	21971263	21971326	MajorDMR-10-33535	2
chr6	22250056	22250516	MajorDMR-10-33536	8
chr6	22395080	22395159	MajorDMR-10-33537	2
chr6	22520953	22521159	MajorDMR-10-33538	3
chr6	22552473	22552547	MajorDMR-10-33539	2
chr6	22589075	22589083	MajorDMR-10-33540	2
chr6	22784746	22784851	MajorDMR-10-33541	3
chr6	22825697	22825857	MajorDMR-10-33542	4
chr6	22852512	22852537	MajorDMR-10-33543	2
chr6	22873531	22873816	MajorDMR-10-33544	2
chr6	22877733	22878698	MajorDMR-10-33545	10
chr6	22881075	22881299	MajorDMR-10-33546	2
chr6	22966152	22966462	MajorDMR-10-33547	5
chr6	23073285	23073378	MajorDMR-10-33548	3
chr6	23282516	23283017	MajorDMR-10-33549	4
chr6	23389846	23389996	MajorDMR-10-33550	2
chr6	23410109	23410145	MajorDMR-10-33551	3
chr6	23496358	23496421	MajorDMR-10-33552	2
chr6	23534967	23535789	MajorDMR-10-33553	6
chr6	23609353	23609461	MajorDMR-10-33554	5
chr6	23703040	23703153	MajorDMR-10-33555	2
chr6	23785690	23786056	MajorDMR-10-33556	4
chr6	23896149	23896805	MajorDMR-10-33557	6
chr6	23951894	23952867	MajorDMR-10-33558	4
chr6	23954320	23954722	MajorDMR-10-33559	4
chr6	23963597	23963731	MajorDMR-10-33560	2
chr6	23971753	23971958	MajorDMR-10-33561	5
chr6	24045238	24045725	MajorDMR-10-33562	3
chr6	24053178	24053262	MajorDMR-10-33563	4
chr6	24053889	24054075	MajorDMR-10-33564	2
chr6	24108327	24108882	MajorDMR-10-33565	9
chr6	24122243	24122580	MajorDMR-10-33566	6
chr6	24148208	24148340	MajorDMR-10-33567	2
chr6	24249758	24250015	MajorDMR-10-33568	4
chr6	24389410	24389423	MajorDMR-10-33569	2
chr6	24404793	24404804	MajorDMR-10-33570	2
chr6	24413911	24414041	MajorDMR-10-33571	3
chr6	24462639	24463197	MajorDMR-10-33572	8
chr6	24467262	24467453	MajorDMR-10-33573	5
chr6	24531899	24532384	MajorDMR-10-33574	7
chr6	24632590	24632726	MajorDMR-10-33575	2
chr6	24697802	24698215	MajorDMR-10-33576	4
chr6	24722539	24722585	MajorDMR-10-33577	3
chr6	24774551	24774723	MajorDMR-10-33578	4
chr6	24832451	24832927	MajorDMR-10-33579	7
chr6	24833936	24834120	MajorDMR-10-33580	3
chr6	24854627	24854682	MajorDMR-10-33581	3
chr6	24883975	24884231	MajorDMR-10-33582	4
chr6	24886316	24886550	MajorDMR-10-33583	4
chr6	24891376	24891835	MajorDMR-10-33584	4
chr6	24899416	24899935	MajorDMR-10-33585	4
chr6	24907606	24907678	MajorDMR-10-33586	2
chr6	24919498	24920166	MajorDMR-10-33587	13
chr6	24922519	24922634	MajorDMR-10-33588	4
chr6	24928479	24929225	MajorDMR-10-33589	5
chr6	24966681	24967082	MajorDMR-10-33590	5
chr6	24980229	24980544	MajorDMR-10-33591	3
chr6	24998019	24998433	MajorDMR-10-33592	5
chr6	25026939	25026950	MajorDMR-10-33593	2
chr6	25034596	25034880	MajorDMR-10-33594	2
chr6	25042368	25042549	MajorDMR-10-33595	8
chr6	25051068	25051577	MajorDMR-10-33596	4
chr6	25277035	25277618	MajorDMR-10-33597	5
chr6	25297958	25298170	MajorDMR-10-33598	4
chr6	25298744	25298764	MajorDMR-10-33599	2
chr6	25302707	25303467	MajorDMR-10-33600	7
chr6	25335497	25335510	MajorDMR-10-33601	2
chr6	25369502	25369811	MajorDMR-10-33602	4
chr6	25442565	25442736	MajorDMR-10-33603	2
chr6	25484467	25484629	MajorDMR-10-33604	3
chr6	25486070	25486155	MajorDMR-10-33605	3
chr6	25503919	25503949	MajorDMR-10-33606	2
chr6	25517371	25517389	MajorDMR-10-33607	2
chr6	25644071	25644222	MajorDMR-10-33608	2
chr6	26270992	26271194	MajorDMR-10-33609	2
chr6	26319389	26319817	MajorDMR-10-33610	2
chr6	26548215	26548461	MajorDMR-10-33611	2
chr6	26555696	26555819	MajorDMR-10-33612	2
chr6	27464699	27464743	MajorDMR-10-33613	2
chr6	27501940	27501956	MajorDMR-10-33614	2
chr6	27967740	27967943	MajorDMR-10-33615	3
chr6	27979630	27979738	MajorDMR-10-33616	3
chr6	27985937	27986200	MajorDMR-10-33617	4
chr6	27986747	27986833	MajorDMR-10-33618	2
chr6	28096471	28096514	MajorDMR-10-33619	2
chr6	28304732	28304880	MajorDMR-10-33620	3
chr6	28402101	28402458	MajorDMR-10-33621	3
chr6	28456807	28457002	MajorDMR-10-33622	3
chr6	28550230	28550344	MajorDMR-10-33623	2
chr6	28573223	28573407	MajorDMR-10-33624	8
chr6	28720410	28720436	MajorDMR-10-33625	2
chr6	29017946	29018689	MajorDMR-10-33626	13
chr6	29169958	29169991	MajorDMR-10-33627	2
chr6	29483988	29484128	MajorDMR-10-33628	2
chr6	29535796	29536105	MajorDMR-10-33629	5
chr6	29863689	29863809	MajorDMR-10-33630	2
chr6	29895203	29895518	MajorDMR-10-33631	3
chr6	30273050	30273201	MajorDMR-10-33632	2
chr6	30578969	30579079	MajorDMR-10-33633	2
chr6	30595499	30595505	MajorDMR-10-33634	2
chr6	30686213	30686512	MajorDMR-10-33635	10
chr6	30711533	30711551	MajorDMR-10-33636	3
chr6	30796644	30796694	MajorDMR-10-33637	2
chr6	30928714	30929241	MajorDMR-10-33638	4
chr6	30931583	30931790	MajorDMR-10-33639	5
chr6	30975486	30976076	MajorDMR-10-33640	9
chr6	31034687	31035198	MajorDMR-10-33641	3
chr6	31036412	31036588	MajorDMR-10-33642	2
chr6	31111528	31111620	MajorDMR-10-33643	4
chr6	31235224	31235261	MajorDMR-10-33644	2
chr6	31240650	31241242	MajorDMR-10-33645	3
chr6	31327324	31327377	MajorDMR-10-33646	3
chr6	31459571	31459734	MajorDMR-10-33647	2
chr6	31466957	31467420	MajorDMR-10-33648	2
chr6	31480853	31481040	MajorDMR-10-33649	2
chr6	31548339	31548465	MajorDMR-10-33650	2
chr6	31582454	31582838	MajorDMR-10-33651	2
chr6	31606356	31606389	MajorDMR-10-33652	3
chr6	31617321	31617473	MajorDMR-10-33653	3
chr6	31703031	31703060	MajorDMR-10-33654	2
chr6	31715694	31716716	MajorDMR-10-33655	7
chr6	31878967	31879449	MajorDMR-10-33656	3
chr6	31975663	31975903	MajorDMR-10-33657	2
chr6	32013609	32013659	MajorDMR-10-33658	3
chr6	32026604	32026741	MajorDMR-10-33659	2
chr6	32099563	32099820	MajorDMR-10-33660	3
chr6	32114324	32114688	MajorDMR-10-33661	4
chr6	32116111	32117225	MajorDMR-10-33662	19
chr6	32165620	32165630	MajorDMR-10-33663	2
chr6	32303789	32303821	MajorDMR-10-33664	2
chr6	32376094	32376132	MajorDMR-10-33665	2
chr6	32452360	32452389	MajorDMR-10-33666	2
chr6	32458922	32459226	MajorDMR-10-33667	4
chr6	32494998	32495060	MajorDMR-10-33668	2
chr6	32529175	32529190	MajorDMR-10-33669	2
chr6	32633276	32633288	MajorDMR-10-33670	2
chr6	33228497	33228548	MajorDMR-10-33671	2
chr6	33437725	33438221	MajorDMR-10-33672	2
chr6	33653876	33654826	MajorDMR-10-33673	11
chr6	33735624	33736256	MajorDMR-10-33674	8
chr6	33741345	33742042	MajorDMR-10-33675	7
chr6	33745225	33745266	MajorDMR-10-33676	3
chr6	33758543	33758636	MajorDMR-10-33677	3
chr6	33760782	33761012	MajorDMR-10-33678	6
chr6	33783469	33783559	MajorDMR-10-33679	2
chr6	33807880	33808036	MajorDMR-10-33680	4
chr6	33814261	33814857	MajorDMR-10-33681	6
chr6	33851094	33851241	MajorDMR-10-33682	3
chr6	33973939	33974213	MajorDMR-10-33683	7
chr6	34055002	34055363	MajorDMR-10-33684	6
chr6	34099072	34099517	MajorDMR-10-33685	2
chr6	34181679	34181708	MajorDMR-10-33686	2
chr6	34340986	34341013	MajorDMR-10-33687	2
chr6	34757710	34758303	MajorDMR-10-33688	7
chr6	34765023	34765243	MajorDMR-10-33689	3
chr6	34777877	34778180	MajorDMR-10-33690	4
chr6	34778839	34778943	MajorDMR-10-33691	3
chr6	34783919	34784071	MajorDMR-10-33692	2
chr6	34816935	34817693	MajorDMR-10-33693	8
chr6	34820776	34820961	MajorDMR-10-33694	2
chr6	34826650	34826874	MajorDMR-10-33695	5
chr6	34832636	34832892	MajorDMR-10-33696	4
chr6	34843557	34843580	MajorDMR-10-33697	2
chr6	34889137	34889422	MajorDMR-10-33698	3
chr6	34907443	34907987	MajorDMR-10-33699	3
chr6	34911714	34911789	MajorDMR-10-33700	2
chr6	34918898	34918989	MajorDMR-10-33701	4
chr6	34948736	34948810	MajorDMR-10-33702	3
chr6	34954649	34954868	MajorDMR-10-33703	2
chr6	34955442	34955586	MajorDMR-10-33704	5
chr6	34957315	34957511	MajorDMR-10-33705	2
chr6	34979989	34980978	MajorDMR-10-33706	8
chr6	34984334	34984660	MajorDMR-10-33707	6
chr6	34993047	34993659	MajorDMR-10-33708	4
chr6	35010345	35010459	MajorDMR-10-33709	2
chr6	35012632	35012701	MajorDMR-10-33710	2
chr6	35013682	35015249	MajorDMR-10-33711	10
chr6	35015855	35016595	MajorDMR-10-33712	12
chr6	35017844	35018457	MajorDMR-10-33713	6
chr6	35020541	35020839	MajorDMR-10-33714	3
chr6	35023585	35024191	MajorDMR-10-33715	5
chr6	35025495	35033891	MajorDMR-10-33716	149
chr6	35034416	35036662	MajorDMR-10-33717	12
chr6	35038994	35039481	MajorDMR-10-33718	2
chr6	35044142	35045461	MajorDMR-10-33719	11
chr6	35048130	35048154	MajorDMR-10-33720	2
chr6	35049335	35049375	MajorDMR-10-33721	2
chr6	35056286	35056331	MajorDMR-10-33722	3
chr6	35095983	35096512	MajorDMR-10-33723	6
chr6	35148361	35148418	MajorDMR-10-33724	3
chr6	35468909	35469055	MajorDMR-10-33725	6
chr6	35568989	35569541	MajorDMR-10-33726	7
chr6	35579088	35579264	MajorDMR-10-33727	3
chr6	35777775	35777815	MajorDMR-10-33728	2
chr6	35803456	35803633	MajorDMR-10-33729	2
chr6	35811265	35811851	MajorDMR-10-33730	7
chr6	35873752	35873824	MajorDMR-10-33731	2
chr6	36021532	36021933	MajorDMR-10-33732	3
chr6	36028740	36029079	MajorDMR-10-33733	2
chr6	36076706	36076996	MajorDMR-10-33734	8
chr6	36117941	36118790	MajorDMR-10-33735	6
chr6	36447472	36447611	MajorDMR-10-33736	3
chr6	36495603	36495673	MajorDMR-10-33737	4
chr6	36551232	36551258	MajorDMR-10-33738	3
chr6	36642744	36642883	MajorDMR-10-33739	3
chr6	36737451	36737563	MajorDMR-10-33740	4
chr6	36756979	36757595	MajorDMR-10-33741	5
chr6	36823129	36823292	MajorDMR-10-33742	3
chr6	36862670	36862740	MajorDMR-10-33743	2
chr6	36984967	36985338	MajorDMR-10-33744	5
chr6	37102727	37102750	MajorDMR-10-33745	2
chr6	37109212	37109913	MajorDMR-10-33746	5
chr6	37455555	37455870	MajorDMR-10-33747	6
chr6	37477427	37477812	MajorDMR-10-33748	6
chr6	37501637	37501817	MajorDMR-10-33749	3
chr6	37502868	37503075	MajorDMR-10-33750	3
chr6	37690492	37691116	MajorDMR-10-33751	16
chr6	37749166	37749277	MajorDMR-10-33752	3
chr6	37924434	37924640	MajorDMR-10-33753	2
chr6	37969852	37969920	MajorDMR-10-33754	2
chr6	38012503	38012569	MajorDMR-10-33755	3
chr6	38105636	38105851	MajorDMR-10-33756	5
chr6	38108877	38109607	MajorDMR-10-33757	4
chr6	38211176	38211222	MajorDMR-10-33758	2
chr6	38230395	38230563	MajorDMR-10-33759	2
chr6	38237389	38237861	MajorDMR-10-33760	3
chr6	38254464	38254541	MajorDMR-10-33761	3
chr6	38331992	38332063	MajorDMR-10-33762	3
chr6	38404521	38404964	MajorDMR-10-33763	3
chr6	38438678	38438800	MajorDMR-10-33764	3
chr6	38483612	38483827	MajorDMR-10-33765	2
chr6	38874547	38874629	MajorDMR-10-33766	2
chr6	38956727	38957325	MajorDMR-10-33767	6
chr6	39004265	39004432	MajorDMR-10-33768	3
chr6	39043740	39044053	MajorDMR-10-33769	5
chr6	39072783	39072998	MajorDMR-10-33770	3
chr6	39125430	39125986	MajorDMR-10-33771	4
chr6	39346781	39346816	MajorDMR-10-33772	2
chr6	39349274	39350293	MajorDMR-10-33773	10
chr6	39355753	39355773	MajorDMR-10-33774	2
chr6	39356871	39357263	MajorDMR-10-33775	8
chr6	39361955	39362977	MajorDMR-10-33776	11
chr6	39407155	39407519	MajorDMR-10-33777	4
chr6	39453348	39453454	MajorDMR-10-33778	2
chr6	39488132	39489256	MajorDMR-10-33779	10
chr6	39490776	39491168	MajorDMR-10-33780	8
chr6	39496747	39496900	MajorDMR-10-33781	2
chr6	39562417	39562983	MajorDMR-10-33782	4
chr6	39774940	39775031	MajorDMR-10-33783	2
chr6	39778621	39779325	MajorDMR-10-33784	6
chr6	39861364	39861979	MajorDMR-10-33785	4
chr6	40123497	40124176	MajorDMR-10-33786	11
chr6	40241739	40242058	MajorDMR-10-33787	2
chr6	40243896	40244656	MajorDMR-10-33788	18
chr6	40445356	40445858	MajorDMR-10-33789	3
chr6	40473030	40473142	MajorDMR-10-33790	3
chr6	40493015	40493215	MajorDMR-10-33791	2
chr6	40510883	40511428	MajorDMR-10-33792	4
chr6	40697315	40697554	MajorDMR-10-33793	4
chr6	40792683	40793166	MajorDMR-10-33794	3
chr6	40916184	40916425	MajorDMR-10-33795	2
chr6	40984726	40985003	MajorDMR-10-33796	4
chr6	41335873	41336177	MajorDMR-10-33797	2
chr6	41343646	41344240	MajorDMR-10-33798	10
chr6	41383971	41384254	MajorDMR-10-33799	3
chr6	41491327	41491369	MajorDMR-10-33800	2
chr6	41516181	41516378	MajorDMR-10-33801	2
chr6	41554903	41555216	MajorDMR-10-33802	5
chr6	41613425	41613805	MajorDMR-10-33803	4
chr6	41782426	41782930	MajorDMR-10-33804	5
chr6	41789459	41790507	MajorDMR-10-33805	13
chr6	41800267	41800453	MajorDMR-10-33806	3
chr6	41802972	41803234	MajorDMR-10-33807	6
chr6	41978270	41978336	MajorDMR-10-33808	4
chr6	42034519	42035142	MajorDMR-10-33809	5
chr6	42202472	42202698	MajorDMR-10-33810	2
chr6	42269842	42270616	MajorDMR-10-33811	6
chr6	42444247	42444261	MajorDMR-10-33812	2
chr6	42539428	42539958	MajorDMR-10-33813	6
chr6	42550618	42550659	MajorDMR-10-33814	2
chr6	42641512	42641562	MajorDMR-10-33815	3
chr6	42747465	42747520	MajorDMR-10-33816	2
chr6	42812900	42813219	MajorDMR-10-33817	11
chr6	42819566	42819607	MajorDMR-10-33818	2
chr6	42820734	42821272	MajorDMR-10-33819	3
chr6	42822449	42822866	MajorDMR-10-33820	3
chr6	42855374	42855433	MajorDMR-10-33821	2
chr6	42862139	42863473	MajorDMR-10-33822	20
chr6	42864060	42864342	MajorDMR-10-33823	4
chr6	43217924	43218188	MajorDMR-10-33824	5
chr6	43315148	43315531	MajorDMR-10-33825	4
chr6	43334941	43335283	MajorDMR-10-33826	2
chr6	43404785	43404936	MajorDMR-10-33827	3
chr6	43492576	43492632	MajorDMR-10-33828	2
chr6	43577922	43578702	MajorDMR-10-33829	7
chr6	43712914	43713406	MajorDMR-10-33830	10
chr6	43714274	43714321	MajorDMR-10-33831	2
chr6	43740511	43740751	MajorDMR-10-33832	3
chr6	43811219	43812037	MajorDMR-10-33833	9
chr6	43859207	43859215	MajorDMR-10-33834	2
chr6	43894398	43894820	MajorDMR-10-33835	2
chr6	43903384	43903518	MajorDMR-10-33836	4
chr6	43904126	43904285	MajorDMR-10-33837	4
chr6	44076759	44077181	MajorDMR-10-33838	5
chr6	44157275	44158650	MajorDMR-10-33839	9
chr6	44186621	44186725	MajorDMR-10-33840	5
chr6	44187624	44187939	MajorDMR-10-33841	5
chr6	44193238	44193657	MajorDMR-10-33842	2
chr6	44283369	44284181	MajorDMR-10-33843	5
chr6	44285805	44286287	MajorDMR-10-33844	9
chr6	44300262	44301451	MajorDMR-10-33845	14
chr6	44357686	44358025	MajorDMR-10-33846	2
chr6	44371546	44372263	MajorDMR-10-33847	4
chr6	44375753	44376910	MajorDMR-10-33848	10
chr6	44632285	44632794	MajorDMR-10-33849	6
chr6	44929352	44929547	MajorDMR-10-33850	3
chr6	44937364	44937382	MajorDMR-10-33851	2
chr6	44945725	44945793	MajorDMR-10-33852	2
chr6	45138510	45138714	MajorDMR-10-33853	2
chr6	45163784	45164088	MajorDMR-10-33854	2
chr6	45396592	45396690	MajorDMR-10-33855	2
chr6	45813526	45813883	MajorDMR-10-33856	2
chr6	45821492	45821571	MajorDMR-10-33857	5
chr6	45891459	45892009	MajorDMR-10-33858	4
chr6	45919405	45919497	MajorDMR-10-33859	4
chr6	45994072	45994214	MajorDMR-10-33860	2
chr6	46057606	46057818	MajorDMR-10-33861	2
chr6	46104742	46105302	MajorDMR-10-33862	5
chr6	46183024	46183383	MajorDMR-10-33863	10
chr6	46237094	46238225	MajorDMR-10-33864	7
chr6	46258879	46259695	MajorDMR-10-33865	5
chr6	46265604	46265622	MajorDMR-10-33866	2
chr6	46280520	46280546	MajorDMR-10-33867	2
chr6	46287747	46287765	MajorDMR-10-33868	2
chr6	46288278	46288585	MajorDMR-10-33869	2
chr6	46290593	46290718	MajorDMR-10-33870	3
chr6	46295500	46295694	MajorDMR-10-33871	4
chr6	46301191	46301492	MajorDMR-10-33872	2
chr6	46327165	46327480	MajorDMR-10-33873	3
chr6	46375177	46375298	MajorDMR-10-33874	3
chr6	46375851	46376133	MajorDMR-10-33875	9
chr6	46388031	46388145	MajorDMR-10-33876	2
chr6	46876180	46876219	MajorDMR-10-33877	2
chr6	46886458	46886505	MajorDMR-10-33878	2
chr6	46972333	46972562	MajorDMR-10-33879	2
chr6	46984253	46984423	MajorDMR-10-33880	3
chr6	47223003	47223009	MajorDMR-10-33881	2
chr6	47334392	47334402	MajorDMR-10-33882	2
chr6	47370659	47371042	MajorDMR-10-33883	2
chr6	47420394	47420710	MajorDMR-10-33884	4
chr6	47465447	47466150	MajorDMR-10-33885	7
chr6	47635266	47635723	MajorDMR-10-33886	2
chr6	47848369	47848408	MajorDMR-10-33887	2
chr6	47899289	47899551	MajorDMR-10-33888	2
chr6	48028489	48029268	MajorDMR-10-33889	7
chr6	48053580	48053899	MajorDMR-10-33890	4
chr6	48056164	48056578	MajorDMR-10-33891	6
chr6	48058066	48058710	MajorDMR-10-33892	7
chr6	48128265	48129044	MajorDMR-10-33893	3
chr6	48137066	48137554	MajorDMR-10-33894	2
chr6	48371833	48371875	MajorDMR-10-33895	2
chr6	48620428	48620442	MajorDMR-10-33896	2
chr6	48649832	48649956	MajorDMR-10-33897	2
chr6	48737123	48737295	MajorDMR-10-33898	2
chr6	49002210	49002874	MajorDMR-10-33899	3
chr6	49018802	49019170	MajorDMR-10-33900	3
chr6	49222736	49223931	MajorDMR-10-33901	12
chr6	49225306	49225544	MajorDMR-10-33902	2
chr6	49273351	49273365	MajorDMR-10-33903	2
chr6	49946278	49946422	MajorDMR-10-33904	2
chr6	50065976	50066163	MajorDMR-10-33905	2
chr6	50072199	50072309	MajorDMR-10-33906	3
chr6	50091131	50091278	MajorDMR-10-33907	2
chr6	50249299	50249347	MajorDMR-10-33908	2
chr6	50481686	50482033	MajorDMR-10-33909	3
chr6	51377043	51377823	MajorDMR-10-33910	5
chr6	51407251	51407467	MajorDMR-10-33911	5
chr6	51682332	51682410	MajorDMR-10-33912	2
chr6	51758105	51758735	MajorDMR-10-33913	6
chr6	51829049	51829111	MajorDMR-10-33914	2
chr6	51881508	51882105	MajorDMR-10-33915	8
chr6	51965129	51965714	MajorDMR-10-33916	8
chr6	52236966	52237058	MajorDMR-10-33917	2
chr6	52422278	52422941	MajorDMR-10-33918	8
chr6	52506700	52506704	MajorDMR-10-33919	2
chr6	52514129	52514673	MajorDMR-10-33920	3
chr6	52580278	52580542	MajorDMR-10-33921	4
chr6	52593434	52593723	MajorDMR-10-33922	2
chr6	52906259	52906454	MajorDMR-10-33923	2
chr6	53043081	53043099	MajorDMR-10-33924	2
chr6	53556671	53557031	MajorDMR-10-33925	2
chr6	53825144	53825565	MajorDMR-10-33926	3
chr6	54155812	54156229	MajorDMR-10-33927	3
chr6	54156817	54156825	MajorDMR-10-33928	2
chr6	54221873	54222047	MajorDMR-10-33929	2
chr6	54233639	54234028	MajorDMR-10-33930	4
chr6	54443012	54443369	MajorDMR-10-33931	4
chr6	54500282	54500347	MajorDMR-10-33932	2
chr6	54849414	54849478	MajorDMR-10-33933	2
chr6	54965592	54965636	MajorDMR-10-33934	2
chr6	54993853	54993958	MajorDMR-10-33935	2
chr6	55142324	55142862	MajorDMR-10-33936	7
chr6	55619414	55619443	MajorDMR-10-33937	2
chr6	55653935	55653978	MajorDMR-10-33938	2
chr6	55655439	55655896	MajorDMR-10-33939	2
chr6	55748510	55749013	MajorDMR-10-33940	3
chr6	55898012	55898439	MajorDMR-10-33941	4
chr6	55905139	55905988	MajorDMR-10-33942	6
chr6	55918923	55919292	MajorDMR-10-33943	4
chr6	56118453	56118487	MajorDMR-10-33944	2
chr6	56124167	56124215	MajorDMR-10-33945	2
chr6	56306280	56306514	MajorDMR-10-33946	2
chr6	56329248	56329380	MajorDMR-10-33947	4
chr6	56465912	56466288	MajorDMR-10-33948	3
chr6	56479757	56479934	MajorDMR-10-33949	2
chr6	56480603	56480770	MajorDMR-10-33950	4
chr6	56496738	56496779	MajorDMR-10-33951	3
chr6	56501356	56501440	MajorDMR-10-33952	4
chr6	56697888	56697984	MajorDMR-10-33953	3
chr6	56717177	56717734	MajorDMR-10-33954	5
chr6	56848172	56848372	MajorDMR-10-33955	3
chr6	56912992	56913849	MajorDMR-10-33956	4
chr6	56920548	56920865	MajorDMR-10-33957	2
chr6	56956536	56956579	MajorDMR-10-33958	2
chr6	57012097	57013557	MajorDMR-10-33959	13
chr6	57050604	57051056	MajorDMR-10-33960	2
chr6	57073735	57073757	MajorDMR-10-33961	2
chr6	57107439	57107794	MajorDMR-10-33962	2
chr6	57142379	57142575	MajorDMR-10-33963	6
chr6	57178294	57179079	MajorDMR-10-33964	8
chr6	57271107	57271279	MajorDMR-10-33965	3
chr6	57338065	57338984	MajorDMR-10-33966	5
chr6	57691499	57692209	MajorDMR-10-33967	7
chr6	58171490	58171535	MajorDMR-10-33968	2
chr6	58298310	58299040	MajorDMR-10-33969	9
chr6	58314689	58315136	MajorDMR-10-33970	3
chr6	58613158	58613344	MajorDMR-10-33971	3
chr6	62365528	62366944	MajorDMR-10-33972	12
chr6	62597324	62597381	MajorDMR-10-33973	2
chr6	63372321	63373247	MajorDMR-10-33974	6
chr6	63805009	63805133	MajorDMR-10-33975	2
chr6	63957013	63957114	MajorDMR-10-33976	4
chr6	64032839	64033249	MajorDMR-10-33977	3
chr6	64081961	64082430	MajorDMR-10-33978	3
chr6	64301471	64301783	MajorDMR-10-33979	2
chr6	64380475	64380483	MajorDMR-10-33980	2
chr6	64569675	64569683	MajorDMR-10-33981	2
chr6	64591339	64591495	MajorDMR-10-33982	3
chr6	64615869	64616495	MajorDMR-10-33983	4
chr6	64626426	64626852	MajorDMR-10-33984	5
chr6	65300341	65301489	MajorDMR-10-33985	8
chr6	65436697	65436906	MajorDMR-10-33986	2
chr6	65558419	65558427	MajorDMR-10-33987	2
chr6	65618028	65618043	MajorDMR-10-33988	2
chr6	65657528	65657751	MajorDMR-10-33989	3
chr6	65900820	65901521	MajorDMR-10-33990	5
chr6	66124086	66124141	MajorDMR-10-33991	2
chr6	66247645	66247662	MajorDMR-10-33992	2
chr6	66367245	66367701	MajorDMR-10-33993	3
chr6	66514925	66515180	MajorDMR-10-33994	2
chr6	66634855	66634955	MajorDMR-10-33995	3
chr6	66813851	66814007	MajorDMR-10-33996	2
chr6	66908454	66908516	MajorDMR-10-33997	3
chr6	67030929	67031481	MajorDMR-10-33998	8
chr6	67218255	67218367	MajorDMR-10-33999	2
chr6	67230897	67230951	MajorDMR-10-34000	2
chr6	67235916	67236235	MajorDMR-10-34001	4
chr6	67293299	67293317	MajorDMR-10-34002	2
chr6	67453123	67453708	MajorDMR-10-34003	3
chr6	67548683	67548925	MajorDMR-10-34004	2
chr6	68112264	68112617	MajorDMR-10-34005	2
chr6	68183224	68183280	MajorDMR-10-34006	3
chr6	68883861	68884262	MajorDMR-10-34007	4
chr6	68898988	68899626	MajorDMR-10-34008	4
chr6	68942919	68943009	MajorDMR-10-34009	2
chr6	69185977	69186258	MajorDMR-10-34010	2
chr6	69457713	69457818	MajorDMR-10-34011	3
chr6	69591387	69591520	MajorDMR-10-34012	3
chr6	69735391	69735457	MajorDMR-10-34013	2
chr6	69752841	69752892	MajorDMR-10-34014	2
chr6	69785278	69785729	MajorDMR-10-34015	3
chr6	69973281	69973775	MajorDMR-10-34016	2
chr6	70039201	70039423	MajorDMR-10-34017	3
chr6	70039963	70040339	MajorDMR-10-34018	3
chr6	70420448	70421248	MajorDMR-10-34019	8
chr6	70511316	70511681	MajorDMR-10-34020	2
chr6	70683817	70684188	MajorDMR-10-34021	2
chr6	70696108	70696560	MajorDMR-10-34022	5
chr6	70697415	70697523	MajorDMR-10-34023	3
chr6	70704283	70704795	MajorDMR-10-34024	3
chr6	70743356	70743389	MajorDMR-10-34025	2
chr6	70743934	70743966	MajorDMR-10-34026	3
chr6	70745066	70745452	MajorDMR-10-34027	4
chr6	70755446	70755586	MajorDMR-10-34028	3
chr6	70916768	70917422	MajorDMR-10-34029	7
chr6	70918559	70918573	MajorDMR-10-34030	2
chr6	70924013	70924489	MajorDMR-10-34031	4
chr6	70925082	70925646	MajorDMR-10-34032	4
chr6	70931212	70931671	MajorDMR-10-34033	3
chr6	70945149	70946594	MajorDMR-10-34034	12
chr6	70947611	70948162	MajorDMR-10-34035	3
chr6	70950856	70950879	MajorDMR-10-34036	2
chr6	70951761	70952613	MajorDMR-10-34037	10
chr6	71153006	71153229	MajorDMR-10-34038	4
chr6	71273300	71273614	MajorDMR-10-34039	5
chr6	71430806	71430850	MajorDMR-10-34040	2
chr6	71438490	71438749	MajorDMR-10-34041	2
chr6	71462929	71463509	MajorDMR-10-34042	6
chr6	71474085	71474217	MajorDMR-10-34043	3
chr6	71543508	71543595	MajorDMR-10-34044	2
chr6	71570568	71570616	MajorDMR-10-34045	3
chr6	71602861	71603231	MajorDMR-10-34046	6
chr6	71617859	71618104	MajorDMR-10-34047	2
chr6	71660906	71661202	MajorDMR-10-34048	2
chr6	71662629	71664832	MajorDMR-10-34049	21
chr6	71667481	71667672	MajorDMR-10-34050	6
chr6	71670166	71670247	MajorDMR-10-34051	3
chr6	72030066	72030072	MajorDMR-10-34052	2
chr6	72113762	72113941	MajorDMR-10-34053	2
chr6	72217059	72217260	MajorDMR-10-34054	4
chr6	72242649	72242704	MajorDMR-10-34055	2
chr6	72249757	72250080	MajorDMR-10-34056	3
chr6	72253844	72254542	MajorDMR-10-34057	3
chr6	72297174	72297533	MajorDMR-10-34058	6
chr6	72314123	72314309	MajorDMR-10-34059	2
chr6	72552752	72552822	MajorDMR-10-34060	3
chr6	72674858	72674909	MajorDMR-10-34061	2
chr6	72901094	72901567	MajorDMR-10-34062	3
chr6	73008139	73008248	MajorDMR-10-34063	2
chr6	73092531	73093157	MajorDMR-10-34064	3
chr6	73170953	73171256	MajorDMR-10-34065	2
chr6	73174288	73174562	MajorDMR-10-34066	3
chr6	73286467	73286493	MajorDMR-10-34067	2
chr6	73300885	73301041	MajorDMR-10-34068	2
chr6	73401897	73402094	MajorDMR-10-34069	2
chr6	73430366	73430454	MajorDMR-10-34070	2
chr6	73457711	73457737	MajorDMR-10-34071	2
chr6	73554513	73554543	MajorDMR-10-34072	2
chr6	73645095	73645506	MajorDMR-10-34073	4
chr6	73646511	73646897	MajorDMR-10-34074	4
chr6	73659959	73660448	MajorDMR-10-34075	5
chr6	73705565	73705738	MajorDMR-10-34076	4
chr6	73724207	73725055	MajorDMR-10-34077	6
chr6	73734722	73735395	MajorDMR-10-34078	8
chr6	73932447	73932761	MajorDMR-10-34079	7
chr6	73946029	73946055	MajorDMR-10-34080	2
chr6	74001029	74001230	MajorDMR-10-34081	3
chr6	74016056	74016092	MajorDMR-10-34082	2
chr6	74233532	74233756	MajorDMR-10-34083	5
chr6	74287494	74287739	MajorDMR-10-34084	2
chr6	74341683	74341915	MajorDMR-10-34085	3
chr6	74469734	74469947	MajorDMR-10-34086	5
chr6	74509576	74509879	MajorDMR-10-34087	2
chr6	75277661	75277856	MajorDMR-10-34088	4
chr6	75278370	75278757	MajorDMR-10-34089	6
chr6	75876976	75877224	MajorDMR-10-34090	2
chr6	75917652	75917685	MajorDMR-10-34091	2
chr6	76059558	76059913	MajorDMR-10-34092	10
chr6	76135054	76135114	MajorDMR-10-34093	2
chr6	76207895	76207914	MajorDMR-10-34094	2
chr6	76225363	76225455	MajorDMR-10-34095	3
chr6	76234165	76234459	MajorDMR-10-34096	7
chr6	76284341	76284657	MajorDMR-10-34097	2
chr6	76346148	76346454	MajorDMR-10-34098	3
chr6	76521027	76521287	MajorDMR-10-34099	2
chr6	76532596	76532956	MajorDMR-10-34100	3
chr6	76540912	76541540	MajorDMR-10-34101	12
chr6	76603691	76603714	MajorDMR-10-34102	2
chr6	76647219	76647546	MajorDMR-10-34103	3
chr6	76656954	76657235	MajorDMR-10-34104	3
chr6	76904669	76904703	MajorDMR-10-34105	2
chr6	77018931	77018965	MajorDMR-10-34106	2
chr6	77030629	77030892	MajorDMR-10-34107	2
chr6	77157610	77158157	MajorDMR-10-34108	4
chr6	77165222	77165363	MajorDMR-10-34109	2
chr6	77329400	77330035	MajorDMR-10-34110	3
chr6	77626663	77627808	MajorDMR-10-34111	12
chr6	78134777	78135206	MajorDMR-10-34112	3
chr6	78150473	78150798	MajorDMR-10-34113	2
chr6	79694301	79694992	MajorDMR-10-34114	5
chr6	80142370	80142438	MajorDMR-10-34115	2
chr6	80158725	80158850	MajorDMR-10-34116	2
chr6	80322001	80322312	MajorDMR-10-34117	3
chr6	80394334	80394722	MajorDMR-10-34118	5
chr6	80519489	80519557	MajorDMR-10-34119	4
chr6	80533174	80533399	MajorDMR-10-34120	3
chr6	80542596	80543794	MajorDMR-10-34121	6
chr6	80632917	80633231	MajorDMR-10-34122	4
chr6	80843077	80843233	MajorDMR-10-34123	2
chr6	80861568	80861845	MajorDMR-10-34124	3
chr6	80874653	80875171	MajorDMR-10-34125	5
chr6	81038324	81038361	MajorDMR-10-34126	2
chr6	81041361	81041393	MajorDMR-10-34127	2
chr6	81051119	81051219	MajorDMR-10-34128	2
chr6	81143348	81143530	MajorDMR-10-34129	3
chr6	81232259	81233029	MajorDMR-10-34130	4
chr6	81235324	81235832	MajorDMR-10-34131	7
chr6	81839705	81840079	MajorDMR-10-34132	3
chr6	81875945	81876126	MajorDMR-10-34133	3
chr6	82026159	82026314	MajorDMR-10-34134	3
chr6	82160939	82161929	MajorDMR-10-34135	6
chr6	82281859	82281903	MajorDMR-10-34136	2
chr6	82395164	82395519	MajorDMR-10-34137	2
chr6	82399335	82400017	MajorDMR-10-34138	5
chr6	82575462	82575995	MajorDMR-10-34139	4
chr6	82604666	82604813	MajorDMR-10-34140	2
chr6	82613811	82613886	MajorDMR-10-34141	2
chr6	82616076	82616957	MajorDMR-10-34142	4
chr6	82707077	82707194	MajorDMR-10-34143	3
chr6	82776857	82776986	MajorDMR-10-34144	3
chr6	82782463	82782688	MajorDMR-10-34145	4
chr6	83863581	83864537	MajorDMR-10-34146	6
chr6	83865671	83865718	MajorDMR-10-34147	2
chr6	83911882	83912015	MajorDMR-10-34148	2
chr6	83974083	83974571	MajorDMR-10-34149	2
chr6	83984423	83984871	MajorDMR-10-34150	7
chr6	84152486	84152551	MajorDMR-10-34151	2
chr6	84230234	84231249	MajorDMR-10-34152	9
chr6	84280173	84280268	MajorDMR-10-34153	2
chr6	84490628	84490684	MajorDMR-10-34154	4
chr6	84577481	84577582	MajorDMR-10-34155	2
chr6	84662756	84662930	MajorDMR-10-34156	3
chr6	85567572	85567681	MajorDMR-10-34157	2
chr6	85709777	85709817	MajorDMR-10-34158	2
chr6	85818206	85818495	MajorDMR-10-34159	3
chr6	85893505	85893960	MajorDMR-10-34160	2
chr6	85918903	85919227	MajorDMR-10-34161	3
chr6	86265422	86265506	MajorDMR-10-34162	3
chr6	86281252	86281623	MajorDMR-10-34163	3
chr6	86389517	86389775	MajorDMR-10-34164	4
chr6	86925235	86925285	MajorDMR-10-34165	2
chr6	87598074	87598759	MajorDMR-10-34166	9
chr6	87661741	87661961	MajorDMR-10-34167	2
chr6	87916489	87917390	MajorDMR-10-34168	7
chr6	87970139	87970633	MajorDMR-10-34169	9
chr6	88130130	88130514	MajorDMR-10-34170	6
chr6	88188280	88188438	MajorDMR-10-34171	3
chr6	88197376	88197649	MajorDMR-10-34172	4
chr6	88213931	88214260	MajorDMR-10-34173	4
chr6	88222346	88222361	MajorDMR-10-34174	2
chr6	88224669	88224763	MajorDMR-10-34175	2
chr6	88345117	88345313	MajorDMR-10-34176	4
chr6	88362341	88362381	MajorDMR-10-34177	2
chr6	88416759	88417180	MajorDMR-10-34178	3
chr6	88518094	88518224	MajorDMR-10-34179	3
chr6	88535663	88535745	MajorDMR-10-34180	2
chr6	88659204	88659280	MajorDMR-10-34181	2
chr6	88704267	88704398	MajorDMR-10-34182	3
chr6	88730215	88730979	MajorDMR-10-34183	9
chr6	88798518	88798613	MajorDMR-10-34184	3
chr6	88800193	88800619	MajorDMR-10-34185	5
chr6	88867703	88868120	MajorDMR-10-34186	7
chr6	88879037	88880600	MajorDMR-10-34187	12
chr6	88889020	88889174	MajorDMR-10-34188	2
chr6	88983121	88983461	MajorDMR-10-34189	3
chr6	89024506	89024684	MajorDMR-10-34190	3
chr6	89075337	89076085	MajorDMR-10-34191	7
chr6	89255275	89255435	MajorDMR-10-34192	4
chr6	89263650	89263825	MajorDMR-10-34193	3
chr6	89268168	89268206	MajorDMR-10-34194	2
chr6	89350919	89351154	MajorDMR-10-34195	2
chr6	89359650	89359839	MajorDMR-10-34196	3
chr6	89365154	89365177	MajorDMR-10-34197	2
chr6	89782704	89783050	MajorDMR-10-34198	2
chr6	89792834	89793270	MajorDMR-10-34199	6
chr6	89825554	89825916	MajorDMR-10-34200	5
chr6	89853591	89853862	MajorDMR-10-34201	2
chr6	89857284	89857335	MajorDMR-10-34202	2
chr6	89887476	89888102	MajorDMR-10-34203	5
chr6	89899725	89900014	MajorDMR-10-34204	6
chr6	89954117	89954315	MajorDMR-10-34205	2
chr6	90053228	90053291	MajorDMR-10-34206	2
chr6	90115361	90115561	MajorDMR-10-34207	3
chr6	90124478	90125560	MajorDMR-10-34208	9
chr6	90132512	90132654	MajorDMR-10-34209	4
chr6	90246654	90246832	MajorDMR-10-34210	3
chr6	90247558	90248216	MajorDMR-10-34211	4
chr6	90263003	90263451	MajorDMR-10-34212	7
chr6	90328960	90329533	MajorDMR-10-34213	7
chr6	90349314	90349331	MajorDMR-10-34214	2
chr6	90421764	90421897	MajorDMR-10-34215	3
chr6	90632760	90632872	MajorDMR-10-34216	2
chr6	90635764	90636017	MajorDMR-10-34217	4
chr6	90639082	90639677	MajorDMR-10-34218	5
chr6	90645121	90645405	MajorDMR-10-34219	3
chr6	90647914	90648127	MajorDMR-10-34220	10
chr6	90684431	90685029	MajorDMR-10-34221	5
chr6	90687692	90687989	MajorDMR-10-34222	2
chr6	90735361	90735857	MajorDMR-10-34223	4
chr6	90743429	90743527	MajorDMR-10-34224	2
chr6	90753864	90755159	MajorDMR-10-34225	9
chr6	90773761	90774072	MajorDMR-10-34226	4
chr6	90776594	90776950	MajorDMR-10-34227	3
chr6	90778672	90779740	MajorDMR-10-34228	5
chr6	90847415	90847560	MajorDMR-10-34229	3
chr6	90888179	90888223	MajorDMR-10-34230	4
chr6	90896872	90897178	MajorDMR-10-34231	4
chr6	90907729	90907856	MajorDMR-10-34232	2
chr6	90917688	90917781	MajorDMR-10-34233	2
chr6	90983934	90984450	MajorDMR-10-34234	4
chr6	90994853	90994981	MajorDMR-10-34235	2
chr6	90997722	90998242	MajorDMR-10-34236	3
chr6	91007907	91008325	MajorDMR-10-34237	7
chr6	91071275	91071392	MajorDMR-10-34238	5
chr6	91085343	91086493	MajorDMR-10-34239	11
chr6	91180817	91180857	MajorDMR-10-34240	3
chr6	91194390	91194906	MajorDMR-10-34241	8
chr6	91223179	91223231	MajorDMR-10-34242	2
chr6	91248372	91248710	MajorDMR-10-34243	2
chr6	91256217	91256281	MajorDMR-10-34244	2
chr6	91258687	91259118	MajorDMR-10-34245	5
chr6	91265795	91265868	MajorDMR-10-34246	4
chr6	91342375	91342630	MajorDMR-10-34247	4
chr6	91420720	91421212	MajorDMR-10-34248	8
chr6	91606032	91606201	MajorDMR-10-34249	2
chr6	92088246	92088593	MajorDMR-10-34250	4
chr6	92259446	92259900	MajorDMR-10-34251	2
chr6	92282575	92283005	MajorDMR-10-34252	5
chr6	92336671	92337075	MajorDMR-10-34253	2
chr6	92340105	92340235	MajorDMR-10-34254	3
chr6	92366319	92366403	MajorDMR-10-34255	2
chr6	92368046	92368169	MajorDMR-10-34256	4
chr6	92404894	92405293	MajorDMR-10-34257	3
chr6	92453334	92453703	MajorDMR-10-34258	3
chr6	92461412	92461494	MajorDMR-10-34259	2
chr6	92490484	92490640	MajorDMR-10-34260	4
chr6	92897437	92897937	MajorDMR-10-34261	3
chr6	93303066	93303532	MajorDMR-10-34262	2
chr6	93722681	93722778	MajorDMR-10-34263	2
chr6	93893398	93893565	MajorDMR-10-34264	3
chr6	93919238	93919610	MajorDMR-10-34265	6
chr6	93925045	93925131	MajorDMR-10-34266	4
chr6	93965490	93965644	MajorDMR-10-34267	4
chr6	93981274	93981361	MajorDMR-10-34268	2
chr6	93982020	93982096	MajorDMR-10-34269	3
chr6	93983336	93984511	MajorDMR-10-34270	5
chr6	93988520	93988829	MajorDMR-10-34271	3
chr6	93989485	93989723	MajorDMR-10-34272	3
chr6	94010516	94010576	MajorDMR-10-34273	2
chr6	94055641	94056093	MajorDMR-10-34274	5
chr6	94106191	94106316	MajorDMR-10-34275	3
chr6	94113067	94113474	MajorDMR-10-34276	2
chr6	94117893	94118082	MajorDMR-10-34277	2
chr6	94121310	94121353	MajorDMR-10-34278	2
chr6	94124797	94124980	MajorDMR-10-34279	2
chr6	94275883	94276411	MajorDMR-10-34280	10
chr6	94437792	94438034	MajorDMR-10-34281	3
chr6	94489299	94489431	MajorDMR-10-34282	3
chr6	94542674	94543001	MajorDMR-10-34283	2
chr6	94723730	94723965	MajorDMR-10-34284	3
chr6	94764359	94764693	MajorDMR-10-34285	7
chr6	94805671	94806162	MajorDMR-10-34286	3
chr6	96005504	96005609	MajorDMR-10-34287	3
chr6	96049402	96050094	MajorDMR-10-34288	4
chr6	96193379	96193685	MajorDMR-10-34289	2
chr6	96202330	96202695	MajorDMR-10-34290	3
chr6	96205441	96205607	MajorDMR-10-34291	4
chr6	96206515	96206708	MajorDMR-10-34292	11
chr6	96330348	96330387	MajorDMR-10-34293	3
chr6	96411220	96411305	MajorDMR-10-34294	2
chr6	96721657	96722177	MajorDMR-10-34295	3
chr6	97321854	97322211	MajorDMR-10-34296	3
chr6	97423911	97424078	MajorDMR-10-34297	4
chr6	97437448	97437465	MajorDMR-10-34298	2
chr6	97445531	97446207	MajorDMR-10-34299	5
chr6	97475975	97476045	MajorDMR-10-34300	2
chr6	97478146	97478650	MajorDMR-10-34301	3
chr6	97480160	97480745	MajorDMR-10-34302	6
chr6	97494622	97494859	MajorDMR-10-34303	2
chr6	97544864	97545675	MajorDMR-10-34304	13
chr6	97576396	97576742	MajorDMR-10-34305	4
chr6	97974670	97974987	MajorDMR-10-34306	3
chr6	98491974	98492524	MajorDMR-10-34307	8
chr6	98494765	98494957	MajorDMR-10-34308	4
chr6	98636207	98636486	MajorDMR-10-34309	2
chr6	98743693	98744005	MajorDMR-10-34310	2
chr6	98786436	98786533	MajorDMR-10-34311	4
chr6	98814022	98814784	MajorDMR-10-34312	4
chr6	98967886	98968499	MajorDMR-10-34313	6
chr6	99164385	99164451	MajorDMR-10-34314	2
chr6	99274207	99274540	MajorDMR-10-34315	4
chr6	99275284	99276694	MajorDMR-10-34316	30
chr6	99278888	99279137	MajorDMR-10-34317	4
chr6	99290440	99290881	MajorDMR-10-34318	3
chr6	99291554	99291731	MajorDMR-10-34319	3
chr6	99436779	99436905	MajorDMR-10-34320	3
chr6	99718644	99719216	MajorDMR-10-34321	7
chr6	99738964	99739162	MajorDMR-10-34322	5
chr6	99767252	99767406	MajorDMR-10-34323	3
chr6	99771098	99771378	MajorDMR-10-34324	3
chr6	99842367	99842421	MajorDMR-10-34325	2
chr6	99894068	99894321	MajorDMR-10-34326	3
chr6	99989232	99989242	MajorDMR-10-34327	3
chr6	100132986	100133506	MajorDMR-10-34328	7
chr6	100362080	100362584	MajorDMR-10-34329	2
chr6	100471659	100471807	MajorDMR-10-34330	2
chr6	100547940	100548272	MajorDMR-10-34331	11
chr6	100620267	100620337	MajorDMR-10-34332	3
chr6	100658044	100658340	MajorDMR-10-34333	3
chr6	101254429	101254433	MajorDMR-10-34334	2
chr6	101270968	101271257	MajorDMR-10-34335	3
chr6	101312146	101312283	MajorDMR-10-34336	2
chr6	101508955	101509264	MajorDMR-10-34337	2
chr6	101556517	101556842	MajorDMR-10-34338	3
chr6	101565137	101566027	MajorDMR-10-34339	14
chr6	101568636	101569190	MajorDMR-10-34340	3
chr6	101610182	101610509	MajorDMR-10-34341	3
chr6	101626172	101626386	MajorDMR-10-34342	2
chr6	101651475	101651885	MajorDMR-10-34343	3
chr6	101839232	101840207	MajorDMR-10-34344	11
chr6	101850914	101851355	MajorDMR-10-34345	4
chr6	101852172	101852328	MajorDMR-10-34346	2
chr6	101852881	101853002	MajorDMR-10-34347	4
chr6	101853695	101853875	MajorDMR-10-34348	2
chr6	101854479	101854485	MajorDMR-10-34349	2
chr6	101855088	101855196	MajorDMR-10-34350	2
chr6	101856586	101856714	MajorDMR-10-34351	2
chr6	101857269	101857454	MajorDMR-10-34352	2
chr6	101860223	101860239	MajorDMR-10-34353	2
chr6	101862549	101862600	MajorDMR-10-34354	3
chr6	101865514	101865538	MajorDMR-10-34355	2
chr6	101871248	101871299	MajorDMR-10-34356	2
chr6	101873394	101873828	MajorDMR-10-34357	3
chr6	101875394	101876058	MajorDMR-10-34358	3
chr6	101881052	101881107	MajorDMR-10-34359	3
chr6	101881783	101882181	MajorDMR-10-34360	3
chr6	101886243	101886489	MajorDMR-10-34361	2
chr6	101898500	101899062	MajorDMR-10-34362	4
chr6	101902338	101902661	MajorDMR-10-34363	2
chr6	101903684	101903755	MajorDMR-10-34364	2
chr6	101913635	101913645	MajorDMR-10-34365	2
chr6	101920007	101920210	MajorDMR-10-34366	2
chr6	101923603	101923662	MajorDMR-10-34367	2
chr6	101930332	101930693	MajorDMR-10-34368	6
chr6	101933523	101935003	MajorDMR-10-34369	9
chr6	101952949	101953820	MajorDMR-10-34370	6
chr6	101962154	101962329	MajorDMR-10-34371	2
chr6	101966988	101967596	MajorDMR-10-34372	4
chr6	101982592	101983834	MajorDMR-10-34373	8
chr6	101993139	101993455	MajorDMR-10-34374	3
chr6	101998483	101999662	MajorDMR-10-34375	7
chr6	102002932	102003207	MajorDMR-10-34376	2
chr6	102012734	102013114	MajorDMR-10-34377	3
chr6	102032662	102032849	MajorDMR-10-34378	2
chr6	102045640	102046212	MajorDMR-10-34379	5
chr6	102055058	102055160	MajorDMR-10-34380	3
chr6	102073773	102074490	MajorDMR-10-34381	8
chr6	102075474	102075944	MajorDMR-10-34382	2
chr6	102081678	102082266	MajorDMR-10-34383	3
chr6	102086447	102086488	MajorDMR-10-34384	2
chr6	102094614	102094889	MajorDMR-10-34385	3
chr6	102098327	102098767	MajorDMR-10-34386	2
chr6	102099399	102099783	MajorDMR-10-34387	3
chr6	102101363	102101900	MajorDMR-10-34388	5
chr6	102116671	102116683	MajorDMR-10-34389	2
chr6	102177336	102178057	MajorDMR-10-34390	5
chr6	102178823	102179288	MajorDMR-10-34391	4
chr6	102231911	102231969	MajorDMR-10-34392	3
chr6	102245864	102246052	MajorDMR-10-34393	2
chr6	102247258	102247637	MajorDMR-10-34394	6
chr6	102266041	102266552	MajorDMR-10-34395	6
chr6	102274670	102275069	MajorDMR-10-34396	4
chr6	102290929	102291318	MajorDMR-10-34397	2
chr6	102304151	102304300	MajorDMR-10-34398	2
chr6	102332216	102332239	MajorDMR-10-34399	2
chr6	102340144	102340338	MajorDMR-10-34400	2
chr6	102370620	102371083	MajorDMR-10-34401	2
chr6	102422149	102422537	MajorDMR-10-34402	5
chr6	102461007	102461294	MajorDMR-10-34403	2
chr6	102476270	102476286	MajorDMR-10-34404	2
chr6	102477771	102478569	MajorDMR-10-34405	3
chr6	102484310	102484424	MajorDMR-10-34406	3
chr6	102487057	102487415	MajorDMR-10-34407	4
chr6	102503047	102503217	MajorDMR-10-34408	2
chr6	102533012	102533079	MajorDMR-10-34409	2
chr6	102671862	102672160	MajorDMR-10-34410	8
chr6	102770727	102770748	MajorDMR-10-34411	2
chr6	103016591	103017317	MajorDMR-10-34412	5
chr6	103121031	103121108	MajorDMR-10-34413	2
chr6	103121705	103121959	MajorDMR-10-34414	8
chr6	103296668	103296845	MajorDMR-10-34415	2
chr6	103377006	103377687	MajorDMR-10-34416	10
chr6	103775374	103775507	MajorDMR-10-34417	2
chr6	103900017	103900379	MajorDMR-10-34418	2
chr6	103912013	103912683	MajorDMR-10-34419	3
chr6	104018032	104018870	MajorDMR-10-34420	11
chr6	104042273	104042551	MajorDMR-10-34421	3
chr6	104232106	104232133	MajorDMR-10-34422	2
chr6	104245477	104245594	MajorDMR-10-34423	2
chr6	104432195	104432218	MajorDMR-10-34424	2
chr6	104440223	104440409	MajorDMR-10-34425	3
chr6	104461091	104461669	MajorDMR-10-34426	3
chr6	104462333	104462534	MajorDMR-10-34427	2
chr6	104475506	104475928	MajorDMR-10-34428	2
chr6	104478004	104478475	MajorDMR-10-34429	4
chr6	104498394	104498660	MajorDMR-10-34430	2
chr6	104662879	104663048	MajorDMR-10-34431	3
chr6	104705237	104706082	MajorDMR-10-34432	7
chr6	104757910	104757918	MajorDMR-10-34433	2
chr6	104788612	104788844	MajorDMR-10-34434	3
chr6	104841622	104841706	MajorDMR-10-34435	2
chr6	104877821	104877898	MajorDMR-10-34436	2
chr6	104919858	104921124	MajorDMR-10-34437	13
chr6	104930781	104931242	MajorDMR-10-34438	3
chr6	104932042	104932212	MajorDMR-10-34439	2
chr6	104933042	104933064	MajorDMR-10-34440	2
chr6	104933640	104934387	MajorDMR-10-34441	7
chr6	104947497	104947541	MajorDMR-10-34442	2
chr6	104948352	104948374	MajorDMR-10-34443	2
chr6	104955433	104955527	MajorDMR-10-34444	2
chr6	104963744	104963804	MajorDMR-10-34445	2
chr6	104967308	104968063	MajorDMR-10-34446	4
chr6	104968737	104969096	MajorDMR-10-34447	2
chr6	104974176	104974885	MajorDMR-10-34448	13
chr6	105071885	105072301	MajorDMR-10-34449	4
chr6	105114799	105114841	MajorDMR-10-34450	2
chr6	105140934	105140942	MajorDMR-10-34451	4
chr6	105177927	105178225	MajorDMR-10-34452	2
chr6	105237699	105237722	MajorDMR-10-34453	2
chr6	105406732	105406778	MajorDMR-10-34454	2
chr6	105484008	105484159	MajorDMR-10-34455	2
chr6	105578203	105578517	MajorDMR-10-34456	3
chr6	105612757	105612893	MajorDMR-10-34457	2
chr6	105616329	105616344	MajorDMR-10-34458	2
chr6	105663538	105663587	MajorDMR-10-34459	3
chr6	105754090	105754136	MajorDMR-10-34460	2
chr6	105800077	105800330	MajorDMR-10-34461	2
chr6	105805348	105805774	MajorDMR-10-34462	4
chr6	105807768	105807778	MajorDMR-10-34463	3
chr6	105931581	105931944	MajorDMR-10-34464	2
chr6	105933233	105933647	MajorDMR-10-34465	2
chr6	105948075	105948346	MajorDMR-10-34466	2
chr6	105957687	105958205	MajorDMR-10-34467	6
chr6	106140748	106140806	MajorDMR-10-34468	2
chr6	106264245	106264880	MajorDMR-10-34469	3
chr6	106298793	106298865	MajorDMR-10-34470	3
chr6	106344105	106344526	MajorDMR-10-34471	5
chr6	106426034	106426179	MajorDMR-10-34472	2
chr6	106451609	106451710	MajorDMR-10-34473	2
chr6	106510106	106511288	MajorDMR-10-34474	11
chr6	106511904	106512137	MajorDMR-10-34475	2
chr6	106525844	106526473	MajorDMR-10-34476	4
chr6	106532755	106533136	MajorDMR-10-34477	2
chr6	106535716	106536270	MajorDMR-10-34478	9
chr6	106536806	106542467	MajorDMR-10-34479	41
chr6	106543775	106543919	MajorDMR-10-34480	3
chr6	106544728	106545082	MajorDMR-10-34481	5
chr6	106545666	106547919	MajorDMR-10-34482	32
chr6	106548657	106549690	MajorDMR-10-34483	14
chr6	106550705	106552728	MajorDMR-10-34484	27
chr6	106557480	106557521	MajorDMR-10-34485	2
chr6	106558099	106559695	MajorDMR-10-34486	10
chr6	106560295	106561013	MajorDMR-10-34487	6
chr6	106625605	106625736	MajorDMR-10-34488	2
chr6	106678102	106678656	MajorDMR-10-34489	5
chr6	106708096	106708428	MajorDMR-10-34490	5
chr6	106750438	106750527	MajorDMR-10-34491	2
chr6	106822423	106822764	MajorDMR-10-34492	2
chr6	106828386	106829221	MajorDMR-10-34493	3
chr6	107138021	107138026	MajorDMR-10-34494	2
chr6	107264708	107265084	MajorDMR-10-34495	2
chr6	107429149	107429714	MajorDMR-10-34496	17
chr6	107438231	107438246	MajorDMR-10-34497	2
chr6	107526862	107526903	MajorDMR-10-34498	2
chr6	107588261	107588352	MajorDMR-10-34499	2
chr6	107628586	107628652	MajorDMR-10-34500	4
chr6	107757151	107757362	MajorDMR-10-34501	2
chr6	107857394	107857611	MajorDMR-10-34502	2
chr6	107890744	107890963	MajorDMR-10-34503	5
chr6	107892637	107892875	MajorDMR-10-34504	5
chr6	107900667	107901709	MajorDMR-10-34505	6
chr6	107902887	107902916	MajorDMR-10-34506	2
chr6	107911759	107912072	MajorDMR-10-34507	3
chr6	107924166	107924416	MajorDMR-10-34508	2
chr6	107925564	107925662	MajorDMR-10-34509	2
chr6	107964364	107964508	MajorDMR-10-34510	2
chr6	108141210	108141608	MajorDMR-10-34511	8
chr6	108145290	108146239	MajorDMR-10-34512	8
chr6	108189116	108189599	MajorDMR-10-34513	6
chr6	108297607	108297646	MajorDMR-10-34514	2
chr6	108396617	108396624	MajorDMR-10-34515	2
chr6	108437043	108437252	MajorDMR-10-34516	2
chr6	108437845	108438127	MajorDMR-10-34517	3
chr6	108491940	108492410	MajorDMR-10-34518	5
chr6	108497605	108497646	MajorDMR-10-34519	2
chr6	108614900	108614908	MajorDMR-10-34520	2
chr6	108852945	108853372	MajorDMR-10-34521	3
chr6	108888047	108888336	MajorDMR-10-34522	2
chr6	108900027	108900096	MajorDMR-10-34523	5
chr6	108942421	108942452	MajorDMR-10-34524	2
chr6	109051898	109052518	MajorDMR-10-34525	11
chr6	109059109	109059599	MajorDMR-10-34526	8
chr6	109072185	109072441	MajorDMR-10-34527	6
chr6	109127986	109129012	MajorDMR-10-34528	6
chr6	109195541	109195659	MajorDMR-10-34529	5
chr6	109198456	109198761	MajorDMR-10-34530	5
chr6	109249693	109250057	MajorDMR-10-34531	4
chr6	109265835	109265930	MajorDMR-10-34532	2
chr6	109276799	109276936	MajorDMR-10-34533	3
chr6	109417739	109417987	MajorDMR-10-34534	3
chr6	109621495	109621550	MajorDMR-10-34535	3
chr6	109636801	109637096	MajorDMR-10-34536	2
chr6	109777716	109777871	MajorDMR-10-34537	5
chr6	109786114	109786366	MajorDMR-10-34538	2
chr6	109786986	109787477	MajorDMR-10-34539	2
chr6	109789905	109790317	MajorDMR-10-34540	3
chr6	110114733	110115054	MajorDMR-10-34541	2
chr6	110120581	110120601	MajorDMR-10-34542	2
chr6	110149619	110149779	MajorDMR-10-34543	4
chr6	110257930	110258265	MajorDMR-10-34544	4
chr6	110262875	110263272	MajorDMR-10-34545	5
chr6	110418340	110418517	MajorDMR-10-34546	2
chr6	110421295	110421871	MajorDMR-10-34547	8
chr6	110434572	110434583	MajorDMR-10-34548	2
chr6	110600559	110600705	MajorDMR-10-34549	3
chr6	110637552	110637897	MajorDMR-10-34550	6
chr6	110729306	110729630	MajorDMR-10-34551	3
chr6	110760424	110760969	MajorDMR-10-34552	6
chr6	110914086	110914102	MajorDMR-10-34553	3
chr6	110928532	110929193	MajorDMR-10-34554	12
chr6	110954369	110954761	MajorDMR-10-34555	3
chr6	111092813	111092960	MajorDMR-10-34556	2
chr6	111214654	111215193	MajorDMR-10-34557	7
chr6	111240509	111240754	MajorDMR-10-34558	4
chr6	111349762	111350209	MajorDMR-10-34559	9
chr6	111380656	111380910	MajorDMR-10-34560	3
chr6	111601783	111602269	MajorDMR-10-34561	5
chr6	111623309	111624099	MajorDMR-10-34562	3
chr6	111662469	111663022	MajorDMR-10-34563	8
chr6	111678849	111678883	MajorDMR-10-34564	2
chr6	111796148	111796307	MajorDMR-10-34565	2
chr6	111801742	111802238	MajorDMR-10-34566	2
chr6	111806496	111806621	MajorDMR-10-34567	2
chr6	111808595	111809181	MajorDMR-10-34568	5
chr6	111833672	111833965	MajorDMR-10-34569	3
chr6	111834819	111835078	MajorDMR-10-34570	2
chr6	111862139	111862921	MajorDMR-10-34571	6
chr6	111874459	111874500	MajorDMR-10-34572	3
chr6	111879200	111879210	MajorDMR-10-34573	2
chr6	111887650	111887758	MajorDMR-10-34574	6
chr6	111889700	111889714	MajorDMR-10-34575	2
chr6	111895714	111895791	MajorDMR-10-34576	2
chr6	111901179	111901238	MajorDMR-10-34577	2
chr6	111913117	111914803	MajorDMR-10-34578	14
chr6	111972672	111973667	MajorDMR-10-34579	16
chr6	111994217	111994947	MajorDMR-10-34580	13
chr6	112007167	112008779	MajorDMR-10-34581	22
chr6	112009442	112010065	MajorDMR-10-34582	13
chr6	112012234	112012807	MajorDMR-10-34583	7
chr6	112052731	112053082	MajorDMR-10-34584	6
chr6	112069039	112069500	MajorDMR-10-34585	6
chr6	112177945	112178060	MajorDMR-10-34586	2
chr6	112247963	112248418	MajorDMR-10-34587	5
chr6	112278909	112278992	MajorDMR-10-34588	2
chr6	112350938	112350976	MajorDMR-10-34589	2
chr6	112471107	112471180	MajorDMR-10-34590	2
chr6	112471875	112472000	MajorDMR-10-34591	2
chr6	112537211	112537639	MajorDMR-10-34592	9
chr6	112566903	112567225	MajorDMR-10-34593	5
chr6	112568000	112568012	MajorDMR-10-34594	2
chr6	112643492	112643684	MajorDMR-10-34595	5
chr6	112748649	112748687	MajorDMR-10-34596	2
chr6	113011882	113011900	MajorDMR-10-34597	2
chr6	113046827	113047436	MajorDMR-10-34598	6
chr6	113101845	113101849	MajorDMR-10-34599	2
chr6	113108730	113108820	MajorDMR-10-34600	4
chr6	113416045	113416292	MajorDMR-10-34601	3
chr6	113433605	113433784	MajorDMR-10-34602	2
chr6	113468507	113469072	MajorDMR-10-34603	4
chr6	113639910	113639953	MajorDMR-10-34604	4
chr6	113650072	113650427	MajorDMR-10-34605	3
chr6	113668771	113668892	MajorDMR-10-34606	3
chr6	113918257	113918433	MajorDMR-10-34607	3
chr6	113988686	113988841	MajorDMR-10-34608	2
chr6	114031222	114031464	MajorDMR-10-34609	3
chr6	114083808	114083989	MajorDMR-10-34610	3
chr6	114210333	114211005	MajorDMR-10-34611	5
chr6	114374569	114374759	MajorDMR-10-34612	5
chr6	114425746	114425769	MajorDMR-10-34613	2
chr6	114555214	114555327	MajorDMR-10-34614	3
chr6	114561199	114562157	MajorDMR-10-34615	9
chr6	114898115	114898150	MajorDMR-10-34616	2
chr6	114910271	114910374	MajorDMR-10-34617	2
chr6	115459576	115459754	MajorDMR-10-34618	4
chr6	115538164	115538306	MajorDMR-10-34619	2
chr6	115667787	115667794	MajorDMR-10-34620	2
chr6	115708659	115708801	MajorDMR-10-34621	2
chr6	115765132	115765225	MajorDMR-10-34622	3
chr6	115887386	115887540	MajorDMR-10-34623	2
chr6	115929870	115930893	MajorDMR-10-34624	8
chr6	116262855	116263666	MajorDMR-10-34625	3
chr6	116602669	116604071	MajorDMR-10-34626	9
chr6	116725874	116726813	MajorDMR-10-34627	5
chr6	116806882	116807315	MajorDMR-10-34628	5
chr6	116817816	116818226	MajorDMR-10-34629	8
chr6	116885519	116885797	MajorDMR-10-34630	4
chr6	116957428	116957560	MajorDMR-10-34631	3
chr6	117883469	117883669	MajorDMR-10-34632	2
chr6	117912937	117913258	MajorDMR-10-34633	3
chr6	118111022	118111225	MajorDMR-10-34634	11
chr6	118117178	118117619	MajorDMR-10-34635	4
chr6	118245853	118246215	MajorDMR-10-34636	2
chr6	118249377	118249427	MajorDMR-10-34637	2
chr6	118254932	118255335	MajorDMR-10-34638	6
chr6	118279860	118280008	MajorDMR-10-34639	2
chr6	118345388	118345419	MajorDMR-10-34640	2
chr6	118613477	118613940	MajorDMR-10-34641	4
chr6	118696989	118697121	MajorDMR-10-34642	3
chr6	118889258	118889577	MajorDMR-10-34643	3
chr6	118910534	118910740	MajorDMR-10-34644	4
chr6	119036925	119037226	MajorDMR-10-34645	3
chr6	119239671	119239701	MajorDMR-10-34646	2
chr6	119296212	119296437	MajorDMR-10-34647	2
chr6	119300426	119300599	MajorDMR-10-34648	3
chr6	119301130	119301436	MajorDMR-10-34649	7
chr6	119303334	119303425	MajorDMR-10-34650	2
chr6	119346815	119346912	MajorDMR-10-34651	3
chr6	119387126	119387236	MajorDMR-10-34652	2
chr6	119397509	119398053	MajorDMR-10-34653	4
chr6	119458966	119459162	MajorDMR-10-34654	4
chr6	119530788	119531748	MajorDMR-10-34655	12
chr6	119566577	119566655	MajorDMR-10-34656	2
chr6	119629727	119629782	MajorDMR-10-34657	2
chr6	119631326	119631345	MajorDMR-10-34658	2
chr6	119650799	119650826	MajorDMR-10-34659	2
chr6	119656692	119657060	MajorDMR-10-34660	2
chr6	119661939	119662558	MajorDMR-10-34661	5
chr6	119663088	119665123	MajorDMR-10-34662	12
chr6	119667047	119667142	MajorDMR-10-34663	4
chr6	119667667	119668551	MajorDMR-10-34664	8
chr6	119691334	119691365	MajorDMR-10-34665	2
chr6	119752020	119752405	MajorDMR-10-34666	2
chr6	119958869	119959297	MajorDMR-10-34667	3
chr6	120085447	120085467	MajorDMR-10-34668	2
chr6	120280975	120282401	MajorDMR-10-34669	8
chr6	120354335	120354399	MajorDMR-10-34670	2
chr6	120467959	120468209	MajorDMR-10-34671	5
chr6	120890351	120890874	MajorDMR-10-34672	4
chr6	120938949	120938985	MajorDMR-10-34673	2
chr6	120940130	120940823	MajorDMR-10-34674	6
chr6	120973231	120973860	MajorDMR-10-34675	4
chr6	120984252	120984309	MajorDMR-10-34676	3
chr6	121062012	121062157	MajorDMR-10-34677	3
chr6	121097068	121097148	MajorDMR-10-34678	2
chr6	121272009	121272805	MajorDMR-10-34679	7
chr6	121455590	121455613	MajorDMR-10-34680	2
chr6	121555639	121555992	MajorDMR-10-34681	2
chr6	121625680	121625984	MajorDMR-10-34682	3
chr6	121651970	121652015	MajorDMR-10-34683	2
chr6	121962083	121962819	MajorDMR-10-34684	4
chr6	122255673	122255697	MajorDMR-10-34685	2
chr6	122361660	122362084	MajorDMR-10-34686	3
chr6	122543903	122544402	MajorDMR-10-34687	5
chr6	122723705	122723801	MajorDMR-10-34688	2
chr6	122757391	122757538	MajorDMR-10-34689	2
chr6	122888130	122888963	MajorDMR-10-34690	4
chr6	122926593	122926649	MajorDMR-10-34691	2
chr6	123057035	123057216	MajorDMR-10-34692	3
chr6	123074224	123074940	MajorDMR-10-34693	7
chr6	123085808	123085914	MajorDMR-10-34694	2
chr6	123146337	123146751	MajorDMR-10-34695	6
chr6	123167107	123167684	MajorDMR-10-34696	3
chr6	123172232	123172403	MajorDMR-10-34697	2
chr6	123182454	123182556	MajorDMR-10-34698	3
chr6	123183618	123183662	MajorDMR-10-34699	2
chr6	123554045	123554299	MajorDMR-10-34700	4
chr6	123862945	123863267	MajorDMR-10-34701	6
chr6	123953680	123954299	MajorDMR-10-34702	6
chr6	123965579	123966191	MajorDMR-10-34703	5
chr6	124097835	124097845	MajorDMR-10-34704	2
chr6	124159896	124160079	MajorDMR-10-34705	2
chr6	124210603	124210662	MajorDMR-10-34706	2
chr6	124216819	124217217	MajorDMR-10-34707	8
chr6	124241298	124241388	MajorDMR-10-34708	2
chr6	124301642	124301647	MajorDMR-10-34709	2
chr6	124463445	124464065	MajorDMR-10-34710	3
chr6	124576609	124577231	MajorDMR-10-34711	11
chr6	124768654	124768899	MajorDMR-10-34712	3
chr6	124828333	124828660	MajorDMR-10-34713	3
chr6	124908854	124909384	MajorDMR-10-34714	6
chr6	125101822	125101976	MajorDMR-10-34715	3
chr6	125124118	125124191	MajorDMR-10-34716	2
chr6	125203317	125203788	MajorDMR-10-34717	5
chr6	125302821	125302887	MajorDMR-10-34718	2
chr6	125341211	125341805	MajorDMR-10-34719	5
chr6	125361887	125361898	MajorDMR-10-34720	2
chr6	125870283	125871911	MajorDMR-10-34721	9
chr6	126100190	126100252	MajorDMR-10-34722	4
chr6	126289137	126289207	MajorDMR-10-34723	2
chr6	126289972	126290190	MajorDMR-10-34724	3
chr6	126344876	126345048	MajorDMR-10-34725	2
chr6	126375680	126376109	MajorDMR-10-34726	5
chr6	126428261	126428498	MajorDMR-10-34727	3
chr6	126468389	126469107	MajorDMR-10-34728	7
chr6	126735541	126735608	MajorDMR-10-34729	2
chr6	126863062	126863665	MajorDMR-10-34730	3
chr6	126867084	126868036	MajorDMR-10-34731	4
chr6	126928659	126929137	MajorDMR-10-34732	2
chr6	126984609	126984976	MajorDMR-10-34733	3
chr6	127018231	127018788	MajorDMR-10-34734	3
chr6	127233023	127233222	MajorDMR-10-34735	4
chr6	127235394	127235758	MajorDMR-10-34736	2
chr6	127246872	127247668	MajorDMR-10-34737	14
chr6	127321788	127322099	MajorDMR-10-34738	6
chr6	127411132	127411271	MajorDMR-10-34739	2
chr6	127438641	127438891	MajorDMR-10-34740	5
chr6	127444077	127444771	MajorDMR-10-34741	8
chr6	127466230	127466453	MajorDMR-10-34742	2
chr6	127485512	127486164	MajorDMR-10-34743	5
chr6	127621141	127621228	MajorDMR-10-34744	2
chr6	127757622	127757701	MajorDMR-10-34745	3
chr6	127767810	127768058	MajorDMR-10-34746	9
chr6	127775888	127776056	MajorDMR-10-34747	2
chr6	127788234	127788327	MajorDMR-10-34748	2
chr6	127831800	127831869	MajorDMR-10-34749	2
chr6	128255883	128256622	MajorDMR-10-34750	3
chr6	128296564	128296910	MajorDMR-10-34751	4
chr6	128306172	128306657	MajorDMR-10-34752	4
chr6	128321752	128321804	MajorDMR-10-34753	2
chr6	128562438	128562903	MajorDMR-10-34754	4
chr6	128837594	128837622	MajorDMR-10-34755	2
chr6	128917663	128917738	MajorDMR-10-34756	2
chr6	128947681	128948117	MajorDMR-10-34757	7
chr6	129312183	129312765	MajorDMR-10-34758	6
chr6	129343586	129343891	MajorDMR-10-34759	4
chr6	129350322	129350555	MajorDMR-10-34760	2
chr6	129605342	129605576	MajorDMR-10-34761	3
chr6	129649290	129649548	MajorDMR-10-34762	6
chr6	129681715	129682061	MajorDMR-10-34763	3
chr6	129761563	129761669	MajorDMR-10-34764	2
chr6	129762435	129762492	MajorDMR-10-34765	2
chr6	129767910	129768905	MajorDMR-10-34766	8
chr6	129779779	129779828	MajorDMR-10-34767	3
chr6	129801159	129801183	MajorDMR-10-34768	2
chr6	129802916	129802951	MajorDMR-10-34769	2
chr6	129817009	129817052	MajorDMR-10-34770	2
chr6	129858926	129859510	MajorDMR-10-34771	3
chr6	129905066	129905351	MajorDMR-10-34772	2
chr6	129967688	129968042	MajorDMR-10-34773	3
chr6	129978738	129979255	MajorDMR-10-34774	5
chr6	130103333	130103969	MajorDMR-10-34775	10
chr6	130348256	130348309	MajorDMR-10-34776	2
chr6	130434347	130434940	MajorDMR-10-34777	6
chr6	130512791	130512803	MajorDMR-10-34778	2
chr6	131161648	131162584	MajorDMR-10-34779	7
chr6	131180862	131180869	MajorDMR-10-34780	2
chr6	131189655	131190198	MajorDMR-10-34781	3
chr6	131200661	131200670	MajorDMR-10-34782	2
chr6	131203644	131203723	MajorDMR-10-34783	3
chr6	131233726	131233877	MajorDMR-10-34784	2
chr6	131251530	131251863	MajorDMR-10-34785	2
chr6	131277388	131277810	MajorDMR-10-34786	8
chr6	131304325	131304373	MajorDMR-10-34787	2
chr6	131322267	131322365	MajorDMR-10-34788	4
chr6	131380754	131381724	MajorDMR-10-34789	4
chr6	131468882	131469051	MajorDMR-10-34790	3
chr6	131497632	131497858	MajorDMR-10-34791	2
chr6	131499461	131499493	MajorDMR-10-34792	2
chr6	131543614	131544495	MajorDMR-10-34793	3
chr6	131545173	131545252	MajorDMR-10-34794	2
chr6	131547458	131548064	MajorDMR-10-34795	5
chr6	131590648	131591402	MajorDMR-10-34796	3
chr6	131608247	131608440	MajorDMR-10-34797	3
chr6	131609110	131609542	MajorDMR-10-34798	5
chr6	131626026	131626208	MajorDMR-10-34799	2
chr6	131745573	131746128	MajorDMR-10-34800	7
chr6	131789909	131790237	MajorDMR-10-34801	6
chr6	131825356	131825479	MajorDMR-10-34802	3
chr6	131831436	131831612	MajorDMR-10-34803	4
chr6	131917267	131917271	MajorDMR-10-34804	2
chr6	131922482	131922499	MajorDMR-10-34805	2
chr6	131929090	131929202	MajorDMR-10-34806	2
chr6	132028949	132028993	MajorDMR-10-34807	2
chr6	132183646	132183698	MajorDMR-10-34808	2
chr6	132184947	132185252	MajorDMR-10-34809	3
chr6	132349682	132350210	MajorDMR-10-34810	4
chr6	132523877	132524000	MajorDMR-10-34811	3
chr6	132532457	132532614	MajorDMR-10-34812	2
chr6	132567121	132568169	MajorDMR-10-34813	14
chr6	132591494	132591597	MajorDMR-10-34814	2
chr6	132645620	132645849	MajorDMR-10-34815	2
chr6	132703760	132703819	MajorDMR-10-34816	2
chr6	132712928	132713639	MajorDMR-10-34817	14
chr6	132766911	132767301	MajorDMR-10-34818	3
chr6	132777277	132777436	MajorDMR-10-34819	2
chr6	132781210	132781340	MajorDMR-10-34820	2
chr6	132821049	132821081	MajorDMR-10-34821	2
chr6	132825464	132826064	MajorDMR-10-34822	6
chr6	132891372	132891671	MajorDMR-10-34823	9
chr6	133006301	133006498	MajorDMR-10-34824	2
chr6	133233839	133234590	MajorDMR-10-34825	5
chr6	133317443	133317481	MajorDMR-10-34826	2
chr6	133461741	133462129	MajorDMR-10-34827	3
chr6	133561574	133561648	MajorDMR-10-34828	2
chr6	133867310	133867684	MajorDMR-10-34829	3
chr6	134069096	134069329	MajorDMR-10-34830	2
chr6	134277748	134278042	MajorDMR-10-34831	2
chr6	134283166	134283317	MajorDMR-10-34832	2
chr6	134503867	134504182	MajorDMR-10-34833	4
chr6	134551636	134551721	MajorDMR-10-34834	2
chr6	134609827	134609836	MajorDMR-10-34835	2
chr6	134622004	134622064	MajorDMR-10-34836	5
chr6	135051260	135051707	MajorDMR-10-34837	8
chr6	135440271	135440845	MajorDMR-10-34838	6
chr6	135724882	135724941	MajorDMR-10-34839	2
chr6	135820267	135820274	MajorDMR-10-34840	2
chr6	135945359	135946601	MajorDMR-10-34841	11
chr6	136131588	136131989	MajorDMR-10-34842	5
chr6	136212056	136212273	MajorDMR-10-34843	2
chr6	136316637	136316735	MajorDMR-10-34844	2
chr6	136336118	136336354	MajorDMR-10-34845	7
chr6	136398977	136399443	MajorDMR-10-34846	4
chr6	136424562	136425057	MajorDMR-10-34847	4
chr6	136704852	136704883	MajorDMR-10-34848	2
chr6	136747942	136748218	MajorDMR-10-34849	4
chr6	136806934	136806992	MajorDMR-10-34850	5
chr6	136824488	136825477	MajorDMR-10-34851	5
chr6	136836073	136836112	MajorDMR-10-34852	2
chr6	136915819	136916252	MajorDMR-10-34853	9
chr6	136989588	136989884	MajorDMR-10-34854	2
chr6	137006178	137006192	MajorDMR-10-34855	3
chr6	137020843	137020970	MajorDMR-10-34856	2
chr6	137061299	137062207	MajorDMR-10-34857	11
chr6	137072947	137073245	MajorDMR-10-34858	4
chr6	137217354	137217462	MajorDMR-10-34859	3
chr6	137724329	137724454	MajorDMR-10-34860	3
chr6	137773592	137773603	MajorDMR-10-34861	2
chr6	138319802	138320214	MajorDMR-10-34862	5
chr6	138425141	138425251	MajorDMR-10-34863	2
chr6	138479234	138479560	MajorDMR-10-34864	4
chr6	138504620	138504898	MajorDMR-10-34865	3
chr6	138505601	138505704	MajorDMR-10-34866	3
chr6	138510158	138510231	MajorDMR-10-34867	2
chr6	138530386	138530744	MajorDMR-10-34868	2
chr6	138540607	138540931	MajorDMR-10-34869	2
chr6	138596804	138597040	MajorDMR-10-34870	2
chr6	138599678	138599749	MajorDMR-10-34871	5
chr6	138608657	138609414	MajorDMR-10-34872	11
chr6	138631855	138632052	MajorDMR-10-34873	2
chr6	138639625	138639662	MajorDMR-10-34874	2
chr6	138645085	138645111	MajorDMR-10-34875	2
chr6	138672031	138672072	MajorDMR-10-34876	2
chr6	138750056	138750098	MajorDMR-10-34877	2
chr6	138787659	138787852	MajorDMR-10-34878	5
chr6	138833428	138834031	MajorDMR-10-34879	15
chr6	139058696	139059127	MajorDMR-10-34880	2
chr6	139099408	139099553	MajorDMR-10-34881	4
chr6	139108150	139108175	MajorDMR-10-34882	2
chr6	139113162	139113432	MajorDMR-10-34883	2
chr6	139280412	139280448	MajorDMR-10-34884	2
chr6	139337363	139338208	MajorDMR-10-34885	3
chr6	139377102	139377277	MajorDMR-10-34886	2
chr6	139564803	139565141	MajorDMR-10-34887	4
chr6	139772769	139772789	MajorDMR-10-34888	3
chr6	139795963	139796481	MajorDMR-10-34889	3
chr6	139800252	139800891	MajorDMR-10-34890	8
chr6	139842521	139842671	MajorDMR-10-34891	2
chr6	139865687	139866347	MajorDMR-10-34892	3
chr6	139927613	139928006	MajorDMR-10-34893	9
chr6	139965467	139966028	MajorDMR-10-34894	10
chr6	140072111	140072204	MajorDMR-10-34895	2
chr6	140077402	140077459	MajorDMR-10-34896	2
chr6	140167912	140169853	MajorDMR-10-34897	14
chr6	140220694	140220853	MajorDMR-10-34898	3
chr6	140247046	140247542	MajorDMR-10-34899	11
chr6	140263450	140263819	MajorDMR-10-34900	5
chr6	140311617	140312622	MajorDMR-10-34901	11
chr6	140363642	140364161	MajorDMR-10-34902	3
chr6	140370889	140371692	MajorDMR-10-34903	13
chr6	140400486	140400961	MajorDMR-10-34904	3
chr6	140533278	140533576	MajorDMR-10-34905	3
chr6	140842326	140842614	MajorDMR-10-34906	4
chr6	140923754	140924253	MajorDMR-10-34907	6
chr6	141150567	141150816	MajorDMR-10-34908	8
chr6	141151701	141152073	MajorDMR-10-34909	3
chr6	141236776	141236856	MajorDMR-10-34910	2
chr6	141466130	141466195	MajorDMR-10-34911	2
chr6	141480435	141480633	MajorDMR-10-34912	3
chr6	141558426	141558623	MajorDMR-10-34913	3
chr6	141860850	141861257	MajorDMR-10-34914	2
chr6	141943980	141944448	MajorDMR-10-34915	5
chr6	142086196	142086659	MajorDMR-10-34916	4
chr6	142538705	142538752	MajorDMR-10-34917	2
chr6	142545302	142545364	MajorDMR-10-34918	2
chr6	142552345	142553235	MajorDMR-10-34919	9
chr6	142557835	142557875	MajorDMR-10-34920	2
chr6	142619372	142619745	MajorDMR-10-34921	2
chr6	142634594	142634663	MajorDMR-10-34922	2
chr6	142635379	142635722	MajorDMR-10-34923	3
chr6	142652593	142652619	MajorDMR-10-34924	2
chr6	142671973	142672101	MajorDMR-10-34925	2
chr6	142721725	142722059	MajorDMR-10-34926	5
chr6	142757521	142758060	MajorDMR-10-34927	5
chr6	142773325	142773438	MajorDMR-10-34928	2
chr6	142790245	142790479	MajorDMR-10-34929	2
chr6	142817157	142817516	MajorDMR-10-34930	4
chr6	142871743	142873173	MajorDMR-10-34931	14
chr6	143017721	143017781	MajorDMR-10-34932	2
chr6	143021151	143021272	MajorDMR-10-34933	4
chr6	143021781	143022213	MajorDMR-10-34934	8
chr6	143024016	143024370	MajorDMR-10-34935	3
chr6	143072348	143072734	MajorDMR-10-34936	2
chr6	143076443	143076517	MajorDMR-10-34937	2
chr6	143132154	143132374	MajorDMR-10-34938	2
chr6	143214074	143214079	MajorDMR-10-34939	2
chr6	143383675	143383845	MajorDMR-10-34940	2
chr6	143389453	143389570	MajorDMR-10-34941	2
chr6	143542906	143543326	MajorDMR-10-34942	5
chr6	143582985	143583563	MajorDMR-10-34943	4
chr6	143586211	143586469	MajorDMR-10-34944	3
chr6	143657841	143658108	MajorDMR-10-34945	3
chr6	143720404	143720452	MajorDMR-10-34946	4
chr6	143721086	143721211	MajorDMR-10-34947	3
chr6	143753367	143753401	MajorDMR-10-34948	3
chr6	143866995	143867099	MajorDMR-10-34949	3
chr6	143911213	143911843	MajorDMR-10-34950	3
chr6	143928371	143928644	MajorDMR-10-34951	5
chr6	143929907	143929936	MajorDMR-10-34952	2
chr6	143931206	143932872	MajorDMR-10-34953	11
chr6	143940761	143941936	MajorDMR-10-34954	6
chr6	143954243	143954392	MajorDMR-10-34955	3
chr6	143968002	143968261	MajorDMR-10-34956	3
chr6	143969756	143969889	MajorDMR-10-34957	2
chr6	144009311	144009382	MajorDMR-10-34958	3
chr6	144021801	144022046	MajorDMR-10-34959	3
chr6	144055436	144055915	MajorDMR-10-34960	4
chr6	144068452	144068856	MajorDMR-10-34961	6
chr6	144069593	144070460	MajorDMR-10-34962	7
chr6	144093339	144093626	MajorDMR-10-34963	8
chr6	144100385	144100465	MajorDMR-10-34964	2
chr6	144103707	144103951	MajorDMR-10-34965	3
chr6	144124314	144124423	MajorDMR-10-34966	4
chr6	144180965	144181645	MajorDMR-10-34967	6
chr6	144205391	144205572	MajorDMR-10-34968	3
chr6	144267535	144267554	MajorDMR-10-34969	3
chr6	144293031	144293340	MajorDMR-10-34970	3
chr6	144357590	144357667	MajorDMR-10-34971	2
chr6	144430682	144431270	MajorDMR-10-34972	7
chr6	144652008	144652217	MajorDMR-10-34973	3
chr6	144870023	144871618	MajorDMR-10-34974	8
chr6	144903238	144903885	MajorDMR-10-34975	4
chr6	144907969	144908386	MajorDMR-10-34976	2
chr6	144958079	144958129	MajorDMR-10-34977	2
chr6	145019072	145019141	MajorDMR-10-34978	2
chr6	145049648	145049668	MajorDMR-10-34979	2
chr6	145078626	145078668	MajorDMR-10-34980	2
chr6	145092056	145092204	MajorDMR-10-34981	3
chr6	145096686	145096923	MajorDMR-10-34982	4
chr6	145123595	145123969	MajorDMR-10-34983	4
chr6	145161670	145162272	MajorDMR-10-34984	8
chr6	145164890	145165363	MajorDMR-10-34985	2
chr6	145207233	145208065	MajorDMR-10-34986	7
chr6	145243718	145243947	MajorDMR-10-34987	3
chr6	145282142	145282977	MajorDMR-10-34988	8
chr6	145286569	145287247	MajorDMR-10-34989	3
chr6	145333283	145333372	MajorDMR-10-34990	4
chr6	145334297	145334693	MajorDMR-10-34991	3
chr6	145343972	145344100	MajorDMR-10-34992	2
chr6	145377807	145378044	MajorDMR-10-34993	3
chr6	145460279	145460840	MajorDMR-10-34994	6
chr6	145469633	145470202	MajorDMR-10-34995	3
chr6	145526820	145527463	MajorDMR-10-34996	6
chr6	145566265	145566647	MajorDMR-10-34997	4
chr6	145581975	145582088	MajorDMR-10-34998	2
chr6	145726482	145726508	MajorDMR-10-34999	3
chr6	145954942	145955096	MajorDMR-10-35000	2
chr6	145972019	145972786	MajorDMR-10-35001	7
chr6	145998152	145998769	MajorDMR-10-35002	4
chr6	146057742	146058216	MajorDMR-10-35003	7
chr6	146079454	146079516	MajorDMR-10-35004	2
chr6	146134158	146134406	MajorDMR-10-35005	2
chr6	146140240	146140265	MajorDMR-10-35006	2
chr6	146214365	146214745	MajorDMR-10-35007	5
chr6	146222024	146222336	MajorDMR-10-35008	3
chr6	146240513	146240555	MajorDMR-10-35009	3
chr6	146283196	146283524	MajorDMR-10-35010	3
chr6	146351138	146351659	MajorDMR-10-35011	7
chr6	146352554	146352790	MajorDMR-10-35012	2
chr6	146353356	146353908	MajorDMR-10-35013	5
chr6	146355214	146355281	MajorDMR-10-35014	3
chr6	146355785	146355839	MajorDMR-10-35015	2
chr6	146357989	146358331	MajorDMR-10-35016	2
chr6	146374598	146374746	MajorDMR-10-35017	3
chr6	146399116	146399378	MajorDMR-10-35018	4
chr6	146434014	146435024	MajorDMR-10-35019	6
chr6	146475276	146475641	MajorDMR-10-35020	7
chr6	146487163	146487196	MajorDMR-10-35021	2
chr6	146511862	146512037	MajorDMR-10-35022	2
chr6	146540541	146540607	MajorDMR-10-35023	2
chr6	146563546	146564073	MajorDMR-10-35024	3
chr6	146578835	146579397	MajorDMR-10-35025	6
chr6	146605674	146605742	MajorDMR-10-35026	2
chr6	146611417	146611485	MajorDMR-10-35027	3
chr6	146624550	146624813	MajorDMR-10-35028	4
chr6	146630426	146630601	MajorDMR-10-35029	4
chr6	146649243	146649418	MajorDMR-10-35030	2
chr6	146674257	146674777	MajorDMR-10-35031	3
chr6	146678715	146679700	MajorDMR-10-35032	10
chr6	146685143	146685496	MajorDMR-10-35033	6
chr6	146709345	146709486	MajorDMR-10-35034	3
chr6	146721293	146721460	MajorDMR-10-35035	2
chr6	146725792	146725822	MajorDMR-10-35036	2
chr6	146747732	146748153	MajorDMR-10-35037	5
chr6	147091566	147091656	MajorDMR-10-35038	6
chr6	147106284	147106811	MajorDMR-10-35039	5
chr6	147109487	147109545	MajorDMR-10-35040	2
chr6	147171552	147171580	MajorDMR-10-35041	2
chr6	147210267	147210632	MajorDMR-10-35042	4
chr6	147280678	147280717	MajorDMR-10-35043	2
chr6	147358111	147358251	MajorDMR-10-35044	2
chr6	147362075	147363240	MajorDMR-10-35045	6
chr6	147450637	147451068	MajorDMR-10-35046	2
chr6	147452237	147452250	MajorDMR-10-35047	2
chr6	147496106	147496261	MajorDMR-10-35048	4
chr6	147535897	147535929	MajorDMR-10-35049	2
chr6	147551696	147552068	MajorDMR-10-35050	2
chr6	147556989	147557088	MajorDMR-10-35051	3
chr6	147560107	147560386	MajorDMR-10-35052	4
chr6	147569738	147569953	MajorDMR-10-35053	2
chr6	147595011	147595067	MajorDMR-10-35054	4
chr6	147631869	147631935	MajorDMR-10-35055	2
chr6	147643107	147643787	MajorDMR-10-35056	6
chr6	147685359	147685856	MajorDMR-10-35057	4
chr6	147703418	147703572	MajorDMR-10-35058	3
chr6	147708794	147708916	MajorDMR-10-35059	2
chr6	147758746	147759131	MajorDMR-10-35060	4
chr6	147830769	147833389	MajorDMR-10-35061	27
chr6	147834602	147834758	MajorDMR-10-35062	4
chr6	147835667	147835925	MajorDMR-10-35063	3
chr6	147854811	147855680	MajorDMR-10-35064	8
chr6	147870735	147870918	MajorDMR-10-35065	3
chr6	147881403	147881612	MajorDMR-10-35066	2
chr6	147903558	147904556	MajorDMR-10-35067	10
chr6	147911460	147911544	MajorDMR-10-35068	2
chr6	147914650	147914849	MajorDMR-10-35069	3
chr6	147922711	147923139	MajorDMR-10-35070	11
chr6	147931162	147931816	MajorDMR-10-35071	7
chr6	147935036	147935204	MajorDMR-10-35072	2
chr6	147938516	147939306	MajorDMR-10-35073	4
chr6	147948348	147948918	MajorDMR-10-35074	6
chr6	147958923	147959775	MajorDMR-10-35075	11
chr6	147983474	147983910	MajorDMR-10-35076	4
chr6	147987117	147987814	MajorDMR-10-35077	12
chr6	148073978	148074664	MajorDMR-10-35078	4
chr6	148077843	148078325	MajorDMR-10-35079	6
chr6	148079618	148080463	MajorDMR-10-35080	6
chr6	148081216	148081398	MajorDMR-10-35081	3
chr6	148100097	148100114	MajorDMR-10-35082	2
chr6	148141586	148141743	MajorDMR-10-35083	3
chr6	148155424	148155779	MajorDMR-10-35084	6
chr6	148162045	148162559	MajorDMR-10-35085	4
chr6	148190216	148190355	MajorDMR-10-35086	3
chr6	148203850	148204611	MajorDMR-10-35087	7
chr6	148212787	148212904	MajorDMR-10-35088	2
chr6	148216656	148216743	MajorDMR-10-35089	2
chr6	148229871	148230302	MajorDMR-10-35090	3
chr6	148262446	148262704	MajorDMR-10-35091	4
chr6	148271206	148271282	MajorDMR-10-35092	3
chr6	148306352	148306396	MajorDMR-10-35093	2
chr6	148325738	148325992	MajorDMR-10-35094	2
chr6	148346419	148346642	MajorDMR-10-35095	3
chr6	148348291	148348881	MajorDMR-10-35096	4
chr6	148358518	148359154	MajorDMR-10-35097	4
chr6	148394967	148395007	MajorDMR-10-35098	2
chr6	148402091	148403133	MajorDMR-10-35099	14
chr6	148403685	148404213	MajorDMR-10-35100	3
chr6	148455956	148456337	MajorDMR-10-35101	2
chr6	148457866	148458578	MajorDMR-10-35102	6
chr6	148465151	148465194	MajorDMR-10-35103	2
chr6	148524797	148525810	MajorDMR-10-35104	11
chr6	148530515	148530543	MajorDMR-10-35105	2
chr6	148565833	148566388	MajorDMR-10-35106	5
chr6	148570978	148572585	MajorDMR-10-35107	10
chr6	148593312	148593435	MajorDMR-10-35108	3
chr6	148611633	148611879	MajorDMR-10-35109	8
chr6	148616314	148616880	MajorDMR-10-35110	8
chr6	148683087	148683119	MajorDMR-10-35111	2
chr6	148722775	148723257	MajorDMR-10-35112	5
chr6	148725906	148726219	MajorDMR-10-35113	5
chr6	148758483	148758617	MajorDMR-10-35114	3
chr6	148787047	148787480	MajorDMR-10-35115	4
chr6	148792945	148794117	MajorDMR-10-35116	17
chr6	148794931	148795297	MajorDMR-10-35117	8
chr6	148834490	148834520	MajorDMR-10-35118	2
chr6	148848046	148848210	MajorDMR-10-35119	4
chr6	148848869	148848928	MajorDMR-10-35120	3
chr6	148856549	148856702	MajorDMR-10-35121	7
chr6	149027060	149027627	MajorDMR-10-35122	5
chr6	149097505	149098533	MajorDMR-10-35123	15
chr6	149100334	149100595	MajorDMR-10-35124	4
chr6	149111370	149111464	MajorDMR-10-35125	2
chr6	149189435	149191116	MajorDMR-10-35126	15
chr6	149197785	149197889	MajorDMR-10-35127	2
chr6	149211797	149212355	MajorDMR-10-35128	7
chr6	149357477	149358593	MajorDMR-10-35129	16
chr6	149385128	149385919	MajorDMR-10-35130	8
chr6	149451487	149451759	MajorDMR-10-35131	4
chr6	149461763	149461844	MajorDMR-10-35132	2
chr6	149517405	149517780	MajorDMR-10-35133	5
chr6	149576572	149577009	MajorDMR-10-35134	2
chr6	149581566	149582004	MajorDMR-10-35135	6
chr6	149582596	149582861	MajorDMR-10-35136	4
chr6	149722714	149722902	MajorDMR-10-35137	3
chr6	149734075	149734187	MajorDMR-10-35138	3
chr6	149755704	149755710	MajorDMR-10-35139	2
chr6	149817099	149817741	MajorDMR-10-35140	10
chr6	149865395	149865410	MajorDMR-10-35141	2
chr6	149922092	149922166	MajorDMR-10-35142	2
chr6	149937305	149937618	MajorDMR-10-35143	5
chr6	150004215	150004349	MajorDMR-10-35144	5
chr6	150017812	150018256	MajorDMR-10-35145	3
chr6	150132615	150132735	MajorDMR-10-35146	3
chr6	150152181	150152682	MajorDMR-10-35147	5
chr6	150258814	150258830	MajorDMR-10-35148	2
chr6	150277993	150278115	MajorDMR-10-35149	3
chr6	150286513	150286934	MajorDMR-10-35150	4
chr6	150313370	150313463	MajorDMR-10-35151	5
chr6	150318350	150318387	MajorDMR-10-35152	2
chr6	150333207	150333589	MajorDMR-10-35153	3
chr6	150502434	150503081	MajorDMR-10-35154	6
chr6	150525194	150525766	MajorDMR-10-35155	18
chr6	150634235	150634289	MajorDMR-10-35156	3
chr6	150716611	150716626	MajorDMR-10-35157	2
chr6	150919718	150919920	MajorDMR-10-35158	3
chr6	151042434	151043294	MajorDMR-10-35159	8
chr6	151059499	151059550	MajorDMR-10-35160	2
chr6	151060751	151060970	MajorDMR-10-35161	3
chr6	151124084	151124268	MajorDMR-10-35162	2
chr6	151140018	151140167	MajorDMR-10-35163	5
chr6	151388789	151389054	MajorDMR-10-35164	3
chr6	151452361	151452622	MajorDMR-10-35165	4
chr6	151453164	151453368	MajorDMR-10-35166	7
chr6	151457472	151457887	MajorDMR-10-35167	8
chr6	151482008	151482266	MajorDMR-10-35168	5
chr6	151507393	151508170	MajorDMR-10-35169	6
chr6	151575726	151576182	MajorDMR-10-35170	9
chr6	151612420	151613196	MajorDMR-10-35171	11
chr6	151694726	151695161	MajorDMR-10-35172	5
chr6	151715145	151715766	MajorDMR-10-35173	5
chr6	151814271	151814275	MajorDMR-10-35174	2
chr6	151820157	151821164	MajorDMR-10-35175	13
chr6	151826766	151826814	MajorDMR-10-35176	4
chr6	151866279	151866293	MajorDMR-10-35177	3
chr6	151897480	151897511	MajorDMR-10-35178	2
chr6	152024551	152024807	MajorDMR-10-35179	3
chr6	152341253	152341282	MajorDMR-10-35180	2
chr6	152355707	152356093	MajorDMR-10-35181	6
chr6	152375588	152375618	MajorDMR-10-35182	2
chr6	152377648	152378127	MajorDMR-10-35183	3
chr6	152438398	152438843	MajorDMR-10-35184	8
chr6	152448072	152448129	MajorDMR-10-35185	2
chr6	152466053	152466220	MajorDMR-10-35186	2
chr6	152494708	152494753	MajorDMR-10-35187	2
chr6	152554043	152554072	MajorDMR-10-35188	2
chr6	152557967	152558203	MajorDMR-10-35189	4
chr6	152560455	152560932	MajorDMR-10-35190	5
chr6	152589213	152589323	MajorDMR-10-35191	4
chr6	152614053	152614343	MajorDMR-10-35192	2
chr6	152690010	152690549	MajorDMR-10-35193	3
chr6	152823968	152824640	MajorDMR-10-35194	8
chr6	152830650	152830684	MajorDMR-10-35195	2
chr6	153050166	153050748	MajorDMR-10-35196	6
chr6	153051409	153051489	MajorDMR-10-35197	2
chr6	153208822	153208868	MajorDMR-10-35198	2
chr6	153254105	153254347	MajorDMR-10-35199	2
chr6	153274046	153274067	MajorDMR-10-35200	2
chr6	153335296	153335543	MajorDMR-10-35201	3
chr6	153359594	153359914	MajorDMR-10-35202	2
chr6	153379660	153379695	MajorDMR-10-35203	3
chr6	153395367	153395669	MajorDMR-10-35204	2
chr6	153411742	153411889	MajorDMR-10-35205	3
chr6	153417432	153417564	MajorDMR-10-35206	2
chr6	153453234	153453446	MajorDMR-10-35207	4
chr6	153495444	153495655	MajorDMR-10-35208	2
chr6	153573228	153573502	MajorDMR-10-35209	10
chr6	153574406	153575048	MajorDMR-10-35210	6
chr6	153877056	153877416	MajorDMR-10-35211	6
chr6	153879199	153879583	MajorDMR-10-35212	3
chr6	153880178	153880414	MajorDMR-10-35213	2
chr6	154278156	154278615	MajorDMR-10-35214	3
chr6	154444599	154444709	MajorDMR-10-35215	2
chr6	154480732	154480808	MajorDMR-10-35216	4
chr6	154521619	154521663	MajorDMR-10-35217	3
chr6	154679423	154679640	MajorDMR-10-35218	3
chr6	154692587	154692918	MajorDMR-10-35219	8
chr6	154716212	154716261	MajorDMR-10-35220	2
chr6	154726141	154726340	MajorDMR-10-35221	4
chr6	154740720	154740768	MajorDMR-10-35222	2
chr6	154786684	154786921	MajorDMR-10-35223	2
chr6	154974737	154975248	MajorDMR-10-35224	6
chr6	155059829	155059871	MajorDMR-10-35225	2
chr6	155066863	155067003	MajorDMR-10-35226	2
chr6	155070766	155071002	MajorDMR-10-35227	2
chr6	155196387	155196723	MajorDMR-10-35228	2
chr6	155197609	155197809	MajorDMR-10-35229	2
chr6	155198371	155198683	MajorDMR-10-35230	2
chr6	155200503	155200815	MajorDMR-10-35231	5
chr6	155253674	155254415	MajorDMR-10-35232	7
chr6	155310709	155310919	MajorDMR-10-35233	3
chr6	155421156	155421561	MajorDMR-10-35234	4
chr6	155443259	155443333	MajorDMR-10-35235	2
chr6	155538046	155538291	MajorDMR-10-35236	5
chr6	155622630	155622953	MajorDMR-10-35237	3
chr6	155705102	155705732	MajorDMR-10-35238	14
chr6	155814920	155815026	MajorDMR-10-35239	2
chr6	155859839	155860234	MajorDMR-10-35240	4
chr6	155907190	155907209	MajorDMR-10-35241	2
chr6	155967738	155967783	MajorDMR-10-35242	3
chr6	155979493	155979747	MajorDMR-10-35243	4
chr6	156005761	156006027	MajorDMR-10-35244	3
chr6	156057643	156057821	MajorDMR-10-35245	2
chr6	156175594	156175616	MajorDMR-10-35246	2
chr6	156758183	156758997	MajorDMR-10-35247	13
chr6	156784890	156785041	MajorDMR-10-35248	2
chr6	156822410	156822838	MajorDMR-10-35249	6
chr6	156859906	156860559	MajorDMR-10-35250	8
chr6	156969305	156969340	MajorDMR-10-35251	2
chr6	157025001	157025020	MajorDMR-10-35252	2
chr6	157052717	157052766	MajorDMR-10-35253	2
chr6	157108640	157109693	MajorDMR-10-35254	6
chr6	157143759	157143780	MajorDMR-10-35255	2
chr6	157278841	157279217	MajorDMR-10-35256	2
chr6	157282254	157282331	MajorDMR-10-35257	2
chr6	157309855	157309920	MajorDMR-10-35258	3
chr6	157318934	157319210	MajorDMR-10-35259	6
chr6	157320025	157320029	MajorDMR-10-35260	2
chr6	157327657	157328107	MajorDMR-10-35261	3
chr6	157352072	157352145	MajorDMR-10-35262	2
chr6	157369848	157369975	MajorDMR-10-35263	4
chr6	157372178	157372350	MajorDMR-10-35264	5
chr6	157412220	157412262	MajorDMR-10-35265	4
chr6	157467776	157468059	MajorDMR-10-35266	4
chr6	157493001	157493260	MajorDMR-10-35267	7
chr6	157522397	157523308	MajorDMR-10-35268	14
chr6	157537895	157537920	MajorDMR-10-35269	3
chr6	157633888	157634023	MajorDMR-10-35270	7
chr6	157748194	157748385	MajorDMR-10-35271	2
chr6	157814161	157814432	MajorDMR-10-35272	3
chr6	157824603	157824884	MajorDMR-10-35273	4
chr6	157835753	157835794	MajorDMR-10-35274	2
chr6	157909892	157910349	MajorDMR-10-35275	8
chr6	157915853	157916525	MajorDMR-10-35276	6
chr6	157997354	157997963	MajorDMR-10-35277	6
chr6	158064224	158064573	MajorDMR-10-35278	6
chr6	158176343	158176809	MajorDMR-10-35279	8
chr6	158246567	158246639	MajorDMR-10-35280	2
chr6	158275965	158276838	MajorDMR-10-35281	12
chr6	158285639	158285784	MajorDMR-10-35282	5
chr6	158334658	158334872	MajorDMR-10-35283	4
chr6	158349432	158349700	MajorDMR-10-35284	7
chr6	158358503	158358824	MajorDMR-10-35285	2
chr6	158460314	158460325	MajorDMR-10-35286	2
chr6	158640498	158640577	MajorDMR-10-35287	2
chr6	158883179	158883531	MajorDMR-10-35288	3
chr6	158956181	158956540	MajorDMR-10-35289	11
chr6	158961241	158961549	MajorDMR-10-35290	6
chr6	158976684	158977275	MajorDMR-10-35291	9
chr6	158979467	158979966	MajorDMR-10-35292	8
chr6	159043528	159043750	MajorDMR-10-35293	3
chr6	159074025	159074084	MajorDMR-10-35294	2
chr6	159084031	159084427	MajorDMR-10-35295	8
chr6	159099382	159099576	MajorDMR-10-35296	3
chr6	159359564	159360260	MajorDMR-10-35297	21
chr6	159396504	159396687	MajorDMR-10-35298	4
chr6	159441235	159441498	MajorDMR-10-35299	2
chr6	159679571	159680502	MajorDMR-10-35300	8
chr6	159797689	159797717	MajorDMR-10-35301	2
chr6	159820752	159820834	MajorDMR-10-35302	3
chr6	159825676	159825811	MajorDMR-10-35303	2
chr6	159869554	159869724	MajorDMR-10-35304	3
chr6	159885980	159886029	MajorDMR-10-35305	3
chr6	160036891	160037647	MajorDMR-10-35306	5
chr6	160103514	160103633	MajorDMR-10-35307	3
chr6	160165306	160165655	MajorDMR-10-35308	3
chr6	160498499	160498620	MajorDMR-10-35309	3
chr6	160743308	160743445	MajorDMR-10-35310	2
chr6	160768814	160768955	MajorDMR-10-35311	2
chr6	160960636	160960863	MajorDMR-10-35312	2
chr6	161235330	161235621	MajorDMR-10-35313	3
chr6	161280338	161280373	MajorDMR-10-35314	4
chr6	161393392	161393614	MajorDMR-10-35315	8
chr6	161423234	161423431	MajorDMR-10-35316	2
chr6	161518366	161518424	MajorDMR-10-35317	2
chr6	161520942	161521319	MajorDMR-10-35318	4
chr6	161530674	161531077	MajorDMR-10-35319	4
chr6	161531970	161532228	MajorDMR-10-35320	6
chr6	161532761	161532795	MajorDMR-10-35321	2
chr6	161550393	161550534	MajorDMR-10-35322	6
chr6	161580864	161581726	MajorDMR-10-35323	6
chr6	161585647	161586030	MajorDMR-10-35324	3
chr6	161590350	161590373	MajorDMR-10-35325	2
chr6	161591390	161591963	MajorDMR-10-35326	8
chr6	161619689	161620302	MajorDMR-10-35327	8
chr6	161636324	161636503	MajorDMR-10-35328	4
chr6	161644055	161645350	MajorDMR-10-35329	14
chr6	161648780	161648812	MajorDMR-10-35330	2
chr6	161651305	161651667	MajorDMR-10-35331	3
chr6	161653039	161653373	MajorDMR-10-35332	2
chr6	161687425	161687859	MajorDMR-10-35333	3
chr6	161810812	161811286	MajorDMR-10-35334	5
chr6	161814490	161814689	MajorDMR-10-35335	2
chr6	161827639	161828034	MajorDMR-10-35336	6
chr6	161848660	161849191	MajorDMR-10-35337	14
chr6	161859717	161859788	MajorDMR-10-35338	3
chr6	161864830	161865061	MajorDMR-10-35339	5
chr6	161876319	161876577	MajorDMR-10-35340	3
chr6	161887452	161888191	MajorDMR-10-35341	5
chr6	161949952	161950459	MajorDMR-10-35342	10
chr6	161955413	161956144	MajorDMR-10-35343	16
chr6	161957414	161958214	MajorDMR-10-35344	7
chr6	161964921	161965226	MajorDMR-10-35345	2
chr6	162001223	162001377	MajorDMR-10-35346	3
chr6	162019464	162019600	MajorDMR-10-35347	3
chr6	162052182	162052469	MajorDMR-10-35348	3
chr6	162076625	162077096	MajorDMR-10-35349	4
chr6	162112743	162113185	MajorDMR-10-35350	8
chr6	162135844	162136160	MajorDMR-10-35351	8
chr6	162186175	162186633	MajorDMR-10-35352	6
chr6	162263698	162264201	MajorDMR-10-35353	9
chr6	162319517	162319584	MajorDMR-10-35354	3
chr6	162339063	162340034	MajorDMR-10-35355	8
chr6	162393428	162393540	MajorDMR-10-35356	3
chr6	162466081	162466308	MajorDMR-10-35357	4
chr6	162540634	162540638	MajorDMR-10-35358	2
chr6	162641826	162642257	MajorDMR-10-35359	5
chr6	162650026	162650066	MajorDMR-10-35360	2
chr6	162673047	162673281	MajorDMR-10-35361	2
chr6	162704398	162704674	MajorDMR-10-35362	7
chr6	162765907	162766782	MajorDMR-10-35363	8
chr6	162811970	162812914	MajorDMR-10-35364	25
chr6	162838102	162838252	MajorDMR-10-35365	2
chr6	162846885	162847080	MajorDMR-10-35366	6
chr6	162955461	162955540	MajorDMR-10-35367	3
chr6	163024480	163025291	MajorDMR-10-35368	11
chr6	163037828	163037841	MajorDMR-10-35369	2
chr6	163106231	163106275	MajorDMR-10-35370	2
chr6	163132542	163132642	MajorDMR-10-35371	2
chr6	163172942	163173202	MajorDMR-10-35372	2
chr6	163275696	163276319	MajorDMR-10-35373	18
chr6	163281816	163282228	MajorDMR-10-35374	3
chr6	163310780	163311030	MajorDMR-10-35375	3
chr6	163448292	163448378	MajorDMR-10-35376	3
chr6	163485409	163485521	MajorDMR-10-35377	3
chr6	163554608	163555046	MajorDMR-10-35378	9
chr6	163594901	163595083	MajorDMR-10-35379	6
chr6	163735423	163736277	MajorDMR-10-35380	15
chr6	163737234	163737867	MajorDMR-10-35381	11
chr6	163775298	163775427	MajorDMR-10-35382	5
chr6	163801404	163801479	MajorDMR-10-35383	2
chr6	163842920	163843588	MajorDMR-10-35384	7
chr6	163845807	163845997	MajorDMR-10-35385	5
chr6	163848717	163848723	MajorDMR-10-35386	3
chr6	163850418	163850871	MajorDMR-10-35387	2
chr6	163852902	163852924	MajorDMR-10-35388	2
chr6	163853527	163853632	MajorDMR-10-35389	2
chr6	163854525	163855076	MajorDMR-10-35390	3
chr6	163857705	163859480	MajorDMR-10-35391	12
chr6	163864237	163865401	MajorDMR-10-35392	5
chr6	163872742	163873433	MajorDMR-10-35393	5
chr6	163875891	163876100	MajorDMR-10-35394	2
chr6	163878428	163878482	MajorDMR-10-35395	2
chr6	163881736	163881941	MajorDMR-10-35396	2
chr6	163885768	163886010	MajorDMR-10-35397	3
chr6	163887197	163887738	MajorDMR-10-35398	3
chr6	163898723	163899092	MajorDMR-10-35399	3
chr6	163906235	163906327	MajorDMR-10-35400	2
chr6	163908163	163908460	MajorDMR-10-35401	2
chr6	163908992	163909168	MajorDMR-10-35402	3
chr6	163910187	163910560	MajorDMR-10-35403	3
chr6	163912958	163915241	MajorDMR-10-35404	11
chr6	163919977	163920298	MajorDMR-10-35405	2
chr6	163921681	163923135	MajorDMR-10-35406	8
chr6	163923887	163924061	MajorDMR-10-35407	2
chr6	163928122	163928806	MajorDMR-10-35408	3
chr6	163935237	163935663	MajorDMR-10-35409	2
chr6	163943927	163944352	MajorDMR-10-35410	3
chr6	163948681	163948931	MajorDMR-10-35411	2
chr6	163953847	163954098	MajorDMR-10-35412	2
chr6	163955170	163955388	MajorDMR-10-35413	2
chr6	163956192	163957493	MajorDMR-10-35414	10
chr6	163966408	163966811	MajorDMR-10-35415	6
chr6	163968235	163968650	MajorDMR-10-35416	5
chr6	163982284	163982313	MajorDMR-10-35417	3
chr6	163983943	163985429	MajorDMR-10-35418	12
chr6	163986992	163987076	MajorDMR-10-35419	3
chr6	163989095	163989768	MajorDMR-10-35420	6
chr6	163992157	163992215	MajorDMR-10-35421	2
chr6	163996205	163997262	MajorDMR-10-35422	5
chr6	163999801	163999952	MajorDMR-10-35423	3
chr6	164006534	164006616	MajorDMR-10-35424	3
chr6	164009388	164009563	MajorDMR-10-35425	3
chr6	164018366	164018390	MajorDMR-10-35426	2
chr6	164072552	164073365	MajorDMR-10-35427	4
chr6	164087097	164087531	MajorDMR-10-35428	6
chr6	164088779	164088801	MajorDMR-10-35429	2
chr6	164109788	164109966	MajorDMR-10-35430	4
chr6	164116461	164116617	MajorDMR-10-35431	3
chr6	164163058	164163260	MajorDMR-10-35432	3
chr6	164170766	164172151	MajorDMR-10-35433	31
chr6	164197454	164197789	MajorDMR-10-35434	3
chr6	164211482	164211624	MajorDMR-10-35435	3
chr6	164259494	164259705	MajorDMR-10-35436	2
chr6	164295031	164295061	MajorDMR-10-35437	3
chr6	164318056	164318246	MajorDMR-10-35438	3
chr6	164324719	164325804	MajorDMR-10-35439	12
chr6	164329084	164329814	MajorDMR-10-35440	16
chr6	164338767	164338803	MajorDMR-10-35441	2
chr6	164368524	164368636	MajorDMR-10-35442	2
chr6	164370796	164371010	MajorDMR-10-35443	6
chr6	164406808	164406926	MajorDMR-10-35444	3
chr6	164409360	164409934	MajorDMR-10-35445	5
chr6	164420075	164421220	MajorDMR-10-35446	9
chr6	164435837	164435993	MajorDMR-10-35447	3
chr6	164457651	164457768	MajorDMR-10-35448	2
chr6	164462127	164462140	MajorDMR-10-35449	2
chr6	164520060	164520521	MajorDMR-10-35450	4
chr6	164526518	164527014	MajorDMR-10-35451	14
chr6	164571036	164571552	MajorDMR-10-35452	10
chr6	164573029	164573111	MajorDMR-10-35453	3
chr6	164585947	164586234	MajorDMR-10-35454	3
chr6	164589423	164589828	MajorDMR-10-35455	6
chr6	164614955	164615144	MajorDMR-10-35456	4
chr6	164632499	164632614	MajorDMR-10-35457	3
chr6	164636382	164636630	MajorDMR-10-35458	4
chr6	164667975	164668320	MajorDMR-10-35459	9
chr6	164677324	164677884	MajorDMR-10-35460	4
chr6	164683134	164683329	MajorDMR-10-35461	4
chr6	164721842	164721998	MajorDMR-10-35462	4
chr6	164738610	164738893	MajorDMR-10-35463	3
chr6	164783380	164783498	MajorDMR-10-35464	2
chr6	164805163	164805463	MajorDMR-10-35465	5
chr6	164817457	164818039	MajorDMR-10-35466	5
chr6	164839244	164839297	MajorDMR-10-35467	2
chr6	164840001	164840183	MajorDMR-10-35468	2
chr6	164853527	164853637	MajorDMR-10-35469	3
chr6	164855209	164855775	MajorDMR-10-35470	9
chr6	164862094	164862763	MajorDMR-10-35471	6
chr6	164865211	164865550	MajorDMR-10-35472	3
chr6	164953422	164954260	MajorDMR-10-35473	12
chr6	165028472	165029311	MajorDMR-10-35474	10
chr6	165044572	165044681	MajorDMR-10-35475	2
chr6	165152765	165153754	MajorDMR-10-35476	9
chr6	165177350	165177565	MajorDMR-10-35477	3
chr6	165203037	165203048	MajorDMR-10-35478	2
chr6	165239546	165239921	MajorDMR-10-35479	6
chr6	165248294	165248576	MajorDMR-10-35480	4
chr6	165264154	165265078	MajorDMR-10-35481	5
chr6	165266665	165267415	MajorDMR-10-35482	5
chr6	165269766	165270411	MajorDMR-10-35483	8
chr6	165272923	165273853	MajorDMR-10-35484	11
chr6	165276390	165276591	MajorDMR-10-35485	2
chr6	165316468	165317167	MajorDMR-10-35486	4
chr6	165329630	165329808	MajorDMR-10-35487	2
chr6	165338312	165338445	MajorDMR-10-35488	5
chr6	165340002	165340038	MajorDMR-10-35489	2
chr6	165343085	165343536	MajorDMR-10-35490	10
chr6	165360384	165360995	MajorDMR-10-35491	8
chr6	165425923	165426228	MajorDMR-10-35492	4
chr6	165427144	165427428	MajorDMR-10-35493	3
chr6	165444377	165445366	MajorDMR-10-35494	9
chr6	165633285	165634381	MajorDMR-10-35495	13
chr6	165644274	165644783	MajorDMR-10-35496	4
chr6	165645775	165646032	MajorDMR-10-35497	7
chr6	165754971	165755352	MajorDMR-10-35498	7
chr6	165899692	165900064	MajorDMR-10-35499	4
chr6	165908432	165908675	MajorDMR-10-35500	4
chr6	165959549	165959826	MajorDMR-10-35501	3
chr6	166078152	166078196	MajorDMR-10-35502	2
chr6	166105077	166105245	MajorDMR-10-35503	2
chr6	166131525	166131821	MajorDMR-10-35504	2
chr6	166136766	166137644	MajorDMR-10-35505	14
chr6	166161677	166162242	MajorDMR-10-35506	7
chr6	166196151	166196762	MajorDMR-10-35507	9
chr6	166218659	166218858	MajorDMR-10-35508	4
chr6	166222093	166222111	MajorDMR-10-35509	2
chr6	166255762	166256102	MajorDMR-10-35510	6
chr6	166304553	166304835	MajorDMR-10-35511	4
chr6	166313042	166313228	MajorDMR-10-35512	2
chr6	166323695	166324365	MajorDMR-10-35513	6
chr6	166381029	166381058	MajorDMR-10-35514	2
chr6	166486293	166486369	MajorDMR-10-35515	3
chr6	166509299	166509685	MajorDMR-10-35516	2
chr6	166537193	166537357	MajorDMR-10-35517	3
chr6	166538089	166538334	MajorDMR-10-35518	3
chr6	166578688	166579107	MajorDMR-10-35519	2
chr6	166583152	166583640	MajorDMR-10-35520	10
chr6	166643120	166643581	MajorDMR-10-35521	8
chr6	166665351	166665432	MajorDMR-10-35522	3
chr6	166706107	166706604	MajorDMR-10-35523	12
chr6	166708799	166710640	MajorDMR-10-35524	21
chr6	166776999	166777135	MajorDMR-10-35525	2
chr6	166788419	166788424	MajorDMR-10-35526	2
chr6	166822929	166823282	MajorDMR-10-35527	12
chr6	166851371	166852127	MajorDMR-10-35528	15
chr6	166861232	166861280	MajorDMR-10-35529	3
chr6	166892102	166892363	MajorDMR-10-35530	4
chr6	166893470	166893491	MajorDMR-10-35531	3
chr6	166916681	166916961	MajorDMR-10-35532	6
chr6	166957984	166958572	MajorDMR-10-35533	11
chr6	167034579	167035048	MajorDMR-10-35534	9
chr6	167065987	167066659	MajorDMR-10-35535	16
chr6	167085114	167085124	MajorDMR-10-35536	2
chr6	167106600	167106977	MajorDMR-10-35537	10
chr6	167192487	167192690	MajorDMR-10-35538	8
chr6	167195810	167196324	MajorDMR-10-35539	8
chr6	167198280	167198725	MajorDMR-10-35540	4
chr6	167210527	167210705	MajorDMR-10-35541	7
chr6	167211982	167212737	MajorDMR-10-35542	8
chr6	167215832	167216224	MajorDMR-10-35543	3
chr6	167216942	167217483	MajorDMR-10-35544	6
chr6	167223319	167223374	MajorDMR-10-35545	3
chr6	167225408	167225565	MajorDMR-10-35546	5
chr6	167254732	167255127	MajorDMR-10-35547	8
chr6	167267455	167267469	MajorDMR-10-35548	2
chr6	167282533	167282965	MajorDMR-10-35549	10
chr6	167283834	167284075	MajorDMR-10-35550	3
chr6	167285962	167286957	MajorDMR-10-35551	14
chr6	167287888	167287942	MajorDMR-10-35552	2
chr6	167289435	167289588	MajorDMR-10-35553	2
chr6	167321879	167321971	MajorDMR-10-35554	3
chr6	167341293	167341389	MajorDMR-10-35555	2
chr6	167341904	167342260	MajorDMR-10-35556	7
chr6	167343186	167343205	MajorDMR-10-35557	3
chr6	167345189	167345242	MajorDMR-10-35558	2
chr6	167346007	167346181	MajorDMR-10-35559	6
chr6	167347319	167347552	MajorDMR-10-35560	4
chr6	167348929	167349011	MajorDMR-10-35561	2
chr6	167350748	167352253	MajorDMR-10-35562	25
chr6	167354251	167354269	MajorDMR-10-35563	2
chr6	167356175	167357011	MajorDMR-10-35564	18
chr6	167363261	167365101	MajorDMR-10-35565	22
chr6	167366184	167368829	MajorDMR-10-35566	27
chr6	167375990	167376800	MajorDMR-10-35567	10
chr6	167382939	167383401	MajorDMR-10-35568	4
chr6	167391076	167391764	MajorDMR-10-35569	8
chr6	167528525	167528604	MajorDMR-10-35570	2
chr6	167552637	167552727	MajorDMR-10-35571	2
chr6	167554673	167555143	MajorDMR-10-35572	3
chr6	167560503	167560688	MajorDMR-10-35573	7
chr6	167569355	167570080	MajorDMR-10-35574	5
chr6	167633616	167633877	MajorDMR-10-35575	4
chr6	167640084	167640267	MajorDMR-10-35576	4
chr6	167651720	167651822	MajorDMR-10-35577	6
chr6	167661556	167661896	MajorDMR-10-35578	11
chr6	167680135	167680532	MajorDMR-10-35579	4
chr6	167693113	167693209	MajorDMR-10-35580	2
chr6	167724346	167724445	MajorDMR-10-35581	2
chr6	167731901	167732093	MajorDMR-10-35582	5
chr6	167754763	167754978	MajorDMR-10-35583	5
chr6	167763193	167764095	MajorDMR-10-35584	21
chr6	167786962	167787257	MajorDMR-10-35585	2
chr6	167837016	167837421	MajorDMR-10-35586	2
chr6	167845950	167846213	MajorDMR-10-35587	4
chr6	167849466	167849991	MajorDMR-10-35588	19
chr6	167853958	167855780	MajorDMR-10-35589	27
chr6	167869440	167869552	MajorDMR-10-35590	5
chr6	168080201	168080234	MajorDMR-10-35591	3
chr6	168111063	168111348	MajorDMR-10-35592	8
chr6	168129558	168129878	MajorDMR-10-35593	7
chr6	168157798	168158374	MajorDMR-10-35594	11
chr6	168220201	168220265	MajorDMR-10-35595	3
chr6	168290205	168290262	MajorDMR-10-35596	2
chr6	168319156	168319282	MajorDMR-10-35597	3
chr6	168349824	168350491	MajorDMR-10-35598	4
chr6	168359208	168359847	MajorDMR-10-35599	5
chr6	168374993	168375182	MajorDMR-10-35600	3
chr6	168376727	168376753	MajorDMR-10-35601	2
chr6	168432459	168432563	MajorDMR-10-35602	2
chr6	168468283	168468348	MajorDMR-10-35603	2
chr6	168490192	168490759	MajorDMR-10-35604	25
chr6	168572167	168572486	MajorDMR-10-35605	4
chr6	168737902	168738018	MajorDMR-10-35606	2
chr6	168759767	168760777	MajorDMR-10-35607	16
chr6	168846388	168846612	MajorDMR-10-35608	5
chr6	168898709	168899143	MajorDMR-10-35609	9
chr6	168947727	168948503	MajorDMR-10-35610	13
chr6	168950748	168951066	MajorDMR-10-35611	2
chr6	168975790	168975878	MajorDMR-10-35612	4
chr6	168997085	168997278	MajorDMR-10-35613	4
chr6	169027048	169027096	MajorDMR-10-35614	4
chr6	169125020	169125437	MajorDMR-10-35615	6
chr6	169195967	169196314	MajorDMR-10-35616	3
chr6	169240082	169241230	MajorDMR-10-35617	29
chr6	169408643	169408833	MajorDMR-10-35618	3
chr6	169497614	169497777	MajorDMR-10-35619	5
chr6	169667349	169667538	MajorDMR-10-35620	5
chr6	169780940	169781533	MajorDMR-10-35621	12
chr6	169828643	169829029	MajorDMR-10-35622	3
chr6	169845641	169846282	MajorDMR-10-35623	22
chr6	169976992	169977275	MajorDMR-10-35624	7
chr6	170059360	170059533	MajorDMR-10-35625	2
chr6	170253715	170254145	MajorDMR-10-35626	13
chr6	170338738	170338769	MajorDMR-10-35627	3
chr6	170352980	170353218	MajorDMR-10-35628	5
chr6	170411952	170412104	MajorDMR-10-35629	5
chr6	170433405	170433518	MajorDMR-10-35630	2
chr6	170468270	170468286	MajorDMR-10-35631	2
chr6	170484713	170484752	MajorDMR-10-35632	3
chr6	170555881	170556089	MajorDMR-10-35633	3
chr6	170567132	170567334	MajorDMR-10-35634	3
chr6	170571552	170571944	MajorDMR-10-35635	20
chr6	170579273	170579462	MajorDMR-10-35636	3
chr6	170730587	170730630	MajorDMR-10-35637	4
chr6	170814503	170814692	MajorDMR-10-35638	4
chr6	170819832	170820867	MajorDMR-10-35639	25
chr6	170842104	170842234	MajorDMR-10-35640	5
chr6	170859945	170860711	MajorDMR-10-35641	15
chr6	170861285	170861330	MajorDMR-10-35642	2
chr6	170902729	170902762	MajorDMR-10-35643	2
chr6	170914956	170914966	MajorDMR-10-35644	2
chr7	40478	40483	MajorDMR-10-35645	2
chr7	195372	195729	MajorDMR-10-35646	17
chr7	199527	199886	MajorDMR-10-35647	10
chr7	201702	201794	MajorDMR-10-35648	2
chr7	216727	216916	MajorDMR-10-35649	2
chr7	220406	220728	MajorDMR-10-35650	3
chr7	227152	228028	MajorDMR-10-35651	25
chr7	290157	290219	MajorDMR-10-35652	2
chr7	307867	308164	MajorDMR-10-35653	9
chr7	311162	311422	MajorDMR-10-35654	2
chr7	318042	318370	MajorDMR-10-35655	6
chr7	324201	324738	MajorDMR-10-35656	15
chr7	352444	352910	MajorDMR-10-35657	7
chr7	402019	402730	MajorDMR-10-35658	15
chr7	449843	450077	MajorDMR-10-35659	10
chr7	584403	585618	MajorDMR-10-35660	27
chr7	588846	588943	MajorDMR-10-35661	6
chr7	591964	591988	MajorDMR-10-35662	2
chr7	617993	618014	MajorDMR-10-35663	2
chr7	627383	627620	MajorDMR-10-35664	7
chr7	650059	650097	MajorDMR-10-35665	2
chr7	659779	660441	MajorDMR-10-35666	6
chr7	681769	682279	MajorDMR-10-35667	7
chr7	686216	686471	MajorDMR-10-35668	6
chr7	704868	705163	MajorDMR-10-35669	6
chr7	705864	705910	MajorDMR-10-35670	2
chr7	731650	731703	MajorDMR-10-35671	3
chr7	738668	739563	MajorDMR-10-35672	14
chr7	824982	826040	MajorDMR-10-35673	22
chr7	870976	871247	MajorDMR-10-35674	5
chr7	872052	872175	MajorDMR-10-35675	5
chr7	872957	872984	MajorDMR-10-35676	2
chr7	889119	889827	MajorDMR-10-35677	27
chr7	899893	899924	MajorDMR-10-35678	3
chr7	923057	923330	MajorDMR-10-35679	6
chr7	949679	950566	MajorDMR-10-35680	13
chr7	967131	967278	MajorDMR-10-35681	4
chr7	976160	976502	MajorDMR-10-35682	4
chr7	1011919	1012936	MajorDMR-10-35683	22
chr7	1053363	1053734	MajorDMR-10-35684	12
chr7	1125732	1126327	MajorDMR-10-35685	9
chr7	1133252	1133355	MajorDMR-10-35686	4
chr7	1143966	1144424	MajorDMR-10-35687	13
chr7	1182039	1182342	MajorDMR-10-35688	6
chr7	1183653	1183826	MajorDMR-10-35689	2
chr7	1198037	1198485	MajorDMR-10-35690	7
chr7	1209904	1209989	MajorDMR-10-35691	3
chr7	1238042	1238204	MajorDMR-10-35692	3
chr7	1263213	1263520	MajorDMR-10-35693	4
chr7	1266947	1267348	MajorDMR-10-35694	10
chr7	1293676	1293683	MajorDMR-10-35695	3
chr7	1300277	1300518	MajorDMR-10-35696	12
chr7	1411622	1412061	MajorDMR-10-35697	4
chr7	1546633	1547284	MajorDMR-10-35698	10
chr7	1573542	1573656	MajorDMR-10-35699	2
chr7	1611879	1612823	MajorDMR-10-35700	8
chr7	1684657	1684662	MajorDMR-10-35701	2
chr7	1703293	1703807	MajorDMR-10-35702	5
chr7	1707689	1708710	MajorDMR-10-35703	26
chr7	1710624	1721914	MajorDMR-10-35704	292
chr7	1726295	1726645	MajorDMR-10-35705	3
chr7	1728684	1729068	MajorDMR-10-35706	3
chr7	1730885	1738773	MajorDMR-10-35707	135
chr7	1739893	1741014	MajorDMR-10-35708	18
chr7	1742555	1747899	MajorDMR-10-35709	101
chr7	1748457	1748767	MajorDMR-10-35710	5
chr7	1750330	1755786	MajorDMR-10-35711	73
chr7	1757608	1758116	MajorDMR-10-35712	4
chr7	1759061	1759231	MajorDMR-10-35713	2
chr7	1761225	1761335	MajorDMR-10-35714	3
chr7	1763445	1763836	MajorDMR-10-35715	5
chr7	1764913	1765053	MajorDMR-10-35716	3
chr7	1769376	1769701	MajorDMR-10-35717	4
chr7	1771252	1776219	MajorDMR-10-35718	73
chr7	1776735	1777235	MajorDMR-10-35719	2
chr7	1778893	1779267	MajorDMR-10-35720	5
chr7	1780621	1783004	MajorDMR-10-35721	27
chr7	1786670	1788830	MajorDMR-10-35722	20
chr7	1822304	1822450	MajorDMR-10-35723	2
chr7	1854903	1854941	MajorDMR-10-35724	2
chr7	1878176	1878198	MajorDMR-10-35725	3
chr7	1880888	1880938	MajorDMR-10-35726	3
chr7	1882930	1883551	MajorDMR-10-35727	17
chr7	1884782	1885664	MajorDMR-10-35728	19
chr7	1886359	1887016	MajorDMR-10-35729	24
chr7	1932565	1933151	MajorDMR-10-35730	13
chr7	1957109	1957329	MajorDMR-10-35731	10
chr7	1961616	1962097	MajorDMR-10-35732	23
chr7	1963902	1964479	MajorDMR-10-35733	5
chr7	1965299	1967094	MajorDMR-10-35734	22
chr7	1971371	1971482	MajorDMR-10-35735	3
chr7	1979752	1980600	MajorDMR-10-35736	36
chr7	1982153	1982484	MajorDMR-10-35737	7
chr7	1983910	1984224	MajorDMR-10-35738	14
chr7	1984878	1985126	MajorDMR-10-35739	9
chr7	1985826	1987218	MajorDMR-10-35740	39
chr7	1990082	1990950	MajorDMR-10-35741	7
chr7	1992618	1993494	MajorDMR-10-35742	36
chr7	1994311	1994995	MajorDMR-10-35743	22
chr7	2003000	2003041	MajorDMR-10-35744	2
chr7	2003820	2004560	MajorDMR-10-35745	28
chr7	2005947	2006677	MajorDMR-10-35746	29
chr7	2010247	2010368	MajorDMR-10-35747	2
chr7	2015451	2015711	MajorDMR-10-35748	10
chr7	2018042	2018632	MajorDMR-10-35749	5
chr7	2026099	2026420	MajorDMR-10-35750	17
chr7	2031898	2032700	MajorDMR-10-35751	9
chr7	2033292	2033487	MajorDMR-10-35752	3
chr7	2035423	2036751	MajorDMR-10-35753	14
chr7	2056791	2057450	MajorDMR-10-35754	19
chr7	2058072	2058344	MajorDMR-10-35755	3
chr7	2059007	2060657	MajorDMR-10-35756	33
chr7	2072211	2072315	MajorDMR-10-35757	2
chr7	2080610	2081432	MajorDMR-10-35758	10
chr7	2100527	2100612	MajorDMR-10-35759	4
chr7	2105591	2105776	MajorDMR-10-35760	3
chr7	2107579	2110268	MajorDMR-10-35761	44
chr7	2111609	2112262	MajorDMR-10-35762	9
chr7	2121760	2121982	MajorDMR-10-35763	5
chr7	2133120	2133481	MajorDMR-10-35764	14
chr7	2138721	2139511	MajorDMR-10-35765	29
chr7	2143315	2144560	MajorDMR-10-35766	27
chr7	2147324	2148643	MajorDMR-10-35767	21
chr7	2150002	2150069	MajorDMR-10-35768	2
chr7	2151656	2152397	MajorDMR-10-35769	18
chr7	2170557	2171346	MajorDMR-10-35770	20
chr7	2172723	2172891	MajorDMR-10-35771	3
chr7	2180324	2181883	MajorDMR-10-35772	29
chr7	2183579	2184142	MajorDMR-10-35773	19
chr7	2207873	2208012	MajorDMR-10-35774	3
chr7	2249176	2249395	MajorDMR-10-35775	4
chr7	2360706	2361123	MajorDMR-10-35776	2
chr7	2384421	2385170	MajorDMR-10-35777	10
chr7	2589380	2589746	MajorDMR-10-35778	7
chr7	2597875	2598081	MajorDMR-10-35779	3
chr7	2617793	2617807	MajorDMR-10-35780	2
chr7	2633200	2633881	MajorDMR-10-35781	24
chr7	2636249	2636585	MajorDMR-10-35782	8
chr7	2637625	2638219	MajorDMR-10-35783	12
chr7	2770224	2770660	MajorDMR-10-35784	15
chr7	2774625	2775693	MajorDMR-10-35785	35
chr7	2812608	2812834	MajorDMR-10-35786	5
chr7	2880064	2880087	MajorDMR-10-35787	2
chr7	3067979	3067990	MajorDMR-10-35788	2
chr7	3123343	3123504	MajorDMR-10-35789	2
chr7	3146872	3147129	MajorDMR-10-35790	2
chr7	3174985	3175771	MajorDMR-10-35791	7
chr7	3186478	3186638	MajorDMR-10-35792	2
chr7	3192706	3192883	MajorDMR-10-35793	3
chr7	3198085	3198446	MajorDMR-10-35794	9
chr7	3224265	3224497	MajorDMR-10-35795	8
chr7	3258148	3258385	MajorDMR-10-35796	2
chr7	3269485	3269767	MajorDMR-10-35797	4
chr7	3616286	3616505	MajorDMR-10-35798	3
chr7	3735414	3735678	MajorDMR-10-35799	3
chr7	3755353	3755685	MajorDMR-10-35800	4
chr7	3762090	3762387	MajorDMR-10-35801	8
chr7	3953867	3954706	MajorDMR-10-35802	16
chr7	4050113	4050579	MajorDMR-10-35803	6
chr7	4091843	4092395	MajorDMR-10-35804	13
chr7	4177808	4178076	MajorDMR-10-35805	6
chr7	4210517	4211213	MajorDMR-10-35806	17
chr7	4266950	4267048	MajorDMR-10-35807	3
chr7	4317388	4318007	MajorDMR-10-35808	4
chr7	4452689	4452718	MajorDMR-10-35809	3
chr7	4477407	4477969	MajorDMR-10-35810	7
chr7	4479271	4479284	MajorDMR-10-35811	2
chr7	4514850	4515162	MajorDMR-10-35812	4
chr7	4641985	4642430	MajorDMR-10-35813	3
chr7	4647366	4647387	MajorDMR-10-35814	2
chr7	4705520	4705714	MajorDMR-10-35815	4
chr7	4756597	4756718	MajorDMR-10-35816	4
chr7	4799719	4800220	MajorDMR-10-35817	17
chr7	4834824	4834877	MajorDMR-10-35818	2
chr7	4894724	4894905	MajorDMR-10-35819	4
chr7	5002286	5003130	MajorDMR-10-35820	11
chr7	5122893	5123317	MajorDMR-10-35821	28
chr7	5170983	5171291	MajorDMR-10-35822	2
chr7	5212000	5212229	MajorDMR-10-35823	7
chr7	5242204	5242992	MajorDMR-10-35824	15
chr7	5278357	5278505	MajorDMR-10-35825	5
chr7	5367138	5367591	MajorDMR-10-35826	7
chr7	5409529	5409545	MajorDMR-10-35827	2
chr7	5443957	5444622	MajorDMR-10-35828	5
chr7	5470846	5471339	MajorDMR-10-35829	3
chr7	5565022	5565169	MajorDMR-10-35830	4
chr7	5612176	5612314	MajorDMR-10-35831	2
chr7	5727569	5727840	MajorDMR-10-35832	3
chr7	5736226	5736610	MajorDMR-10-35833	2
chr7	5742448	5742468	MajorDMR-10-35834	2
chr7	5743416	5744039	MajorDMR-10-35835	6
chr7	5746102	5746359	MajorDMR-10-35836	2
chr7	5788631	5789359	MajorDMR-10-35837	3
chr7	5790412	5790427	MajorDMR-10-35838	2
chr7	5795703	5795767	MajorDMR-10-35839	2
chr7	5892732	5892803	MajorDMR-10-35840	3
chr7	5901989	5902615	MajorDMR-10-35841	6
chr7	5911982	5912418	MajorDMR-10-35842	3
chr7	5920337	5920732	MajorDMR-10-35843	17
chr7	5923958	5924541	MajorDMR-10-35844	7
chr7	5989939	5990125	MajorDMR-10-35845	3
chr7	6096855	6097721	MajorDMR-10-35846	9
chr7	6181332	6181617	MajorDMR-10-35847	4
chr7	6190121	6190164	MajorDMR-10-35848	3
chr7	6201202	6201533	MajorDMR-10-35849	5
chr7	6207777	6207950	MajorDMR-10-35850	5
chr7	6212102	6212132	MajorDMR-10-35851	2
chr7	6218731	6218889	MajorDMR-10-35852	3
chr7	6224940	6225033	MajorDMR-10-35853	3
chr7	6235920	6236281	MajorDMR-10-35854	3
chr7	6237592	6238093	MajorDMR-10-35855	3
chr7	6239957	6239970	MajorDMR-10-35856	2
chr7	6241380	6241393	MajorDMR-10-35857	3
chr7	6242569	6243511	MajorDMR-10-35858	8
chr7	6263333	6263695	MajorDMR-10-35859	3
chr7	6265562	6265700	MajorDMR-10-35860	2
chr7	6270229	6271149	MajorDMR-10-35861	7
chr7	6275183	6275733	MajorDMR-10-35862	5
chr7	6287132	6287314	MajorDMR-10-35863	2
chr7	6294012	6294119	MajorDMR-10-35864	3
chr7	6296702	6296850	MajorDMR-10-35865	3
chr7	6305872	6306492	MajorDMR-10-35866	3
chr7	6309238	6310291	MajorDMR-10-35867	5
chr7	6379505	6380019	MajorDMR-10-35868	15
chr7	6426397	6426597	MajorDMR-10-35869	5
chr7	6462048	6462299	MajorDMR-10-35870	12
chr7	6484428	6485154	MajorDMR-10-35871	6
chr7	6495987	6496053	MajorDMR-10-35872	4
chr7	6520632	6520720	MajorDMR-10-35873	2
chr7	6636609	6636788	MajorDMR-10-35874	5
chr7	6732128	6732199	MajorDMR-10-35875	2
chr7	6768677	6768687	MajorDMR-10-35876	3
chr7	6793937	6793979	MajorDMR-10-35877	4
chr7	6814430	6814539	MajorDMR-10-35878	3
chr7	6936386	6937397	MajorDMR-10-35879	11
chr7	6970759	6970971	MajorDMR-10-35880	3
chr7	7086524	7086722	MajorDMR-10-35881	3
chr7	7117866	7118085	MajorDMR-10-35882	3
chr7	7168889	7169037	MajorDMR-10-35883	2
chr7	7169681	7169868	MajorDMR-10-35884	2
chr7	7298460	7298628	MajorDMR-10-35885	2
chr7	7333484	7333717	MajorDMR-10-35886	3
chr7	7474115	7474237	MajorDMR-10-35887	3
chr7	7552644	7552854	MajorDMR-10-35888	2
chr7	7569136	7569258	MajorDMR-10-35889	3
chr7	7608314	7608861	MajorDMR-10-35890	8
chr7	7653990	7654042	MajorDMR-10-35891	3
chr7	7657325	7657624	MajorDMR-10-35892	3
chr7	7693183	7693659	MajorDMR-10-35893	3
chr7	7747628	7747965	MajorDMR-10-35894	6
chr7	7794482	7795338	MajorDMR-10-35895	5
chr7	7811040	7811047	MajorDMR-10-35896	2
chr7	7811978	7812401	MajorDMR-10-35897	6
chr7	7971413	7971734	MajorDMR-10-35898	2
chr7	8158980	8159057	MajorDMR-10-35899	3
chr7	8161126	8161325	MajorDMR-10-35900	4
chr7	8195903	8195998	MajorDMR-10-35901	3
chr7	8241963	8242504	MajorDMR-10-35902	3
chr7	8246885	8248351	MajorDMR-10-35903	10
chr7	8256153	8256177	MajorDMR-10-35904	3
chr7	8256745	8256855	MajorDMR-10-35905	2
chr7	8257563	8257816	MajorDMR-10-35906	2
chr7	8260024	8260362	MajorDMR-10-35907	5
chr7	8260988	8261155	MajorDMR-10-35908	5
chr7	8334513	8334536	MajorDMR-10-35909	2
chr7	8343400	8343447	MajorDMR-10-35910	3
chr7	8382880	8383555	MajorDMR-10-35911	5
chr7	8419188	8419404	MajorDMR-10-35912	3
chr7	8428991	8430987	MajorDMR-10-35913	25
chr7	8468064	8468139	MajorDMR-10-35914	3
chr7	8471316	8472974	MajorDMR-10-35915	10
chr7	8475869	8475903	MajorDMR-10-35916	2
chr7	8477335	8477844	MajorDMR-10-35917	5
chr7	8478427	8479110	MajorDMR-10-35918	3
chr7	8479729	8480321	MajorDMR-10-35919	11
chr7	8483635	8485926	MajorDMR-10-35920	32
chr7	8486459	8486741	MajorDMR-10-35921	2
chr7	8488297	8488445	MajorDMR-10-35922	3
chr7	8490885	8491817	MajorDMR-10-35923	11
chr7	8494935	8495742	MajorDMR-10-35924	4
chr7	8519059	8519115	MajorDMR-10-35925	2
chr7	8520349	8520651	MajorDMR-10-35926	3
chr7	8521613	8521838	MajorDMR-10-35927	4
chr7	8530889	8531879	MajorDMR-10-35928	9
chr7	8532665	8532723	MajorDMR-10-35929	2
chr7	8549006	8549322	MajorDMR-10-35930	4
chr7	8552437	8552779	MajorDMR-10-35931	3
chr7	8554545	8554652	MajorDMR-10-35932	2
chr7	8568054	8568157	MajorDMR-10-35933	2
chr7	8583739	8584232	MajorDMR-10-35934	4
chr7	8591576	8592587	MajorDMR-10-35935	6
chr7	8600271	8601145	MajorDMR-10-35936	5
chr7	8607400	8607919	MajorDMR-10-35937	7
chr7	8614635	8614646	MajorDMR-10-35938	2
chr7	8619843	8620333	MajorDMR-10-35939	2
chr7	8633525	8634429	MajorDMR-10-35940	11
chr7	8638104	8638288	MajorDMR-10-35941	2
chr7	8645053	8645332	MajorDMR-10-35942	3
chr7	8648906	8649188	MajorDMR-10-35943	5
chr7	8649745	8650052	MajorDMR-10-35944	2
chr7	8654731	8655037	MajorDMR-10-35945	5
chr7	8658773	8658823	MajorDMR-10-35946	3
chr7	8667876	8667917	MajorDMR-10-35947	2
chr7	8668434	8668703	MajorDMR-10-35948	3
chr7	8675925	8676358	MajorDMR-10-35949	3
chr7	8688939	8689010	MajorDMR-10-35950	2
chr7	8696441	8696636	MajorDMR-10-35951	3
chr7	8724155	8724208	MajorDMR-10-35952	3
chr7	8739401	8739818	MajorDMR-10-35953	3
chr7	8744950	8745311	MajorDMR-10-35954	6
chr7	8750542	8750789	MajorDMR-10-35955	7
chr7	8751701	8752102	MajorDMR-10-35956	3
chr7	8784176	8785223	MajorDMR-10-35957	7
chr7	8788311	8788421	MajorDMR-10-35958	2
chr7	8790656	8790774	MajorDMR-10-35959	4
chr7	9038288	9038677	MajorDMR-10-35960	9
chr7	9092293	9092759	MajorDMR-10-35961	5
chr7	9191287	9191333	MajorDMR-10-35962	2
chr7	9194242	9194379	MajorDMR-10-35963	3
chr7	9248481	9248587	MajorDMR-10-35964	3
chr7	9271078	9271627	MajorDMR-10-35965	5
chr7	9272156	9272226	MajorDMR-10-35966	2
chr7	9281883	9282934	MajorDMR-10-35967	9
chr7	9307127	9307556	MajorDMR-10-35968	5
chr7	9340667	9340988	MajorDMR-10-35969	4
chr7	9368321	9369321	MajorDMR-10-35970	6
chr7	9530056	9530321	MajorDMR-10-35971	4
chr7	9541289	9542888	MajorDMR-10-35972	13
chr7	9895501	9895542	MajorDMR-10-35973	2
chr7	9919116	9919215	MajorDMR-10-35974	2
chr7	9977136	9977451	MajorDMR-10-35975	5
chr7	9978079	9978651	MajorDMR-10-35976	4
chr7	10137893	10138129	MajorDMR-10-35977	7
chr7	10161167	10163191	MajorDMR-10-35978	10
chr7	10174065	10174101	MajorDMR-10-35979	2
chr7	10456865	10457174	MajorDMR-10-35980	5
chr7	10478733	10479246	MajorDMR-10-35981	3
chr7	10645162	10645869	MajorDMR-10-35982	4
chr7	10691218	10691328	MajorDMR-10-35983	2
chr7	10779416	10779452	MajorDMR-10-35984	2
chr7	10930515	10930853	MajorDMR-10-35985	4
chr7	10985376	10985514	MajorDMR-10-35986	2
chr7	10990392	10990635	MajorDMR-10-35987	2
chr7	11016689	11016943	MajorDMR-10-35988	2
chr7	11039302	11039330	MajorDMR-10-35989	2
chr7	11183673	11183755	MajorDMR-10-35990	2
chr7	11221036	11221120	MajorDMR-10-35991	2
chr7	11230670	11231083	MajorDMR-10-35992	2
chr7	11277319	11277496	MajorDMR-10-35993	2
chr7	11369432	11370459	MajorDMR-10-35994	6
chr7	11375709	11376345	MajorDMR-10-35995	5
chr7	11385981	11386152	MajorDMR-10-35996	2
chr7	11403364	11403591	MajorDMR-10-35997	2
chr7	11640241	11640292	MajorDMR-10-35998	2
chr7	11660479	11661052	MajorDMR-10-35999	8
chr7	11737998	11738476	MajorDMR-10-36000	3
chr7	11800118	11800172	MajorDMR-10-36001	2
chr7	11828176	11828381	MajorDMR-10-36002	2
chr7	11887379	11888240	MajorDMR-10-36003	5
chr7	12058197	12058371	MajorDMR-10-36004	2
chr7	12310766	12312248	MajorDMR-10-36005	6
chr7	12327703	12328002	MajorDMR-10-36006	2
chr7	12997017	12997511	MajorDMR-10-36007	5
chr7	13141724	13141993	MajorDMR-10-36008	2
chr7	13214230	13214495	MajorDMR-10-36009	2
chr7	13566950	13567059	MajorDMR-10-36010	2
chr7	13752495	13752530	MajorDMR-10-36011	2
chr7	13922923	13923890	MajorDMR-10-36012	10
chr7	14274324	14274894	MajorDMR-10-36013	4
chr7	14418539	14419385	MajorDMR-10-36014	7
chr7	14543944	14544046	MajorDMR-10-36015	2
chr7	14924371	14924745	MajorDMR-10-36016	4
chr7	15061778	15062193	MajorDMR-10-36017	3
chr7	15080038	15080333	MajorDMR-10-36018	4
chr7	15271747	15272426	MajorDMR-10-36019	5
chr7	15547616	15547754	MajorDMR-10-36020	4
chr7	16005351	16005373	MajorDMR-10-36021	2
chr7	16124672	16124709	MajorDMR-10-36022	2
chr7	16135518	16135741	MajorDMR-10-36023	3
chr7	16181213	16181745	MajorDMR-10-36024	4
chr7	16228680	16229020	MajorDMR-10-36025	2
chr7	16246923	16247084	MajorDMR-10-36026	3
chr7	16433889	16433912	MajorDMR-10-36027	2
chr7	16489782	16489833	MajorDMR-10-36028	4
chr7	16503726	16503885	MajorDMR-10-36029	3
chr7	16710532	16710539	MajorDMR-10-36030	2
chr7	16715704	16715902	MajorDMR-10-36031	3
chr7	17340293	17340633	MajorDMR-10-36032	2
chr7	17342380	17342589	MajorDMR-10-36033	3
chr7	17343658	17344235	MajorDMR-10-36034	4
chr7	17347473	17347485	MajorDMR-10-36035	2
chr7	17351001	17351147	MajorDMR-10-36036	3
chr7	17351750	17353050	MajorDMR-10-36037	11
chr7	17353804	17354281	MajorDMR-10-36038	2
chr7	17360260	17360328	MajorDMR-10-36039	2
chr7	17420407	17420419	MajorDMR-10-36040	2
chr7	17504132	17504436	MajorDMR-10-36041	4
chr7	17505872	17506579	MajorDMR-10-36042	6
chr7	17557161	17557182	MajorDMR-10-36043	3
chr7	17664903	17665154	MajorDMR-10-36044	7
chr7	17679031	17679237	MajorDMR-10-36045	5
chr7	17679832	17679863	MajorDMR-10-36046	2
chr7	17919378	17919640	MajorDMR-10-36047	2
chr7	18033674	18033823	MajorDMR-10-36048	3
chr7	18135698	18136057	MajorDMR-10-36049	2
chr7	18160056	18160511	MajorDMR-10-36050	4
chr7	18173242	18173551	MajorDMR-10-36051	6
chr7	18174117	18174584	MajorDMR-10-36052	2
chr7	18195202	18195521	MajorDMR-10-36053	2
chr7	18200968	18200994	MajorDMR-10-36054	2
chr7	18203969	18204331	MajorDMR-10-36055	4
chr7	18622899	18623155	MajorDMR-10-36056	3
chr7	18930433	18930878	MajorDMR-10-36057	5
chr7	18931785	18931821	MajorDMR-10-36058	2
chr7	18990210	18990767	MajorDMR-10-36059	8
chr7	18993310	18993807	MajorDMR-10-36060	3
chr7	19120190	19120258	MajorDMR-10-36061	2
chr7	19476973	19477393	MajorDMR-10-36062	2
chr7	19983213	19983458	MajorDMR-10-36063	4
chr7	20748783	20749412	MajorDMR-10-36064	5
chr7	20814568	20817335	MajorDMR-10-36065	32
chr7	20822151	20822924	MajorDMR-10-36066	6
chr7	20828255	20828896	MajorDMR-10-36067	11
chr7	20829501	20830394	MajorDMR-10-36068	7
chr7	20833909	20835811	MajorDMR-10-36069	28
chr7	20836354	20836582	MajorDMR-10-36070	4
chr7	21003763	21004145	MajorDMR-10-36071	3
chr7	21081629	21081760	MajorDMR-10-36072	2
chr7	21106952	21107261	MajorDMR-10-36073	5
chr7	21208628	21208955	MajorDMR-10-36074	5
chr7	21263309	21264115	MajorDMR-10-36075	7
chr7	21292473	21292691	MajorDMR-10-36076	4
chr7	21452467	21452712	MajorDMR-10-36077	4
chr7	21469601	21469853	MajorDMR-10-36078	2
chr7	21485532	21485896	MajorDMR-10-36079	4
chr7	21654427	21654889	MajorDMR-10-36080	7
chr7	21680933	21681974	MajorDMR-10-36081	8
chr7	21691010	21692044	MajorDMR-10-36082	11
chr7	21807891	21807967	MajorDMR-10-36083	3
chr7	21962532	21962800	MajorDMR-10-36084	4
chr7	21973838	21974357	MajorDMR-10-36085	3
chr7	21982817	21983823	MajorDMR-10-36086	10
chr7	22065638	22065703	MajorDMR-10-36087	3
chr7	22066710	22067514	MajorDMR-10-36088	11
chr7	22069903	22070519	MajorDMR-10-36089	3
chr7	22076797	22076805	MajorDMR-10-36090	2
chr7	22080627	22081203	MajorDMR-10-36091	3
chr7	22089419	22090002	MajorDMR-10-36092	12
chr7	22143031	22143068	MajorDMR-10-36093	2
chr7	22163594	22163997	MajorDMR-10-36094	2
chr7	22164841	22165255	MajorDMR-10-36095	3
chr7	22170487	22170651	MajorDMR-10-36096	2
chr7	22176662	22177051	MajorDMR-10-36097	3
chr7	22180959	22181135	MajorDMR-10-36098	3
chr7	22181869	22182462	MajorDMR-10-36099	3
chr7	22184238	22184305	MajorDMR-10-36100	4
chr7	22199875	22200143	MajorDMR-10-36101	4
chr7	22205982	22206449	MajorDMR-10-36102	2
chr7	22220161	22220319	MajorDMR-10-36103	3
chr7	22224656	22225128	MajorDMR-10-36104	4
chr7	22244026	22244294	MajorDMR-10-36105	4
chr7	22307826	22307855	MajorDMR-10-36106	2
chr7	22310843	22311120	MajorDMR-10-36107	3
chr7	22368622	22369097	MajorDMR-10-36108	2
chr7	22378716	22379225	MajorDMR-10-36109	3
chr7	22385088	22385099	MajorDMR-10-36110	2
chr7	22418031	22418133	MajorDMR-10-36111	3
chr7	22434086	22434367	MajorDMR-10-36112	2
chr7	22453432	22453737	MajorDMR-10-36113	3
chr7	22457102	22457611	MajorDMR-10-36114	4
chr7	22485036	22485853	MajorDMR-10-36115	11
chr7	22487430	22487717	MajorDMR-10-36116	3
chr7	22495935	22496533	MajorDMR-10-36117	8
chr7	22497959	22498219	MajorDMR-10-36118	5
chr7	22640799	22640856	MajorDMR-10-36119	4
chr7	22641500	22641709	MajorDMR-10-36120	3
chr7	22859928	22860186	MajorDMR-10-36121	2
chr7	22914486	22915439	MajorDMR-10-36122	5
chr7	23058467	23058752	MajorDMR-10-36123	4
chr7	23106344	23106364	MajorDMR-10-36124	2
chr7	23358778	23358814	MajorDMR-10-36125	2
chr7	23381963	23382104	MajorDMR-10-36126	2
chr7	23506667	23507261	MajorDMR-10-36127	5
chr7	23563592	23563598	MajorDMR-10-36128	2
chr7	23588854	23589079	MajorDMR-10-36129	5
chr7	23719117	23719454	MajorDMR-10-36130	2
chr7	23739683	23739834	MajorDMR-10-36131	2
chr7	23815704	23815776	MajorDMR-10-36132	2
chr7	23824294	23825019	MajorDMR-10-36133	3
chr7	23929466	23929717	MajorDMR-10-36134	2
chr7	23944129	23944377	MajorDMR-10-36135	3
chr7	23946748	23946769	MajorDMR-10-36136	2
chr7	24092517	24092787	MajorDMR-10-36137	5
chr7	24198559	24199065	MajorDMR-10-36138	9
chr7	24212239	24213315	MajorDMR-10-36139	12
chr7	24376837	24377160	MajorDMR-10-36140	2
chr7	24523529	24523564	MajorDMR-10-36141	2
chr7	24539631	24539996	MajorDMR-10-36142	5
chr7	24542675	24542687	MajorDMR-10-36143	2
chr7	24544139	24544543	MajorDMR-10-36144	3
chr7	24610671	24610760	MajorDMR-10-36145	2
chr7	24638577	24638721	MajorDMR-10-36146	4
chr7	24640984	24641126	MajorDMR-10-36147	4
chr7	24747787	24748298	MajorDMR-10-36148	9
chr7	24820841	24821031	MajorDMR-10-36149	4
chr7	24837746	24838348	MajorDMR-10-36150	3
chr7	24839203	24839380	MajorDMR-10-36151	2
chr7	24841567	24842250	MajorDMR-10-36152	7
chr7	24844139	24844170	MajorDMR-10-36153	2
chr7	24848457	24848605	MajorDMR-10-36154	2
chr7	24860999	24861312	MajorDMR-10-36155	4
chr7	24911932	24912060	MajorDMR-10-36156	2
chr7	24934246	24934375	MajorDMR-10-36157	2
chr7	24999073	24999217	MajorDMR-10-36158	3
chr7	25156424	25156475	MajorDMR-10-36159	3
chr7	25299837	25300002	MajorDMR-10-36160	3
chr7	25300798	25300867	MajorDMR-10-36161	3
chr7	25315692	25315702	MajorDMR-10-36162	2
chr7	25332466	25332651	MajorDMR-10-36163	3
chr7	25398819	25398886	MajorDMR-10-36164	2
chr7	25400342	25400698	MajorDMR-10-36165	2
chr7	25438511	25438999	MajorDMR-10-36166	5
chr7	25542895	25542927	MajorDMR-10-36167	2
chr7	25597295	25597341	MajorDMR-10-36168	3
chr7	25711917	25711937	MajorDMR-10-36169	2
chr7	25829618	25830236	MajorDMR-10-36170	10
chr7	26008480	26008544	MajorDMR-10-36171	5
chr7	26225103	26225111	MajorDMR-10-36172	2
chr7	26356617	26356651	MajorDMR-10-36173	3
chr7	26417332	26417361	MajorDMR-10-36174	2
chr7	26436329	26436583	MajorDMR-10-36175	2
chr7	26522639	26523059	MajorDMR-10-36176	5
chr7	26578191	26578613	MajorDMR-10-36177	3
chr7	26582716	26584371	MajorDMR-10-36178	24
chr7	26595786	26595919	MajorDMR-10-36179	2
chr7	26614490	26614521	MajorDMR-10-36180	2
chr7	26633421	26633966	MajorDMR-10-36181	5
chr7	26686375	26686901	MajorDMR-10-36182	8
chr7	26693738	26693792	MajorDMR-10-36183	2
chr7	26765629	26765803	MajorDMR-10-36184	2
chr7	27160051	27160115	MajorDMR-10-36185	2
chr7	27215929	27215994	MajorDMR-10-36186	2
chr7	27216920	27217544	MajorDMR-10-36187	3
chr7	27399948	27400486	MajorDMR-10-36188	4
chr7	27449684	27449739	MajorDMR-10-36189	2
chr7	27493856	27494024	MajorDMR-10-36190	3
chr7	27592208	27592243	MajorDMR-10-36191	2
chr7	27763068	27763189	MajorDMR-10-36192	3
chr7	27765717	27765857	MajorDMR-10-36193	2
chr7	27786841	27787014	MajorDMR-10-36194	2
chr7	27823134	27823270	MajorDMR-10-36195	2
chr7	27861679	27861766	MajorDMR-10-36196	2
chr7	27865887	27866746	MajorDMR-10-36197	7
chr7	27878198	27878286	MajorDMR-10-36198	2
chr7	27912518	27912758	MajorDMR-10-36199	6
chr7	27950153	27950292	MajorDMR-10-36200	2
chr7	27979313	27980806	MajorDMR-10-36201	24
chr7	27981558	27981580	MajorDMR-10-36202	2
chr7	27987883	27987901	MajorDMR-10-36203	2
chr7	28009089	28009109	MajorDMR-10-36204	2
chr7	28010972	28011318	MajorDMR-10-36205	7
chr7	28061084	28061104	MajorDMR-10-36206	2
chr7	28069762	28069910	MajorDMR-10-36207	2
chr7	28076709	28077214	MajorDMR-10-36208	4
chr7	28078086	28078446	MajorDMR-10-36209	2
chr7	28079379	28079455	MajorDMR-10-36210	2
chr7	28109910	28110014	MajorDMR-10-36211	2
chr7	28110887	28111979	MajorDMR-10-36212	12
chr7	28115776	28117823	MajorDMR-10-36213	20
chr7	28141521	28142501	MajorDMR-10-36214	6
chr7	28145271	28145416	MajorDMR-10-36215	2
chr7	28146721	28146818	MajorDMR-10-36216	2
chr7	28157607	28157963	MajorDMR-10-36217	2
chr7	28164964	28165603	MajorDMR-10-36218	5
chr7	28180158	28180597	MajorDMR-10-36219	3
chr7	28206087	28206433	MajorDMR-10-36220	3
chr7	28209485	28209563	MajorDMR-10-36221	4
chr7	28274563	28274628	MajorDMR-10-36222	2
chr7	28276762	28277090	MajorDMR-10-36223	5
chr7	28277643	28277811	MajorDMR-10-36224	4
chr7	28332373	28332604	MajorDMR-10-36225	7
chr7	28398120	28398263	MajorDMR-10-36226	3
chr7	28471707	28472046	MajorDMR-10-36227	8
chr7	28514411	28514542	MajorDMR-10-36228	3
chr7	28522886	28522984	MajorDMR-10-36229	3
chr7	28603828	28604050	MajorDMR-10-36230	2
chr7	28670103	28670954	MajorDMR-10-36231	5
chr7	28682413	28682479	MajorDMR-10-36232	2
chr7	28693846	28694017	MajorDMR-10-36233	6
chr7	28698033	28698190	MajorDMR-10-36234	3
chr7	28748483	28749117	MajorDMR-10-36235	3
chr7	28820245	28820751	MajorDMR-10-36236	5
chr7	28945334	28945400	MajorDMR-10-36237	2
chr7	28957694	28958234	MajorDMR-10-36238	6
chr7	29020888	29021062	MajorDMR-10-36239	3
chr7	29022127	29022396	MajorDMR-10-36240	4
chr7	29057620	29057873	MajorDMR-10-36241	3
chr7	29118031	29118445	MajorDMR-10-36242	4
chr7	29399108	29399298	MajorDMR-10-36243	3
chr7	29497389	29497393	MajorDMR-10-36244	2
chr7	29609031	29609403	MajorDMR-10-36245	4
chr7	29873785	29873803	MajorDMR-10-36246	2
chr7	29875226	29875393	MajorDMR-10-36247	3
chr7	29880827	29881057	MajorDMR-10-36248	5
chr7	29881968	29882397	MajorDMR-10-36249	6
chr7	29911496	29911778	MajorDMR-10-36250	3
chr7	29923532	29923539	MajorDMR-10-36251	2
chr7	29957401	29957839	MajorDMR-10-36252	3
chr7	29959534	29960122	MajorDMR-10-36253	9
chr7	29995971	29996004	MajorDMR-10-36254	2
chr7	30030332	30030341	MajorDMR-10-36255	2
chr7	30045196	30045508	MajorDMR-10-36256	3
chr7	30052308	30052460	MajorDMR-10-36257	3
chr7	30112210	30112640	MajorDMR-10-36258	2
chr7	30117417	30117589	MajorDMR-10-36259	3
chr7	30173610	30173634	MajorDMR-10-36260	2
chr7	30233176	30233845	MajorDMR-10-36261	6
chr7	30307966	30309024	MajorDMR-10-36262	5
chr7	30318939	30318975	MajorDMR-10-36263	2
chr7	30326321	30326462	MajorDMR-10-36264	2
chr7	30381864	30382123	MajorDMR-10-36265	5
chr7	30430853	30431268	MajorDMR-10-36266	7
chr7	30451743	30451921	MajorDMR-10-36267	3
chr7	30580853	30581342	MajorDMR-10-36268	4
chr7	30636218	30636314	MajorDMR-10-36269	5
chr7	30653891	30655498	MajorDMR-10-36270	22
chr7	30658014	30658327	MajorDMR-10-36271	3
chr7	30658844	30659209	MajorDMR-10-36272	4
chr7	30666590	30666764	MajorDMR-10-36273	2
chr7	30682078	30682195	MajorDMR-10-36274	8
chr7	30683039	30683169	MajorDMR-10-36275	2
chr7	30684042	30684102	MajorDMR-10-36276	2
chr7	30720162	30720351	MajorDMR-10-36277	2
chr7	30818125	30818397	MajorDMR-10-36278	8
chr7	30830130	30830185	MajorDMR-10-36279	2
chr7	31019147	31019749	MajorDMR-10-36280	11
chr7	31031937	31032382	MajorDMR-10-36281	16
chr7	31033307	31033553	MajorDMR-10-36282	2
chr7	31064880	31065121	MajorDMR-10-36283	3
chr7	31066374	31066703	MajorDMR-10-36284	4
chr7	31077088	31077349	MajorDMR-10-36285	4
chr7	31087274	31087346	MajorDMR-10-36286	2
chr7	31093726	31098031	MajorDMR-10-36287	31
chr7	31099350	31102261	MajorDMR-10-36288	26
chr7	31106266	31106350	MajorDMR-10-36289	2
chr7	31107853	31107983	MajorDMR-10-36290	3
chr7	31116170	31116819	MajorDMR-10-36291	7
chr7	31119108	31119703	MajorDMR-10-36292	7
chr7	31123506	31123799	MajorDMR-10-36293	7
chr7	31129172	31129320	MajorDMR-10-36294	5
chr7	31130260	31130349	MajorDMR-10-36295	3
chr7	31136503	31136739	MajorDMR-10-36296	4
chr7	31139376	31139853	MajorDMR-10-36297	6
chr7	31144790	31144795	MajorDMR-10-36298	2
chr7	31156386	31156890	MajorDMR-10-36299	4
chr7	31211177	31211652	MajorDMR-10-36300	8
chr7	31242614	31242817	MajorDMR-10-36301	3
chr7	31447844	31447877	MajorDMR-10-36302	2
chr7	31456017	31456355	MajorDMR-10-36303	2
chr7	31472705	31472770	MajorDMR-10-36304	3
chr7	31478962	31479945	MajorDMR-10-36305	6
chr7	31659549	31659658	MajorDMR-10-36306	2
chr7	31688551	31688873	MajorDMR-10-36307	4
chr7	31778554	31778996	MajorDMR-10-36308	4
chr7	31825803	31826235	MajorDMR-10-36309	5
chr7	31856628	31856651	MajorDMR-10-36310	2
chr7	31885718	31885877	MajorDMR-10-36311	3
chr7	31890000	31891016	MajorDMR-10-36312	7
chr7	31895768	31896396	MajorDMR-10-36313	7
chr7	31913502	31913993	MajorDMR-10-36314	3
chr7	31918556	31918727	MajorDMR-10-36315	9
chr7	31925077	31925171	MajorDMR-10-36316	2
chr7	31930077	31930122	MajorDMR-10-36317	2
chr7	31996094	31996164	MajorDMR-10-36318	2
chr7	31997365	31998193	MajorDMR-10-36319	6
chr7	32021495	32021771	MajorDMR-10-36320	2
chr7	32022639	32023124	MajorDMR-10-36321	2
chr7	32026538	32026876	MajorDMR-10-36322	5
chr7	32072428	32072888	MajorDMR-10-36323	6
chr7	32078177	32078482	MajorDMR-10-36324	3
chr7	32078996	32079153	MajorDMR-10-36325	3
chr7	32081050	32081546	MajorDMR-10-36326	5
chr7	32082515	32082668	MajorDMR-10-36327	4
chr7	32099124	32099136	MajorDMR-10-36328	2
chr7	32100100	32100171	MajorDMR-10-36329	2
chr7	32104659	32105086	MajorDMR-10-36330	3
chr7	32106885	32106897	MajorDMR-10-36331	2
chr7	32108448	32108663	MajorDMR-10-36332	2
chr7	32109338	32109427	MajorDMR-10-36333	2
chr7	32111236	32111454	MajorDMR-10-36334	2
chr7	32120704	32120733	MajorDMR-10-36335	2
chr7	32121786	32122300	MajorDMR-10-36336	5
chr7	32323436	32323533	MajorDMR-10-36337	4
chr7	32407993	32408003	MajorDMR-10-36338	2
chr7	32603811	32604816	MajorDMR-10-36339	7
chr7	32634172	32634694	MajorDMR-10-36340	3
chr7	32763263	32763348	MajorDMR-10-36341	2
chr7	32877794	32878206	MajorDMR-10-36342	5
chr7	32891977	32892235	MajorDMR-10-36343	2
chr7	32977626	32977758	MajorDMR-10-36344	2
chr7	33080495	33080660	MajorDMR-10-36345	2
chr7	33085681	33085915	MajorDMR-10-36346	3
chr7	33603329	33603434	MajorDMR-10-36347	4
chr7	33793900	33794422	MajorDMR-10-36348	4
chr7	34014920	34015516	MajorDMR-10-36349	4
chr7	34092512	34092570	MajorDMR-10-36350	2
chr7	34110603	34110628	MajorDMR-10-36351	2
chr7	34228453	34228882	MajorDMR-10-36352	5
chr7	34516707	34517275	MajorDMR-10-36353	9
chr7	34945850	34946041	MajorDMR-10-36354	3
chr7	35096111	35096342	MajorDMR-10-36355	3
chr7	35100601	35100886	MajorDMR-10-36356	2
chr7	35241112	35241277	MajorDMR-10-36357	2
chr7	35299624	35300535	MajorDMR-10-36358	8
chr7	35302167	35302303	MajorDMR-10-36359	3
chr7	35427052	35427329	MajorDMR-10-36360	3
chr7	35571612	35571951	MajorDMR-10-36361	5
chr7	35633727	35633822	MajorDMR-10-36362	3
chr7	35712538	35712884	MajorDMR-10-36363	5
chr7	35729943	35730646	MajorDMR-10-36364	12
chr7	35731310	35731441	MajorDMR-10-36365	2
chr7	35732007	35733148	MajorDMR-10-36366	4
chr7	35738062	35739938	MajorDMR-10-36367	12
chr7	35799575	35800114	MajorDMR-10-36368	5
chr7	35820851	35821581	MajorDMR-10-36369	5
chr7	35945273	35945287	MajorDMR-10-36370	2
chr7	35951485	35951700	MajorDMR-10-36371	3
chr7	35970676	35970684	MajorDMR-10-36372	2
chr7	35973613	35974168	MajorDMR-10-36373	7
chr7	35983020	35983616	MajorDMR-10-36374	12
chr7	35995737	35995845	MajorDMR-10-36375	4
chr7	36011154	36011221	MajorDMR-10-36376	3
chr7	36068865	36069108	MajorDMR-10-36377	4
chr7	36203628	36203859	MajorDMR-10-36378	3
chr7	36231275	36231630	MajorDMR-10-36379	2
chr7	36235828	36236069	MajorDMR-10-36380	3
chr7	36387685	36387728	MajorDMR-10-36381	3
chr7	36409817	36409996	MajorDMR-10-36382	2
chr7	36445735	36446322	MajorDMR-10-36383	7
chr7	36557457	36557637	MajorDMR-10-36384	3
chr7	36569245	36569455	MajorDMR-10-36385	2
chr7	36576446	36577047	MajorDMR-10-36386	5
chr7	36636697	36637481	MajorDMR-10-36387	6
chr7	36638433	36638803	MajorDMR-10-36388	5
chr7	36645708	36646082	MajorDMR-10-36389	7
chr7	36650570	36651447	MajorDMR-10-36390	14
chr7	36655690	36656002	MajorDMR-10-36391	3
chr7	36660929	36661195	MajorDMR-10-36392	8
chr7	36693450	36694046	MajorDMR-10-36393	13
chr7	36722527	36722838	MajorDMR-10-36394	2
chr7	36742343	36743120	MajorDMR-10-36395	8
chr7	36771304	36771770	MajorDMR-10-36396	4
chr7	36783017	36783261	MajorDMR-10-36397	3
chr7	36878638	36879095	MajorDMR-10-36398	10
chr7	36900588	36900987	MajorDMR-10-36399	2
chr7	36971153	36971422	MajorDMR-10-36400	6
chr7	36981927	36982181	MajorDMR-10-36401	2
chr7	37068705	37069361	MajorDMR-10-36402	5
chr7	37072620	37073428	MajorDMR-10-36403	14
chr7	37109427	37110192	MajorDMR-10-36404	5
chr7	37235180	37235286	MajorDMR-10-36405	2
chr7	37298638	37299424	MajorDMR-10-36406	17
chr7	37344233	37344466	MajorDMR-10-36407	7
chr7	37444933	37445354	MajorDMR-10-36408	7
chr7	37519678	37520488	MajorDMR-10-36409	6
chr7	37566230	37566535	MajorDMR-10-36410	4
chr7	37645073	37645508	MajorDMR-10-36411	7
chr7	37666223	37666600	MajorDMR-10-36412	3
chr7	38232457	38233091	MajorDMR-10-36413	9
chr7	38238876	38239069	MajorDMR-10-36414	2
chr7	38350502	38350676	MajorDMR-10-36415	3
chr7	38521230	38521244	MajorDMR-10-36416	2
chr7	38542936	38543283	MajorDMR-10-36417	4
chr7	38582140	38582194	MajorDMR-10-36418	3
chr7	38590340	38590802	MajorDMR-10-36419	3
chr7	38598303	38598965	MajorDMR-10-36420	6
chr7	38624725	38625119	MajorDMR-10-36421	4
chr7	38625784	38626294	MajorDMR-10-36422	4
chr7	38640634	38640639	MajorDMR-10-36423	2
chr7	38844419	38844527	MajorDMR-10-36424	2
chr7	39111448	39112412	MajorDMR-10-36425	8
chr7	39301340	39301601	MajorDMR-10-36426	3
chr7	39460747	39460766	MajorDMR-10-36427	2
chr7	39493406	39493774	MajorDMR-10-36428	2
chr7	39495291	39495409	MajorDMR-10-36429	2
chr7	39498068	39498207	MajorDMR-10-36430	8
chr7	39506358	39506617	MajorDMR-10-36431	3
chr7	39672833	39673105	MajorDMR-10-36432	5
chr7	39718723	39719403	MajorDMR-10-36433	5
chr7	39720066	39720124	MajorDMR-10-36434	2
chr7	39736440	39736466	MajorDMR-10-36435	2
chr7	39848613	39848651	MajorDMR-10-36436	2
chr7	39874172	39874360	MajorDMR-10-36437	2
chr7	40009512	40009896	MajorDMR-10-36438	8
chr7	40050629	40050888	MajorDMR-10-36439	3
chr7	40101319	40101552	MajorDMR-10-36440	6
chr7	40130989	40131213	MajorDMR-10-36441	3
chr7	40240561	40240640	MajorDMR-10-36442	3
chr7	40395627	40395926	MajorDMR-10-36443	6
chr7	41460621	41460720	MajorDMR-10-36444	3
chr7	41468154	41468601	MajorDMR-10-36445	6
chr7	41478214	41478748	MajorDMR-10-36446	7
chr7	41486267	41486633	MajorDMR-10-36447	3
chr7	41510543	41510988	MajorDMR-10-36448	3
chr7	41667654	41667706	MajorDMR-10-36449	2
chr7	42275331	42275573	MajorDMR-10-36450	3
chr7	42484626	42484997	MajorDMR-10-36451	3
chr7	42661245	42661499	MajorDMR-10-36452	3
chr7	42665304	42665330	MajorDMR-10-36453	2
chr7	42732629	42732693	MajorDMR-10-36454	2
chr7	43098947	43099366	MajorDMR-10-36455	15
chr7	43231068	43231598	MajorDMR-10-36456	3
chr7	43356402	43356409	MajorDMR-10-36457	2
chr7	43377781	43377887	MajorDMR-10-36458	2
chr7	43378558	43378844	MajorDMR-10-36459	3
chr7	43719820	43719957	MajorDMR-10-36460	2
chr7	43795889	43795908	MajorDMR-10-36461	2
chr7	43796585	43796801	MajorDMR-10-36462	2
chr7	43889812	43889952	MajorDMR-10-36463	4
chr7	43907378	43907939	MajorDMR-10-36464	3
chr7	43920318	43920416	MajorDMR-10-36465	3
chr7	43931400	43931572	MajorDMR-10-36466	2
chr7	43944521	43944533	MajorDMR-10-36467	2
chr7	43987736	43987825	MajorDMR-10-36468	2
chr7	43988693	43988940	MajorDMR-10-36469	5
chr7	43992562	43992608	MajorDMR-10-36470	2
chr7	44258933	44259060	MajorDMR-10-36471	2
chr7	44261124	44261758	MajorDMR-10-36472	17
chr7	44312046	44312135	MajorDMR-10-36473	2
chr7	44374178	44374363	MajorDMR-10-36474	3
chr7	44425196	44425669	MajorDMR-10-36475	5
chr7	44433691	44434025	MajorDMR-10-36476	5
chr7	44436713	44437167	MajorDMR-10-36477	3
chr7	44568404	44568768	MajorDMR-10-36478	4
chr7	44645085	44645344	MajorDMR-10-36479	6
chr7	44669201	44671298	MajorDMR-10-36480	20
chr7	44757884	44758165	MajorDMR-10-36481	2
chr7	44869341	44869715	MajorDMR-10-36482	4
chr7	44885893	44886165	MajorDMR-10-36483	3
chr7	45041164	45041241	MajorDMR-10-36484	4
chr7	45045011	45045058	MajorDMR-10-36485	2
chr7	45112976	45113034	MajorDMR-10-36486	4
chr7	45564013	45564189	MajorDMR-10-36487	3
chr7	45623268	45623445	MajorDMR-10-36488	5
chr7	45778339	45778513	MajorDMR-10-36489	2
chr7	45860525	45860958	MajorDMR-10-36490	9
chr7	45869367	45869760	MajorDMR-10-36491	14
chr7	45963522	45963595	MajorDMR-10-36492	2
chr7	46018010	46018174	MajorDMR-10-36493	5
chr7	46032423	46032435	MajorDMR-10-36494	2
chr7	46207266	46207394	MajorDMR-10-36495	2
chr7	46667124	46667599	MajorDMR-10-36496	6
chr7	46924310	46924484	MajorDMR-10-36497	3
chr7	46968330	46968768	MajorDMR-10-36498	4
chr7	47325236	47326047	MajorDMR-10-36499	10
chr7	47373039	47373225	MajorDMR-10-36500	2
chr7	47375560	47375980	MajorDMR-10-36501	4
chr7	47457994	47458658	MajorDMR-10-36502	6
chr7	47468339	47468355	MajorDMR-10-36503	2
chr7	47526299	47526619	MajorDMR-10-36504	4
chr7	47574198	47575451	MajorDMR-10-36505	14
chr7	47618257	47618645	MajorDMR-10-36506	14
chr7	47662793	47663175	MajorDMR-10-36507	9
chr7	47689786	47689926	MajorDMR-10-36508	4
chr7	47694442	47694746	MajorDMR-10-36509	7
chr7	47697671	47697705	MajorDMR-10-36510	2
chr7	47698470	47699094	MajorDMR-10-36511	5
chr7	47750578	47750892	MajorDMR-10-36512	3
chr7	47797592	47797676	MajorDMR-10-36513	5
chr7	47877332	47877702	MajorDMR-10-36514	10
chr7	48039857	48040091	MajorDMR-10-36515	3
chr7	48139895	48139936	MajorDMR-10-36516	2
chr7	48927790	48928236	MajorDMR-10-36517	7
chr7	49284677	49284925	MajorDMR-10-36518	3
chr7	49429500	49430301	MajorDMR-10-36519	8
chr7	49631641	49632003	MajorDMR-10-36520	5
chr7	49700777	49701082	MajorDMR-10-36521	3
chr7	49708680	49709669	MajorDMR-10-36522	12
chr7	49758440	49758580	MajorDMR-10-36523	4
chr7	50418279	50418483	MajorDMR-10-36524	6
chr7	50720932	50721127	MajorDMR-10-36525	4
chr7	50741121	50741317	MajorDMR-10-36526	4
chr7	50748796	50749348	MajorDMR-10-36527	3
chr7	51006880	51006960	MajorDMR-10-36528	3
chr7	51102641	51102878	MajorDMR-10-36529	3
chr7	51205824	51205918	MajorDMR-10-36530	4
chr7	51499472	51499692	MajorDMR-10-36531	5
chr7	51585124	51585155	MajorDMR-10-36532	2
chr7	51589075	51589802	MajorDMR-10-36533	6
chr7	51593224	51593575	MajorDMR-10-36534	5
chr7	51660750	51660779	MajorDMR-10-36535	2
chr7	51717594	51718152	MajorDMR-10-36536	5
chr7	51732777	51733016	MajorDMR-10-36537	2
chr7	51733525	51733709	MajorDMR-10-36538	3
chr7	51734500	51734955	MajorDMR-10-36539	2
chr7	51921092	51921132	MajorDMR-10-36540	3
chr7	52038549	52039205	MajorDMR-10-36541	5
chr7	52043899	52044099	MajorDMR-10-36542	2
chr7	52211004	52211633	MajorDMR-10-36543	8
chr7	52277590	52277809	MajorDMR-10-36544	3
chr7	52530416	52530661	MajorDMR-10-36545	2
chr7	52591994	52592236	MajorDMR-10-36546	3
chr7	52734164	52734231	MajorDMR-10-36547	2
chr7	52753032	52753086	MajorDMR-10-36548	2
chr7	52776739	52776870	MajorDMR-10-36549	3
chr7	52866612	52867005	MajorDMR-10-36550	4
chr7	53068818	53069645	MajorDMR-10-36551	7
chr7	53369611	53370484	MajorDMR-10-36552	8
chr7	53740121	53740370	MajorDMR-10-36553	3
chr7	53742645	53742968	MajorDMR-10-36554	3
chr7	53743798	53744313	MajorDMR-10-36555	4
chr7	53767207	53767616	MajorDMR-10-36556	3
chr7	53788818	53789469	MajorDMR-10-36557	5
chr7	53966494	53966809	MajorDMR-10-36558	3
chr7	54206554	54206914	MajorDMR-10-36559	5
chr7	54221192	54221481	MajorDMR-10-36560	2
chr7	54617753	54618639	MajorDMR-10-36561	8
chr7	54628750	54628987	MajorDMR-10-36562	2
chr7	54644135	54644486	MajorDMR-10-36563	2
chr7	54670439	54670516	MajorDMR-10-36564	5
chr7	54671462	54671511	MajorDMR-10-36565	2
chr7	54789520	54790017	MajorDMR-10-36566	11
chr7	54849399	54849422	MajorDMR-10-36567	2
chr7	54988854	54988889	MajorDMR-10-36568	2
chr7	55001709	55002231	MajorDMR-10-36569	5
chr7	55040552	55040592	MajorDMR-10-36570	2
chr7	55130447	55130659	MajorDMR-10-36571	5
chr7	55290264	55290582	MajorDMR-10-36572	3
chr7	55412506	55412754	MajorDMR-10-36573	4
chr7	55437264	55437679	MajorDMR-10-36574	3
chr7	55680977	55681278	MajorDMR-10-36575	2
chr7	55956360	55956428	MajorDMR-10-36576	4
chr7	56262446	56262637	MajorDMR-10-36577	2
chr7	56419022	56419412	MajorDMR-10-36578	6
chr7	56428061	56428217	MajorDMR-10-36579	3
chr7	56468542	56468611	MajorDMR-10-36580	2
chr7	56820568	56820863	MajorDMR-10-36581	2
chr7	56822109	56822546	MajorDMR-10-36582	3
chr7	56827136	56827230	MajorDMR-10-36583	2
chr7	56830036	56830282	MajorDMR-10-36584	2
chr7	56840398	56840788	MajorDMR-10-36585	2
chr7	56923647	56923671	MajorDMR-10-36586	2
chr7	56930213	56930704	MajorDMR-10-36587	4
chr7	56935706	56936347	MajorDMR-10-36588	3
chr7	56938352	56938986	MajorDMR-10-36589	3
chr7	56960712	56960998	MajorDMR-10-36590	2
chr7	57029383	57029685	MajorDMR-10-36591	3
chr7	57051944	57052142	MajorDMR-10-36592	2
chr7	57058331	57058350	MajorDMR-10-36593	2
chr7	57074504	57074697	MajorDMR-10-36594	2
chr7	57089193	57089599	MajorDMR-10-36595	3
chr7	57096961	57097448	MajorDMR-10-36596	2
chr7	57412786	57412812	MajorDMR-10-36597	2
chr7	57415133	57415254	MajorDMR-10-36598	2
chr7	57431102	57431336	MajorDMR-10-36599	2
chr7	57584069	57584513	MajorDMR-10-36600	4
chr7	57667252	57667638	MajorDMR-10-36601	2
chr7	57690970	57691053	MajorDMR-10-36602	2
chr7	57770103	57770507	MajorDMR-10-36603	2
chr7	57838991	57839493	MajorDMR-10-36604	2
chr7	57930468	57930500	MajorDMR-10-36605	2
chr7	62690447	62690721	MajorDMR-10-36606	2
chr7	62959561	62959651	MajorDMR-10-36607	2
chr7	62967980	62968264	MajorDMR-10-36608	2
chr7	63035903	63036219	MajorDMR-10-36609	2
chr7	63050475	63050525	MajorDMR-10-36610	2
chr7	63072710	63072735	MajorDMR-10-36611	2
chr7	63081863	63082254	MajorDMR-10-36612	2
chr7	63136220	63136504	MajorDMR-10-36613	2
chr7	63160937	63160981	MajorDMR-10-36614	2
chr7	63189095	63189155	MajorDMR-10-36615	2
chr7	63229405	63230007	MajorDMR-10-36616	3
chr7	63588568	63589069	MajorDMR-10-36617	2
chr7	63893894	63894150	MajorDMR-10-36618	5
chr7	64005497	64005599	MajorDMR-10-36619	4
chr7	64010832	64011146	MajorDMR-10-36620	4
chr7	64012461	64012680	MajorDMR-10-36621	2
chr7	64253206	64253681	MajorDMR-10-36622	3
chr7	64324606	64324826	MajorDMR-10-36623	4
chr7	64520664	64520806	MajorDMR-10-36624	3
chr7	64533825	64534105	MajorDMR-10-36625	6
chr7	65172770	65172778	MajorDMR-10-36626	2
chr7	65222737	65222773	MajorDMR-10-36627	2
chr7	65227940	65228217	MajorDMR-10-36628	4
chr7	65399822	65399869	MajorDMR-10-36629	2
chr7	65410529	65411278	MajorDMR-10-36630	9
chr7	65419043	65419289	MajorDMR-10-36631	8
chr7	65465574	65466507	MajorDMR-10-36632	4
chr7	65472696	65472715	MajorDMR-10-36633	2
chr7	65501564	65501684	MajorDMR-10-36634	2
chr7	65555326	65556010	MajorDMR-10-36635	10
chr7	65587355	65588398	MajorDMR-10-36636	13
chr7	65596576	65596640	MajorDMR-10-36637	2
chr7	65735562	65735749	MajorDMR-10-36638	3
chr7	65785687	65785881	MajorDMR-10-36639	5
chr7	65918527	65918588	MajorDMR-10-36640	2
chr7	66092179	66092465	MajorDMR-10-36641	4
chr7	66137931	66138143	MajorDMR-10-36642	2
chr7	66143876	66144365	MajorDMR-10-36643	7
chr7	66202839	66203125	MajorDMR-10-36644	2
chr7	66397791	66397795	MajorDMR-10-36645	2
chr7	66428212	66428255	MajorDMR-10-36646	3
chr7	66429280	66429796	MajorDMR-10-36647	4
chr7	66443360	66443719	MajorDMR-10-36648	4
chr7	66593361	66593387	MajorDMR-10-36649	2
chr7	66630032	66630082	MajorDMR-10-36650	3
chr7	66650702	66650839	MajorDMR-10-36651	2
chr7	66657911	66658243	MajorDMR-10-36652	8
chr7	66668220	66668429	MajorDMR-10-36653	4
chr7	66676848	66676876	MajorDMR-10-36654	2
chr7	66689176	66689208	MajorDMR-10-36655	3
chr7	66691295	66691812	MajorDMR-10-36656	4
chr7	66698585	66698810	MajorDMR-10-36657	5
chr7	66768458	66768599	MajorDMR-10-36658	2
chr7	66870868	66871123	MajorDMR-10-36659	2
chr7	66916389	66916624	MajorDMR-10-36660	7
chr7	66918734	66919150	MajorDMR-10-36661	11
chr7	67020036	67020247	MajorDMR-10-36662	6
chr7	67084154	67084744	MajorDMR-10-36663	8
chr7	67120565	67120913	MajorDMR-10-36664	6
chr7	67178395	67178639	MajorDMR-10-36665	4
chr7	67237891	67238000	MajorDMR-10-36666	2
chr7	67497845	67497953	MajorDMR-10-36667	2
chr7	67530614	67530771	MajorDMR-10-36668	2
chr7	67593187	67593210	MajorDMR-10-36669	2
chr7	67698802	67699520	MajorDMR-10-36670	5
chr7	67801464	67802094	MajorDMR-10-36671	12
chr7	67813780	67814098	MajorDMR-10-36672	7
chr7	67840353	67840392	MajorDMR-10-36673	2
chr7	67841570	67841762	MajorDMR-10-36674	2
chr7	67877750	67877981	MajorDMR-10-36675	6
chr7	67957043	67957488	MajorDMR-10-36676	3
chr7	67969677	67969761	MajorDMR-10-36677	2
chr7	67976115	67976788	MajorDMR-10-36678	15
chr7	67988981	67989588	MajorDMR-10-36679	8
chr7	67995526	67995729	MajorDMR-10-36680	3
chr7	68008532	68008562	MajorDMR-10-36681	2
chr7	68027209	68027778	MajorDMR-10-36682	7
chr7	68038690	68038839	MajorDMR-10-36683	4
chr7	68118316	68118359	MajorDMR-10-36684	2
chr7	68147556	68148393	MajorDMR-10-36685	10
chr7	68153187	68153477	MajorDMR-10-36686	4
chr7	68177394	68177623	MajorDMR-10-36687	2
chr7	68204773	68204935	MajorDMR-10-36688	7
chr7	68217696	68218002	MajorDMR-10-36689	4
chr7	68365090	68365543	MajorDMR-10-36690	3
chr7	68380240	68380548	MajorDMR-10-36691	3
chr7	68383546	68384296	MajorDMR-10-36692	5
chr7	68387982	68388517	MajorDMR-10-36693	9
chr7	68500940	68501342	MajorDMR-10-36694	6
chr7	68536129	68536382	MajorDMR-10-36695	4
chr7	68563265	68564643	MajorDMR-10-36696	20
chr7	68721782	68722174	MajorDMR-10-36697	8
chr7	68839170	68839331	MajorDMR-10-36698	3
chr7	68967006	68967637	MajorDMR-10-36699	6
chr7	68977044	68977357	MajorDMR-10-36700	4
chr7	68980408	68980465	MajorDMR-10-36701	4
chr7	69075540	69075811	MajorDMR-10-36702	7
chr7	69149429	69149535	MajorDMR-10-36703	2
chr7	69166445	69166496	MajorDMR-10-36704	3
chr7	69193345	69193900	MajorDMR-10-36705	3
chr7	69204377	69204818	MajorDMR-10-36706	2
chr7	69214357	69215115	MajorDMR-10-36707	9
chr7	69221162	69221241	MajorDMR-10-36708	2
chr7	69259346	69259467	MajorDMR-10-36709	2
chr7	69269682	69269786	MajorDMR-10-36710	4
chr7	69282262	69282279	MajorDMR-10-36711	2
chr7	69299677	69300068	MajorDMR-10-36712	2
chr7	69302401	69302899	MajorDMR-10-36713	4
chr7	69345638	69345993	MajorDMR-10-36714	4
chr7	69348247	69348866	MajorDMR-10-36715	6
chr7	69349402	69349466	MajorDMR-10-36716	2
chr7	69358879	69358957	MajorDMR-10-36717	2
chr7	69396079	69396575	MajorDMR-10-36718	2
chr7	69407776	69407969	MajorDMR-10-36719	2
chr7	69433597	69434197	MajorDMR-10-36720	5
chr7	69446856	69447605	MajorDMR-10-36721	6
chr7	69471042	69472130	MajorDMR-10-36722	8
chr7	69479672	69481677	MajorDMR-10-36723	9
chr7	69483039	69483689	MajorDMR-10-36724	5
chr7	69493039	69493569	MajorDMR-10-36725	6
chr7	69496407	69496589	MajorDMR-10-36726	3
chr7	69528442	69528470	MajorDMR-10-36727	2
chr7	69547140	69547313	MajorDMR-10-36728	2
chr7	69578659	69578917	MajorDMR-10-36729	2
chr7	69597212	69597701	MajorDMR-10-36730	10
chr7	69599283	69599558	MajorDMR-10-36731	3
chr7	69602380	69602507	MajorDMR-10-36732	2
chr7	69625947	69626033	MajorDMR-10-36733	3
chr7	69635935	69637418	MajorDMR-10-36734	13
chr7	69651160	69651391	MajorDMR-10-36735	3
chr7	69675251	69675288	MajorDMR-10-36736	3
chr7	69702879	69703210	MajorDMR-10-36737	2
chr7	69722943	69723410	MajorDMR-10-36738	6
chr7	69731845	69732202	MajorDMR-10-36739	4
chr7	69747758	69748113	MajorDMR-10-36740	4
chr7	69759296	69759858	MajorDMR-10-36741	9
chr7	69803384	69803652	MajorDMR-10-36742	2
chr7	69826361	69826385	MajorDMR-10-36743	2
chr7	69854342	69854388	MajorDMR-10-36744	2
chr7	69857631	69857777	MajorDMR-10-36745	3
chr7	69891347	69891697	MajorDMR-10-36746	10
chr7	69901806	69902041	MajorDMR-10-36747	3
chr7	69991564	69991816	MajorDMR-10-36748	3
chr7	69995062	69995551	MajorDMR-10-36749	7
chr7	70022101	70023011	MajorDMR-10-36750	10
chr7	70028692	70029009	MajorDMR-10-36751	3
chr7	70047477	70047677	MajorDMR-10-36752	2
chr7	70076845	70077048	MajorDMR-10-36753	2
chr7	70077971	70078801	MajorDMR-10-36754	7
chr7	70104779	70105202	MajorDMR-10-36755	5
chr7	70122207	70122306	MajorDMR-10-36756	4
chr7	70145647	70145868	MajorDMR-10-36757	6
chr7	70158022	70158566	MajorDMR-10-36758	9
chr7	70160875	70162279	MajorDMR-10-36759	24
chr7	70162817	70163028	MajorDMR-10-36760	4
chr7	70163878	70165108	MajorDMR-10-36761	10
chr7	70165611	70166713	MajorDMR-10-36762	11
chr7	70168454	70169549	MajorDMR-10-36763	13
chr7	70174603	70175766	MajorDMR-10-36764	6
chr7	70178130	70178194	MajorDMR-10-36765	3
chr7	70185113	70185458	MajorDMR-10-36766	9
chr7	70193735	70194108	MajorDMR-10-36767	7
chr7	70206869	70207054	MajorDMR-10-36768	4
chr7	70223520	70224013	MajorDMR-10-36769	7
chr7	70233045	70233384	MajorDMR-10-36770	3
chr7	70237510	70239299	MajorDMR-10-36771	19
chr7	70243177	70243249	MajorDMR-10-36772	2
chr7	70251390	70251552	MajorDMR-10-36773	3
chr7	70252602	70253278	MajorDMR-10-36774	12
chr7	70346669	70346679	MajorDMR-10-36775	2
chr7	70528079	70528087	MajorDMR-10-36776	2
chr7	70682611	70682728	MajorDMR-10-36777	2
chr7	70746464	70746710	MajorDMR-10-36778	4
chr7	70765580	70765584	MajorDMR-10-36779	2
chr7	70895353	70895719	MajorDMR-10-36780	2
chr7	70998283	70998715	MajorDMR-10-36781	5
chr7	71067440	71067560	MajorDMR-10-36782	4
chr7	71095486	71095521	MajorDMR-10-36783	2
chr7	71104591	71105238	MajorDMR-10-36784	10
chr7	71320017	71320321	MajorDMR-10-36785	2
chr7	71394970	71394991	MajorDMR-10-36786	2
chr7	71482432	71483474	MajorDMR-10-36787	13
chr7	71600019	71600122	MajorDMR-10-36788	3
chr7	71633286	71633543	MajorDMR-10-36789	3
chr7	71746576	71747317	MajorDMR-10-36790	5
chr7	71875062	71875776	MajorDMR-10-36791	9
chr7	71897840	71897912	MajorDMR-10-36792	4
chr7	72055052	72055234	MajorDMR-10-36793	2
chr7	72209429	72209998	MajorDMR-10-36794	10
chr7	72313575	72313993	MajorDMR-10-36795	6
chr7	72330720	72330888	MajorDMR-10-36796	2
chr7	72746813	72747001	MajorDMR-10-36797	2
chr7	72756849	72756934	MajorDMR-10-36798	5
chr7	72811808	72812492	MajorDMR-10-36799	8
chr7	72887836	72888039	MajorDMR-10-36800	5
chr7	72927861	72927931	MajorDMR-10-36801	4
chr7	72942071	72942556	MajorDMR-10-36802	5
chr7	72943057	72943062	MajorDMR-10-36803	2
chr7	73440023	73440209	MajorDMR-10-36804	2
chr7	73593036	73593258	MajorDMR-10-36805	7
chr7	73597372	73597494	MajorDMR-10-36806	2
chr7	73602438	73602654	MajorDMR-10-36807	3
chr7	73607572	73607729	MajorDMR-10-36808	2
chr7	73672592	73673291	MajorDMR-10-36809	9
chr7	73761832	73762449	MajorDMR-10-36810	5
chr7	73833330	73833568	MajorDMR-10-36811	6
chr7	73928754	73929105	MajorDMR-10-36812	6
chr7	73986877	73987274	MajorDMR-10-36813	5
chr7	74021744	74022149	MajorDMR-10-36814	13
chr7	74030624	74031061	MajorDMR-10-36815	9
chr7	74069876	74070061	MajorDMR-10-36816	5
chr7	74127179	74127189	MajorDMR-10-36817	2
chr7	74147208	74147326	MajorDMR-10-36818	3
chr7	74171183	74171271	MajorDMR-10-36819	6
chr7	74255542	74255893	MajorDMR-10-36820	5
chr7	74264983	74265000	MajorDMR-10-36821	2
chr7	74356238	74356941	MajorDMR-10-36822	5
chr7	74889817	74889898	MajorDMR-10-36823	4
chr7	75028420	75028518	MajorDMR-10-36824	4
chr7	75058351	75058861	MajorDMR-10-36825	5
chr7	75160789	75160877	MajorDMR-10-36826	3
chr7	75177091	75177195	MajorDMR-10-36827	2
chr7	75355349	75355633	MajorDMR-10-36828	7
chr7	75577752	75577790	MajorDMR-10-36829	4
chr7	75580877	75581272	MajorDMR-10-36830	6
chr7	75591839	75592886	MajorDMR-10-36831	20
chr7	75670892	75671139	MajorDMR-10-36832	4
chr7	75790771	75791130	MajorDMR-10-36833	5
chr7	75847634	75847663	MajorDMR-10-36834	3
chr7	75888957	75889535	MajorDMR-10-36835	9
chr7	75899886	75900025	MajorDMR-10-36836	4
chr7	75911705	75912410	MajorDMR-10-36837	4
chr7	75981303	75981350	MajorDMR-10-36838	2
chr7	76178000	76178088	MajorDMR-10-36839	2
chr7	76330904	76330922	MajorDMR-10-36840	2
chr7	76358084	76358129	MajorDMR-10-36841	7
chr7	76828773	76829526	MajorDMR-10-36842	10
chr7	76914138	76914374	MajorDMR-10-36843	4
chr7	77123108	77123270	MajorDMR-10-36844	4
chr7	77168968	77169194	MajorDMR-10-36845	3
chr7	77313417	77313618	MajorDMR-10-36846	5
chr7	77320154	77320163	MajorDMR-10-36847	2
chr7	77324205	77324321	MajorDMR-10-36848	5
chr7	77376921	77378054	MajorDMR-10-36849	7
chr7	77407639	77407902	MajorDMR-10-36850	4
chr7	77408466	77409215	MajorDMR-10-36851	4
chr7	77459711	77460176	MajorDMR-10-36852	10
chr7	77561584	77561762	MajorDMR-10-36853	2
chr7	77562808	77563069	MajorDMR-10-36854	2
chr7	77615493	77616226	MajorDMR-10-36855	11
chr7	77624526	77625133	MajorDMR-10-36856	8
chr7	77666748	77667240	MajorDMR-10-36857	5
chr7	77687645	77688008	MajorDMR-10-36858	8
chr7	77702954	77703390	MajorDMR-10-36859	3
chr7	77740245	77740625	MajorDMR-10-36860	3
chr7	77770536	77770570	MajorDMR-10-36861	2
chr7	77776625	77777048	MajorDMR-10-36862	3
chr7	77786126	77786533	MajorDMR-10-36863	8
chr7	77787124	77787554	MajorDMR-10-36864	5
chr7	77823389	77823424	MajorDMR-10-36865	3
chr7	77824842	77824895	MajorDMR-10-36866	2
chr7	77829026	77829559	MajorDMR-10-36867	4
chr7	77835886	77836191	MajorDMR-10-36868	3
chr7	77851344	77851774	MajorDMR-10-36869	4
chr7	77854376	77854549	MajorDMR-10-36870	2
chr7	77863733	77864037	MajorDMR-10-36871	3
chr7	77882920	77883321	MajorDMR-10-36872	2
chr7	77908464	77908665	MajorDMR-10-36873	2
chr7	77925939	77926275	MajorDMR-10-36874	5
chr7	77928438	77928617	MajorDMR-10-36875	2
chr7	77929773	77929851	MajorDMR-10-36876	2
chr7	77989518	77989851	MajorDMR-10-36877	3
chr7	77997922	77998118	MajorDMR-10-36878	3
chr7	78014173	78014547	MajorDMR-10-36879	6
chr7	78015659	78016087	MajorDMR-10-36880	2
chr7	78021346	78021455	MajorDMR-10-36881	3
chr7	78028520	78028690	MajorDMR-10-36882	2
chr7	78051557	78051568	MajorDMR-10-36883	2
chr7	78062798	78062845	MajorDMR-10-36884	2
chr7	78067748	78068312	MajorDMR-10-36885	10
chr7	78077586	78077754	MajorDMR-10-36886	4
chr7	78092970	78093044	MajorDMR-10-36887	2
chr7	78137842	78137854	MajorDMR-10-36888	2
chr7	78161875	78162038	MajorDMR-10-36889	3
chr7	78172009	78172569	MajorDMR-10-36890	3
chr7	78209705	78210717	MajorDMR-10-36891	4
chr7	78234402	78234704	MajorDMR-10-36892	2
chr7	78300875	78301187	MajorDMR-10-36893	3
chr7	78315974	78316061	MajorDMR-10-36894	3
chr7	78341493	78341851	MajorDMR-10-36895	4
chr7	78343131	78344270	MajorDMR-10-36896	9
chr7	78363235	78363384	MajorDMR-10-36897	3
chr7	78370308	78370581	MajorDMR-10-36898	3
chr7	78397074	78397260	MajorDMR-10-36899	3
chr7	78422161	78422262	MajorDMR-10-36900	2
chr7	78453661	78453920	MajorDMR-10-36901	2
chr7	78582593	78583709	MajorDMR-10-36902	6
chr7	78659805	78659817	MajorDMR-10-36903	2
chr7	78692975	78693836	MajorDMR-10-36904	5
chr7	78734195	78734468	MajorDMR-10-36905	3
chr7	78748206	78749240	MajorDMR-10-36906	9
chr7	78750082	78750161	MajorDMR-10-36907	2
chr7	78759742	78759831	MajorDMR-10-36908	5
chr7	79246556	79246652	MajorDMR-10-36909	2
chr7	79284297	79284667	MajorDMR-10-36910	6
chr7	79340641	79340682	MajorDMR-10-36911	2
chr7	79444243	79444309	MajorDMR-10-36912	2
chr7	79569982	79570397	MajorDMR-10-36913	3
chr7	79707477	79708811	MajorDMR-10-36914	6
chr7	79709586	79709715	MajorDMR-10-36915	4
chr7	79713309	79713446	MajorDMR-10-36916	2
chr7	79814774	79815419	MajorDMR-10-36917	10
chr7	79886912	79887342	MajorDMR-10-36918	2
chr7	79955481	79955773	MajorDMR-10-36919	2
chr7	79964964	79965211	MajorDMR-10-36920	3
chr7	80137600	80137768	MajorDMR-10-36921	3
chr7	80265063	80265488	MajorDMR-10-36922	4
chr7	80380083	80380493	MajorDMR-10-36923	5
chr7	80454816	80455044	MajorDMR-10-36924	2
chr7	80478342	80478642	MajorDMR-10-36925	2
chr7	80724475	80724639	MajorDMR-10-36926	3
chr7	80858678	80858859	MajorDMR-10-36927	3
chr7	81254116	81254325	MajorDMR-10-36928	3
chr7	81350836	81351145	MajorDMR-10-36929	2
chr7	81355255	81355612	MajorDMR-10-36930	8
chr7	81381746	81381852	MajorDMR-10-36931	2
chr7	81391832	81391883	MajorDMR-10-36932	2
chr7	81419480	81419832	MajorDMR-10-36933	3
chr7	81430410	81430932	MajorDMR-10-36934	6
chr7	81440717	81440784	MajorDMR-10-36935	3
chr7	81475170	81475364	MajorDMR-10-36936	3
chr7	81715443	81715773	MajorDMR-10-36937	5
chr7	81716460	81716733	MajorDMR-10-36938	4
chr7	81745394	81746162	MajorDMR-10-36939	8
chr7	81779420	81779459	MajorDMR-10-36940	2
chr7	81783433	81783491	MajorDMR-10-36941	2
chr7	81830225	81830239	MajorDMR-10-36942	2
chr7	81946415	81947218	MajorDMR-10-36943	7
chr7	82041091	82041199	MajorDMR-10-36944	2
chr7	82100148	82100280	MajorDMR-10-36945	3
chr7	82601210	82601853	MajorDMR-10-36946	4
chr7	82672577	82672717	MajorDMR-10-36947	2
chr7	82800124	82800385	MajorDMR-10-36948	3
chr7	82896075	82897256	MajorDMR-10-36949	6
chr7	82909969	82910105	MajorDMR-10-36950	3
chr7	83238051	83238310	MajorDMR-10-36951	2
chr7	83399042	83399614	MajorDMR-10-36952	4
chr7	83661493	83661719	MajorDMR-10-36953	2
chr7	84277628	84277776	MajorDMR-10-36954	2
chr7	84279355	84279413	MajorDMR-10-36955	2
chr7	84420337	84421039	MajorDMR-10-36956	3
chr7	84516420	84516626	MajorDMR-10-36957	2
chr7	84964680	84964690	MajorDMR-10-36958	2
chr7	85229747	85230383	MajorDMR-10-36959	5
chr7	85481272	85481610	MajorDMR-10-36960	2
chr7	85666753	85667284	MajorDMR-10-36961	5
chr7	85993631	85993770	MajorDMR-10-36962	2
chr7	86136737	86137375	MajorDMR-10-36963	4
chr7	86461004	86461376	MajorDMR-10-36964	3
chr7	86666778	86666890	MajorDMR-10-36965	2
chr7	86687420	86687494	MajorDMR-10-36966	3
chr7	86733656	86733792	MajorDMR-10-36967	2
chr7	86740309	86740326	MajorDMR-10-36968	2
chr7	86820282	86820353	MajorDMR-10-36969	3
chr7	86827313	86827526	MajorDMR-10-36970	2
chr7	86850807	86850991	MajorDMR-10-36971	2
chr7	86852367	86852613	MajorDMR-10-36972	4
chr7	87054589	87054718	MajorDMR-10-36973	2
chr7	87061010	87061059	MajorDMR-10-36974	2
chr7	87140435	87140443	MajorDMR-10-36975	2
chr7	87270867	87270913	MajorDMR-10-36976	2
chr7	87570753	87570802	MajorDMR-10-36977	2
chr7	87788642	87789053	MajorDMR-10-36978	4
chr7	87808306	87808373	MajorDMR-10-36979	3
chr7	87825066	87825296	MajorDMR-10-36980	6
chr7	87825831	87826173	MajorDMR-10-36981	5
chr7	87835694	87835867	MajorDMR-10-36982	3
chr7	87836640	87837046	MajorDMR-10-36983	3
chr7	87871585	87871663	MajorDMR-10-36984	2
chr7	88082088	88082359	MajorDMR-10-36985	2
chr7	88129392	88129906	MajorDMR-10-36986	8
chr7	88268071	88268429	MajorDMR-10-36987	2
chr7	88509180	88509405	MajorDMR-10-36988	4
chr7	88538952	88539165	MajorDMR-10-36989	2
chr7	89058383	89058565	MajorDMR-10-36990	2
chr7	89289981	89290177	MajorDMR-10-36991	3
chr7	89370920	89370963	MajorDMR-10-36992	2
chr7	89740021	89740259	MajorDMR-10-36993	2
chr7	89853786	89854080	MajorDMR-10-36994	4
chr7	90040842	90040868	MajorDMR-10-36995	2
chr7	90131921	90132120	MajorDMR-10-36996	3
chr7	90135221	90135300	MajorDMR-10-36997	7
chr7	90187932	90188064	MajorDMR-10-36998	2
chr7	90253717	90254108	MajorDMR-10-36999	3
chr7	90303349	90303841	MajorDMR-10-37000	2
chr7	90316543	90316624	MajorDMR-10-37001	2
chr7	90345141	90345178	MajorDMR-10-37002	2
chr7	90384309	90384616	MajorDMR-10-37003	3
chr7	90485856	90485885	MajorDMR-10-37004	4
chr7	90493332	90493534	MajorDMR-10-37005	2
chr7	90552524	90553005	MajorDMR-10-37006	8
chr7	90569298	90569322	MajorDMR-10-37007	2
chr7	90572055	90572562	MajorDMR-10-37008	6
chr7	90602146	90602357	MajorDMR-10-37009	2
chr7	90741927	90742067	MajorDMR-10-37010	5
chr7	90755805	90757343	MajorDMR-10-37011	18
chr7	90781303	90781474	MajorDMR-10-37012	4
chr7	90786370	90786565	MajorDMR-10-37013	3
chr7	90798225	90798366	MajorDMR-10-37014	4
chr7	90830975	90831405	MajorDMR-10-37015	4
chr7	90914732	90914794	MajorDMR-10-37016	2
chr7	90923745	90924236	MajorDMR-10-37017	6
chr7	91064820	91065044	MajorDMR-10-37018	2
chr7	91210638	91211065	MajorDMR-10-37019	3
chr7	91248955	91248980	MajorDMR-10-37020	2
chr7	91418317	91418346	MajorDMR-10-37021	2
chr7	91439734	91439848	MajorDMR-10-37022	3
chr7	91510635	91510724	MajorDMR-10-37023	5
chr7	91575617	91575736	MajorDMR-10-37024	3
chr7	91578513	91578554	MajorDMR-10-37025	2
chr7	91603002	91603361	MajorDMR-10-37026	5
chr7	91670497	91670715	MajorDMR-10-37027	3
chr7	91676560	91676592	MajorDMR-10-37028	2
chr7	91704919	91705487	MajorDMR-10-37029	5
chr7	92120643	92120682	MajorDMR-10-37030	2
chr7	92146928	92147690	MajorDMR-10-37031	8
chr7	92154717	92154823	MajorDMR-10-37032	2
chr7	92196875	92197172	MajorDMR-10-37033	4
chr7	92241484	92242371	MajorDMR-10-37034	7
chr7	92243964	92244473	MajorDMR-10-37035	6
chr7	92398081	92398177	MajorDMR-10-37036	2
chr7	92641105	92641121	MajorDMR-10-37037	2
chr7	92782547	92782811	MajorDMR-10-37038	2
chr7	92785139	92785144	MajorDMR-10-37039	2
chr7	92908904	92909350	MajorDMR-10-37040	2
chr7	92936499	92936974	MajorDMR-10-37041	5
chr7	92943857	92943951	MajorDMR-10-37042	3
chr7	93007845	93007900	MajorDMR-10-37043	2
chr7	93072364	93072415	MajorDMR-10-37044	2
chr7	93072969	93073679	MajorDMR-10-37045	5
chr7	93462783	93462894	MajorDMR-10-37046	3
chr7	93613881	93614057	MajorDMR-10-37047	2
chr7	93624588	93625066	MajorDMR-10-37048	5
chr7	93913824	93913833	MajorDMR-10-37049	2
chr7	93977309	93977725	MajorDMR-10-37050	5
chr7	93983153	93983323	MajorDMR-10-37051	2
chr7	93984885	93985121	MajorDMR-10-37052	6
chr7	94053725	94054224	MajorDMR-10-37053	7
chr7	94261682	94262037	MajorDMR-10-37054	2
chr7	94307470	94307486	MajorDMR-10-37055	2
chr7	94536002	94536489	MajorDMR-10-37056	6
chr7	94553598	94553988	MajorDMR-10-37057	6
chr7	94608132	94608170	MajorDMR-10-37058	4
chr7	94670427	94670651	MajorDMR-10-37059	4
chr7	94698239	94698321	MajorDMR-10-37060	2
chr7	94735767	94736234	MajorDMR-10-37061	2
chr7	94848792	94850164	MajorDMR-10-37062	10
chr7	94879816	94880030	MajorDMR-10-37063	3
chr7	94883629	94883789	MajorDMR-10-37064	2
chr7	94893590	94894264	MajorDMR-10-37065	10
chr7	94895874	94896056	MajorDMR-10-37066	2
chr7	95121570	95122346	MajorDMR-10-37067	8
chr7	95306239	95306339	MajorDMR-10-37068	3
chr7	95526951	95527452	MajorDMR-10-37069	5
chr7	95532007	95532105	MajorDMR-10-37070	3
chr7	95536397	95536708	MajorDMR-10-37071	7
chr7	95546289	95546493	MajorDMR-10-37072	4
chr7	95551481	95551578	MajorDMR-10-37073	2
chr7	95679292	95679518	MajorDMR-10-37074	3
chr7	95692493	95692645	MajorDMR-10-37075	3
chr7	95704594	95704776	MajorDMR-10-37076	3
chr7	95705517	95705959	MajorDMR-10-37077	10
chr7	95710697	95710865	MajorDMR-10-37078	2
chr7	95711422	95711433	MajorDMR-10-37079	2
chr7	95791447	95791484	MajorDMR-10-37080	2
chr7	95894097	95894560	MajorDMR-10-37081	3
chr7	96128697	96129154	MajorDMR-10-37082	7
chr7	96162053	96162116	MajorDMR-10-37083	2
chr7	96175453	96175508	MajorDMR-10-37084	2
chr7	96453017	96453152	MajorDMR-10-37085	3
chr7	96514506	96514762	MajorDMR-10-37086	4
chr7	96529943	96530404	MajorDMR-10-37087	4
chr7	96564816	96564872	MajorDMR-10-37088	2
chr7	96579212	96579524	MajorDMR-10-37089	6
chr7	96631022	96631616	MajorDMR-10-37090	14
chr7	96636881	96639485	MajorDMR-10-37091	24
chr7	97059082	97059760	MajorDMR-10-37092	11
chr7	97129844	97130194	MajorDMR-10-37093	2
chr7	97287212	97287510	MajorDMR-10-37094	2
chr7	97314889	97315972	MajorDMR-10-37095	8
chr7	97492691	97492711	MajorDMR-10-37096	2
chr7	97498105	97498282	MajorDMR-10-37097	4
chr7	97565272	97565276	MajorDMR-10-37098	2
chr7	97762423	97762468	MajorDMR-10-37099	2
chr7	97779721	97780218	MajorDMR-10-37100	2
chr7	97784330	97784665	MajorDMR-10-37101	2
chr7	97906851	97906979	MajorDMR-10-37102	4
chr7	97949104	97949687	MajorDMR-10-37103	11
chr7	98020639	98020824	MajorDMR-10-37104	4
chr7	98050713	98050734	MajorDMR-10-37105	2
chr7	98092219	98092322	MajorDMR-10-37106	2
chr7	98092969	98093422	MajorDMR-10-37107	8
chr7	98134986	98135107	MajorDMR-10-37108	3
chr7	98221991	98221997	MajorDMR-10-37109	2
chr7	98316589	98316735	MajorDMR-10-37110	5
chr7	98335002	98335319	MajorDMR-10-37111	12
chr7	98338071	98338280	MajorDMR-10-37112	6
chr7	98343178	98343747	MajorDMR-10-37113	10
chr7	98378143	98378289	MajorDMR-10-37114	5
chr7	98404806	98405630	MajorDMR-10-37115	11
chr7	98528092	98528736	MajorDMR-10-37116	6
chr7	98554098	98554505	MajorDMR-10-37117	8
chr7	98580211	98580230	MajorDMR-10-37118	2
chr7	98590397	98590403	MajorDMR-10-37119	2
chr7	98628815	98629025	MajorDMR-10-37120	3
chr7	98643632	98644350	MajorDMR-10-37121	16
chr7	98652452	98652644	MajorDMR-10-37122	5
chr7	98688878	98689339	MajorDMR-10-37123	4
chr7	98690087	98690155	MajorDMR-10-37124	3
chr7	98851182	98851391	MajorDMR-10-37125	7
chr7	98927491	98927790	MajorDMR-10-37126	3
chr7	99016692	99016933	MajorDMR-10-37127	2
chr7	99071311	99071369	MajorDMR-10-37128	2
chr7	99108661	99108724	MajorDMR-10-37129	2
chr7	99135255	99135345	MajorDMR-10-37130	2
chr7	99170566	99171379	MajorDMR-10-37131	5
chr7	99175185	99175360	MajorDMR-10-37132	3
chr7	99495000	99495065	MajorDMR-10-37133	2
chr7	99635205	99635379	MajorDMR-10-37134	5
chr7	99637992	99638909	MajorDMR-10-37135	10
chr7	99650399	99650674	MajorDMR-10-37136	7
chr7	99691610	99692369	MajorDMR-10-37137	8
chr7	99745382	99745415	MajorDMR-10-37138	2
chr7	99834861	99834888	MajorDMR-10-37139	2
chr7	100112926	100113250	MajorDMR-10-37140	6
chr7	100126832	100127048	MajorDMR-10-37141	2
chr7	100200598	100201642	MajorDMR-10-37142	9
chr7	100434337	100434351	MajorDMR-10-37143	2
chr7	100768241	100768246	MajorDMR-10-37144	2
chr7	100901743	100902017	MajorDMR-10-37145	2
chr7	100915759	100916220	MajorDMR-10-37146	4
chr7	100916722	100917459	MajorDMR-10-37147	6
chr7	100918114	100918501	MajorDMR-10-37148	13
chr7	100921676	100922345	MajorDMR-10-37149	24
chr7	101086582	101087032	MajorDMR-10-37150	3
chr7	101360996	101361450	MajorDMR-10-37151	15
chr7	101365422	101365921	MajorDMR-10-37152	6
chr7	101441571	101441962	MajorDMR-10-37153	7
chr7	101500694	101501029	MajorDMR-10-37154	10
chr7	101504329	101505068	MajorDMR-10-37155	15
chr7	101508680	101508900	MajorDMR-10-37156	3
chr7	101517447	101517526	MajorDMR-10-37157	3
chr7	101528960	101529208	MajorDMR-10-37158	7
chr7	101535787	101535839	MajorDMR-10-37159	4
chr7	101546687	101547262	MajorDMR-10-37160	18
chr7	101554004	101554407	MajorDMR-10-37161	6
chr7	101559468	101560085	MajorDMR-10-37162	18
chr7	101575578	101575758	MajorDMR-10-37163	8
chr7	101584332	101585092	MajorDMR-10-37164	9
chr7	101599353	101599782	MajorDMR-10-37165	12
chr7	101648113	101648475	MajorDMR-10-37166	3
chr7	101688355	101688395	MajorDMR-10-37167	3
chr7	101710168	101710238	MajorDMR-10-37168	4
chr7	101721958	101722197	MajorDMR-10-37169	4
chr7	101736148	101736365	MajorDMR-10-37170	3
chr7	101736875	101737257	MajorDMR-10-37171	7
chr7	101755125	101755553	MajorDMR-10-37172	11
chr7	101765328	101766404	MajorDMR-10-37173	5
chr7	101849462	101849541	MajorDMR-10-37174	5
chr7	101865805	101865818	MajorDMR-10-37175	2
chr7	101902175	101902329	MajorDMR-10-37176	2
chr7	102003632	102003722	MajorDMR-10-37177	3
chr7	102068668	102068970	MajorDMR-10-37178	6
chr7	102330049	102330290	MajorDMR-10-37179	10
chr7	102333728	102333791	MajorDMR-10-37180	3
chr7	102553368	102553438	MajorDMR-10-37181	3
chr7	102717259	102717385	MajorDMR-10-37182	2
chr7	102927436	102928173	MajorDMR-10-37183	6
chr7	102952688	102952711	MajorDMR-10-37184	2
chr7	102969114	102969522	MajorDMR-10-37185	3
chr7	102979852	102980024	MajorDMR-10-37186	3
chr7	102998209	102998316	MajorDMR-10-37187	2
chr7	103163563	103163897	MajorDMR-10-37188	4
chr7	103210179	103210556	MajorDMR-10-37189	4
chr7	103253110	103253219	MajorDMR-10-37190	2
chr7	103254359	103254583	MajorDMR-10-37191	2
chr7	103260055	103260082	MajorDMR-10-37192	2
chr7	103268273	103268752	MajorDMR-10-37193	3
chr7	103278272	103278436	MajorDMR-10-37194	3
chr7	103290656	103291022	MajorDMR-10-37195	6
chr7	103324832	103324973	MajorDMR-10-37196	3
chr7	103329800	103330859	MajorDMR-10-37197	6
chr7	103334955	103334960	MajorDMR-10-37198	2
chr7	103342796	103343262	MajorDMR-10-37199	4
chr7	103350708	103350821	MajorDMR-10-37200	2
chr7	103353572	103353702	MajorDMR-10-37201	3
chr7	103354892	103355179	MajorDMR-10-37202	9
chr7	103391872	103392095	MajorDMR-10-37203	6
chr7	103413094	103413837	MajorDMR-10-37204	6
chr7	103451935	103452108	MajorDMR-10-37205	4
chr7	103467568	103467680	MajorDMR-10-37206	3
chr7	103468273	103468765	MajorDMR-10-37207	2
chr7	103523913	103523986	MajorDMR-10-37208	2
chr7	103534033	103534430	MajorDMR-10-37209	2
chr7	103546958	103547346	MajorDMR-10-37210	3
chr7	103553296	103553518	MajorDMR-10-37211	2
chr7	103558261	103558298	MajorDMR-10-37212	2
chr7	103559025	103560626	MajorDMR-10-37213	10
chr7	103563017	103563580	MajorDMR-10-37214	5
chr7	103569009	103569211	MajorDMR-10-37215	2
chr7	103587191	103587821	MajorDMR-10-37216	4
chr7	103593206	103593357	MajorDMR-10-37217	4
chr7	103597546	103598235	MajorDMR-10-37218	7
chr7	103599577	103599745	MajorDMR-10-37219	4
chr7	103607071	103607123	MajorDMR-10-37220	2
chr7	103612745	103613203	MajorDMR-10-37221	7
chr7	103623935	103624253	MajorDMR-10-37222	5
chr7	103624786	103626821	MajorDMR-10-37223	10
chr7	103627906	103629098	MajorDMR-10-37224	14
chr7	103726957	103727191	MajorDMR-10-37225	4
chr7	103762585	103762996	MajorDMR-10-37226	6
chr7	103827520	103827858	MajorDMR-10-37227	4
chr7	103864079	103864376	MajorDMR-10-37228	2
chr7	103871161	103871595	MajorDMR-10-37229	2
chr7	103947273	103947286	MajorDMR-10-37230	2
chr7	103971039	103971623	MajorDMR-10-37231	4
chr7	103999253	103999338	MajorDMR-10-37232	2
chr7	104007023	104007252	MajorDMR-10-37233	2
chr7	104023538	104023598	MajorDMR-10-37234	2
chr7	104054263	104055594	MajorDMR-10-37235	14
chr7	104068053	104068631	MajorDMR-10-37236	4
chr7	104126245	104126779	MajorDMR-10-37237	3
chr7	104137143	104138207	MajorDMR-10-37238	7
chr7	104170902	104171173	MajorDMR-10-37239	6
chr7	104203802	104203854	MajorDMR-10-37240	5
chr7	104225141	104225305	MajorDMR-10-37241	3
chr7	104412886	104413972	MajorDMR-10-37242	10
chr7	104415422	104415668	MajorDMR-10-37243	4
chr7	104446422	104446529	MajorDMR-10-37244	5
chr7	104450099	104450670	MajorDMR-10-37245	3
chr7	104459876	104460597	MajorDMR-10-37246	9
chr7	104461764	104461859	MajorDMR-10-37247	3
chr7	104546675	104547002	MajorDMR-10-37248	8
chr7	104698171	104698179	MajorDMR-10-37249	2
chr7	104737287	104737355	MajorDMR-10-37250	3
chr7	104758306	104758358	MajorDMR-10-37251	3
chr7	104766109	104766520	MajorDMR-10-37252	12
chr7	104767923	104767936	MajorDMR-10-37253	2
chr7	104773261	104773586	MajorDMR-10-37254	3
chr7	104812631	104812952	MajorDMR-10-37255	4
chr7	104844610	104845127	MajorDMR-10-37256	9
chr7	105049565	105049694	MajorDMR-10-37257	3
chr7	105100673	105100685	MajorDMR-10-37258	2
chr7	105182890	105183011	MajorDMR-10-37259	2
chr7	105187018	105187087	MajorDMR-10-37260	5
chr7	105217477	105218431	MajorDMR-10-37261	9
chr7	105276037	105276287	MajorDMR-10-37262	2
chr7	105331627	105331691	MajorDMR-10-37263	2
chr7	105384159	105384421	MajorDMR-10-37264	4
chr7	105545980	105546202	MajorDMR-10-37265	5
chr7	105706401	105706694	MajorDMR-10-37266	7
chr7	105768669	105768687	MajorDMR-10-37267	2
chr7	106209232	106209500	MajorDMR-10-37268	2
chr7	106236384	106236397	MajorDMR-10-37269	2
chr7	106536441	106536589	MajorDMR-10-37270	2
chr7	106556175	106556594	MajorDMR-10-37271	5
chr7	106666850	106666907	MajorDMR-10-37272	4
chr7	106679310	106679342	MajorDMR-10-37273	2
chr7	106833440	106833600	MajorDMR-10-37274	2
chr7	106850454	106850827	MajorDMR-10-37275	3
chr7	106879013	106879092	MajorDMR-10-37276	2
chr7	106910671	106910700	MajorDMR-10-37277	2
chr7	106927452	106928112	MajorDMR-10-37278	4
chr7	107063794	107063833	MajorDMR-10-37279	2
chr7	107161951	107162171	MajorDMR-10-37280	3
chr7	107238487	107238973	MajorDMR-10-37281	4
chr7	107245718	107246068	MajorDMR-10-37282	2
chr7	107261798	107261823	MajorDMR-10-37283	2
chr7	107336579	107336911	MajorDMR-10-37284	4
chr7	107566692	107567330	MajorDMR-10-37285	3
chr7	107718124	107718454	MajorDMR-10-37286	2
chr7	107929823	107929899	MajorDMR-10-37287	2
chr7	107931049	107931510	MajorDMR-10-37288	2
chr7	108074634	108075024	MajorDMR-10-37289	2
chr7	108239510	108239973	MajorDMR-10-37290	5
chr7	108244653	108245147	MajorDMR-10-37291	4
chr7	108983647	108984814	MajorDMR-10-37292	6
chr7	109142744	109142751	MajorDMR-10-37293	2
chr7	109311070	109311390	MajorDMR-10-37294	2
chr7	109312098	109312208	MajorDMR-10-37295	2
chr7	109527407	109527476	MajorDMR-10-37296	2
chr7	109758317	109758526	MajorDMR-10-37297	2
chr7	109893193	109893301	MajorDMR-10-37298	4
chr7	110013405	110013503	MajorDMR-10-37299	2
chr7	110014149	110014214	MajorDMR-10-37300	2
chr7	110017284	110017363	MajorDMR-10-37301	2
chr7	110146242	110146553	MajorDMR-10-37302	3
chr7	110147315	110147560	MajorDMR-10-37303	3
chr7	110284425	110284435	MajorDMR-10-37304	2
chr7	110448380	110449147	MajorDMR-10-37305	6
chr7	110521760	110522028	MajorDMR-10-37306	3
chr7	110525659	110525710	MajorDMR-10-37307	2
chr7	110690710	110690835	MajorDMR-10-37308	3
chr7	111287976	111288883	MajorDMR-10-37309	13
chr7	111311351	111311455	MajorDMR-10-37310	3
chr7	111462228	111462572	MajorDMR-10-37311	6
chr7	111568520	111568846	MajorDMR-10-37312	3
chr7	111644958	111644971	MajorDMR-10-37313	2
chr7	111724202	111724365	MajorDMR-10-37314	2
chr7	111724873	111724883	MajorDMR-10-37315	2
chr7	111816841	111816958	MajorDMR-10-37316	3
chr7	111843428	111843450	MajorDMR-10-37317	2
chr7	112120729	112121037	MajorDMR-10-37318	5
chr7	112178649	112179102	MajorDMR-10-37319	4
chr7	112189050	112189292	MajorDMR-10-37320	3
chr7	112276231	112276395	MajorDMR-10-37321	2
chr7	112347117	112347738	MajorDMR-10-37322	4
chr7	112432227	112432963	MajorDMR-10-37323	7
chr7	113728049	113728056	MajorDMR-10-37324	2
chr7	114250926	114251114	MajorDMR-10-37325	3
chr7	114301319	114301490	MajorDMR-10-37326	3
chr7	114550533	114550716	MajorDMR-10-37327	2
chr7	114939893	114939954	MajorDMR-10-37328	2
chr7	115117916	115118014	MajorDMR-10-37329	2
chr7	115319105	115320276	MajorDMR-10-37330	11
chr7	115398202	115398500	MajorDMR-10-37331	5
chr7	115445757	115446155	MajorDMR-10-37332	3
chr7	115523859	115523878	MajorDMR-10-37333	2
chr7	115684958	115684982	MajorDMR-10-37334	2
chr7	116346852	116346879	MajorDMR-10-37335	2
chr7	116509455	116510049	MajorDMR-10-37336	6
chr7	116543101	116543179	MajorDMR-10-37337	2
chr7	116558714	116559112	MajorDMR-10-37338	2
chr7	116706812	116707304	MajorDMR-10-37339	3
chr7	116722996	116723177	MajorDMR-10-37340	3
chr7	116732806	116732912	MajorDMR-10-37341	2
chr7	116781504	116781639	MajorDMR-10-37342	4
chr7	116826227	116827137	MajorDMR-10-37343	4
chr7	116857881	116857920	MajorDMR-10-37344	2
chr7	116909728	116909843	MajorDMR-10-37345	2
chr7	117364849	117364866	MajorDMR-10-37346	2
chr7	117365373	117365410	MajorDMR-10-37347	2
chr7	117386535	117386675	MajorDMR-10-37348	3
chr7	117394956	117395025	MajorDMR-10-37349	2
chr7	117399675	117399956	MajorDMR-10-37350	3
chr7	117400964	117400973	MajorDMR-10-37351	2
chr7	117406667	117406948	MajorDMR-10-37352	3
chr7	117411668	117412374	MajorDMR-10-37353	4
chr7	117440623	117440708	MajorDMR-10-37354	3
chr7	117473367	117473427	MajorDMR-10-37355	2
chr7	117475749	117475846	MajorDMR-10-37356	3
chr7	117491588	117491960	MajorDMR-10-37357	3
chr7	117508102	117508599	MajorDMR-10-37358	7
chr7	117590816	117590820	MajorDMR-10-37359	2
chr7	117647340	117647479	MajorDMR-10-37360	3
chr7	117753142	117753165	MajorDMR-10-37361	2
chr7	118213285	118213600	MajorDMR-10-37362	6
chr7	118243772	118243813	MajorDMR-10-37363	2
chr7	118246881	118247353	MajorDMR-10-37364	2
chr7	118360062	118360288	MajorDMR-10-37365	3
chr7	118437786	118438474	MajorDMR-10-37366	8
chr7	118457823	118458101	MajorDMR-10-37367	2
chr7	118466091	118466273	MajorDMR-10-37368	3
chr7	118501721	118502220	MajorDMR-10-37369	6
chr7	118520840	118520984	MajorDMR-10-37370	3
chr7	118522889	118523015	MajorDMR-10-37371	2
chr7	118614092	118614140	MajorDMR-10-37372	2
chr7	118727547	118727834	MajorDMR-10-37373	5
chr7	119373487	119373690	MajorDMR-10-37374	2
chr7	119565649	119565750	MajorDMR-10-37375	5
chr7	119592925	119593111	MajorDMR-10-37376	4
chr7	119691077	119691099	MajorDMR-10-37377	2
chr7	119739146	119739388	MajorDMR-10-37378	5
chr7	119908526	119909407	MajorDMR-10-37379	8
chr7	119911022	119911147	MajorDMR-10-37380	2
chr7	119911937	119912009	MajorDMR-10-37381	2
chr7	119914334	119914463	MajorDMR-10-37382	2
chr7	119928226	119928311	MajorDMR-10-37383	3
chr7	119947629	119948277	MajorDMR-10-37384	3
chr7	119983816	119984030	MajorDMR-10-37385	3
chr7	120108513	120109843	MajorDMR-10-37386	8
chr7	120117316	120117396	MajorDMR-10-37387	4
chr7	120224035	120224517	MajorDMR-10-37388	2
chr7	120230349	120230573	MajorDMR-10-37389	2
chr7	120233194	120233597	MajorDMR-10-37390	4
chr7	120234616	120234814	MajorDMR-10-37391	2
chr7	120299307	120299944	MajorDMR-10-37392	6
chr7	120361556	120361768	MajorDMR-10-37393	2
chr7	120382022	120382734	MajorDMR-10-37394	8
chr7	120721296	120721795	MajorDMR-10-37395	3
chr7	120749300	120750126	MajorDMR-10-37396	9
chr7	120838419	120838868	MajorDMR-10-37397	6
chr7	120997270	120997408	MajorDMR-10-37398	2
chr7	121015097	121015357	MajorDMR-10-37399	2
chr7	121436573	121436721	MajorDMR-10-37400	3
chr7	121517560	121517687	MajorDMR-10-37401	3
chr7	121524434	121524614	MajorDMR-10-37402	2
chr7	121582571	121582669	MajorDMR-10-37403	2
chr7	121605527	121605698	MajorDMR-10-37404	2
chr7	121678159	121678492	MajorDMR-10-37405	4
chr7	121683521	121683656	MajorDMR-10-37406	2
chr7	121846911	121847117	MajorDMR-10-37407	2
chr7	122948105	122949010	MajorDMR-10-37408	4
chr7	123350953	123351287	MajorDMR-10-37409	4
chr7	123369547	123369721	MajorDMR-10-37410	2
chr7	123698373	123698509	MajorDMR-10-37411	2
chr7	123940516	123940657	MajorDMR-10-37412	3
chr7	123941257	123941311	MajorDMR-10-37413	2
chr7	124425693	124426194	MajorDMR-10-37414	3
chr7	124516158	124516345	MajorDMR-10-37415	2
chr7	124558815	124559147	MajorDMR-10-37416	4
chr7	124568912	124568942	MajorDMR-10-37417	2
chr7	124702483	124702502	MajorDMR-10-37418	2
chr7	124967628	124967821	MajorDMR-10-37419	2
chr7	125015861	125016149	MajorDMR-10-37420	4
chr7	125157204	125157360	MajorDMR-10-37421	2
chr7	125315619	125316199	MajorDMR-10-37422	4
chr7	125343956	125343974	MajorDMR-10-37423	2
chr7	125413518	125413821	MajorDMR-10-37424	11
chr7	125490120	125490348	MajorDMR-10-37425	4
chr7	125567827	125567983	MajorDMR-10-37426	3
chr7	125852856	125853209	MajorDMR-10-37427	2
chr7	125885874	125885884	MajorDMR-10-37428	2
chr7	125890940	125891254	MajorDMR-10-37429	4
chr7	126029657	126030804	MajorDMR-10-37430	5
chr7	126082992	126083413	MajorDMR-10-37431	4
chr7	126414445	126414512	MajorDMR-10-37432	3
chr7	126569366	126569677	MajorDMR-10-37433	2
chr7	126583740	126583986	MajorDMR-10-37434	6
chr7	126707409	126707582	MajorDMR-10-37435	2
chr7	126854811	126855292	MajorDMR-10-37436	3
chr7	127078185	127078516	MajorDMR-10-37437	4
chr7	127338337	127338671	MajorDMR-10-37438	8
chr7	127340498	127340984	MajorDMR-10-37439	6
chr7	127341729	127341783	MajorDMR-10-37440	2
chr7	127342495	127342660	MajorDMR-10-37441	5
chr7	127362758	127362817	MajorDMR-10-37442	2
chr7	127430838	127430967	MajorDMR-10-37443	2
chr7	127431504	127432209	MajorDMR-10-37444	6
chr7	127508693	127509153	MajorDMR-10-37445	6
chr7	127535517	127536061	MajorDMR-10-37446	8
chr7	127536837	127536934	MajorDMR-10-37447	2
chr7	127601165	127602429	MajorDMR-10-37448	12
chr7	127607387	127608089	MajorDMR-10-37449	5
chr7	127682187	127682500	MajorDMR-10-37450	2
chr7	127752216	127752795	MajorDMR-10-37451	4
chr7	127762294	127762575	MajorDMR-10-37452	2
chr7	127858922	127858934	MajorDMR-10-37453	2
chr7	127862743	127862781	MajorDMR-10-37454	2
chr7	127924082	127924341	MajorDMR-10-37455	3
chr7	127956500	127956562	MajorDMR-10-37456	2
chr7	127989233	127989240	MajorDMR-10-37457	2
chr7	128000465	128000665	MajorDMR-10-37458	5
chr7	128027556	128027592	MajorDMR-10-37459	4
chr7	128042890	128043130	MajorDMR-10-37460	4
chr7	128091337	128091661	MajorDMR-10-37461	2
chr7	128156542	128156690	MajorDMR-10-37462	3
chr7	128253795	128253873	MajorDMR-10-37463	2
chr7	128307102	128307345	MajorDMR-10-37464	2
chr7	128322279	128322777	MajorDMR-10-37465	6
chr7	128365795	128366184	MajorDMR-10-37466	3
chr7	128371012	128371354	MajorDMR-10-37467	7
chr7	128374058	128374122	MajorDMR-10-37468	2
chr7	128408956	128409397	MajorDMR-10-37469	4
chr7	128410018	128410652	MajorDMR-10-37470	4
chr7	128421423	128421487	MajorDMR-10-37471	2
chr7	128422537	128423605	MajorDMR-10-37472	17
chr7	128433684	128433809	MajorDMR-10-37473	2
chr7	128434348	128435195	MajorDMR-10-37474	6
chr7	128436738	128436819	MajorDMR-10-37475	2
chr7	128441352	128441527	MajorDMR-10-37476	8
chr7	128442190	128442565	MajorDMR-10-37477	2
chr7	128445462	128445541	MajorDMR-10-37478	3
chr7	128446358	128446882	MajorDMR-10-37479	6
chr7	128450320	128450335	MajorDMR-10-37480	3
chr7	128452756	128452806	MajorDMR-10-37481	3
chr7	128454715	128454864	MajorDMR-10-37482	2
chr7	128457019	128457115	MajorDMR-10-37483	3
chr7	128471552	128473033	MajorDMR-10-37484	10
chr7	128504134	128504347	MajorDMR-10-37485	6
chr7	128505007	128505192	MajorDMR-10-37486	3
chr7	128507749	128508995	MajorDMR-10-37487	9
chr7	128511178	128511450	MajorDMR-10-37488	5
chr7	128512468	128512992	MajorDMR-10-37489	9
chr7	128513566	128513805	MajorDMR-10-37490	4
chr7	128515032	128515737	MajorDMR-10-37491	8
chr7	128516314	128516400	MajorDMR-10-37492	2
chr7	128517867	128519773	MajorDMR-10-37493	20
chr7	128669569	128670068	MajorDMR-10-37494	6
chr7	128677443	128677612	MajorDMR-10-37495	3
chr7	128706666	128707390	MajorDMR-10-37496	6
chr7	128709813	128709971	MajorDMR-10-37497	3
chr7	128862007	128862324	MajorDMR-10-37498	5
chr7	129025421	129025475	MajorDMR-10-37499	3
chr7	129176013	129176106	MajorDMR-10-37500	2
chr7	129198311	129198382	MajorDMR-10-37501	5
chr7	129211131	129211508	MajorDMR-10-37502	6
chr7	129235936	129236021	MajorDMR-10-37503	2
chr7	129238907	129239449	MajorDMR-10-37504	8
chr7	129244915	129244959	MajorDMR-10-37505	2
chr7	129260766	129260804	MajorDMR-10-37506	2
chr7	129426474	129426659	MajorDMR-10-37507	3
chr7	129470473	129470591	MajorDMR-10-37508	2
chr7	129495452	129495582	MajorDMR-10-37509	5
chr7	129516343	129516674	MajorDMR-10-37510	4
chr7	129547006	129547171	MajorDMR-10-37511	6
chr7	129556854	129556872	MajorDMR-10-37512	2
chr7	129642598	129642624	MajorDMR-10-37513	2
chr7	129665895	129666637	MajorDMR-10-37514	9
chr7	129798596	129799213	MajorDMR-10-37515	9
chr7	129805005	129805033	MajorDMR-10-37516	2
chr7	129820310	129821318	MajorDMR-10-37517	14
chr7	129822829	129823439	MajorDMR-10-37518	3
chr7	129848634	129848796	MajorDMR-10-37519	2
chr7	129850237	129850279	MajorDMR-10-37520	2
chr7	129969530	129969599	MajorDMR-10-37521	2
chr7	130051107	130051331	MajorDMR-10-37522	3
chr7	130066797	130067303	MajorDMR-10-37523	3
chr7	130070958	130070994	MajorDMR-10-37524	2
chr7	130092668	130093125	MajorDMR-10-37525	4
chr7	130129013	130129209	MajorDMR-10-37526	2
chr7	130339392	130339436	MajorDMR-10-37527	2
chr7	130484328	130484598	MajorDMR-10-37528	3
chr7	130501134	130501220	MajorDMR-10-37529	3
chr7	130507659	130507725	MajorDMR-10-37530	2
chr7	130518494	130518599	MajorDMR-10-37531	4
chr7	130550614	130550637	MajorDMR-10-37532	2
chr7	130557420	130558669	MajorDMR-10-37533	11
chr7	130563776	130564042	MajorDMR-10-37534	2
chr7	130573366	130574009	MajorDMR-10-37535	5
chr7	130583872	130583898	MajorDMR-10-37536	2
chr7	130602401	130603172	MajorDMR-10-37537	9
chr7	130664302	130664632	MajorDMR-10-37538	3
chr7	130671288	130671329	MajorDMR-10-37539	2
chr7	130699593	130699981	MajorDMR-10-37540	3
chr7	130712099	130712113	MajorDMR-10-37541	2
chr7	130760884	130761222	MajorDMR-10-37542	2
chr7	130775193	130775527	MajorDMR-10-37543	2
chr7	130780168	130780395	MajorDMR-10-37544	2
chr7	130876502	130876542	MajorDMR-10-37545	2
chr7	130879327	130879782	MajorDMR-10-37546	5
chr7	130911154	130911177	MajorDMR-10-37547	2
chr7	130982921	130983610	MajorDMR-10-37548	8
chr7	131007658	131008010	MajorDMR-10-37549	5
chr7	131212933	131213459	MajorDMR-10-37550	7
chr7	131285257	131285318	MajorDMR-10-37551	3
chr7	131369499	131370083	MajorDMR-10-37552	8
chr7	131380904	131381236	MajorDMR-10-37553	4
chr7	131863783	131863817	MajorDMR-10-37554	3
chr7	131937514	131937784	MajorDMR-10-37555	3
chr7	132081609	132081917	MajorDMR-10-37556	6
chr7	132174649	132175082	MajorDMR-10-37557	5
chr7	132299381	132299903	MajorDMR-10-37558	3
chr7	132368739	132369012	MajorDMR-10-37559	5
chr7	132473827	132474301	MajorDMR-10-37560	5
chr7	132495220	132495316	MajorDMR-10-37561	2
chr7	132510313	132511268	MajorDMR-10-37562	7
chr7	132633193	132634296	MajorDMR-10-37563	7
chr7	132668379	132668626	MajorDMR-10-37564	3
chr7	132937242	132937421	MajorDMR-10-37565	2
chr7	133175198	133175964	MajorDMR-10-37566	6
chr7	133219819	133220548	MajorDMR-10-37567	5
chr7	133232872	133233029	MajorDMR-10-37568	3
chr7	133304003	133304115	MajorDMR-10-37569	4
chr7	133388429	133388532	MajorDMR-10-37570	2
chr7	133436454	133436560	MajorDMR-10-37571	2
chr7	133456490	133457591	MajorDMR-10-37572	7
chr7	133469255	133469887	MajorDMR-10-37573	5
chr7	133493964	133494005	MajorDMR-10-37574	2
chr7	133513083	133513139	MajorDMR-10-37575	2
chr7	133647293	133647829	MajorDMR-10-37576	4
chr7	133663332	133663457	MajorDMR-10-37577	3
chr7	133812883	133813282	MajorDMR-10-37578	5
chr7	133968580	133969351	MajorDMR-10-37579	13
chr7	134020547	134020910	MajorDMR-10-37580	8
chr7	134056458	134057025	MajorDMR-10-37581	9
chr7	134092285	134092494	MajorDMR-10-37582	3
chr7	134094451	134094685	MajorDMR-10-37583	2
chr7	134158692	134158969	MajorDMR-10-37584	6
chr7	134463748	134463806	MajorDMR-10-37585	2
chr7	134551438	134552202	MajorDMR-10-37586	10
chr7	134557887	134558308	MajorDMR-10-37587	6
chr7	134732011	134732375	MajorDMR-10-37588	3
chr7	134791095	134791550	MajorDMR-10-37589	2
chr7	134852412	134852926	MajorDMR-10-37590	5
chr7	134866592	134866628	MajorDMR-10-37591	2
chr7	134868180	134868325	MajorDMR-10-37592	2
chr7	134873870	134874258	MajorDMR-10-37593	10
chr7	134888734	134888978	MajorDMR-10-37594	4
chr7	134934283	134934737	MajorDMR-10-37595	3
chr7	135006319	135006596	MajorDMR-10-37596	2
chr7	135089932	135090514	MajorDMR-10-37597	5
chr7	135240751	135241074	MajorDMR-10-37598	2
chr7	135245240	135245431	MajorDMR-10-37599	3
chr7	135269622	135269706	MajorDMR-10-37600	3
chr7	135276920	135276995	MajorDMR-10-37601	2
chr7	135330480	135330515	MajorDMR-10-37602	2
chr7	135397571	135397901	MajorDMR-10-37603	5
chr7	135502392	135503014	MajorDMR-10-37604	10
chr7	135530209	135530292	MajorDMR-10-37605	3
chr7	135536907	135537757	MajorDMR-10-37606	7
chr7	135539797	135539878	MajorDMR-10-37607	2
chr7	135540642	135541350	MajorDMR-10-37608	8
chr7	135718213	135718335	MajorDMR-10-37609	3
chr7	135774301	135774490	MajorDMR-10-37610	3
chr7	135815359	135815510	MajorDMR-10-37611	3
chr7	136084226	136084539	MajorDMR-10-37612	3
chr7	136208125	136208601	MajorDMR-10-37613	7
chr7	136218509	136218795	MajorDMR-10-37614	7
chr7	136240681	136241423	MajorDMR-10-37615	9
chr7	136338006	136338160	MajorDMR-10-37616	3
chr7	136370310	136370846	MajorDMR-10-37617	7
chr7	136490926	136491170	MajorDMR-10-37618	2
chr7	136548296	136548782	MajorDMR-10-37619	3
chr7	136572679	136572697	MajorDMR-10-37620	2
chr7	136611488	136611788	MajorDMR-10-37621	3
chr7	136613417	136613823	MajorDMR-10-37622	5
chr7	136622227	136622556	MajorDMR-10-37623	5
chr7	136704694	136705681	MajorDMR-10-37624	7
chr7	136781984	136782632	MajorDMR-10-37625	3
chr7	136794481	136794819	MajorDMR-10-37626	2
chr7	136939688	136940074	MajorDMR-10-37627	5
chr7	137134064	137134311	MajorDMR-10-37628	2
chr7	137343337	137343670	MajorDMR-10-37629	8
chr7	137379014	137379061	MajorDMR-10-37630	5
chr7	137394047	137394211	MajorDMR-10-37631	2
chr7	137412215	137412652	MajorDMR-10-37632	4
chr7	137444718	137445189	MajorDMR-10-37633	2
chr7	137453902	137454002	MajorDMR-10-37634	6
chr7	137489594	137490087	MajorDMR-10-37635	2
chr7	137525389	137525417	MajorDMR-10-37636	2
chr7	137574151	137574642	MajorDMR-10-37637	6
chr7	137638023	137638772	MajorDMR-10-37638	3
chr7	137679013	137679219	MajorDMR-10-37639	3
chr7	137749898	137749928	MajorDMR-10-37640	2
chr7	137771601	137771714	MajorDMR-10-37641	2
chr7	138194715	138194903	MajorDMR-10-37642	2
chr7	138345803	138346028	MajorDMR-10-37643	3
chr7	138361151	138361680	MajorDMR-10-37644	7
chr7	138386568	138387122	MajorDMR-10-37645	7
chr7	138489886	138490540	MajorDMR-10-37646	6
chr7	138510118	138510306	MajorDMR-10-37647	3
chr7	138560743	138561206	MajorDMR-10-37648	4
chr7	138585686	138586114	MajorDMR-10-37649	2
chr7	138588599	138588609	MajorDMR-10-37650	2
chr7	138637859	138637900	MajorDMR-10-37651	3
chr7	138642777	138642866	MajorDMR-10-37652	4
chr7	139107065	139107804	MajorDMR-10-37653	3
chr7	139118698	139119121	MajorDMR-10-37654	6
chr7	139287460	139287525	MajorDMR-10-37655	2
chr7	139315975	139316027	MajorDMR-10-37656	2
chr7	139320278	139320579	MajorDMR-10-37657	15
chr7	139376074	139376122	MajorDMR-10-37658	3
chr7	139422476	139422497	MajorDMR-10-37659	3
chr7	139642705	139643006	MajorDMR-10-37660	3
chr7	139648446	139648918	MajorDMR-10-37661	9
chr7	139694754	139694986	MajorDMR-10-37662	4
chr7	139701860	139701894	MajorDMR-10-37663	2
chr7	139874588	139874858	MajorDMR-10-37664	7
chr7	140032233	140032268	MajorDMR-10-37665	4
chr7	140207076	140207169	MajorDMR-10-37666	2
chr7	140209102	140209338	MajorDMR-10-37667	10
chr7	140231956	140232180	MajorDMR-10-37668	6
chr7	140473032	140473216	MajorDMR-10-37669	3
chr7	140629177	140629251	MajorDMR-10-37670	2
chr7	140732705	140732768	MajorDMR-10-37671	4
chr7	140777142	140777675	MajorDMR-10-37672	3
chr7	140782946	140783074	MajorDMR-10-37673	2
chr7	140846632	140847188	MajorDMR-10-37674	4
chr7	140858434	140858574	MajorDMR-10-37675	3
chr7	140896486	140896880	MajorDMR-10-37676	3
chr7	140897651	140897723	MajorDMR-10-37677	3
chr7	140898561	140898568	MajorDMR-10-37678	2
chr7	140912724	140913185	MajorDMR-10-37679	2
chr7	140917560	140918048	MajorDMR-10-37680	12
chr7	140945317	140945651	MajorDMR-10-37681	6
chr7	140967467	140967768	MajorDMR-10-37682	3
chr7	141005840	141006033	MajorDMR-10-37683	4
chr7	141015479	141016522	MajorDMR-10-37684	6
chr7	141040553	141040758	MajorDMR-10-37685	4
chr7	141074527	141074717	MajorDMR-10-37686	3
chr7	141079890	141079917	MajorDMR-10-37687	2
chr7	141092911	141092980	MajorDMR-10-37688	2
chr7	141098768	141099505	MajorDMR-10-37689	6
chr7	141111004	141111543	MajorDMR-10-37690	4
chr7	141113496	141113504	MajorDMR-10-37691	2
chr7	141116590	141116640	MajorDMR-10-37692	2
chr7	141160086	141160499	MajorDMR-10-37693	5
chr7	141180833	141180837	MajorDMR-10-37694	2
chr7	141223507	141223530	MajorDMR-10-37695	2
chr7	141257164	141257321	MajorDMR-10-37696	3
chr7	141333732	141334986	MajorDMR-10-37697	8
chr7	141363031	141363043	MajorDMR-10-37698	2
chr7	141711780	141711802	MajorDMR-10-37699	2
chr7	141896606	141896632	MajorDMR-10-37700	2
chr7	142020100	142020184	MajorDMR-10-37701	2
chr7	142026943	142026990	MajorDMR-10-37702	2
chr7	142031766	142031912	MajorDMR-10-37703	2
chr7	142032632	142032819	MajorDMR-10-37704	2
chr7	142037407	142037671	MajorDMR-10-37705	2
chr7	142045387	142045620	MajorDMR-10-37706	6
chr7	142152086	142152356	MajorDMR-10-37707	2
chr7	142206414	142206615	MajorDMR-10-37708	2
chr7	142213138	142213549	MajorDMR-10-37709	4
chr7	142214512	142214682	MajorDMR-10-37710	2
chr7	142230758	142231133	MajorDMR-10-37711	3
chr7	142234346	142235363	MajorDMR-10-37712	9
chr7	142240629	142240706	MajorDMR-10-37713	2
chr7	142245073	142245224	MajorDMR-10-37714	2
chr7	142245963	142246042	MajorDMR-10-37715	3
chr7	142246791	142247293	MajorDMR-10-37716	12
chr7	142326755	142327149	MajorDMR-10-37717	8
chr7	142337482	142337706	MajorDMR-10-37718	6
chr7	142422753	142422762	MajorDMR-10-37719	2
chr7	142428913	142430363	MajorDMR-10-37720	20
chr7	142455409	142455899	MajorDMR-10-37721	3
chr7	142471916	142472259	MajorDMR-10-37722	4
chr7	142493599	142494493	MajorDMR-10-37723	20
chr7	142495826	142498739	MajorDMR-10-37724	22
chr7	142499643	142499881	MajorDMR-10-37725	3
chr7	142502190	142502209	MajorDMR-10-37726	2
chr7	142512859	142513485	MajorDMR-10-37727	5
chr7	142530219	142530283	MajorDMR-10-37728	2
chr7	142548014	142548493	MajorDMR-10-37729	7
chr7	142549083	142549137	MajorDMR-10-37730	2
chr7	142551161	142551410	MajorDMR-10-37731	3
chr7	142555369	142556452	MajorDMR-10-37732	15
chr7	142557728	142560423	MajorDMR-10-37733	16
chr7	142561746	142562484	MajorDMR-10-37734	8
chr7	142563320	142563943	MajorDMR-10-37735	3
chr7	142567388	142567521	MajorDMR-10-37736	2
chr7	142571514	142571530	MajorDMR-10-37737	2
chr7	142701231	142701533	MajorDMR-10-37738	6
chr7	142702467	142702813	MajorDMR-10-37739	6
chr7	142703520	142704207	MajorDMR-10-37740	7
chr7	142705381	142705414	MajorDMR-10-37741	2
chr7	142880134	142881133	MajorDMR-10-37742	7
chr7	142882904	142883201	MajorDMR-10-37743	2
chr7	142884873	142885057	MajorDMR-10-37744	2
chr7	142905469	142905640	MajorDMR-10-37745	4
chr7	142914032	142914066	MajorDMR-10-37746	2
chr7	142926163	142926808	MajorDMR-10-37747	8
chr7	142935243	142935577	MajorDMR-10-37748	2
chr7	142936241	142936595	MajorDMR-10-37749	4
chr7	142937393	142937615	MajorDMR-10-37750	3
chr7	142940196	142940389	MajorDMR-10-37751	6
chr7	142942345	142942531	MajorDMR-10-37752	3
chr7	142956176	142956295	MajorDMR-10-37753	2
chr7	142986804	142987279	MajorDMR-10-37754	2
chr7	142988619	142988689	MajorDMR-10-37755	2
chr7	143013767	143013800	MajorDMR-10-37756	3
chr7	143022168	143022841	MajorDMR-10-37757	6
chr7	143271890	143271929	MajorDMR-10-37758	2
chr7	143451732	143451771	MajorDMR-10-37759	2
chr7	143596635	143596850	MajorDMR-10-37760	2
chr7	143821549	143822265	MajorDMR-10-37761	5
chr7	144157003	144157102	MajorDMR-10-37762	2
chr7	144204625	144204639	MajorDMR-10-37763	2
chr7	144207774	144207849	MajorDMR-10-37764	3
chr7	144222555	144222634	MajorDMR-10-37765	2
chr7	144421619	144421970	MajorDMR-10-37766	6
chr7	144435927	144436029	MajorDMR-10-37767	3
chr7	144460754	144461233	MajorDMR-10-37768	3
chr7	144462158	144462265	MajorDMR-10-37769	2
chr7	144475624	144475843	MajorDMR-10-37770	3
chr7	144497694	144498384	MajorDMR-10-37771	5
chr7	144566276	144566536	MajorDMR-10-37772	6
chr7	144756022	144756500	MajorDMR-10-37773	4
chr7	144762449	144763233	MajorDMR-10-37774	5
chr7	144790013	144790098	MajorDMR-10-37775	2
chr7	144833192	144833587	MajorDMR-10-37776	11
chr7	144854271	144855239	MajorDMR-10-37777	7
chr7	144860494	144860862	MajorDMR-10-37778	9
chr7	144867118	144867402	MajorDMR-10-37779	2
chr7	145434757	145434938	MajorDMR-10-37780	2
chr7	145619286	145619433	MajorDMR-10-37781	2
chr7	145787852	145788010	MajorDMR-10-37782	2
chr7	145816764	145817191	MajorDMR-10-37783	4
chr7	145818320	145819392	MajorDMR-10-37784	6
chr7	145833621	145834105	MajorDMR-10-37785	10
chr7	145843802	145844425	MajorDMR-10-37786	7
chr7	145870849	145871009	MajorDMR-10-37787	2
chr7	145913595	145913811	MajorDMR-10-37788	3
chr7	145920787	145921073	MajorDMR-10-37789	2
chr7	145924314	145924331	MajorDMR-10-37790	2
chr7	146032361	146032509	MajorDMR-10-37791	3
chr7	146054004	146054377	MajorDMR-10-37792	4
chr7	146109742	146110700	MajorDMR-10-37793	11
chr7	146111287	146111392	MajorDMR-10-37794	3
chr7	146130794	146131016	MajorDMR-10-37795	3
chr7	146135182	146135282	MajorDMR-10-37796	4
chr7	146152499	146152649	MajorDMR-10-37797	2
chr7	146156266	146156405	MajorDMR-10-37798	2
chr7	146161765	146162177	MajorDMR-10-37799	5
chr7	146183757	146184207	MajorDMR-10-37800	2
chr7	146189152	146189668	MajorDMR-10-37801	3
chr7	146215014	146215121	MajorDMR-10-37802	2
chr7	146239168	146239398	MajorDMR-10-37803	2
chr7	146244856	146244966	MajorDMR-10-37804	3
chr7	146262047	146262772	MajorDMR-10-37805	4
chr7	146263284	146263437	MajorDMR-10-37806	3
chr7	146377767	146377838	MajorDMR-10-37807	2
chr7	146406364	146406654	MajorDMR-10-37808	3
chr7	146424358	146424764	MajorDMR-10-37809	4
chr7	146452312	146452405	MajorDMR-10-37810	2
chr7	146473416	146473606	MajorDMR-10-37811	3
chr7	146483690	146484180	MajorDMR-10-37812	5
chr7	146489512	146489767	MajorDMR-10-37813	2
chr7	146492972	146493266	MajorDMR-10-37814	2
chr7	146494850	146495088	MajorDMR-10-37815	2
chr7	146499531	146499568	MajorDMR-10-37816	2
chr7	146583812	146584029	MajorDMR-10-37817	4
chr7	146597099	146597992	MajorDMR-10-37818	8
chr7	146612653	146612913	MajorDMR-10-37819	3
chr7	146620530	146620563	MajorDMR-10-37820	2
chr7	146632507	146633010	MajorDMR-10-37821	4
chr7	146641999	146642260	MajorDMR-10-37822	2
chr7	146642776	146642789	MajorDMR-10-37823	2
chr7	146650476	146650658	MajorDMR-10-37824	2
chr7	146653826	146654072	MajorDMR-10-37825	3
chr7	146658736	146658770	MajorDMR-10-37826	3
chr7	146663762	146664010	MajorDMR-10-37827	2
chr7	146678401	146678609	MajorDMR-10-37828	2
chr7	146685994	146686052	MajorDMR-10-37829	2
chr7	146688801	146689359	MajorDMR-10-37830	6
chr7	146738378	146738723	MajorDMR-10-37831	3
chr7	146739297	146739340	MajorDMR-10-37832	2
chr7	146760099	146760202	MajorDMR-10-37833	2
chr7	146767828	146767938	MajorDMR-10-37834	2
chr7	146775236	146775728	MajorDMR-10-37835	5
chr7	146823007	146823077	MajorDMR-10-37836	2
chr7	146842711	146842968	MajorDMR-10-37837	3
chr7	146859816	146860005	MajorDMR-10-37838	3
chr7	146868293	146869098	MajorDMR-10-37839	9
chr7	146897318	146897414	MajorDMR-10-37840	2
chr7	146946443	146946495	MajorDMR-10-37841	2
chr7	146950412	146950529	MajorDMR-10-37842	2
chr7	146960944	146961260	MajorDMR-10-37843	4
chr7	146966188	146966596	MajorDMR-10-37844	2
chr7	146973910	146974995	MajorDMR-10-37845	9
chr7	147041279	147041539	MajorDMR-10-37846	2
chr7	147090248	147090465	MajorDMR-10-37847	2
chr7	147095356	147095757	MajorDMR-10-37848	6
chr7	147097902	147099021	MajorDMR-10-37849	6
chr7	147104325	147104343	MajorDMR-10-37850	2
chr7	147108625	147109126	MajorDMR-10-37851	6
chr7	147140425	147141001	MajorDMR-10-37852	5
chr7	147162161	147162201	MajorDMR-10-37853	2
chr7	147193715	147193955	MajorDMR-10-37854	3
chr7	147210386	147210582	MajorDMR-10-37855	2
chr7	147214417	147214735	MajorDMR-10-37856	4
chr7	147224409	147224811	MajorDMR-10-37857	4
chr7	147233169	147233971	MajorDMR-10-37858	6
chr7	147238557	147238649	MajorDMR-10-37859	3
chr7	147269106	147269680	MajorDMR-10-37860	4
chr7	147292598	147293311	MajorDMR-10-37861	11
chr7	147308505	147309122	MajorDMR-10-37862	4
chr7	147355838	147356098	MajorDMR-10-37863	2
chr7	147364149	147364245	MajorDMR-10-37864	2
chr7	147371161	147371168	MajorDMR-10-37865	2
chr7	147408122	147408767	MajorDMR-10-37866	7
chr7	147441603	147442002	MajorDMR-10-37867	3
chr7	147442659	147443554	MajorDMR-10-37868	8
chr7	147460274	147460737	MajorDMR-10-37869	5
chr7	147476326	147477371	MajorDMR-10-37870	11
chr7	147500721	147501055	MajorDMR-10-37871	4
chr7	147514354	147514392	MajorDMR-10-37872	2
chr7	147566187	147566761	MajorDMR-10-37873	3
chr7	147576658	147577660	MajorDMR-10-37874	6
chr7	147591086	147591722	MajorDMR-10-37875	4
chr7	147638692	147639002	MajorDMR-10-37876	3
chr7	147713629	147713925	MajorDMR-10-37877	2
chr7	147739773	147739833	MajorDMR-10-37878	3
chr7	147748706	147748824	MajorDMR-10-37879	2
chr7	147753121	147753215	MajorDMR-10-37880	3
chr7	147755239	147755503	MajorDMR-10-37881	3
chr7	147793347	147793359	MajorDMR-10-37882	2
chr7	147805385	147805693	MajorDMR-10-37883	3
chr7	147808813	147808947	MajorDMR-10-37884	4
chr7	147813976	147814229	MajorDMR-10-37885	3
chr7	147819157	147819244	MajorDMR-10-37886	4
chr7	147826202	147827171	MajorDMR-10-37887	10
chr7	147831071	147831158	MajorDMR-10-37888	3
chr7	147832582	147832834	MajorDMR-10-37889	3
chr7	147837127	147837369	MajorDMR-10-37890	4
chr7	147838124	147838553	MajorDMR-10-37891	3
chr7	147868985	147869120	MajorDMR-10-37892	3
chr7	147869818	147871141	MajorDMR-10-37893	7
chr7	147910161	147910200	MajorDMR-10-37894	3
chr7	147921343	147921535	MajorDMR-10-37895	5
chr7	147923563	147923569	MajorDMR-10-37896	2
chr7	147960551	147960569	MajorDMR-10-37897	3
chr7	147969949	147970012	MajorDMR-10-37898	2
chr7	147970537	147970754	MajorDMR-10-37899	5
chr7	147974513	147975202	MajorDMR-10-37900	7
chr7	148037355	148038205	MajorDMR-10-37901	11
chr7	148045016	148045108	MajorDMR-10-37902	3
chr7	148050108	148050409	MajorDMR-10-37903	2
chr7	148056052	148056570	MajorDMR-10-37904	5
chr7	148073854	148074201	MajorDMR-10-37905	8
chr7	148076560	148077790	MajorDMR-10-37906	17
chr7	148082144	148082310	MajorDMR-10-37907	3
chr7	148093400	148094308	MajorDMR-10-37908	7
chr7	148096979	148097870	MajorDMR-10-37909	13
chr7	148315368	148315571	MajorDMR-10-37910	6
chr7	148504957	148505015	MajorDMR-10-37911	2
chr7	148774234	148774613	MajorDMR-10-37912	2
chr7	148862109	148862322	MajorDMR-10-37913	6
chr7	148920356	148920366	MajorDMR-10-37914	3
chr7	149112886	149113235	MajorDMR-10-37915	7
chr7	149135903	149136366	MajorDMR-10-37916	5
chr7	149185215	149185886	MajorDMR-10-37917	5
chr7	149191830	149192025	MajorDMR-10-37918	3
chr7	149195464	149195609	MajorDMR-10-37919	2
chr7	149447993	149448432	MajorDMR-10-37920	6
chr7	149655427	149655747	MajorDMR-10-37921	2
chr7	149753649	149755005	MajorDMR-10-37922	9
chr7	149808824	149809268	MajorDMR-10-37923	3
chr7	149840451	149840471	MajorDMR-10-37924	2
chr7	149841066	149841283	MajorDMR-10-37925	2
chr7	150021487	150021622	MajorDMR-10-37926	5
chr7	150082499	150082788	MajorDMR-10-37927	6
chr7	150128711	150128979	MajorDMR-10-37928	4
chr7	150145782	150145844	MajorDMR-10-37929	2
chr7	150178387	150178402	MajorDMR-10-37930	2
chr7	150264556	150264604	MajorDMR-10-37931	4
chr7	150314094	150314239	MajorDMR-10-37932	2
chr7	150373828	150374252	MajorDMR-10-37933	4
chr7	150382715	150383338	MajorDMR-10-37934	9
chr7	150472044	150472053	MajorDMR-10-37935	2
chr7	150564749	150565082	MajorDMR-10-37936	6
chr7	150625135	150626172	MajorDMR-10-37937	8
chr7	150665451	150665567	MajorDMR-10-37938	5
chr7	150704999	150705254	MajorDMR-10-37939	6
chr7	150765026	150765625	MajorDMR-10-37940	8
chr7	150773409	150773489	MajorDMR-10-37941	4
chr7	150789570	150789623	MajorDMR-10-37942	2
chr7	150793589	150793629	MajorDMR-10-37943	4
chr7	150816833	150817041	MajorDMR-10-37944	2
chr7	150819582	150819709	MajorDMR-10-37945	7
chr7	150822389	150822793	MajorDMR-10-37946	7
chr7	150823346	150823743	MajorDMR-10-37947	24
chr7	150935970	150935977	MajorDMR-10-37948	2
chr7	150957331	150957425	MajorDMR-10-37949	2
chr7	150983172	150983689	MajorDMR-10-37950	4
chr7	151062663	151064403	MajorDMR-10-37951	16
chr7	151072986	151073028	MajorDMR-10-37952	3
chr7	151101660	151101836	MajorDMR-10-37953	2
chr7	151208955	151209132	MajorDMR-10-37954	7
chr7	151255539	151255734	MajorDMR-10-37955	3
chr7	151266997	151267120	MajorDMR-10-37956	5
chr7	151280683	151281176	MajorDMR-10-37957	6
chr7	151393222	151393386	MajorDMR-10-37958	8
chr7	151401240	151402675	MajorDMR-10-37959	19
chr7	151410149	151410480	MajorDMR-10-37960	4
chr7	151413793	151414005	MajorDMR-10-37961	9
chr7	151422531	151422565	MajorDMR-10-37962	3
chr7	151423349	151423673	MajorDMR-10-37963	3
chr7	151468321	151468430	MajorDMR-10-37964	3
chr7	151500709	151500897	MajorDMR-10-37965	2
chr7	151533149	151533339	MajorDMR-10-37966	5
chr7	151592042	151592540	MajorDMR-10-37967	6
chr7	151593309	151593753	MajorDMR-10-37968	8
chr7	151748869	151748961	MajorDMR-10-37969	2
chr7	151750084	151750382	MajorDMR-10-37970	4
chr7	151753042	151753249	MajorDMR-10-37971	3
chr7	151775141	151775586	MajorDMR-10-37972	10
chr7	151787798	151788225	MajorDMR-10-37973	8
chr7	151837782	151837839	MajorDMR-10-37974	2
chr7	151863933	151864452	MajorDMR-10-37975	4
chr7	152009389	152009619	MajorDMR-10-37976	3
chr7	152162625	152162698	MajorDMR-10-37977	3
chr7	152197194	152197400	MajorDMR-10-37978	2
chr7	152273438	152273444	MajorDMR-10-37979	2
chr7	152305525	152305823	MajorDMR-10-37980	4
chr7	152341769	152342175	MajorDMR-10-37981	13
chr7	152394685	152395111	MajorDMR-10-37982	7
chr7	152481349	152481493	MajorDMR-10-37983	2
chr7	152557499	152557662	MajorDMR-10-37984	6
chr7	152599210	152599424	MajorDMR-10-37985	3
chr7	152676840	152676976	MajorDMR-10-37986	3
chr7	152788310	152789489	MajorDMR-10-37987	23
chr7	152802799	152802905	MajorDMR-10-37988	2
chr7	152822885	152823376	MajorDMR-10-37989	7
chr7	152923369	152923404	MajorDMR-10-37990	2
chr7	152955831	152955920	MajorDMR-10-37991	4
chr7	152987060	152987872	MajorDMR-10-37992	6
chr7	153119810	153120219	MajorDMR-10-37993	4
chr7	153286785	153287530	MajorDMR-10-37994	11
chr7	153350240	153350606	MajorDMR-10-37995	2
chr7	153362544	153362840	MajorDMR-10-37996	3
chr7	153401382	153401410	MajorDMR-10-37997	2
chr7	153520129	153521103	MajorDMR-10-37998	12
chr7	153529348	153530391	MajorDMR-10-37999	9
chr7	153538482	153539187	MajorDMR-10-38000	13
chr7	153554067	153555965	MajorDMR-10-38001	10
chr7	153560684	153560689	MajorDMR-10-38002	2
chr7	153585894	153587901	MajorDMR-10-38003	28
chr7	153604397	153604499	MajorDMR-10-38004	2
chr7	153626449	153626482	MajorDMR-10-38005	2
chr7	153628953	153629121	MajorDMR-10-38006	4
chr7	153630568	153630625	MajorDMR-10-38007	2
chr7	153631735	153632343	MajorDMR-10-38008	7
chr7	153643997	153644119	MajorDMR-10-38009	7
chr7	153646228	153646641	MajorDMR-10-38010	8
chr7	153669119	153669253	MajorDMR-10-38011	2
chr7	153683051	153683208	MajorDMR-10-38012	3
chr7	153683746	153683950	MajorDMR-10-38013	2
chr7	153685657	153686258	MajorDMR-10-38014	7
chr7	153690577	153690595	MajorDMR-10-38015	2
chr7	153694507	153694860	MajorDMR-10-38016	4
chr7	153708426	153708504	MajorDMR-10-38017	2
chr7	153721657	153721745	MajorDMR-10-38018	3
chr7	153732981	153733017	MajorDMR-10-38019	2
chr7	153739859	153741703	MajorDMR-10-38020	12
chr7	153743392	153744108	MajorDMR-10-38021	5
chr7	153752764	153752882	MajorDMR-10-38022	4
chr7	153800009	153800355	MajorDMR-10-38023	2
chr7	153835196	153835640	MajorDMR-10-38024	2
chr7	153864199	153864643	MajorDMR-10-38025	2
chr7	153868786	153869039	MajorDMR-10-38026	3
chr7	153871358	153871530	MajorDMR-10-38027	2
chr7	153881468	153881653	MajorDMR-10-38028	4
chr7	153901888	153902051	MajorDMR-10-38029	4
chr7	153915159	153915536	MajorDMR-10-38030	3
chr7	153975446	153975624	MajorDMR-10-38031	4
chr7	153996815	153997208	MajorDMR-10-38032	9
chr7	154007758	154007943	MajorDMR-10-38033	8
chr7	154011366	154012193	MajorDMR-10-38034	12
chr7	154023409	154023766	MajorDMR-10-38035	4
chr7	154036192	154037364	MajorDMR-10-38036	14
chr7	154110209	154110675	MajorDMR-10-38037	6
chr7	154181567	154182551	MajorDMR-10-38038	8
chr7	154186532	154186693	MajorDMR-10-38039	2
chr7	154193853	154193897	MajorDMR-10-38040	2
chr7	154199868	154200108	MajorDMR-10-38041	2
chr7	154214633	154215517	MajorDMR-10-38042	15
chr7	154376599	154376980	MajorDMR-10-38043	2
chr7	154383139	154383302	MajorDMR-10-38044	2
chr7	154416831	154416874	MajorDMR-10-38045	2
chr7	154417756	154418210	MajorDMR-10-38046	4
chr7	154446997	154447358	MajorDMR-10-38047	2
chr7	154449087	154449402	MajorDMR-10-38048	2
chr7	154478085	154478193	MajorDMR-10-38049	3
chr7	154484661	154484987	MajorDMR-10-38050	4
chr7	154490934	154491320	MajorDMR-10-38051	3
chr7	154535941	154536510	MajorDMR-10-38052	4
chr7	154550852	154551161	MajorDMR-10-38053	9
chr7	154561358	154561489	MajorDMR-10-38054	3
chr7	154568758	154569691	MajorDMR-10-38055	10
chr7	154573229	154573297	MajorDMR-10-38056	3
chr7	154592419	154593048	MajorDMR-10-38057	9
chr7	154607107	154607490	MajorDMR-10-38058	8
chr7	154633715	154633845	MajorDMR-10-38059	3
chr7	154644311	154644474	MajorDMR-10-38060	3
chr7	154759420	154759779	MajorDMR-10-38061	4
chr7	154817451	154817667	MajorDMR-10-38062	6
chr7	154955248	154955269	MajorDMR-10-38063	2
chr7	155069710	155070116	MajorDMR-10-38064	10
chr7	155096113	155096717	MajorDMR-10-38065	6
chr7	155164237	155164462	MajorDMR-10-38066	7
chr7	155240822	155240998	MajorDMR-10-38067	4
chr7	155266075	155266206	MajorDMR-10-38068	3
chr7	155294310	155294423	MajorDMR-10-38069	3
chr7	155298358	155300085	MajorDMR-10-38070	15
chr7	155305910	155306087	MajorDMR-10-38071	2
chr7	155344696	155344819	MajorDMR-10-38072	3
chr7	155384850	155385237	MajorDMR-10-38073	13
chr7	155389558	155389801	MajorDMR-10-38074	4
chr7	155458844	155458873	MajorDMR-10-38075	2
chr7	155500945	155501038	MajorDMR-10-38076	2
chr7	155502770	155503197	MajorDMR-10-38077	4
chr7	155513155	155513670	MajorDMR-10-38078	3
chr7	155515702	155516606	MajorDMR-10-38079	9
chr7	155517840	155517933	MajorDMR-10-38080	2
chr7	155527667	155527730	MajorDMR-10-38081	3
chr7	155556728	155557003	MajorDMR-10-38082	12
chr7	155570083	155570267	MajorDMR-10-38083	3
chr7	155591303	155591516	MajorDMR-10-38084	4
chr7	155600449	155600698	MajorDMR-10-38085	2
chr7	155670243	155670457	MajorDMR-10-38086	4
chr7	155706084	155706088	MajorDMR-10-38087	2
chr7	155722900	155723113	MajorDMR-10-38088	8
chr7	155753727	155754035	MajorDMR-10-38089	5
chr7	155789137	155789630	MajorDMR-10-38090	14
chr7	155813148	155813241	MajorDMR-10-38091	5
chr7	156025378	156026706	MajorDMR-10-38092	45
chr7	156029437	156030053	MajorDMR-10-38093	5
chr7	156031157	156031386	MajorDMR-10-38094	5
chr7	156043709	156044628	MajorDMR-10-38095	14
chr7	156065381	156065391	MajorDMR-10-38096	2
chr7	156097590	156097944	MajorDMR-10-38097	9
chr7	156098629	156098804	MajorDMR-10-38098	2
chr7	156100197	156100426	MajorDMR-10-38099	2
chr7	156153476	156154000	MajorDMR-10-38100	10
chr7	156157204	156157758	MajorDMR-10-38101	7
chr7	156169172	156169367	MajorDMR-10-38102	3
chr7	156176107	156176509	MajorDMR-10-38103	6
chr7	156189832	156190237	MajorDMR-10-38104	6
chr7	156192379	156192977	MajorDMR-10-38105	11
chr7	156211342	156211750	MajorDMR-10-38106	6
chr7	156266207	156266231	MajorDMR-10-38107	2
chr7	156266919	156267150	MajorDMR-10-38108	6
chr7	156397063	156397116	MajorDMR-10-38109	4
chr7	156466161	156466169	MajorDMR-10-38110	2
chr7	156475722	156476681	MajorDMR-10-38111	6
chr7	156477323	156477431	MajorDMR-10-38112	3
chr7	156629233	156629550	MajorDMR-10-38113	3
chr7	156659057	156659170	MajorDMR-10-38114	3
chr7	156672079	156672125	MajorDMR-10-38115	4
chr7	156674520	156674642	MajorDMR-10-38116	3
chr7	156695299	156695743	MajorDMR-10-38117	7
chr7	156743963	156744488	MajorDMR-10-38118	3
chr7	156749168	156750362	MajorDMR-10-38119	12
chr7	156799495	156801065	MajorDMR-10-38120	19
chr7	156850885	156850945	MajorDMR-10-38121	2
chr7	156940557	156940615	MajorDMR-10-38122	2
chr7	156979310	156979479	MajorDMR-10-38123	4
chr7	156987360	156987368	MajorDMR-10-38124	2
chr7	157047791	157048122	MajorDMR-10-38125	4
chr7	157161530	157161979	MajorDMR-10-38126	11
chr7	157229551	157229865	MajorDMR-10-38127	8
chr7	157256383	157257775	MajorDMR-10-38128	15
chr7	157263014	157264373	MajorDMR-10-38129	23
chr7	157280493	157281335	MajorDMR-10-38130	16
chr7	157347322	157347376	MajorDMR-10-38131	2
chr7	157362839	157362860	MajorDMR-10-38132	2
chr7	157367841	157368053	MajorDMR-10-38133	6
chr7	157370771	157371026	MajorDMR-10-38134	7
chr7	157377103	157377460	MajorDMR-10-38135	10
chr7	157380627	157381447	MajorDMR-10-38136	12
chr7	157393763	157394658	MajorDMR-10-38137	8
chr7	157403578	157403621	MajorDMR-10-38138	2
chr7	157410017	157410928	MajorDMR-10-38139	31
chr7	157444143	157444563	MajorDMR-10-38140	13
chr7	157446859	157447209	MajorDMR-10-38141	3
chr7	157462213	157463555	MajorDMR-10-38142	36
chr7	157484782	157485013	MajorDMR-10-38143	5
chr7	157544037	157544423	MajorDMR-10-38144	9
chr7	157560653	157561830	MajorDMR-10-38145	42
chr7	157593999	157594436	MajorDMR-10-38146	11
chr7	157612074	157612148	MajorDMR-10-38147	3
chr7	157671879	157672520	MajorDMR-10-38148	17
chr7	157690239	157690511	MajorDMR-10-38149	8
chr7	157735043	157735243	MajorDMR-10-38150	3
chr7	157787099	157787210	MajorDMR-10-38151	5
chr7	157787781	157788024	MajorDMR-10-38152	6
chr7	157798544	157798595	MajorDMR-10-38153	2
chr7	157801789	157802474	MajorDMR-10-38154	7
chr7	157808547	157809057	MajorDMR-10-38155	14
chr7	157809781	157809793	MajorDMR-10-38156	2
chr7	157810308	157811335	MajorDMR-10-38157	20
chr7	157825570	157825707	MajorDMR-10-38158	2
chr7	157843191	157844905	MajorDMR-10-38159	23
chr7	157845938	157846374	MajorDMR-10-38160	8
chr7	157886108	157886371	MajorDMR-10-38161	7
chr7	157922457	157923044	MajorDMR-10-38162	6
chr7	157935635	157935715	MajorDMR-10-38163	3
chr7	157957990	157958349	MajorDMR-10-38164	14
chr7	157963002	157963317	MajorDMR-10-38165	5
chr7	157964321	157964819	MajorDMR-10-38166	7
chr7	157979841	157980200	MajorDMR-10-38167	6
chr7	158020022	158020483	MajorDMR-10-38168	13
chr7	158031919	158032128	MajorDMR-10-38169	5
chr7	158034893	158035166	MajorDMR-10-38170	6
chr7	158043308	158043713	MajorDMR-10-38171	7
chr7	158045458	158045687	MajorDMR-10-38172	2
chr7	158059655	158060343	MajorDMR-10-38173	24
chr7	158067206	158067557	MajorDMR-10-38174	2
chr7	158089745	158089972	MajorDMR-10-38175	2
chr7	158093078	158093719	MajorDMR-10-38176	17
chr7	158103898	158104406	MajorDMR-10-38177	7
chr7	158111494	158111691	MajorDMR-10-38178	4
chr7	158114493	158114748	MajorDMR-10-38179	2
chr7	158122658	158123466	MajorDMR-10-38180	5
chr7	158157306	158158510	MajorDMR-10-38181	12
chr7	158170191	158170577	MajorDMR-10-38182	11
chr7	158183722	158183946	MajorDMR-10-38183	7
chr7	158190649	158191009	MajorDMR-10-38184	5
chr7	158212060	158212398	MajorDMR-10-38185	5
chr7	158214804	158215975	MajorDMR-10-38186	24
chr7	158216552	158217003	MajorDMR-10-38187	6
chr7	158245564	158246938	MajorDMR-10-38188	12
chr7	158249796	158250036	MajorDMR-10-38189	5
chr7	158271444	158272521	MajorDMR-10-38190	20
chr7	158275401	158275573	MajorDMR-10-38191	2
chr7	158278920	158279563	MajorDMR-10-38192	7
chr7	158280266	158281059	MajorDMR-10-38193	12
chr7	158284737	158284915	MajorDMR-10-38194	5
chr7	158321484	158322359	MajorDMR-10-38195	16
chr7	158325137	158325338	MajorDMR-10-38196	4
chr7	158330389	158330415	MajorDMR-10-38197	2
chr7	158347350	158348079	MajorDMR-10-38198	16
chr7	158355909	158356977	MajorDMR-10-38199	17
chr7	158362462	158362471	MajorDMR-10-38200	2
chr7	158385855	158386458	MajorDMR-10-38201	8
chr7	158405712	158406523	MajorDMR-10-38202	10
chr7	158482275	158482883	MajorDMR-10-38203	3
chr7	158593708	158594686	MajorDMR-10-38204	17
chr7	158602681	158602748	MajorDMR-10-38205	3
chr7	158659987	158660107	MajorDMR-10-38206	3
chr7	158661196	158661838	MajorDMR-10-38207	7
chr7	158718052	158718126	MajorDMR-10-38208	2
chr7	158766641	158766711	MajorDMR-10-38209	2
chr7	158785290	158785334	MajorDMR-10-38210	2
chr7	158847074	158847355	MajorDMR-10-38211	6
chr7	158848054	158848186	MajorDMR-10-38212	4
chr7	158871027	158871447	MajorDMR-10-38213	6
chr7	158919760	158919919	MajorDMR-10-38214	4
chr7	158954897	158955086	MajorDMR-10-38215	10
chr7	159126372	159126422	MajorDMR-10-38216	2
chr8	334902	335427	MajorDMR-10-38217	10
chr8	466641	466833	MajorDMR-10-38218	4
chr8	553256	553643	MajorDMR-10-38219	8
chr8	559937	561944	MajorDMR-10-38220	23
chr8	596335	596534	MajorDMR-10-38221	2
chr8	706714	708266	MajorDMR-10-38222	21
chr8	753542	754576	MajorDMR-10-38223	17
chr8	772368	772973	MajorDMR-10-38224	5
chr8	777461	777829	MajorDMR-10-38225	5
chr8	785814	786398	MajorDMR-10-38226	35
chr8	801572	801873	MajorDMR-10-38227	11
chr8	803144	803220	MajorDMR-10-38228	4
chr8	813082	814304	MajorDMR-10-38229	13
chr8	832556	832626	MajorDMR-10-38230	2
chr8	839853	839860	MajorDMR-10-38231	2
chr8	845255	845484	MajorDMR-10-38232	8
chr8	884423	885071	MajorDMR-10-38233	16
chr8	887132	887484	MajorDMR-10-38234	6
chr8	891365	892283	MajorDMR-10-38235	8
chr8	943560	943655	MajorDMR-10-38236	3
chr8	946547	946934	MajorDMR-10-38237	3
chr8	965736	965837	MajorDMR-10-38238	2
chr8	972780	972837	MajorDMR-10-38239	4
chr8	999270	999331	MajorDMR-10-38240	2
chr8	1001192	1001525	MajorDMR-10-38241	7
chr8	1035538	1035621	MajorDMR-10-38242	3
chr8	1040818	1041087	MajorDMR-10-38243	5
chr8	1068119	1068708	MajorDMR-10-38244	8
chr8	1080388	1080810	MajorDMR-10-38245	13
chr8	1199291	1200006	MajorDMR-10-38246	5
chr8	1212158	1212324	MajorDMR-10-38247	2
chr8	1369337	1369914	MajorDMR-10-38248	3
chr8	1439490	1440807	MajorDMR-10-38249	40
chr8	1603066	1604058	MajorDMR-10-38250	14
chr8	1611571	1612093	MajorDMR-10-38251	7
chr8	1696805	1697515	MajorDMR-10-38252	14
chr8	1765374	1765396	MajorDMR-10-38253	2
chr8	1905262	1905757	MajorDMR-10-38254	18
chr8	1958942	1959792	MajorDMR-10-38255	29
chr8	1960460	1960464	MajorDMR-10-38256	2
chr8	1969737	1970133	MajorDMR-10-38257	17
chr8	2032993	2033084	MajorDMR-10-38258	4
chr8	2069672	2070615	MajorDMR-10-38259	10
chr8	2132029	2134555	MajorDMR-10-38260	32
chr8	2138193	2138349	MajorDMR-10-38261	2
chr8	2149193	2149287	MajorDMR-10-38262	2
chr8	2215639	2216069	MajorDMR-10-38263	2
chr8	2314691	2315245	MajorDMR-10-38264	9
chr8	2506093	2506221	MajorDMR-10-38265	4
chr8	2523246	2523907	MajorDMR-10-38266	10
chr8	2555752	2555793	MajorDMR-10-38267	2
chr8	2557108	2557220	MajorDMR-10-38268	2
chr8	2558268	2558762	MajorDMR-10-38269	9
chr8	2688603	2688753	MajorDMR-10-38270	3
chr8	2729134	2729303	MajorDMR-10-38271	4
chr8	2750292	2750457	MajorDMR-10-38272	3
chr8	2751025	2751513	MajorDMR-10-38273	4
chr8	2783828	2783974	MajorDMR-10-38274	4
chr8	2836797	2837780	MajorDMR-10-38275	13
chr8	2838989	2839259	MajorDMR-10-38276	4
chr8	2847561	2847804	MajorDMR-10-38277	3
chr8	2886893	2887092	MajorDMR-10-38278	4
chr8	2909467	2909747	MajorDMR-10-38279	3
chr8	3005752	3006112	MajorDMR-10-38280	5
chr8	3037530	3037893	MajorDMR-10-38281	8
chr8	3080362	3080867	MajorDMR-10-38282	3
chr8	3086243	3086658	MajorDMR-10-38283	9
chr8	3141321	3141474	MajorDMR-10-38284	3
chr8	3179064	3179561	MajorDMR-10-38285	4
chr8	3201481	3201664	MajorDMR-10-38286	4
chr8	3215706	3215734	MajorDMR-10-38287	2
chr8	3216591	3216775	MajorDMR-10-38288	4
chr8	3222402	3222528	MajorDMR-10-38289	2
chr8	3412727	3413073	MajorDMR-10-38290	4
chr8	3432063	3432610	MajorDMR-10-38291	6
chr8	3445113	3445172	MajorDMR-10-38292	3
chr8	3471831	3472383	MajorDMR-10-38293	7
chr8	3491402	3491623	MajorDMR-10-38294	3
chr8	3492159	3492353	MajorDMR-10-38295	3
chr8	3518293	3518817	MajorDMR-10-38296	7
chr8	3530932	3531443	MajorDMR-10-38297	7
chr8	3542157	3542801	MajorDMR-10-38298	7
chr8	3566117	3566698	MajorDMR-10-38299	8
chr8	3576281	3576319	MajorDMR-10-38300	2
chr8	3671648	3671767	MajorDMR-10-38301	4
chr8	3687193	3687381	MajorDMR-10-38302	3
chr8	3707037	3707042	MajorDMR-10-38303	2
chr8	3767858	3767963	MajorDMR-10-38304	4
chr8	3824283	3824287	MajorDMR-10-38305	2
chr8	3849092	3849225	MajorDMR-10-38306	2
chr8	3876455	3876655	MajorDMR-10-38307	3
chr8	3928247	3928364	MajorDMR-10-38308	2
chr8	3944373	3944530	MajorDMR-10-38309	2
chr8	3965886	3966866	MajorDMR-10-38310	14
chr8	4011205	4011221	MajorDMR-10-38311	2
chr8	4049500	4049659	MajorDMR-10-38312	5
chr8	4059320	4059721	MajorDMR-10-38313	3
chr8	4061014	4061027	MajorDMR-10-38314	2
chr8	4100979	4101228	MajorDMR-10-38315	3
chr8	4113506	4113992	MajorDMR-10-38316	4
chr8	4115220	4115267	MajorDMR-10-38317	2
chr8	4129358	4129430	MajorDMR-10-38318	3
chr8	4188250	4188869	MajorDMR-10-38319	8
chr8	4211972	4212144	MajorDMR-10-38320	2
chr8	4353517	4354080	MajorDMR-10-38321	6
chr8	4498558	4498807	MajorDMR-10-38322	2
chr8	4507852	4508061	MajorDMR-10-38323	3
chr8	4511615	4511861	MajorDMR-10-38324	3
chr8	4543470	4543777	MajorDMR-10-38325	4
chr8	4580244	4580267	MajorDMR-10-38326	2
chr8	4605493	4606056	MajorDMR-10-38327	5
chr8	4643295	4644722	MajorDMR-10-38328	8
chr8	4649628	4650265	MajorDMR-10-38329	6
chr8	4654308	4654900	MajorDMR-10-38330	5
chr8	4663984	4664203	MajorDMR-10-38331	4
chr8	4677939	4679760	MajorDMR-10-38332	18
chr8	4700627	4700770	MajorDMR-10-38333	3
chr8	4701295	4702062	MajorDMR-10-38334	11
chr8	4732696	4732856	MajorDMR-10-38335	5
chr8	4781613	4781973	MajorDMR-10-38336	3
chr8	4787561	4788215	MajorDMR-10-38337	10
chr8	4792941	4793042	MajorDMR-10-38338	2
chr8	4893060	4893225	MajorDMR-10-38339	6
chr8	5082106	5082516	MajorDMR-10-38340	4
chr8	5140534	5141210	MajorDMR-10-38341	6
chr8	5210316	5210366	MajorDMR-10-38342	2
chr8	5248129	5248699	MajorDMR-10-38343	9
chr8	5272211	5272415	MajorDMR-10-38344	4
chr8	5424849	5425132	MajorDMR-10-38345	3
chr8	5433405	5434058	MajorDMR-10-38346	5
chr8	5445592	5446179	MajorDMR-10-38347	4
chr8	5573727	5574125	MajorDMR-10-38348	5
chr8	5621034	5621094	MajorDMR-10-38349	2
chr8	5755122	5755798	MajorDMR-10-38350	7
chr8	5827422	5827863	MajorDMR-10-38351	5
chr8	5923677	5923818	MajorDMR-10-38352	3
chr8	5991516	5992173	MajorDMR-10-38353	10
chr8	6061939	6062058	MajorDMR-10-38354	2
chr8	6110237	6110359	MajorDMR-10-38355	4
chr8	6273125	6273228	MajorDMR-10-38356	5
chr8	6286519	6286649	MajorDMR-10-38357	3
chr8	6320764	6321904	MajorDMR-10-38358	10
chr8	6404864	6405077	MajorDMR-10-38359	2
chr8	6419261	6420408	MajorDMR-10-38360	25
chr8	6467023	6467310	MajorDMR-10-38361	3
chr8	6491682	6491875	MajorDMR-10-38362	4
chr8	6582858	6582877	MajorDMR-10-38363	2
chr8	6644764	6645662	MajorDMR-10-38364	12
chr8	6754392	6754633	MajorDMR-10-38365	2
chr8	6820238	6820664	MajorDMR-10-38366	3
chr8	6920104	6920482	MajorDMR-10-38367	5
chr8	7024797	7024902	MajorDMR-10-38368	3
chr8	8123687	8124366	MajorDMR-10-38369	6
chr8	8157603	8158533	MajorDMR-10-38370	6
chr8	8182004	8182246	MajorDMR-10-38371	3
chr8	8191569	8192191	MajorDMR-10-38372	5
chr8	8193727	8193984	MajorDMR-10-38373	3
chr8	8256331	8256600	MajorDMR-10-38374	2
chr8	8266349	8266548	MajorDMR-10-38375	3
chr8	8303077	8303083	MajorDMR-10-38376	2
chr8	8420504	8420736	MajorDMR-10-38377	5
chr8	8484460	8484845	MajorDMR-10-38378	5
chr8	8610491	8610853	MajorDMR-10-38379	5
chr8	8642165	8643608	MajorDMR-10-38380	20
chr8	8650231	8650400	MajorDMR-10-38381	2
chr8	8652015	8652455	MajorDMR-10-38382	9
chr8	8671973	8671987	MajorDMR-10-38383	2
chr8	8681025	8681731	MajorDMR-10-38384	11
chr8	8724281	8724365	MajorDMR-10-38385	2
chr8	8726851	8727304	MajorDMR-10-38386	7
chr8	8791095	8791115	MajorDMR-10-38387	2
chr8	8799284	8799508	MajorDMR-10-38388	6
chr8	8997632	8998046	MajorDMR-10-38389	8
chr8	9013240	9013287	MajorDMR-10-38390	2
chr8	9110853	9111176	MajorDMR-10-38391	5
chr8	9194244	9194384	MajorDMR-10-38392	3
chr8	9260626	9260640	MajorDMR-10-38393	3
chr8	9307409	9307424	MajorDMR-10-38394	2
chr8	9336047	9336069	MajorDMR-10-38395	2
chr8	9346330	9346772	MajorDMR-10-38396	2
chr8	9355860	9356425	MajorDMR-10-38397	12
chr8	9367584	9368120	MajorDMR-10-38398	4
chr8	9485227	9485537	MajorDMR-10-38399	4
chr8	9722768	9723095	MajorDMR-10-38400	4
chr8	9770980	9772263	MajorDMR-10-38401	27
chr8	9773422	9774255	MajorDMR-10-38402	3
chr8	9800022	9800153	MajorDMR-10-38403	5
chr8	9892807	9892836	MajorDMR-10-38404	2
chr8	9906902	9907166	MajorDMR-10-38405	2
chr8	9975484	9975582	MajorDMR-10-38406	2
chr8	9978201	9978216	MajorDMR-10-38407	2
chr8	9991449	9992066	MajorDMR-10-38408	8
chr8	10002853	10003513	MajorDMR-10-38409	4
chr8	10025045	10025228	MajorDMR-10-38410	4
chr8	10029143	10029154	MajorDMR-10-38411	2
chr8	10042676	10042684	MajorDMR-10-38412	2
chr8	10052788	10052844	MajorDMR-10-38413	3
chr8	10088734	10088740	MajorDMR-10-38414	2
chr8	10124546	10124674	MajorDMR-10-38415	5
chr8	10132754	10132866	MajorDMR-10-38416	2
chr8	10133648	10134348	MajorDMR-10-38417	7
chr8	10136971	10137070	MajorDMR-10-38418	4
chr8	10166500	10168266	MajorDMR-10-38419	27
chr8	10174741	10174930	MajorDMR-10-38420	2
chr8	10188919	10189469	MajorDMR-10-38421	6
chr8	10233562	10233570	MajorDMR-10-38422	2
chr8	10293773	10293875	MajorDMR-10-38423	2
chr8	10368113	10368153	MajorDMR-10-38424	4
chr8	10402677	10402728	MajorDMR-10-38425	2
chr8	10405316	10405353	MajorDMR-10-38426	2
chr8	10618430	10618739	MajorDMR-10-38427	6
chr8	10671073	10671904	MajorDMR-10-38428	7
chr8	10673763	10674031	MajorDMR-10-38429	2
chr8	10681488	10681546	MajorDMR-10-38430	2
chr8	10829987	10830032	MajorDMR-10-38431	2
chr8	10901564	10901950	MajorDMR-10-38432	6
chr8	10913593	10913956	MajorDMR-10-38433	13
chr8	10934930	10935453	MajorDMR-10-38434	5
chr8	10986724	10987121	MajorDMR-10-38435	2
chr8	11005955	11006195	MajorDMR-10-38436	4
chr8	11163025	11163052	MajorDMR-10-38437	2
chr8	11218935	11219205	MajorDMR-10-38438	6
chr8	11231655	11231951	MajorDMR-10-38439	2
chr8	11249988	11250021	MajorDMR-10-38440	2
chr8	11279729	11279749	MajorDMR-10-38441	2
chr8	11309817	11309914	MajorDMR-10-38442	2
chr8	11460454	11460794	MajorDMR-10-38443	3
chr8	11473909	11473962	MajorDMR-10-38444	2
chr8	11534546	11535169	MajorDMR-10-38445	5
chr8	11577746	11578017	MajorDMR-10-38446	2
chr8	11614236	11614584	MajorDMR-10-38447	16
chr8	11801131	11801186	MajorDMR-10-38448	4
chr8	11820547	11821785	MajorDMR-10-38449	12
chr8	11824781	11824938	MajorDMR-10-38450	3
chr8	11825746	11825870	MajorDMR-10-38451	4
chr8	11835203	11835301	MajorDMR-10-38452	2
chr8	11861210	11861380	MajorDMR-10-38453	2
chr8	11883189	11883379	MajorDMR-10-38454	3
chr8	11974128	11974154	MajorDMR-10-38455	2
chr8	12049110	12049305	MajorDMR-10-38456	5
chr8	12291383	12291578	MajorDMR-10-38457	4
chr8	12515855	12516341	MajorDMR-10-38458	2
chr8	12533979	12534108	MajorDMR-10-38459	2
chr8	12718142	12718847	MajorDMR-10-38460	8
chr8	12886425	12886638	MajorDMR-10-38461	2
chr8	12887674	12888005	MajorDMR-10-38462	5
chr8	12901263	12901343	MajorDMR-10-38463	4
chr8	12907958	12908090	MajorDMR-10-38464	2
chr8	12938271	12938389	MajorDMR-10-38465	3
chr8	12943371	12943626	MajorDMR-10-38466	3
chr8	12966204	12966531	MajorDMR-10-38467	5
chr8	12972246	12972420	MajorDMR-10-38468	4
chr8	12972998	12973456	MajorDMR-10-38469	10
chr8	13402169	13402214	MajorDMR-10-38470	3
chr8	13432719	13432954	MajorDMR-10-38471	2
chr8	13541243	13541391	MajorDMR-10-38472	4
chr8	13859419	13859480	MajorDMR-10-38473	2
chr8	14262982	14263994	MajorDMR-10-38474	6
chr8	14308693	14308780	MajorDMR-10-38475	2
chr8	14521209	14521954	MajorDMR-10-38476	4
chr8	14636196	14636398	MajorDMR-10-38477	2
chr8	14779308	14779728	MajorDMR-10-38478	6
chr8	14992172	14993081	MajorDMR-10-38479	7
chr8	15041807	15042224	MajorDMR-10-38480	9
chr8	15275056	15275424	MajorDMR-10-38481	6
chr8	15503746	15503775	MajorDMR-10-38482	2
chr8	15507040	15507048	MajorDMR-10-38483	2
chr8	15581833	15582691	MajorDMR-10-38484	5
chr8	15590408	15590962	MajorDMR-10-38485	3
chr8	15636427	15636598	MajorDMR-10-38486	3
chr8	15637373	15637450	MajorDMR-10-38487	4
chr8	15822908	15823344	MajorDMR-10-38488	6
chr8	15834243	15834976	MajorDMR-10-38489	4
chr8	15908816	15908973	MajorDMR-10-38490	4
chr8	16070071	16070420	MajorDMR-10-38491	3
chr8	16155518	16156948	MajorDMR-10-38492	16
chr8	16325989	16326298	MajorDMR-10-38493	2
chr8	16383111	16383249	MajorDMR-10-38494	2
chr8	16887228	16887444	MajorDMR-10-38495	3
chr8	16890185	16890335	MajorDMR-10-38496	2
chr8	16943582	16944130	MajorDMR-10-38497	6
chr8	16958244	16958549	MajorDMR-10-38498	3
chr8	17082006	17082511	MajorDMR-10-38499	5
chr8	17087595	17087863	MajorDMR-10-38500	6
chr8	17212391	17212590	MajorDMR-10-38501	3
chr8	17215145	17215354	MajorDMR-10-38502	2
chr8	17219334	17219413	MajorDMR-10-38503	4
chr8	17345156	17345889	MajorDMR-10-38504	5
chr8	17378971	17379598	MajorDMR-10-38505	9
chr8	17382251	17382294	MajorDMR-10-38506	2
chr8	17386758	17386771	MajorDMR-10-38507	2
chr8	17484508	17484999	MajorDMR-10-38508	3
chr8	17487951	17488138	MajorDMR-10-38509	3
chr8	17499777	17500229	MajorDMR-10-38510	2
chr8	17541568	17542240	MajorDMR-10-38511	4
chr8	17597647	17597898	MajorDMR-10-38512	4
chr8	17694567	17695143	MajorDMR-10-38513	5
chr8	17696676	17696837	MajorDMR-10-38514	3
chr8	17763394	17763751	MajorDMR-10-38515	2
chr8	17765121	17766377	MajorDMR-10-38516	17
chr8	17804390	17804807	MajorDMR-10-38517	2
chr8	17814265	17814563	MajorDMR-10-38518	4
chr8	17827348	17827397	MajorDMR-10-38519	2
chr8	17904156	17904636	MajorDMR-10-38520	6
chr8	17974078	17974724	MajorDMR-10-38521	8
chr8	17978022	17978264	MajorDMR-10-38522	3
chr8	17999696	17999910	MajorDMR-10-38523	2
chr8	18173965	18174208	MajorDMR-10-38524	4
chr8	18289063	18289141	MajorDMR-10-38525	2
chr8	18294362	18294470	MajorDMR-10-38526	2
chr8	18383835	18384039	MajorDMR-10-38527	6
chr8	18388693	18388871	MajorDMR-10-38528	2
chr8	18390193	18390203	MajorDMR-10-38529	2
chr8	18401435	18402046	MajorDMR-10-38530	3
chr8	18407454	18408302	MajorDMR-10-38531	4
chr8	18417358	18417620	MajorDMR-10-38532	3
chr8	18436794	18436808	MajorDMR-10-38533	2
chr8	18480711	18480951	MajorDMR-10-38534	2
chr8	18518187	18518345	MajorDMR-10-38535	2
chr8	18523346	18523507	MajorDMR-10-38536	2
chr8	18564643	18564747	MajorDMR-10-38537	3
chr8	18591153	18591301	MajorDMR-10-38538	3
chr8	18629030	18629592	MajorDMR-10-38539	4
chr8	18742184	18742456	MajorDMR-10-38540	5
chr8	18789763	18789958	MajorDMR-10-38541	2
chr8	18824686	18824702	MajorDMR-10-38542	2
chr8	18905792	18906151	MajorDMR-10-38543	4
chr8	18953102	18953749	MajorDMR-10-38544	12
chr8	18969933	18970146	MajorDMR-10-38545	3
chr8	19040099	19040544	MajorDMR-10-38546	9
chr8	19216987	19217355	MajorDMR-10-38547	2
chr8	19319620	19319823	MajorDMR-10-38548	4
chr8	19345774	19346150	MajorDMR-10-38549	4
chr8	19349142	19349335	MajorDMR-10-38550	2
chr8	19360705	19361122	MajorDMR-10-38551	3
chr8	19388031	19388099	MajorDMR-10-38552	2
chr8	19408045	19408119	MajorDMR-10-38553	3
chr8	19430622	19430856	MajorDMR-10-38554	3
chr8	19470097	19470367	MajorDMR-10-38555	5
chr8	19520813	19520880	MajorDMR-10-38556	2
chr8	19653715	19653929	MajorDMR-10-38557	4
chr8	19655788	19656255	MajorDMR-10-38558	6
chr8	19899816	19900227	MajorDMR-10-38559	3
chr8	19913929	19913958	MajorDMR-10-38560	2
chr8	19920637	19920992	MajorDMR-10-38561	3
chr8	19961026	19961201	MajorDMR-10-38562	2
chr8	20056937	20056943	MajorDMR-10-38563	2
chr8	20066508	20066512	MajorDMR-10-38564	2
chr8	20067161	20067219	MajorDMR-10-38565	2
chr8	20068902	20069065	MajorDMR-10-38566	2
chr8	20074877	20076034	MajorDMR-10-38567	5
chr8	20077892	20079233	MajorDMR-10-38568	5
chr8	20226861	20226953	MajorDMR-10-38569	5
chr8	20238279	20238290	MajorDMR-10-38570	2
chr8	20239396	20239658	MajorDMR-10-38571	6
chr8	20241382	20241556	MajorDMR-10-38572	3
chr8	20244897	20245961	MajorDMR-10-38573	9
chr8	20383461	20383872	MajorDMR-10-38574	6
chr8	20393595	20393633	MajorDMR-10-38575	2
chr8	20666281	20666708	MajorDMR-10-38576	11
chr8	20742677	20742855	MajorDMR-10-38577	2
chr8	20808934	20809161	MajorDMR-10-38578	3
chr8	20824058	20824124	MajorDMR-10-38579	2
chr8	20909215	20909273	MajorDMR-10-38580	2
chr8	20912383	20912769	MajorDMR-10-38581	4
chr8	20918279	20918291	MajorDMR-10-38582	2
chr8	20986509	20986774	MajorDMR-10-38583	2
chr8	21001494	21001860	MajorDMR-10-38584	2
chr8	21338973	21339125	MajorDMR-10-38585	2
chr8	21432015	21432337	MajorDMR-10-38586	5
chr8	21441486	21441504	MajorDMR-10-38587	2
chr8	21503377	21503891	MajorDMR-10-38588	10
chr8	21528319	21529044	MajorDMR-10-38589	13
chr8	21532705	21533236	MajorDMR-10-38590	11
chr8	21538378	21538561	MajorDMR-10-38591	2
chr8	21540139	21540414	MajorDMR-10-38592	11
chr8	21625436	21625517	MajorDMR-10-38593	3
chr8	21716865	21717343	MajorDMR-10-38594	4
chr8	21775763	21775814	MajorDMR-10-38595	2
chr8	21778560	21778690	MajorDMR-10-38596	2
chr8	21786742	21787142	MajorDMR-10-38597	4
chr8	21845350	21846384	MajorDMR-10-38598	7
chr8	21858856	21858880	MajorDMR-10-38599	2
chr8	21970251	21970560	MajorDMR-10-38600	2
chr8	22041181	22042008	MajorDMR-10-38601	12
chr8	22042604	22042736	MajorDMR-10-38602	7
chr8	22164813	22164958	MajorDMR-10-38603	2
chr8	22169040	22169167	MajorDMR-10-38604	3
chr8	22306758	22307473	MajorDMR-10-38605	9
chr8	22399436	22399640	MajorDMR-10-38606	4
chr8	22419047	22419580	MajorDMR-10-38607	9
chr8	22542938	22542950	MajorDMR-10-38608	6
chr8	22618954	22619630	MajorDMR-10-38609	5
chr8	22811248	22811520	MajorDMR-10-38610	4
chr8	23143167	23143431	MajorDMR-10-38611	7
chr8	23261966	23262220	MajorDMR-10-38612	2
chr8	23278955	23279285	MajorDMR-10-38613	9
chr8	23827094	23827717	MajorDMR-10-38614	4
chr8	24179931	24180039	MajorDMR-10-38615	2
chr8	24233759	24233878	MajorDMR-10-38616	2
chr8	24512731	24513032	MajorDMR-10-38617	3
chr8	24520574	24520737	MajorDMR-10-38618	2
chr8	24540177	24540525	MajorDMR-10-38619	7
chr8	24818797	24819100	MajorDMR-10-38620	5
chr8	25095217	25095289	MajorDMR-10-38621	3
chr8	25117939	25118048	MajorDMR-10-38622	2
chr8	25330971	25331297	MajorDMR-10-38623	3
chr8	25442524	25442824	MajorDMR-10-38624	3
chr8	25625608	25625618	MajorDMR-10-38625	2
chr8	25833316	25833534	MajorDMR-10-38626	3
chr8	26017020	26017231	MajorDMR-10-38627	2
chr8	26019507	26019550	MajorDMR-10-38628	3
chr8	26029552	26029702	MajorDMR-10-38629	4
chr8	26071669	26072043	MajorDMR-10-38630	4
chr8	26080807	26081098	MajorDMR-10-38631	5
chr8	26260368	26260398	MajorDMR-10-38632	2
chr8	26276925	26277239	MajorDMR-10-38633	4
chr8	26309775	26309810	MajorDMR-10-38634	2
chr8	26322821	26323381	MajorDMR-10-38635	6
chr8	26484993	26485213	MajorDMR-10-38636	7
chr8	26492645	26493056	MajorDMR-10-38637	2
chr8	26508512	26508808	MajorDMR-10-38638	3
chr8	26557755	26558084	MajorDMR-10-38639	5
chr8	26576913	26577666	MajorDMR-10-38640	5
chr8	26601217	26601542	MajorDMR-10-38641	4
chr8	26834129	26834309	MajorDMR-10-38642	5
chr8	26966152	26966416	MajorDMR-10-38643	3
chr8	27076251	27076724	MajorDMR-10-38644	5
chr8	27079892	27080489	MajorDMR-10-38645	3
chr8	27089188	27089225	MajorDMR-10-38646	2
chr8	27103908	27103964	MajorDMR-10-38647	3
chr8	27116749	27116844	MajorDMR-10-38648	2
chr8	27243403	27243827	MajorDMR-10-38649	3
chr8	27328172	27328223	MajorDMR-10-38650	3
chr8	27554740	27554859	MajorDMR-10-38651	3
chr8	27576303	27576861	MajorDMR-10-38652	4
chr8	27591686	27591716	MajorDMR-10-38653	2
chr8	27594912	27595092	MajorDMR-10-38654	2
chr8	27695775	27695886	MajorDMR-10-38655	4
chr8	27785354	27785647	MajorDMR-10-38656	3
chr8	27845876	27846746	MajorDMR-10-38657	13
chr8	27849064	27849594	MajorDMR-10-38658	3
chr8	27858857	27859111	MajorDMR-10-38659	4
chr8	27860091	27860692	MajorDMR-10-38660	7
chr8	27862629	27862841	MajorDMR-10-38661	3
chr8	27863952	27863994	MajorDMR-10-38662	2
chr8	27924285	27925215	MajorDMR-10-38663	6
chr8	27925924	27926357	MajorDMR-10-38664	4
chr8	27936719	27936797	MajorDMR-10-38665	5
chr8	27974919	27975275	MajorDMR-10-38666	3
chr8	27975941	27976378	MajorDMR-10-38667	2
chr8	27983870	27983955	MajorDMR-10-38668	2
chr8	27987993	27988097	MajorDMR-10-38669	2
chr8	27996029	27996232	MajorDMR-10-38670	2
chr8	27997609	27998031	MajorDMR-10-38671	2
chr8	27998570	27999602	MajorDMR-10-38672	11
chr8	28000393	28000714	MajorDMR-10-38673	3
chr8	28004023	28004612	MajorDMR-10-38674	7
chr8	28009967	28010089	MajorDMR-10-38675	2
chr8	28043036	28043816	MajorDMR-10-38676	3
chr8	28045503	28045717	MajorDMR-10-38677	8
chr8	28046883	28047442	MajorDMR-10-38678	11
chr8	28048146	28048194	MajorDMR-10-38679	3
chr8	28051962	28052094	MajorDMR-10-38680	2
chr8	28114953	28115320	MajorDMR-10-38681	6
chr8	28116211	28116807	MajorDMR-10-38682	15
chr8	28122512	28122741	MajorDMR-10-38683	2
chr8	28130543	28130773	MajorDMR-10-38684	3
chr8	28142786	28142899	MajorDMR-10-38685	4
chr8	28165790	28167113	MajorDMR-10-38686	11
chr8	28173042	28175456	MajorDMR-10-38687	29
chr8	28176310	28180620	MajorDMR-10-38688	46
chr8	28181173	28181596	MajorDMR-10-38689	3
chr8	28182441	28182657	MajorDMR-10-38690	6
chr8	28201559	28201634	MajorDMR-10-38691	3
chr8	28205730	28205950	MajorDMR-10-38692	4
chr8	28227496	28228090	MajorDMR-10-38693	3
chr8	28233034	28233701	MajorDMR-10-38694	8
chr8	28265566	28265906	MajorDMR-10-38695	6
chr8	28336286	28337448	MajorDMR-10-38696	12
chr8	28344270	28345409	MajorDMR-10-38697	10
chr8	28398998	28399054	MajorDMR-10-38698	2
chr8	28459402	28459905	MajorDMR-10-38699	3
chr8	28469192	28469635	MajorDMR-10-38700	7
chr8	28562889	28563364	MajorDMR-10-38701	6
chr8	28596375	28596691	MajorDMR-10-38702	5
chr8	28654699	28654732	MajorDMR-10-38703	2
chr8	28726948	28727220	MajorDMR-10-38704	2
chr8	28837831	28837836	MajorDMR-10-38705	2
chr8	28865566	28865573	MajorDMR-10-38706	2
chr8	28909002	28909795	MajorDMR-10-38707	7
chr8	28915976	28916606	MajorDMR-10-38708	6
chr8	28932159	28933144	MajorDMR-10-38709	9
chr8	29003882	29004186	MajorDMR-10-38710	5
chr8	29016541	29016585	MajorDMR-10-38711	4
chr8	29027318	29027448	MajorDMR-10-38712	4
chr8	29050792	29051436	MajorDMR-10-38713	8
chr8	29069624	29070194	MajorDMR-10-38714	8
chr8	29102771	29102887	MajorDMR-10-38715	3
chr8	29115745	29115931	MajorDMR-10-38716	5
chr8	29133646	29133890	MajorDMR-10-38717	4
chr8	29177818	29177834	MajorDMR-10-38718	2
chr8	29413016	29413039	MajorDMR-10-38719	3
chr8	29532668	29533169	MajorDMR-10-38720	4
chr8	29614921	29614957	MajorDMR-10-38721	2
chr8	29667840	29668236	MajorDMR-10-38722	5
chr8	29679369	29679492	MajorDMR-10-38723	3
chr8	29756601	29756770	MajorDMR-10-38724	3
chr8	29846919	29847017	MajorDMR-10-38725	5
chr8	29891290	29891896	MajorDMR-10-38726	6
chr8	29930103	29930743	MajorDMR-10-38727	4
chr8	29951816	29952247	MajorDMR-10-38728	3
chr8	30435792	30436509	MajorDMR-10-38729	8
chr8	30439205	30439467	MajorDMR-10-38730	6
chr8	30462187	30462504	MajorDMR-10-38731	3
chr8	30473176	30473515	MajorDMR-10-38732	5
chr8	30510971	30511073	MajorDMR-10-38733	3
chr8	30588296	30588442	MajorDMR-10-38734	2
chr8	30634687	30635444	MajorDMR-10-38735	8
chr8	30648766	30649013	MajorDMR-10-38736	2
chr8	30653359	30654838	MajorDMR-10-38737	8
chr8	30655930	30656034	MajorDMR-10-38738	3
chr8	30658349	30658412	MajorDMR-10-38739	2
chr8	30841537	30841776	MajorDMR-10-38740	5
chr8	30869499	30869547	MajorDMR-10-38741	3
chr8	30880466	30881164	MajorDMR-10-38742	6
chr8	31123541	31123624	MajorDMR-10-38743	3
chr8	31213700	31213713	MajorDMR-10-38744	2
chr8	31287414	31287518	MajorDMR-10-38745	3
chr8	31557963	31558028	MajorDMR-10-38746	2
chr8	31728330	31728542	MajorDMR-10-38747	2
chr8	31774836	31775198	MajorDMR-10-38748	2
chr8	31954975	31954998	MajorDMR-10-38749	2
chr8	32051819	32051823	MajorDMR-10-38750	2
chr8	32164280	32164938	MajorDMR-10-38751	4
chr8	32334548	32334791	MajorDMR-10-38752	4
chr8	32408988	32409009	MajorDMR-10-38753	2
chr8	32536207	32536243	MajorDMR-10-38754	2
chr8	32617470	32617903	MajorDMR-10-38755	13
chr8	32776083	32776088	MajorDMR-10-38756	2
chr8	32778683	32779022	MajorDMR-10-38757	4
chr8	32844286	32844920	MajorDMR-10-38758	5
chr8	33354772	33354968	MajorDMR-10-38759	3
chr8	33453528	33453631	MajorDMR-10-38760	2
chr8	33495536	33495605	MajorDMR-10-38761	3
chr8	33669700	33669744	MajorDMR-10-38762	2
chr8	33670356	33670785	MajorDMR-10-38763	6
chr8	33783698	33783714	MajorDMR-10-38764	2
chr8	33817570	33818604	MajorDMR-10-38765	4
chr8	33870550	33870778	MajorDMR-10-38766	3
chr8	34138935	34139065	MajorDMR-10-38767	3
chr8	34145198	34145203	MajorDMR-10-38768	2
chr8	34146947	34147454	MajorDMR-10-38769	3
chr8	34153109	34154085	MajorDMR-10-38770	6
chr8	34228296	34229025	MajorDMR-10-38771	10
chr8	34280421	34280823	MajorDMR-10-38772	5
chr8	34283662	34283989	MajorDMR-10-38773	4
chr8	34698221	34698333	MajorDMR-10-38774	4
chr8	34790409	34790696	MajorDMR-10-38775	2
chr8	34910718	34910978	MajorDMR-10-38776	2
chr8	35136593	35136774	MajorDMR-10-38777	4
chr8	35238916	35239163	MajorDMR-10-38778	3
chr8	35296628	35297060	MajorDMR-10-38779	7
chr8	35301640	35301842	MajorDMR-10-38780	3
chr8	35474213	35474593	MajorDMR-10-38781	4
chr8	35484070	35484225	MajorDMR-10-38782	3
chr8	35533795	35533912	MajorDMR-10-38783	2
chr8	35565298	35565755	MajorDMR-10-38784	2
chr8	35636161	35636740	MajorDMR-10-38785	10
chr8	35645723	35645760	MajorDMR-10-38786	3
chr8	35731367	35731630	MajorDMR-10-38787	7
chr8	36221926	36222029	MajorDMR-10-38788	2
chr8	36275698	36275827	MajorDMR-10-38789	2
chr8	36287194	36287566	MajorDMR-10-38790	4
chr8	36697043	36698150	MajorDMR-10-38791	12
chr8	36877334	36877488	MajorDMR-10-38792	5
chr8	36906644	36906661	MajorDMR-10-38793	2
chr8	36929149	36929507	MajorDMR-10-38794	7
chr8	37005380	37005573	MajorDMR-10-38795	3
chr8	37070953	37071005	MajorDMR-10-38796	2
chr8	37084654	37084720	MajorDMR-10-38797	2
chr8	37371966	37372287	MajorDMR-10-38798	7
chr8	37561781	37562040	MajorDMR-10-38799	8
chr8	37621412	37621506	MajorDMR-10-38800	3
chr8	37631706	37632151	MajorDMR-10-38801	3
chr8	37656276	37656722	MajorDMR-10-38802	13
chr8	37745381	37745664	MajorDMR-10-38803	3
chr8	37948908	37949382	MajorDMR-10-38804	6
chr8	37954299	37954629	MajorDMR-10-38805	5
chr8	37979408	37979454	MajorDMR-10-38806	2
chr8	38006652	38006885	MajorDMR-10-38807	4
chr8	38024118	38024748	MajorDMR-10-38808	3
chr8	38032874	38032944	MajorDMR-10-38809	3
chr8	38057071	38057081	MajorDMR-10-38810	2
chr8	38099648	38099975	MajorDMR-10-38811	3
chr8	38117581	38118120	MajorDMR-10-38812	3
chr8	38124813	38125276	MajorDMR-10-38813	6
chr8	38133370	38133385	MajorDMR-10-38814	2
chr8	38133956	38134017	MajorDMR-10-38815	3
chr8	38139442	38139927	MajorDMR-10-38816	6
chr8	38149195	38149275	MajorDMR-10-38817	2
chr8	38175277	38175507	MajorDMR-10-38818	5
chr8	38176108	38176786	MajorDMR-10-38819	3
chr8	38215847	38216289	MajorDMR-10-38820	3
chr8	38252654	38252913	MajorDMR-10-38821	3
chr8	38335714	38335917	MajorDMR-10-38822	4
chr8	38539514	38540049	MajorDMR-10-38823	9
chr8	38567692	38567904	MajorDMR-10-38824	2
chr8	38629950	38630113	MajorDMR-10-38825	3
chr8	38712318	38712959	MajorDMR-10-38826	10
chr8	38733902	38734077	MajorDMR-10-38827	2
chr8	38874452	38874932	MajorDMR-10-38828	6
chr8	38884009	38884083	MajorDMR-10-38829	2
chr8	38902931	38902959	MajorDMR-10-38830	2
chr8	39328633	39328736	MajorDMR-10-38831	2
chr8	39423207	39423688	MajorDMR-10-38832	3
chr8	39717425	39717526	MajorDMR-10-38833	3
chr8	39916707	39917207	MajorDMR-10-38834	5
chr8	39965823	39966076	MajorDMR-10-38835	3
chr8	40002339	40003278	MajorDMR-10-38836	14
chr8	40010634	40010711	MajorDMR-10-38837	3
chr8	40028672	40029168	MajorDMR-10-38838	2
chr8	40030027	40030545	MajorDMR-10-38839	3
chr8	40060095	40060225	MajorDMR-10-38840	2
chr8	40061441	40061615	MajorDMR-10-38841	3
chr8	40193296	40193328	MajorDMR-10-38842	2
chr8	40333883	40334021	MajorDMR-10-38843	3
chr8	40404422	40404480	MajorDMR-10-38844	2
chr8	40408909	40409547	MajorDMR-10-38845	7
chr8	40428556	40428898	MajorDMR-10-38846	2
chr8	40474958	40475502	MajorDMR-10-38847	5
chr8	40524961	40525123	MajorDMR-10-38848	4
chr8	40542100	40542542	MajorDMR-10-38849	6
chr8	40548435	40548905	MajorDMR-10-38850	2
chr8	40551036	40551427	MajorDMR-10-38851	4
chr8	40552574	40552685	MajorDMR-10-38852	3
chr8	40582972	40583843	MajorDMR-10-38853	8
chr8	40594227	40594326	MajorDMR-10-38854	2
chr8	40623099	40623196	MajorDMR-10-38855	2
chr8	40623826	40624397	MajorDMR-10-38856	6
chr8	40652858	40654390	MajorDMR-10-38857	15
chr8	40663774	40664195	MajorDMR-10-38858	4
chr8	40664788	40664950	MajorDMR-10-38859	3
chr8	40668906	40669073	MajorDMR-10-38860	4
chr8	40685594	40685605	MajorDMR-10-38861	2
chr8	40693030	40693367	MajorDMR-10-38862	4
chr8	40703643	40704321	MajorDMR-10-38863	10
chr8	40705803	40705843	MajorDMR-10-38864	2
chr8	40711068	40712285	MajorDMR-10-38865	9
chr8	40716948	40717454	MajorDMR-10-38866	5
chr8	40723845	40724269	MajorDMR-10-38867	6
chr8	40729205	40730438	MajorDMR-10-38868	9
chr8	40732341	40732548	MajorDMR-10-38869	3
chr8	40750194	40751088	MajorDMR-10-38870	10
chr8	40861249	40861258	MajorDMR-10-38871	2
chr8	40935271	40935311	MajorDMR-10-38872	2
chr8	41150268	41150420	MajorDMR-10-38873	3
chr8	41363525	41363679	MajorDMR-10-38874	2
chr8	41393069	41393785	MajorDMR-10-38875	5
chr8	41456821	41457139	MajorDMR-10-38876	3
chr8	41458187	41458606	MajorDMR-10-38877	6
chr8	41508542	41508546	MajorDMR-10-38878	2
chr8	41512642	41513454	MajorDMR-10-38879	5
chr8	41521553	41521631	MajorDMR-10-38880	2
chr8	41523279	41523758	MajorDMR-10-38881	9
chr8	41528600	41529049	MajorDMR-10-38882	5
chr8	41575855	41576237	MajorDMR-10-38883	2
chr8	41579685	41581149	MajorDMR-10-38884	14
chr8	41600531	41601054	MajorDMR-10-38885	6
chr8	41604860	41605726	MajorDMR-10-38886	4
chr8	41607910	41608250	MajorDMR-10-38887	5
chr8	41611655	41611969	MajorDMR-10-38888	4
chr8	41612519	41612897	MajorDMR-10-38889	3
chr8	41623775	41624191	MajorDMR-10-38890	8
chr8	41628551	41629092	MajorDMR-10-38891	3
chr8	41640441	41640597	MajorDMR-10-38892	3
chr8	41644292	41644456	MajorDMR-10-38893	3
chr8	41645020	41645694	MajorDMR-10-38894	5
chr8	41684052	41684332	MajorDMR-10-38895	2
chr8	41702627	41703365	MajorDMR-10-38896	10
chr8	41704829	41705278	MajorDMR-10-38897	13
chr8	41710644	41711004	MajorDMR-10-38898	2
chr8	41711661	41712497	MajorDMR-10-38899	10
chr8	41721938	41722700	MajorDMR-10-38900	11
chr8	41748886	41748911	MajorDMR-10-38901	2
chr8	41749866	41749899	MajorDMR-10-38902	2
chr8	41753340	41753372	MajorDMR-10-38903	2
chr8	41766768	41767437	MajorDMR-10-38904	11
chr8	41768129	41768144	MajorDMR-10-38905	2
chr8	41788787	41789046	MajorDMR-10-38906	3
chr8	41789742	41790017	MajorDMR-10-38907	4
chr8	41794366	41794652	MajorDMR-10-38908	3
chr8	41816398	41816416	MajorDMR-10-38909	2
chr8	41840080	41840132	MajorDMR-10-38910	2
chr8	41843677	41844449	MajorDMR-10-38911	13
chr8	41845490	41845540	MajorDMR-10-38912	2
chr8	41878103	41878199	MajorDMR-10-38913	2
chr8	41982170	41982483	MajorDMR-10-38914	10
chr8	41983599	41983724	MajorDMR-10-38915	2
chr8	41996467	41996502	MajorDMR-10-38916	3
chr8	42244150	42244629	MajorDMR-10-38917	8
chr8	42259488	42259654	MajorDMR-10-38918	2
chr8	42364799	42365406	MajorDMR-10-38919	6
chr8	42647306	42647587	MajorDMR-10-38920	4
chr8	42659917	42659925	MajorDMR-10-38921	2
chr8	42757985	42758229	MajorDMR-10-38922	2
chr8	42759946	42760792	MajorDMR-10-38923	8
chr8	42834872	42834889	MajorDMR-10-38924	2
chr8	42840636	42840770	MajorDMR-10-38925	3
chr8	42843380	42843687	MajorDMR-10-38926	3
chr8	42851356	42851720	MajorDMR-10-38927	5
chr8	42853231	42853605	MajorDMR-10-38928	5
chr8	42914818	42915009	MajorDMR-10-38929	2
chr8	42918661	42919601	MajorDMR-10-38930	9
chr8	42933069	42933259	MajorDMR-10-38931	2
chr8	42934315	42935229	MajorDMR-10-38932	7
chr8	42937584	42937966	MajorDMR-10-38933	7
chr8	42975293	42975561	MajorDMR-10-38934	2
chr8	43056634	43057025	MajorDMR-10-38935	2
chr8	43062367	43062381	MajorDMR-10-38936	2
chr8	43371615	43371668	MajorDMR-10-38937	2
chr8	43380178	43380310	MajorDMR-10-38938	2
chr8	43419270	43419723	MajorDMR-10-38939	2
chr8	43615558	43615977	MajorDMR-10-38940	2
chr8	47088352	47088439	MajorDMR-10-38941	2
chr8	47251694	47252122	MajorDMR-10-38942	3
chr8	47485875	47486374	MajorDMR-10-38943	3
chr8	47636357	47636370	MajorDMR-10-38944	2
chr8	47961413	47961527	MajorDMR-10-38945	2
chr8	47974021	47974684	MajorDMR-10-38946	8
chr8	48078913	48079027	MajorDMR-10-38947	4
chr8	48513416	48513820	MajorDMR-10-38948	7
chr8	48535527	48536062	MajorDMR-10-38949	5
chr8	48572544	48572573	MajorDMR-10-38950	2
chr8	48615858	48616226	MajorDMR-10-38951	3
chr8	48684641	48684731	MajorDMR-10-38952	2
chr8	48689464	48689571	MajorDMR-10-38953	2
chr8	48695301	48695341	MajorDMR-10-38954	2
chr8	48701426	48701699	MajorDMR-10-38955	2
chr8	48706448	48707166	MajorDMR-10-38956	7
chr8	48709475	48710934	MajorDMR-10-38957	18
chr8	48729848	48729863	MajorDMR-10-38958	2
chr8	48738320	48738584	MajorDMR-10-38959	2
chr8	48746651	48746779	MajorDMR-10-38960	2
chr8	48777240	48777745	MajorDMR-10-38961	7
chr8	48795574	48795826	MajorDMR-10-38962	4
chr8	48814609	48815307	MajorDMR-10-38963	9
chr8	48855507	48856271	MajorDMR-10-38964	4
chr8	48957310	48957516	MajorDMR-10-38965	4
chr8	48987387	48987870	MajorDMR-10-38966	4
chr8	48998583	48999085	MajorDMR-10-38967	3
chr8	49177160	49177357	MajorDMR-10-38968	3
chr8	49205728	49205766	MajorDMR-10-38969	2
chr8	49218142	49218170	MajorDMR-10-38970	2
chr8	49227348	49227500	MajorDMR-10-38971	4
chr8	49285971	49286274	MajorDMR-10-38972	3
chr8	49481383	49481902	MajorDMR-10-38973	3
chr8	49533427	49533797	MajorDMR-10-38974	9
chr8	49568864	49569013	MajorDMR-10-38975	2
chr8	49583955	49584048	MajorDMR-10-38976	4
chr8	49587028	49587655	MajorDMR-10-38977	10
chr8	49604119	49604635	MajorDMR-10-38978	6
chr8	49686414	49686609	MajorDMR-10-38979	5
chr8	49817053	49817267	MajorDMR-10-38980	3
chr8	49841651	49842117	MajorDMR-10-38981	5
chr8	49886873	49887353	MajorDMR-10-38982	7
chr8	50191088	50191327	MajorDMR-10-38983	3
chr8	50209961	50210260	MajorDMR-10-38984	5
chr8	50254788	50255094	MajorDMR-10-38985	6
chr8	50359590	50359734	MajorDMR-10-38986	2
chr8	50663069	50663444	MajorDMR-10-38987	4
chr8	50861180	50861342	MajorDMR-10-38988	2
chr8	50892118	50893180	MajorDMR-10-38989	10
chr8	50981061	50981430	MajorDMR-10-38990	5
chr8	50982945	50983285	MajorDMR-10-38991	2
chr8	51029196	51029911	MajorDMR-10-38992	5
chr8	51046853	51047285	MajorDMR-10-38993	3
chr8	51090417	51090667	MajorDMR-10-38994	4
chr8	51095805	51096085	MajorDMR-10-38995	6
chr8	51151583	51151840	MajorDMR-10-38996	3
chr8	51348600	51348638	MajorDMR-10-38997	2
chr8	51364653	51365163	MajorDMR-10-38998	5
chr8	51400723	51401130	MajorDMR-10-38999	3
chr8	51529104	51529983	MajorDMR-10-39000	6
chr8	51531202	51531239	MajorDMR-10-39001	2
chr8	51553900	51553972	MajorDMR-10-39002	2
chr8	51556082	51556107	MajorDMR-10-39003	2
chr8	51798695	51798720	MajorDMR-10-39004	2
chr8	51814557	51814712	MajorDMR-10-39005	3
chr8	52027876	52028238	MajorDMR-10-39006	4
chr8	52189604	52190273	MajorDMR-10-39007	6
chr8	52238616	52239109	MajorDMR-10-39008	8
chr8	52260705	52261624	MajorDMR-10-39009	4
chr8	52289153	52289404	MajorDMR-10-39010	5
chr8	52421954	52422239	MajorDMR-10-39011	4
chr8	52736372	52736928	MajorDMR-10-39012	5
chr8	52769558	52770108	MajorDMR-10-39013	4
chr8	52798706	52798771	MajorDMR-10-39014	3
chr8	52809028	52809347	MajorDMR-10-39015	3
chr8	52867607	52867666	MajorDMR-10-39016	2
chr8	52918643	52918894	MajorDMR-10-39017	3
chr8	53011937	53012522	MajorDMR-10-39018	10
chr8	53025741	53026352	MajorDMR-10-39019	7
chr8	53029464	53029668	MajorDMR-10-39020	3
chr8	53060026	53060187	MajorDMR-10-39021	4
chr8	53079798	53079872	MajorDMR-10-39022	2
chr8	53128655	53129877	MajorDMR-10-39023	12
chr8	53134130	53134521	MajorDMR-10-39024	4
chr8	53138189	53138230	MajorDMR-10-39025	2
chr8	53373221	53373494	MajorDMR-10-39026	2
chr8	53406111	53406438	MajorDMR-10-39027	4
chr8	53462840	53463073	MajorDMR-10-39028	2
chr8	53603790	53604203	MajorDMR-10-39029	3
chr8	53648964	53649211	MajorDMR-10-39030	6
chr8	53744925	53744965	MajorDMR-10-39031	2
chr8	53907682	53907874	MajorDMR-10-39032	3
chr8	54173478	54173728	MajorDMR-10-39033	3
chr8	54302350	54302479	MajorDMR-10-39034	2
chr8	54411518	54411813	MajorDMR-10-39035	2
chr8	54430526	54431035	MajorDMR-10-39036	4
chr8	54469086	54469156	MajorDMR-10-39037	3
chr8	54520647	54520725	MajorDMR-10-39038	2
chr8	54580818	54581248	MajorDMR-10-39039	2
chr8	54721703	54721757	MajorDMR-10-39040	2
chr8	54730030	54730236	MajorDMR-10-39041	4
chr8	54795158	54795884	MajorDMR-10-39042	7
chr8	54901613	54901841	MajorDMR-10-39043	3
chr8	55263016	55263313	MajorDMR-10-39044	6
chr8	55365595	55365743	MajorDMR-10-39045	2
chr8	55402978	55403074	MajorDMR-10-39046	4
chr8	55417454	55417542	MajorDMR-10-39047	2
chr8	55488825	55489117	MajorDMR-10-39048	11
chr8	55491673	55492006	MajorDMR-10-39049	4
chr8	55527985	55528194	MajorDMR-10-39050	4
chr8	55615330	55615611	MajorDMR-10-39051	2
chr8	55632179	55633121	MajorDMR-10-39052	7
chr8	55638078	55638671	MajorDMR-10-39053	4
chr8	55802176	55802322	MajorDMR-10-39054	2
chr8	56019868	56020602	MajorDMR-10-39055	3
chr8	56021757	56021943	MajorDMR-10-39056	2
chr8	56023193	56024336	MajorDMR-10-39057	5
chr8	56030124	56031230	MajorDMR-10-39058	6
chr8	56033875	56034377	MajorDMR-10-39059	2
chr8	56043705	56044345	MajorDMR-10-39060	4
chr8	56052116	56052174	MajorDMR-10-39061	2
chr8	56073806	56073851	MajorDMR-10-39062	2
chr8	56081069	56081357	MajorDMR-10-39063	2
chr8	56092724	56093035	MajorDMR-10-39064	3
chr8	56117558	56117982	MajorDMR-10-39065	5
chr8	56131410	56131625	MajorDMR-10-39066	2
chr8	56132870	56132971	MajorDMR-10-39067	2
chr8	56144983	56145099	MajorDMR-10-39068	2
chr8	56165034	56165764	MajorDMR-10-39069	4
chr8	56176337	56176385	MajorDMR-10-39070	2
chr8	56180743	56180810	MajorDMR-10-39071	3
chr8	56225191	56225417	MajorDMR-10-39072	2
chr8	56268359	56268861	MajorDMR-10-39073	2
chr8	56270265	56270697	MajorDMR-10-39074	6
chr8	56275842	56275918	MajorDMR-10-39075	2
chr8	56276774	56277007	MajorDMR-10-39076	2
chr8	56280193	56280243	MajorDMR-10-39077	2
chr8	56284255	56285819	MajorDMR-10-39078	12
chr8	56290536	56290582	MajorDMR-10-39079	2
chr8	56291723	56292853	MajorDMR-10-39080	6
chr8	56302168	56302415	MajorDMR-10-39081	2
chr8	56307406	56307764	MajorDMR-10-39082	2
chr8	56317475	56317517	MajorDMR-10-39083	5
chr8	56322073	56322177	MajorDMR-10-39084	2
chr8	56322783	56323652	MajorDMR-10-39085	8
chr8	56324156	56324815	MajorDMR-10-39086	11
chr8	56328830	56328881	MajorDMR-10-39087	3
chr8	56331048	56331244	MajorDMR-10-39088	3
chr8	56335029	56335392	MajorDMR-10-39089	8
chr8	56336930	56337521	MajorDMR-10-39090	7
chr8	56339180	56339281	MajorDMR-10-39091	3
chr8	56348503	56349580	MajorDMR-10-39092	8
chr8	56350160	56350624	MajorDMR-10-39093	2
chr8	56358427	56358704	MajorDMR-10-39094	3
chr8	56360234	56361379	MajorDMR-10-39095	9
chr8	56363257	56363640	MajorDMR-10-39096	10
chr8	56381534	56381628	MajorDMR-10-39097	2
chr8	56429055	56429393	MajorDMR-10-39098	2
chr8	56429932	56430939	MajorDMR-10-39099	10
chr8	56434601	56434707	MajorDMR-10-39100	2
chr8	56440267	56440543	MajorDMR-10-39101	2
chr8	56446054	56446570	MajorDMR-10-39102	5
chr8	56500307	56500324	MajorDMR-10-39103	2
chr8	56521804	56522905	MajorDMR-10-39104	7
chr8	56544638	56544668	MajorDMR-10-39105	3
chr8	56587582	56587738	MajorDMR-10-39106	2
chr8	56590882	56591024	MajorDMR-10-39107	2
chr8	56687118	56687599	MajorDMR-10-39108	2
chr8	56691425	56691803	MajorDMR-10-39109	3
chr8	56753148	56753274	MajorDMR-10-39110	3
chr8	56882372	56883083	MajorDMR-10-39111	9
chr8	56887531	56888042	MajorDMR-10-39112	4
chr8	56915294	56915688	MajorDMR-10-39113	11
chr8	56922595	56922936	MajorDMR-10-39114	7
chr8	57151543	57151580	MajorDMR-10-39115	2
chr8	57326632	57326886	MajorDMR-10-39116	3
chr8	57386065	57386945	MajorDMR-10-39117	5
chr8	57441154	57441745	MajorDMR-10-39118	4
chr8	57517385	57517819	MajorDMR-10-39119	4
chr8	57581392	57581563	MajorDMR-10-39120	2
chr8	57823092	57823347	MajorDMR-10-39121	6
chr8	57884609	57884853	MajorDMR-10-39122	2
chr8	58255455	58255787	MajorDMR-10-39123	2
chr8	58338109	58338452	MajorDMR-10-39124	6
chr8	58339692	58339870	MajorDMR-10-39125	4
chr8	58341246	58341533	MajorDMR-10-39126	2
chr8	58380182	58380839	MajorDMR-10-39127	3
chr8	58385232	58385347	MajorDMR-10-39128	2
chr8	58399555	58399928	MajorDMR-10-39129	3
chr8	58415373	58415836	MajorDMR-10-39130	2
chr8	58446492	58446686	MajorDMR-10-39131	3
chr8	58492620	58493931	MajorDMR-10-39132	9
chr8	58503801	58504179	MajorDMR-10-39133	2
chr8	58618238	58618537	MajorDMR-10-39134	3
chr8	58825468	58825889	MajorDMR-10-39135	6
chr8	58909058	58909316	MajorDMR-10-39136	2
chr8	58910895	58912060	MajorDMR-10-39137	6
chr8	58943001	58943528	MajorDMR-10-39138	7
chr8	58948553	58948842	MajorDMR-10-39139	3
chr8	58950468	58951266	MajorDMR-10-39140	6
chr8	58960491	58960656	MajorDMR-10-39141	2
chr8	58964131	58964142	MajorDMR-10-39142	2
chr8	58976093	58976133	MajorDMR-10-39143	2
chr8	58977418	58977726	MajorDMR-10-39144	5
chr8	58991397	58991478	MajorDMR-10-39145	5
chr8	58994253	58994264	MajorDMR-10-39146	2
chr8	58995654	58996310	MajorDMR-10-39147	9
chr8	58999875	58999986	MajorDMR-10-39148	3
chr8	59014603	59014664	MajorDMR-10-39149	2
chr8	59022449	59022516	MajorDMR-10-39150	3
chr8	59035928	59036506	MajorDMR-10-39151	7
chr8	59038459	59038791	MajorDMR-10-39152	2
chr8	59043342	59043489	MajorDMR-10-39153	2
chr8	59097719	59097884	MajorDMR-10-39154	3
chr8	59133251	59133696	MajorDMR-10-39155	4
chr8	59134449	59134941	MajorDMR-10-39156	4
chr8	59192063	59192491	MajorDMR-10-39157	2
chr8	59193080	59193313	MajorDMR-10-39158	3
chr8	59234146	59234736	MajorDMR-10-39159	6
chr8	59305851	59306262	MajorDMR-10-39160	2
chr8	59318403	59318929	MajorDMR-10-39161	8
chr8	59461386	59461811	MajorDMR-10-39162	5
chr8	59661416	59661837	MajorDMR-10-39163	3
chr8	59728609	59728636	MajorDMR-10-39164	2
chr8	59737933	59738229	MajorDMR-10-39165	4
chr8	59757108	59758126	MajorDMR-10-39166	10
chr8	59791567	59791599	MajorDMR-10-39167	2
chr8	59804136	59804283	MajorDMR-10-39168	2
chr8	59932375	59932410	MajorDMR-10-39169	2
chr8	60013230	60013266	MajorDMR-10-39170	2
chr8	60187723	60187766	MajorDMR-10-39171	3
chr8	60407473	60407513	MajorDMR-10-39172	2
chr8	60542604	60542608	MajorDMR-10-39173	2
chr8	60607333	60607612	MajorDMR-10-39174	3
chr8	60939588	60939794	MajorDMR-10-39175	5
chr8	61254493	61254676	MajorDMR-10-39176	3
chr8	61306307	61306322	MajorDMR-10-39177	2
chr8	61470877	61470884	MajorDMR-10-39178	2
chr8	61478891	61478923	MajorDMR-10-39179	2
chr8	61545747	61545773	MajorDMR-10-39180	2
chr8	61613177	61613563	MajorDMR-10-39181	6
chr8	61644886	61645022	MajorDMR-10-39182	3
chr8	61696766	61697597	MajorDMR-10-39183	9
chr8	61730873	61730892	MajorDMR-10-39184	2
chr8	61760820	61761307	MajorDMR-10-39185	2
chr8	61834372	61835777	MajorDMR-10-39186	28
chr8	61876344	61876663	MajorDMR-10-39187	8
chr8	61909795	61909851	MajorDMR-10-39188	2
chr8	61918396	61918741	MajorDMR-10-39189	2
chr8	61934676	61934946	MajorDMR-10-39190	6
chr8	62139382	62139639	MajorDMR-10-39191	5
chr8	62172138	62172669	MajorDMR-10-39192	11
chr8	62275538	62275939	MajorDMR-10-39193	3
chr8	62280534	62280788	MajorDMR-10-39194	2
chr8	62314312	62314628	MajorDMR-10-39195	2
chr8	62380999	62381491	MajorDMR-10-39196	4
chr8	62646140	62646643	MajorDMR-10-39197	7
chr8	62647146	62647708	MajorDMR-10-39198	3
chr8	62685635	62685639	MajorDMR-10-39199	2
chr8	62783803	62784144	MajorDMR-10-39200	2
chr8	62923764	62924094	MajorDMR-10-39201	4
chr8	63385134	63385434	MajorDMR-10-39202	4
chr8	63447713	63447801	MajorDMR-10-39203	3
chr8	63568711	63568967	MajorDMR-10-39204	2
chr8	63582675	63582932	MajorDMR-10-39205	2
chr8	63708890	63709073	MajorDMR-10-39206	2
chr8	63733204	63733259	MajorDMR-10-39207	2
chr8	63748629	63748733	MajorDMR-10-39208	2
chr8	63780298	63780487	MajorDMR-10-39209	2
chr8	63781399	63781752	MajorDMR-10-39210	3
chr8	63817422	63817585	MajorDMR-10-39211	4
chr8	63936643	63937316	MajorDMR-10-39212	3
chr8	64113467	64113542	MajorDMR-10-39213	2
chr8	64138255	64138386	MajorDMR-10-39214	3
chr8	64368890	64369058	MajorDMR-10-39215	4
chr8	64432298	64432361	MajorDMR-10-39216	4
chr8	64435164	64435609	MajorDMR-10-39217	4
chr8	64477654	64479170	MajorDMR-10-39218	19
chr8	64482802	64483281	MajorDMR-10-39219	6
chr8	64483819	64484817	MajorDMR-10-39220	6
chr8	64498190	64498358	MajorDMR-10-39221	2
chr8	64601180	64601250	MajorDMR-10-39222	2
chr8	64603518	64603761	MajorDMR-10-39223	2
chr8	64813148	64813402	MajorDMR-10-39224	3
chr8	64923062	64923169	MajorDMR-10-39225	2
chr8	65113586	65113816	MajorDMR-10-39226	4
chr8	65118491	65118501	MajorDMR-10-39227	2
chr8	65273140	65273589	MajorDMR-10-39228	2
chr8	65276956	65277347	MajorDMR-10-39229	6
chr8	65326837	65327227	MajorDMR-10-39230	4
chr8	65485769	65486121	MajorDMR-10-39231	2
chr8	65495075	65495655	MajorDMR-10-39232	3
chr8	65496488	65497341	MajorDMR-10-39233	9
chr8	65498138	65498299	MajorDMR-10-39234	3
chr8	65623903	65623995	MajorDMR-10-39235	3
chr8	66362070	66362254	MajorDMR-10-39236	3
chr8	66381061	66381479	MajorDMR-10-39237	4
chr8	66386055	66386229	MajorDMR-10-39238	3
chr8	66451779	66452041	MajorDMR-10-39239	3
chr8	66472983	66472989	MajorDMR-10-39240	2
chr8	66690876	66691119	MajorDMR-10-39241	3
chr8	66797035	66797256	MajorDMR-10-39242	2
chr8	66961870	66962043	MajorDMR-10-39243	6
chr8	67012022	67012338	MajorDMR-10-39244	4
chr8	67121578	67122018	MajorDMR-10-39245	5
chr8	67229384	67229734	MajorDMR-10-39246	4
chr8	67258813	67259019	MajorDMR-10-39247	3
chr8	67365947	67366364	MajorDMR-10-39248	12
chr8	67370498	67371140	MajorDMR-10-39249	8
chr8	67372353	67372691	MajorDMR-10-39250	8
chr8	67376275	67376377	MajorDMR-10-39251	3
chr8	67412762	67412932	MajorDMR-10-39252	3
chr8	67436356	67436415	MajorDMR-10-39253	4
chr8	67443708	67444122	MajorDMR-10-39254	5
chr8	67445399	67446517	MajorDMR-10-39255	12
chr8	67450528	67450560	MajorDMR-10-39256	2
chr8	67572732	67573045	MajorDMR-10-39257	4
chr8	67592882	67592923	MajorDMR-10-39258	2
chr8	67970421	67970440	MajorDMR-10-39259	2
chr8	67971506	67971612	MajorDMR-10-39260	2
chr8	68056529	68056760	MajorDMR-10-39261	2
chr8	68111114	68111261	MajorDMR-10-39262	4
chr8	68150645	68151069	MajorDMR-10-39263	5
chr8	68208484	68209154	MajorDMR-10-39264	4
chr8	68232596	68233089	MajorDMR-10-39265	6
chr8	68244723	68244777	MajorDMR-10-39266	2
chr8	68297199	68297320	MajorDMR-10-39267	3
chr8	68299743	68300027	MajorDMR-10-39268	3
chr8	68339851	68340322	MajorDMR-10-39269	8
chr8	68393437	68394256	MajorDMR-10-39270	6
chr8	68423824	68424176	MajorDMR-10-39271	2
chr8	68455239	68455812	MajorDMR-10-39272	4
chr8	68571429	68571626	MajorDMR-10-39273	3
chr8	68584953	68585194	MajorDMR-10-39274	2
chr8	68627337	68628205	MajorDMR-10-39275	12
chr8	68629422	68629447	MajorDMR-10-39276	2
chr8	68770579	68770943	MajorDMR-10-39277	4
chr8	68780735	68780754	MajorDMR-10-39278	2
chr8	68897191	68897434	MajorDMR-10-39279	2
chr8	68986526	68986732	MajorDMR-10-39280	3
chr8	69009443	69010181	MajorDMR-10-39281	8
chr8	69020349	69020980	MajorDMR-10-39282	3
chr8	69077450	69077769	MajorDMR-10-39283	7
chr8	69099208	69099440	MajorDMR-10-39284	2
chr8	69116555	69116792	MajorDMR-10-39285	4
chr8	69117766	69118603	MajorDMR-10-39286	14
chr8	69120834	69120899	MajorDMR-10-39287	2
chr8	69347746	69348072	MajorDMR-10-39288	2
chr8	69427713	69427829	MajorDMR-10-39289	2
chr8	69496866	69496886	MajorDMR-10-39290	2
chr8	69672229	69672391	MajorDMR-10-39291	2
chr8	69723755	69723913	MajorDMR-10-39292	5
chr8	69820496	69821040	MajorDMR-10-39293	3
chr8	69850274	69850780	MajorDMR-10-39294	5
chr8	70078863	70079111	MajorDMR-10-39295	3
chr8	70247940	70248514	MajorDMR-10-39296	7
chr8	70253835	70254224	MajorDMR-10-39297	18
chr8	70269160	70269649	MajorDMR-10-39298	16
chr8	70421108	70421380	MajorDMR-10-39299	4
chr8	70423600	70424258	MajorDMR-10-39300	5
chr8	70498677	70499231	MajorDMR-10-39301	5
chr8	70530147	70530166	MajorDMR-10-39302	2
chr8	70602418	70602470	MajorDMR-10-39303	4
chr8	70621679	70622293	MajorDMR-10-39304	8
chr8	70771264	70771567	MajorDMR-10-39305	3
chr8	70875256	70875493	MajorDMR-10-39306	4
chr8	70981318	70981922	MajorDMR-10-39307	11
chr8	70984979	70985200	MajorDMR-10-39308	7
chr8	71039181	71039779	MajorDMR-10-39309	8
chr8	71040397	71040742	MajorDMR-10-39310	2
chr8	71049162	71049333	MajorDMR-10-39311	3
chr8	71064793	71064831	MajorDMR-10-39312	2
chr8	71071793	71072270	MajorDMR-10-39313	5
chr8	71079352	71079613	MajorDMR-10-39314	5
chr8	71128260	71128583	MajorDMR-10-39315	3
chr8	71129160	71130110	MajorDMR-10-39316	6
chr8	71131595	71133377	MajorDMR-10-39317	11
chr8	71134727	71135322	MajorDMR-10-39318	7
chr8	71153679	71153686	MajorDMR-10-39319	2
chr8	71154842	71156291	MajorDMR-10-39320	9
chr8	71159850	71160193	MajorDMR-10-39321	3
chr8	71160973	71161037	MajorDMR-10-39322	2
chr8	71189353	71189413	MajorDMR-10-39323	3
chr8	71239344	71239364	MajorDMR-10-39324	2
chr8	71242971	71244282	MajorDMR-10-39325	7
chr8	71287071	71287550	MajorDMR-10-39326	5
chr8	71291700	71292246	MajorDMR-10-39327	4
chr8	71308111	71308131	MajorDMR-10-39328	2
chr8	71311929	71312162	MajorDMR-10-39329	2
chr8	71313072	71313492	MajorDMR-10-39330	5
chr8	71381125	71381217	MajorDMR-10-39331	3
chr8	71468635	71468802	MajorDMR-10-39332	3
chr8	71717515	71717550	MajorDMR-10-39333	3
chr8	71922728	71923419	MajorDMR-10-39334	7
chr8	72111950	72112290	MajorDMR-10-39335	3
chr8	72393577	72393945	MajorDMR-10-39336	6
chr8	72413481	72414076	MajorDMR-10-39337	7
chr8	72628610	72628649	MajorDMR-10-39338	2
chr8	72712569	72713341	MajorDMR-10-39339	3
chr8	72892612	72892770	MajorDMR-10-39340	2
chr8	72981321	72981363	MajorDMR-10-39341	2
chr8	73036143	73036761	MajorDMR-10-39342	5
chr8	73152331	73152944	MajorDMR-10-39343	10
chr8	73157128	73157189	MajorDMR-10-39344	2
chr8	73271457	73271665	MajorDMR-10-39345	2
chr8	73309064	73309356	MajorDMR-10-39346	3
chr8	73332452	73332758	MajorDMR-10-39347	4
chr8	73371664	73371976	MajorDMR-10-39348	3
chr8	73446215	73446416	MajorDMR-10-39349	3
chr8	73451162	73451178	MajorDMR-10-39350	2
chr8	73452206	73452525	MajorDMR-10-39351	4
chr8	73481465	73481562	MajorDMR-10-39352	3
chr8	73493881	73493919	MajorDMR-10-39353	3
chr8	73547363	73547473	MajorDMR-10-39354	2
chr8	73645866	73646401	MajorDMR-10-39355	5
chr8	73666931	73667078	MajorDMR-10-39356	2
chr8	73677003	73677171	MajorDMR-10-39357	3
chr8	73728931	73729162	MajorDMR-10-39358	5
chr8	73784622	73784890	MajorDMR-10-39359	2
chr8	73800564	73800747	MajorDMR-10-39360	4
chr8	73803032	73803362	MajorDMR-10-39361	6
chr8	73818842	73819046	MajorDMR-10-39362	4
chr8	73841382	73841649	MajorDMR-10-39363	5
chr8	74098232	74098418	MajorDMR-10-39364	6
chr8	74392838	74392975	MajorDMR-10-39365	2
chr8	74396204	74396255	MajorDMR-10-39366	2
chr8	74527898	74527933	MajorDMR-10-39367	2
chr8	74528956	74529020	MajorDMR-10-39368	2
chr8	74664794	74664887	MajorDMR-10-39369	2
chr8	74724384	74724612	MajorDMR-10-39370	3
chr8	74728687	74728996	MajorDMR-10-39371	5
chr8	74731497	74731870	MajorDMR-10-39372	3
chr8	74740226	74740397	MajorDMR-10-39373	3
chr8	74750113	74750414	MajorDMR-10-39374	2
chr8	75021367	75021864	MajorDMR-10-39375	3
chr8	75058991	75059104	MajorDMR-10-39376	2
chr8	75063744	75063908	MajorDMR-10-39377	3
chr8	75148570	75148983	MajorDMR-10-39378	6
chr8	75161255	75161351	MajorDMR-10-39379	2
chr8	75228343	75228489	MajorDMR-10-39380	3
chr8	75275366	75275484	MajorDMR-10-39381	2
chr8	75661741	75661824	MajorDMR-10-39382	4
chr8	75665167	75665332	MajorDMR-10-39383	4
chr8	75762805	75763194	MajorDMR-10-39384	3
chr8	75835727	75835962	MajorDMR-10-39385	4
chr8	75860534	75860629	MajorDMR-10-39386	8
chr8	75861902	75862180	MajorDMR-10-39387	2
chr8	76139832	76139971	MajorDMR-10-39388	4
chr8	76316217	76316527	MajorDMR-10-39389	8
chr8	76318073	76318888	MajorDMR-10-39390	5
chr8	76623071	76623505	MajorDMR-10-39391	6
chr8	76694910	76695300	MajorDMR-10-39392	3
chr8	77217548	77217613	MajorDMR-10-39393	2
chr8	77346262	77346457	MajorDMR-10-39394	2
chr8	77585066	77585155	MajorDMR-10-39395	3
chr8	77587112	77587668	MajorDMR-10-39396	11
chr8	77589711	77589715	MajorDMR-10-39397	2
chr8	77590704	77590938	MajorDMR-10-39398	3
chr8	77710400	77711112	MajorDMR-10-39399	3
chr8	78443260	78443486	MajorDMR-10-39400	2
chr8	78778639	78778889	MajorDMR-10-39401	2
chr8	78779911	78780175	MajorDMR-10-39402	6
chr8	78863791	78864133	MajorDMR-10-39403	2
chr8	78865629	78866429	MajorDMR-10-39404	9
chr8	79288628	79289339	MajorDMR-10-39405	5
chr8	79353883	79353922	MajorDMR-10-39406	2
chr8	79433687	79433712	MajorDMR-10-39407	2
chr8	79933779	79934477	MajorDMR-10-39408	4
chr8	80368044	80368050	MajorDMR-10-39409	2
chr8	80517999	80518183	MajorDMR-10-39410	2
chr8	80527455	80527630	MajorDMR-10-39411	2
chr8	80566885	80567382	MajorDMR-10-39412	8
chr8	80569495	80569826	MajorDMR-10-39413	3
chr8	80619054	80619114	MajorDMR-10-39414	2
chr8	80633966	80634004	MajorDMR-10-39415	3
chr8	80635148	80635562	MajorDMR-10-39416	4
chr8	80637619	80638407	MajorDMR-10-39417	5
chr8	80672276	80673986	MajorDMR-10-39418	18
chr8	80674914	80677104	MajorDMR-10-39419	18
chr8	80682444	80682687	MajorDMR-10-39420	6
chr8	80696758	80696770	MajorDMR-10-39421	2
chr8	80710480	80710728	MajorDMR-10-39422	2
chr8	80739332	80739421	MajorDMR-10-39423	3
chr8	80962940	80963401	MajorDMR-10-39424	5
chr8	80993478	80994057	MajorDMR-10-39425	6
chr8	81214075	81214299	MajorDMR-10-39426	7
chr8	81300846	81301023	MajorDMR-10-39427	3
chr8	81626091	81626336	MajorDMR-10-39428	3
chr8	81633590	81633676	MajorDMR-10-39429	2
chr8	81637685	81637809	MajorDMR-10-39430	3
chr8	81694326	81694617	MajorDMR-10-39431	4
chr8	81718151	81718739	MajorDMR-10-39432	3
chr8	81721833	81721904	MajorDMR-10-39433	2
chr8	81798872	81799128	MajorDMR-10-39434	4
chr8	81809167	81809243	MajorDMR-10-39435	3
chr8	81886583	81886740	MajorDMR-10-39436	3
chr8	81933884	81933991	MajorDMR-10-39437	2
chr8	82061314	82062005	MajorDMR-10-39438	8
chr8	82128101	82128629	MajorDMR-10-39439	7
chr8	82166432	82166747	MajorDMR-10-39440	4
chr8	82210567	82210645	MajorDMR-10-39441	2
chr8	82211817	82212656	MajorDMR-10-39442	9
chr8	82799937	82800541	MajorDMR-10-39443	5
chr8	82806632	82807024	MajorDMR-10-39444	3
chr8	82918370	82918933	MajorDMR-10-39445	4
chr8	83033428	83033530	MajorDMR-10-39446	3
chr8	83229285	83229902	MajorDMR-10-39447	3
chr8	83271678	83272527	MajorDMR-10-39448	4
chr8	83908249	83908463	MajorDMR-10-39449	2
chr8	84551882	84551926	MajorDMR-10-39450	2
chr8	85137770	85137967	MajorDMR-10-39451	2
chr8	85141345	85141403	MajorDMR-10-39452	2
chr8	85265429	85265509	MajorDMR-10-39453	3
chr8	85304251	85304294	MajorDMR-10-39454	2
chr8	85310381	85310472	MajorDMR-10-39455	2
chr8	85341366	85341636	MajorDMR-10-39456	3
chr8	85355455	85355990	MajorDMR-10-39457	7
chr8	85451104	85451355	MajorDMR-10-39458	3
chr8	85558760	85559061	MajorDMR-10-39459	2
chr8	85608952	85609164	MajorDMR-10-39460	3
chr8	85669182	85670020	MajorDMR-10-39461	3
chr8	85680890	85680979	MajorDMR-10-39462	5
chr8	85682446	85682766	MajorDMR-10-39463	5
chr8	85766812	85766940	MajorDMR-10-39464	5
chr8	86112930	86112975	MajorDMR-10-39465	3
chr8	86176924	86177089	MajorDMR-10-39466	2
chr8	86313562	86314620	MajorDMR-10-39467	6
chr8	86848968	86849628	MajorDMR-10-39468	16
chr8	87029729	87030359	MajorDMR-10-39469	6
chr8	87034864	87035141	MajorDMR-10-39470	2
chr8	87078808	87079242	MajorDMR-10-39471	2
chr8	87117359	87117913	MajorDMR-10-39472	3
chr8	87139433	87139654	MajorDMR-10-39473	4
chr8	87445292	87445433	MajorDMR-10-39474	3
chr8	87471935	87471986	MajorDMR-10-39475	2
chr8	87578011	87578267	MajorDMR-10-39476	3
chr8	87642085	87642243	MajorDMR-10-39477	2
chr8	87825395	87825431	MajorDMR-10-39478	2
chr8	87879998	87880236	MajorDMR-10-39479	4
chr8	88485989	88486028	MajorDMR-10-39480	2
chr8	88586411	88586845	MajorDMR-10-39481	3
chr8	89000744	89000921	MajorDMR-10-39482	2
chr8	89050674	89051172	MajorDMR-10-39483	3
chr8	89128827	89128840	MajorDMR-10-39484	2
chr8	89223956	89224093	MajorDMR-10-39485	2
chr8	89382612	89382621	MajorDMR-10-39486	2
chr8	90099881	90100365	MajorDMR-10-39487	2
chr8	90159755	90160053	MajorDMR-10-39488	4
chr8	90160840	90161272	MajorDMR-10-39489	2
chr8	90320126	90320260	MajorDMR-10-39490	4
chr8	90636027	90636223	MajorDMR-10-39491	3
chr8	90638857	90639789	MajorDMR-10-39492	5
chr8	90643409	90643805	MajorDMR-10-39493	3
chr8	90666536	90666554	MajorDMR-10-39494	2
chr8	90683321	90683429	MajorDMR-10-39495	2
chr8	90771180	90771653	MajorDMR-10-39496	2
chr8	90805114	90805747	MajorDMR-10-39497	8
chr8	90940974	90941233	MajorDMR-10-39498	2
chr8	90942087	90942243	MajorDMR-10-39499	2
chr8	90973554	90973797	MajorDMR-10-39500	4
chr8	91070905	91071085	MajorDMR-10-39501	2
chr8	91330429	91330468	MajorDMR-10-39502	3
chr8	91342979	91343078	MajorDMR-10-39503	3
chr8	91452966	91453057	MajorDMR-10-39504	3
chr8	91559978	91560039	MajorDMR-10-39505	3
chr8	92008939	92008947	MajorDMR-10-39506	2
chr8	92019294	92019388	MajorDMR-10-39507	2
chr8	92092407	92092464	MajorDMR-10-39508	3
chr8	92106575	92106740	MajorDMR-10-39509	3
chr8	92140527	92140595	MajorDMR-10-39510	2
chr8	92155282	92155910	MajorDMR-10-39511	6
chr8	92415293	92415320	MajorDMR-10-39512	2
chr8	92416138	92416727	MajorDMR-10-39513	5
chr8	92474688	92475083	MajorDMR-10-39514	6
chr8	92641666	92642513	MajorDMR-10-39515	5
chr8	92820858	92820874	MajorDMR-10-39516	2
chr8	92827024	92827358	MajorDMR-10-39517	5
chr8	92970891	92971125	MajorDMR-10-39518	2
chr8	92971871	92971913	MajorDMR-10-39519	2
chr8	92972466	92972688	MajorDMR-10-39520	2
chr8	92974835	92975118	MajorDMR-10-39521	2
chr8	92975660	92976624	MajorDMR-10-39522	6
chr8	92979366	92979782	MajorDMR-10-39523	2
chr8	92984656	92984901	MajorDMR-10-39524	2
chr8	92987610	92987713	MajorDMR-10-39525	3
chr8	92988750	92989307	MajorDMR-10-39526	4
chr8	92990982	92991835	MajorDMR-10-39527	5
chr8	92993348	92993481	MajorDMR-10-39528	2
chr8	92995193	92995281	MajorDMR-10-39529	3
chr8	92998061	92999705	MajorDMR-10-39530	20
chr8	93001259	93002322	MajorDMR-10-39531	5
chr8	93004995	93005415	MajorDMR-10-39532	3
chr8	93005978	93006169	MajorDMR-10-39533	6
chr8	93012210	93012715	MajorDMR-10-39534	3
chr8	93014270	93014798	MajorDMR-10-39535	4
chr8	93015440	93016129	MajorDMR-10-39536	3
chr8	93016641	93017504	MajorDMR-10-39537	6
chr8	93019584	93019680	MajorDMR-10-39538	2
chr8	93020496	93020658	MajorDMR-10-39539	2
chr8	93023692	93023734	MajorDMR-10-39540	2
chr8	93028259	93028732	MajorDMR-10-39541	5
chr8	93030695	93030722	MajorDMR-10-39542	2
chr8	93032074	93032902	MajorDMR-10-39543	4
chr8	93041353	93041718	MajorDMR-10-39544	3
chr8	93043801	93043932	MajorDMR-10-39545	3
chr8	93045690	93047803	MajorDMR-10-39546	18
chr8	93052572	93052626	MajorDMR-10-39547	2
chr8	93055925	93056469	MajorDMR-10-39548	3
chr8	93057315	93058533	MajorDMR-10-39549	5
chr8	93060438	93061466	MajorDMR-10-39550	6
chr8	93062774	93063621	MajorDMR-10-39551	4
chr8	93064563	93064920	MajorDMR-10-39552	2
chr8	93066505	93068048	MajorDMR-10-39553	16
chr8	93068771	93068990	MajorDMR-10-39554	2
chr8	93069792	93070900	MajorDMR-10-39555	7
chr8	93076176	93076498	MajorDMR-10-39556	3
chr8	93077045	93078428	MajorDMR-10-39557	6
chr8	93079461	93080112	MajorDMR-10-39558	4
chr8	93082665	93082757	MajorDMR-10-39559	4
chr8	93083356	93084315	MajorDMR-10-39560	9
chr8	93085450	93086086	MajorDMR-10-39561	6
chr8	93086590	93086711	MajorDMR-10-39562	2
chr8	93087340	93088293	MajorDMR-10-39563	6
chr8	93089305	93089983	MajorDMR-10-39564	4
chr8	93090563	93091083	MajorDMR-10-39565	4
chr8	93091782	93092669	MajorDMR-10-39566	8
chr8	93093265	93093269	MajorDMR-10-39567	2
chr8	93093939	93095414	MajorDMR-10-39568	18
chr8	93096314	93096326	MajorDMR-10-39569	2
chr8	93096868	93098077	MajorDMR-10-39570	7
chr8	93098620	93099300	MajorDMR-10-39571	7
chr8	93099806	93101154	MajorDMR-10-39572	9
chr8	93101731	93104818	MajorDMR-10-39573	20
chr8	93105781	93105935	MajorDMR-10-39574	3
chr8	93108167	93108637	MajorDMR-10-39575	3
chr8	93109388	93109674	MajorDMR-10-39576	3
chr8	93184272	93184449	MajorDMR-10-39577	3
chr8	93292888	93293193	MajorDMR-10-39578	9
chr8	93467592	93467847	MajorDMR-10-39579	5
chr8	93518566	93518889	MajorDMR-10-39580	6
chr8	93581731	93582387	MajorDMR-10-39581	3
chr8	93605309	93605785	MajorDMR-10-39582	4
chr8	93654026	93656435	MajorDMR-10-39583	21
chr8	93696957	93696963	MajorDMR-10-39584	2
chr8	93816492	93816521	MajorDMR-10-39585	2
chr8	93903122	93903342	MajorDMR-10-39586	4
chr8	94139885	94140223	MajorDMR-10-39587	4
chr8	94274092	94274877	MajorDMR-10-39588	7
chr8	94359911	94359988	MajorDMR-10-39589	2
chr8	94371918	94372041	MajorDMR-10-39590	2
chr8	94377040	94378221	MajorDMR-10-39591	13
chr8	94378728	94379554	MajorDMR-10-39592	5
chr8	94391409	94391586	MajorDMR-10-39593	5
chr8	94394174	94394243	MajorDMR-10-39594	2
chr8	94400169	94400556	MajorDMR-10-39595	3
chr8	94411536	94411634	MajorDMR-10-39596	2
chr8	94416527	94416641	MajorDMR-10-39597	4
chr8	94429850	94430822	MajorDMR-10-39598	7
chr8	94431376	94431872	MajorDMR-10-39599	2
chr8	94432521	94433025	MajorDMR-10-39600	2
chr8	94439414	94440839	MajorDMR-10-39601	8
chr8	94498316	94498643	MajorDMR-10-39602	2
chr8	94510882	94511040	MajorDMR-10-39603	2
chr8	94519866	94520357	MajorDMR-10-39604	5
chr8	94526827	94527112	MajorDMR-10-39605	5
chr8	94527854	94528296	MajorDMR-10-39606	2
chr8	94531614	94531660	MajorDMR-10-39607	2
chr8	94555132	94555433	MajorDMR-10-39608	6
chr8	94573831	94573911	MajorDMR-10-39609	2
chr8	94576488	94577110	MajorDMR-10-39610	6
chr8	94592120	94593305	MajorDMR-10-39611	11
chr8	94637215	94638429	MajorDMR-10-39612	14
chr8	94678450	94678887	MajorDMR-10-39613	7
chr8	94691258	94692063	MajorDMR-10-39614	4
chr8	94956490	94956625	MajorDMR-10-39615	2
chr8	95010234	95010493	MajorDMR-10-39616	4
chr8	95113520	95113646	MajorDMR-10-39617	3
chr8	95166197	95166420	MajorDMR-10-39618	2
chr8	95347652	95348216	MajorDMR-10-39619	4
chr8	95690208	95690546	MajorDMR-10-39620	4
chr8	95795950	95796508	MajorDMR-10-39621	4
chr8	95866596	95867008	MajorDMR-10-39622	3
chr8	95913437	95913516	MajorDMR-10-39623	2
chr8	95933021	95933072	MajorDMR-10-39624	2
chr8	96285929	96286724	MajorDMR-10-39625	9
chr8	96979736	96979800	MajorDMR-10-39626	2
chr8	97156801	97156827	MajorDMR-10-39627	2
chr8	97158134	97158410	MajorDMR-10-39628	2
chr8	97160722	97160751	MajorDMR-10-39629	2
chr8	97161713	97162726	MajorDMR-10-39630	19
chr8	97164702	97165875	MajorDMR-10-39631	11
chr8	97258703	97258845	MajorDMR-10-39632	2
chr8	97264780	97265386	MajorDMR-10-39633	3
chr8	97303724	97303758	MajorDMR-10-39634	3
chr8	97316285	97316934	MajorDMR-10-39635	4
chr8	97350369	97350727	MajorDMR-10-39636	6
chr8	97379853	97380050	MajorDMR-10-39637	3
chr8	97399753	97399857	MajorDMR-10-39638	2
chr8	97403770	97404536	MajorDMR-10-39639	8
chr8	97593408	97593448	MajorDMR-10-39640	2
chr8	97596738	97597396	MajorDMR-10-39641	7
chr8	97632178	97632856	MajorDMR-10-39642	8
chr8	97655568	97655669	MajorDMR-10-39643	3
chr8	97779437	97779463	MajorDMR-10-39644	2
chr8	97926424	97928147	MajorDMR-10-39645	11
chr8	97940547	97941092	MajorDMR-10-39646	4
chr8	97953102	97953331	MajorDMR-10-39647	2
chr8	98141559	98142641	MajorDMR-10-39648	8
chr8	98203791	98203983	MajorDMR-10-39649	5
chr8	98300129	98300167	MajorDMR-10-39650	2
chr8	98319160	98319224	MajorDMR-10-39651	2
chr8	98328901	98328996	MajorDMR-10-39652	3
chr8	98658838	98658996	MajorDMR-10-39653	3
chr8	98709813	98709849	MajorDMR-10-39654	2
chr8	98710373	98710544	MajorDMR-10-39655	4
chr8	98740506	98740919	MajorDMR-10-39656	3
chr8	98762294	98762754	MajorDMR-10-39657	9
chr8	98874594	98874869	MajorDMR-10-39658	5
chr8	98963809	98964942	MajorDMR-10-39659	7
chr8	99034248	99034901	MajorDMR-10-39660	4
chr8	99044726	99045885	MajorDMR-10-39661	5
chr8	99172912	99172944	MajorDMR-10-39662	4
chr8	99192475	99192841	MajorDMR-10-39663	2
chr8	99224826	99225464	MajorDMR-10-39664	5
chr8	99420691	99420950	MajorDMR-10-39665	2
chr8	99446741	99446907	MajorDMR-10-39666	2
chr8	99465332	99465347	MajorDMR-10-39667	2
chr8	99672262	99672284	MajorDMR-10-39668	2
chr8	99777132	99777200	MajorDMR-10-39669	2
chr8	99843266	99843415	MajorDMR-10-39670	3
chr8	99888960	99888980	MajorDMR-10-39671	2
chr8	100203560	100203940	MajorDMR-10-39672	8
chr8	100255976	100256220	MajorDMR-10-39673	3
chr8	100269430	100269814	MajorDMR-10-39674	4
chr8	100295613	100296023	MajorDMR-10-39675	5
chr8	100648208	100648280	MajorDMR-10-39676	2
chr8	100654423	100655032	MajorDMR-10-39677	4
chr8	100721184	100721803	MajorDMR-10-39678	5
chr8	100745521	100745595	MajorDMR-10-39679	2
chr8	100810245	100810398	MajorDMR-10-39680	2
chr8	101029965	101030734	MajorDMR-10-39681	4
chr8	101232268	101232456	MajorDMR-10-39682	2
chr8	101250383	101250419	MajorDMR-10-39683	2
chr8	101268563	101268708	MajorDMR-10-39684	7
chr8	101307074	101307133	MajorDMR-10-39685	2
chr8	101351759	101352044	MajorDMR-10-39686	3
chr8	101382506	101382553	MajorDMR-10-39687	3
chr8	101425980	101426648	MajorDMR-10-39688	7
chr8	101444196	101444437	MajorDMR-10-39689	2
chr8	101464222	101464506	MajorDMR-10-39690	5
chr8	101531511	101531778	MajorDMR-10-39691	5
chr8	101596301	101596495	MajorDMR-10-39692	3
chr8	101627393	101628037	MajorDMR-10-39693	11
chr8	101920213	101920379	MajorDMR-10-39694	3
chr8	102203515	102203691	MajorDMR-10-39695	3
chr8	102291346	102291364	MajorDMR-10-39696	2
chr8	102342725	102342837	MajorDMR-10-39697	2
chr8	102344965	102345268	MajorDMR-10-39698	6
chr8	102484240	102484547	MajorDMR-10-39699	4
chr8	102504827	102504841	MajorDMR-10-39700	2
chr8	102506361	102506938	MajorDMR-10-39701	9
chr8	102544241	102544871	MajorDMR-10-39702	9
chr8	102622179	102622318	MajorDMR-10-39703	5
chr8	102728873	102728878	MajorDMR-10-39704	2
chr8	102823857	102824966	MajorDMR-10-39705	5
chr8	102829961	102830268	MajorDMR-10-39706	7
chr8	102861796	102862309	MajorDMR-10-39707	6
chr8	102864736	102865179	MajorDMR-10-39708	6
chr8	102936900	102937658	MajorDMR-10-39709	4
chr8	102968611	102968713	MajorDMR-10-39710	2
chr8	102990343	102990380	MajorDMR-10-39711	2
chr8	102998662	102998804	MajorDMR-10-39712	3
chr8	103024187	103024793	MajorDMR-10-39713	10
chr8	103066111	103066184	MajorDMR-10-39714	2
chr8	103073221	103073258	MajorDMR-10-39715	2
chr8	103096470	103096506	MajorDMR-10-39716	3
chr8	103120358	103121304	MajorDMR-10-39717	8
chr8	103129054	103129371	MajorDMR-10-39718	10
chr8	103132365	103132526	MajorDMR-10-39719	2
chr8	103134314	103134536	MajorDMR-10-39720	5
chr8	103210315	103210495	MajorDMR-10-39721	3
chr8	103293522	103293746	MajorDMR-10-39722	6
chr8	103296678	103296927	MajorDMR-10-39723	3
chr8	103297836	103298086	MajorDMR-10-39724	6
chr8	103300433	103300546	MajorDMR-10-39725	2
chr8	103307426	103307499	MajorDMR-10-39726	4
chr8	103317380	103317709	MajorDMR-10-39727	5
chr8	103338645	103338739	MajorDMR-10-39728	4
chr8	103352005	103352180	MajorDMR-10-39729	2
chr8	103357625	103358524	MajorDMR-10-39730	12
chr8	103360946	103361211	MajorDMR-10-39731	3
chr8	103400778	103400840	MajorDMR-10-39732	2
chr8	103412905	103413019	MajorDMR-10-39733	2
chr8	103439864	103440060	MajorDMR-10-39734	2
chr8	103452951	103453083	MajorDMR-10-39735	2
chr8	103539653	103539932	MajorDMR-10-39736	3
chr8	103595582	103596356	MajorDMR-10-39737	5
chr8	103628820	103629489	MajorDMR-10-39738	4
chr8	103636875	103637028	MajorDMR-10-39739	3
chr8	103848732	103848898	MajorDMR-10-39740	2
chr8	103870194	103870463	MajorDMR-10-39741	2
chr8	103931840	103932198	MajorDMR-10-39742	5
chr8	104012295	104012718	MajorDMR-10-39743	2
chr8	104087541	104087975	MajorDMR-10-39744	4
chr8	104100857	104100890	MajorDMR-10-39745	2
chr8	104120583	104121152	MajorDMR-10-39746	4
chr8	104121658	104122247	MajorDMR-10-39747	3
chr8	104196989	104197502	MajorDMR-10-39748	12
chr8	104241164	104241205	MajorDMR-10-39749	2
chr8	104254736	104254967	MajorDMR-10-39750	6
chr8	104363227	104363781	MajorDMR-10-39751	7
chr8	104465152	104465371	MajorDMR-10-39752	2
chr8	104468153	104468352	MajorDMR-10-39753	3
chr8	104500217	104500453	MajorDMR-10-39754	2
chr8	104663441	104663526	MajorDMR-10-39755	3
chr8	105267314	105267390	MajorDMR-10-39756	2
chr8	105306596	105306819	MajorDMR-10-39757	4
chr8	105361445	105361804	MajorDMR-10-39758	7
chr8	105365502	105365864	MajorDMR-10-39759	8
chr8	105367307	105367570	MajorDMR-10-39760	3
chr8	105412687	105413150	MajorDMR-10-39761	3
chr8	105467047	105467082	MajorDMR-10-39762	2
chr8	105590955	105591420	MajorDMR-10-39763	6
chr8	105607608	105607616	MajorDMR-10-39764	2
chr8	105631605	105631815	MajorDMR-10-39765	2
chr8	105726399	105726769	MajorDMR-10-39766	3
chr8	105737882	105738284	MajorDMR-10-39767	4
chr8	105790885	105791271	MajorDMR-10-39768	2
chr8	105810284	105810451	MajorDMR-10-39769	3
chr8	106626880	106626899	MajorDMR-10-39770	3
chr8	106759537	106760201	MajorDMR-10-39771	6
chr8	106787415	106788356	MajorDMR-10-39772	10
chr8	106790845	106791557	MajorDMR-10-39773	5
chr8	106792723	106792876	MajorDMR-10-39774	8
chr8	106799714	106800753	MajorDMR-10-39775	4
chr8	106810788	106810859	MajorDMR-10-39776	2
chr8	107030365	107030766	MajorDMR-10-39777	6
chr8	107067819	107068049	MajorDMR-10-39778	4
chr8	107149287	107149370	MajorDMR-10-39779	4
chr8	107284840	107285175	MajorDMR-10-39780	3
chr8	107286367	107287342	MajorDMR-10-39781	12
chr8	107297878	107298012	MajorDMR-10-39782	3
chr8	107298843	107299033	MajorDMR-10-39783	2
chr8	107305213	107305699	MajorDMR-10-39784	4
chr8	107313289	107313311	MajorDMR-10-39785	2
chr8	107326494	107326912	MajorDMR-10-39786	2
chr8	107328000	107328075	MajorDMR-10-39787	2
chr8	107329394	107329510	MajorDMR-10-39788	2
chr8	107331424	107332365	MajorDMR-10-39789	7
chr8	107352895	107353450	MajorDMR-10-39790	3
chr8	107363622	107363776	MajorDMR-10-39791	2
chr8	107371779	107372537	MajorDMR-10-39792	6
chr8	107373821	107374324	MajorDMR-10-39793	4
chr8	107396519	107396660	MajorDMR-10-39794	2
chr8	107431444	107431473	MajorDMR-10-39795	2
chr8	107463881	107464197	MajorDMR-10-39796	4
chr8	107472167	107472972	MajorDMR-10-39797	4
chr8	107503315	107503320	MajorDMR-10-39798	2
chr8	107512586	107513176	MajorDMR-10-39799	6
chr8	107513693	107513928	MajorDMR-10-39800	4
chr8	107521332	107521348	MajorDMR-10-39801	2
chr8	107522734	107523207	MajorDMR-10-39802	3
chr8	107536921	107536947	MajorDMR-10-39803	2
chr8	107546095	107546568	MajorDMR-10-39804	8
chr8	107550600	107551062	MajorDMR-10-39805	3
chr8	107559015	107559189	MajorDMR-10-39806	4
chr8	107560919	107561550	MajorDMR-10-39807	4
chr8	107569140	107569218	MajorDMR-10-39808	2
chr8	107622781	107622824	MajorDMR-10-39809	3
chr8	107625205	107625497	MajorDMR-10-39810	5
chr8	107639701	107639943	MajorDMR-10-39811	4
chr8	107647358	107647391	MajorDMR-10-39812	2
chr8	107648683	107649280	MajorDMR-10-39813	4
chr8	107656818	107657475	MajorDMR-10-39814	13
chr8	107667995	107668898	MajorDMR-10-39815	5
chr8	107669403	107669469	MajorDMR-10-39816	2
chr8	107670937	107670965	MajorDMR-10-39817	4
chr8	107672104	107672425	MajorDMR-10-39818	2
chr8	107751144	107751759	MajorDMR-10-39819	3
chr8	107767071	107767341	MajorDMR-10-39820	5
chr8	107994507	107994578	MajorDMR-10-39821	2
chr8	108457118	108457472	MajorDMR-10-39822	5
chr8	108467940	108468422	MajorDMR-10-39823	3
chr8	108541343	108541381	MajorDMR-10-39824	2
chr8	108545050	108545412	MajorDMR-10-39825	2
chr8	108838502	108839001	MajorDMR-10-39826	4
chr8	108955136	108956164	MajorDMR-10-39827	12
chr8	108958446	108958532	MajorDMR-10-39828	2
chr8	108959035	108959220	MajorDMR-10-39829	3
chr8	108968039	108968139	MajorDMR-10-39830	2
chr8	109028488	109028597	MajorDMR-10-39831	2
chr8	109046580	109046646	MajorDMR-10-39832	2
chr8	109048520	109048838	MajorDMR-10-39833	2
chr8	109058074	109058084	MajorDMR-10-39834	2
chr8	109090975	109091026	MajorDMR-10-39835	4
chr8	109091877	109091912	MajorDMR-10-39836	2
chr8	109218855	109219257	MajorDMR-10-39837	6
chr8	109406812	109406983	MajorDMR-10-39838	3
chr8	110071253	110071264	MajorDMR-10-39839	2
chr8	110098643	110098926	MajorDMR-10-39840	5
chr8	110286335	110286390	MajorDMR-10-39841	2
chr8	110300540	110300727	MajorDMR-10-39842	3
chr8	110556714	110556772	MajorDMR-10-39843	2
chr8	110609683	110610109	MajorDMR-10-39844	2
chr8	110610769	110610843	MajorDMR-10-39845	2
chr8	110622699	110622796	MajorDMR-10-39846	3
chr8	110658292	110658509	MajorDMR-10-39847	2
chr8	110678324	110678434	MajorDMR-10-39848	2
chr8	111115513	111115670	MajorDMR-10-39849	2
chr8	111149894	111150108	MajorDMR-10-39850	3
chr8	111392805	111393236	MajorDMR-10-39851	4
chr8	111486214	111486711	MajorDMR-10-39852	3
chr8	111496578	111496587	MajorDMR-10-39853	2
chr8	111621147	111621743	MajorDMR-10-39854	3
chr8	111662446	111662798	MajorDMR-10-39855	2
chr8	111674950	111675208	MajorDMR-10-39856	4
chr8	111677120	111677152	MajorDMR-10-39857	2
chr8	111804895	111804899	MajorDMR-10-39858	2
chr8	113279945	113280011	MajorDMR-10-39859	3
chr8	113552740	113552823	MajorDMR-10-39860	2
chr8	113573025	113573838	MajorDMR-10-39861	4
chr8	113685689	113685993	MajorDMR-10-39862	2
chr8	114170151	114170503	MajorDMR-10-39863	4
chr8	114323853	114323937	MajorDMR-10-39864	3
chr8	114636265	114636909	MajorDMR-10-39865	4
chr8	114838907	114838975	MajorDMR-10-39866	2
chr8	114991982	114992220	MajorDMR-10-39867	5
chr8	115569093	115569495	MajorDMR-10-39868	6
chr8	115605235	115605350	MajorDMR-10-39869	2
chr8	115692566	115692985	MajorDMR-10-39870	4
chr8	116470368	116470998	MajorDMR-10-39871	6
chr8	116554483	116554541	MajorDMR-10-39872	2
chr8	116599712	116599806	MajorDMR-10-39873	3
chr8	116618353	116618409	MajorDMR-10-39874	2
chr8	116700115	116700546	MajorDMR-10-39875	5
chr8	117301146	117301161	MajorDMR-10-39876	2
chr8	117301686	117302144	MajorDMR-10-39877	7
chr8	117490857	117491231	MajorDMR-10-39878	8
chr8	117523300	117523320	MajorDMR-10-39879	2
chr8	117643911	117644073	MajorDMR-10-39880	3
chr8	117752410	117752717	MajorDMR-10-39881	5
chr8	117877218	117877587	MajorDMR-10-39882	4
chr8	117891471	117891489	MajorDMR-10-39883	2
chr8	117902532	117902778	MajorDMR-10-39884	3
chr8	118028272	118029206	MajorDMR-10-39885	6
chr8	118272654	118272704	MajorDMR-10-39886	4
chr8	118285393	118285482	MajorDMR-10-39887	2
chr8	118286038	118286307	MajorDMR-10-39888	3
chr8	118453902	118453916	MajorDMR-10-39889	2
chr8	118483913	118484708	MajorDMR-10-39890	4
chr8	118485312	118485387	MajorDMR-10-39891	2
chr8	118690439	118690468	MajorDMR-10-39892	2
chr8	118755265	118755798	MajorDMR-10-39893	6
chr8	118764990	118765169	MajorDMR-10-39894	4
chr8	118869343	118869395	MajorDMR-10-39895	3
chr8	118932405	118932890	MajorDMR-10-39896	2
chr8	118934192	118934698	MajorDMR-10-39897	5
chr8	118981596	118982119	MajorDMR-10-39898	6
chr8	119005037	119005090	MajorDMR-10-39899	2
chr8	119005608	119005971	MajorDMR-10-39900	2
chr8	119027332	119027757	MajorDMR-10-39901	5
chr8	119109165	119109403	MajorDMR-10-39902	4
chr8	119265416	119265472	MajorDMR-10-39903	2
chr8	119319076	119319126	MajorDMR-10-39904	2
chr8	119337389	119337608	MajorDMR-10-39905	2
chr8	119338179	119338512	MajorDMR-10-39906	4
chr8	119339291	119339587	MajorDMR-10-39907	2
chr8	119351671	119351955	MajorDMR-10-39908	8
chr8	119583605	119583801	MajorDMR-10-39909	3
chr8	119586169	119586553	MajorDMR-10-39910	3
chr8	119593291	119593450	MajorDMR-10-39911	2
chr8	119596256	119596373	MajorDMR-10-39912	2
chr8	119621519	119621583	MajorDMR-10-39913	2
chr8	119752913	119753333	MajorDMR-10-39914	5
chr8	120056965	120057156	MajorDMR-10-39915	3
chr8	120057733	120058307	MajorDMR-10-39916	5
chr8	120185923	120186407	MajorDMR-10-39917	3
chr8	120219259	120219293	MajorDMR-10-39918	2
chr8	120420150	120420675	MajorDMR-10-39919	4
chr8	120499327	120499356	MajorDMR-10-39920	2
chr8	120633278	120634036	MajorDMR-10-39921	5
chr8	120642153	120642371	MajorDMR-10-39922	3
chr8	120657145	120657289	MajorDMR-10-39923	2
chr8	120669808	120669815	MajorDMR-10-39924	2
chr8	120911536	120912551	MajorDMR-10-39925	10
chr8	120941988	120942587	MajorDMR-10-39926	7
chr8	120954340	120954643	MajorDMR-10-39927	4
chr8	120985775	120985948	MajorDMR-10-39928	3
chr8	121101646	121101934	MajorDMR-10-39929	3
chr8	121374355	121374795	MajorDMR-10-39930	3
chr8	121470362	121470516	MajorDMR-10-39931	2
chr8	121536636	121536977	MajorDMR-10-39932	3
chr8	121551701	121551778	MajorDMR-10-39933	2
chr8	121552577	121553033	MajorDMR-10-39934	4
chr8	121592497	121592532	MajorDMR-10-39935	2
chr8	121624203	121624377	MajorDMR-10-39936	4
chr8	121786725	121786756	MajorDMR-10-39937	2
chr8	121792184	121792637	MajorDMR-10-39938	3
chr8	121808840	121809063	MajorDMR-10-39939	4
chr8	121810872	121811050	MajorDMR-10-39940	2
chr8	122169182	122169624	MajorDMR-10-39941	9
chr8	122467420	122467510	MajorDMR-10-39942	2
chr8	122481663	122481964	MajorDMR-10-39943	2
chr8	122485548	122485617	MajorDMR-10-39944	2
chr8	122486300	122486374	MajorDMR-10-39945	3
chr8	122487494	122487627	MajorDMR-10-39946	2
chr8	122489718	122489910	MajorDMR-10-39947	3
chr8	122685121	122685370	MajorDMR-10-39948	5
chr8	122853940	122854033	MajorDMR-10-39949	2
chr8	123792092	123792144	MajorDMR-10-39950	3
chr8	123834902	123835333	MajorDMR-10-39951	14
chr8	124070767	124071193	MajorDMR-10-39952	3
chr8	124145419	124145720	MajorDMR-10-39953	3
chr8	124185091	124185682	MajorDMR-10-39954	6
chr8	124547603	124547844	MajorDMR-10-39955	2
chr8	124856708	124856817	MajorDMR-10-39956	2
chr8	124895646	124895799	MajorDMR-10-39957	2
chr8	124948228	124948332	MajorDMR-10-39958	2
chr8	125070953	125071316	MajorDMR-10-39959	5
chr8	125083114	125083158	MajorDMR-10-39960	2
chr8	125124426	125124643	MajorDMR-10-39961	3
chr8	125189337	125189949	MajorDMR-10-39962	6
chr8	125191815	125192947	MajorDMR-10-39963	8
chr8	125195661	125196038	MajorDMR-10-39964	5
chr8	125203396	125203713	MajorDMR-10-39965	3
chr8	125222807	125223306	MajorDMR-10-39966	5
chr8	125225243	125225361	MajorDMR-10-39967	3
chr8	125232785	125234134	MajorDMR-10-39968	12
chr8	125274097	125275230	MajorDMR-10-39969	10
chr8	125279808	125279821	MajorDMR-10-39970	3
chr8	125280999	125281144	MajorDMR-10-39971	2
chr8	125283664	125283684	MajorDMR-10-39972	2
chr8	125315053	125315463	MajorDMR-10-39973	9
chr8	125381528	125381932	MajorDMR-10-39974	2
chr8	125397385	125398097	MajorDMR-10-39975	6
chr8	125419960	125420026	MajorDMR-10-39976	2
chr8	125489453	125489558	MajorDMR-10-39977	3
chr8	125498538	125498746	MajorDMR-10-39978	2
chr8	125499606	125500020	MajorDMR-10-39979	3
chr8	125504317	125504436	MajorDMR-10-39980	2
chr8	125564396	125564575	MajorDMR-10-39981	2
chr8	125609569	125609597	MajorDMR-10-39982	2
chr8	125612263	125612475	MajorDMR-10-39983	3
chr8	125619373	125619875	MajorDMR-10-39984	8
chr8	125624567	125625047	MajorDMR-10-39985	2
chr8	125631241	125631252	MajorDMR-10-39986	2
chr8	125642082	125642241	MajorDMR-10-39987	2
chr8	125647040	125647150	MajorDMR-10-39988	2
chr8	125647754	125648048	MajorDMR-10-39989	3
chr8	125653250	125655616	MajorDMR-10-39990	14
chr8	125701940	125702410	MajorDMR-10-39991	5
chr8	125714934	125715603	MajorDMR-10-39992	6
chr8	125716467	125716571	MajorDMR-10-39993	3
chr8	125717283	125717288	MajorDMR-10-39994	2
chr8	125722865	125723118	MajorDMR-10-39995	6
chr8	125735464	125735495	MajorDMR-10-39996	2
chr8	125737072	125737790	MajorDMR-10-39997	6
chr8	125802353	125802421	MajorDMR-10-39998	2
chr8	125820253	125820505	MajorDMR-10-39999	4
chr8	125973819	125974031	MajorDMR-10-40000	2
chr8	126350791	126351088	MajorDMR-10-40001	2
chr8	126558244	126559125	MajorDMR-10-40002	5
chr8	126616316	126616425	MajorDMR-10-40003	3
chr8	126643505	126643945	MajorDMR-10-40004	5
chr8	126645983	126646061	MajorDMR-10-40005	2
chr8	126647205	126647573	MajorDMR-10-40006	8
chr8	126818855	126818873	MajorDMR-10-40007	2
chr8	126918549	126918629	MajorDMR-10-40008	2
chr8	127059896	127059910	MajorDMR-10-40009	2
chr8	127171933	127172022	MajorDMR-10-40010	2
chr8	127203935	127204067	MajorDMR-10-40011	2
chr8	127577179	127577298	MajorDMR-10-40012	2
chr8	127629377	127629652	MajorDMR-10-40013	4
chr8	127632339	127632694	MajorDMR-10-40014	2
chr8	127832136	127832510	MajorDMR-10-40015	6
chr8	127930128	127930204	MajorDMR-10-40016	2
chr8	127989961	127990343	MajorDMR-10-40017	4
chr8	128104288	128104482	MajorDMR-10-40018	6
chr8	128263744	128264709	MajorDMR-10-40019	6
chr8	128265674	128266422	MajorDMR-10-40020	4
chr8	128281133	128281438	MajorDMR-10-40021	3
chr8	128401459	128401668	MajorDMR-10-40022	3
chr8	128586805	128586939	MajorDMR-10-40023	2
chr8	128687654	128687994	MajorDMR-10-40024	3
chr8	128742663	128742699	MajorDMR-10-40025	2
chr8	128826216	128827008	MajorDMR-10-40026	14
chr8	128859878	128860309	MajorDMR-10-40027	3
chr8	128879529	128879834	MajorDMR-10-40028	7
chr8	128933193	128933460	MajorDMR-10-40029	2
chr8	129022194	129022319	MajorDMR-10-40030	2
chr8	129515199	129515250	MajorDMR-10-40031	2
chr8	129536932	129537167	MajorDMR-10-40032	2
chr8	129586863	129586985	MajorDMR-10-40033	5
chr8	129696878	129697102	MajorDMR-10-40034	5
chr8	129716271	129716612	MajorDMR-10-40035	2
chr8	129876587	129876622	MajorDMR-10-40036	2
chr8	130197508	130197563	MajorDMR-10-40037	4
chr8	130209219	130210010	MajorDMR-10-40038	5
chr8	130258742	130259032	MajorDMR-10-40039	5
chr8	130368582	130368857	MajorDMR-10-40040	8
chr8	130420041	130420065	MajorDMR-10-40041	2
chr8	130492424	130492582	MajorDMR-10-40042	3
chr8	130656685	130657211	MajorDMR-10-40043	5
chr8	130815759	130816292	MajorDMR-10-40044	6
chr8	130856302	130856314	MajorDMR-10-40045	2
chr8	130902270	130902320	MajorDMR-10-40046	2
chr8	130954200	130954237	MajorDMR-10-40047	2
chr8	130960095	130960521	MajorDMR-10-40048	3
chr8	130977729	130977771	MajorDMR-10-40049	3
chr8	130987805	130987812	MajorDMR-10-40050	2
chr8	131006855	131006944	MajorDMR-10-40051	2
chr8	131010105	131010144	MajorDMR-10-40052	3
chr8	131012675	131012737	MajorDMR-10-40053	2
chr8	131042788	131042982	MajorDMR-10-40054	3
chr8	131067392	131067833	MajorDMR-10-40055	3
chr8	131070000	131071331	MajorDMR-10-40056	14
chr8	131114113	131114246	MajorDMR-10-40057	2
chr8	131121388	131121680	MajorDMR-10-40058	2
chr8	131148718	131148765	MajorDMR-10-40059	2
chr8	131150198	131150263	MajorDMR-10-40060	3
chr8	131242371	131242515	MajorDMR-10-40061	2
chr8	131304085	131304100	MajorDMR-10-40062	2
chr8	131311438	131311794	MajorDMR-10-40063	3
chr8	131334657	131335289	MajorDMR-10-40064	3
chr8	131338435	131338563	MajorDMR-10-40065	3
chr8	131358577	131358891	MajorDMR-10-40066	4
chr8	131359644	131359809	MajorDMR-10-40067	2
chr8	131398983	131399357	MajorDMR-10-40068	2
chr8	131408373	131408927	MajorDMR-10-40069	4
chr8	131419680	131420293	MajorDMR-10-40070	7
chr8	131428340	131428450	MajorDMR-10-40071	7
chr8	131457057	131457110	MajorDMR-10-40072	2
chr8	131465552	131466123	MajorDMR-10-40073	3
chr8	131493417	131493747	MajorDMR-10-40074	4
chr8	131569697	131569735	MajorDMR-10-40075	2
chr8	131577695	131577818	MajorDMR-10-40076	4
chr8	131588856	131589979	MajorDMR-10-40077	12
chr8	131856402	131856620	MajorDMR-10-40078	3
chr8	131858215	131858305	MajorDMR-10-40079	3
chr8	131867047	131867277	MajorDMR-10-40080	2
chr8	131904285	131904382	MajorDMR-10-40081	3
chr8	131913404	131914099	MajorDMR-10-40082	8
chr8	131955000	131955667	MajorDMR-10-40083	8
chr8	131969718	131969792	MajorDMR-10-40084	2
chr8	131973757	131974021	MajorDMR-10-40085	2
chr8	131990142	131990236	MajorDMR-10-40086	2
chr8	131995156	131995583	MajorDMR-10-40087	2
chr8	132037616	132037781	MajorDMR-10-40088	5
chr8	132040825	132042329	MajorDMR-10-40089	11
chr8	132044215	132045113	MajorDMR-10-40090	7
chr8	132046131	132046375	MajorDMR-10-40091	4
chr8	132046972	132048909	MajorDMR-10-40092	13
chr8	132050453	132050995	MajorDMR-10-40093	5
chr8	132051637	132051899	MajorDMR-10-40094	4
chr8	132359938	132360314	MajorDMR-10-40095	5
chr8	132505458	132505742	MajorDMR-10-40096	4
chr8	132721521	132721648	MajorDMR-10-40097	3
chr8	132731433	132731930	MajorDMR-10-40098	3
chr8	132819513	132819932	MajorDMR-10-40099	5
chr8	132856382	132856753	MajorDMR-10-40100	2
chr8	132871800	132873024	MajorDMR-10-40101	8
chr8	132873873	132874424	MajorDMR-10-40102	9
chr8	132889025	132889635	MajorDMR-10-40103	5
chr8	132893140	132893453	MajorDMR-10-40104	4
chr8	132923187	132923927	MajorDMR-10-40105	5
chr8	133213020	133213142	MajorDMR-10-40106	3
chr8	133250168	133250439	MajorDMR-10-40107	3
chr8	133257255	133257433	MajorDMR-10-40108	2
chr8	133305788	133306014	MajorDMR-10-40109	3
chr8	133407753	133408031	MajorDMR-10-40110	2
chr8	133459035	133459040	MajorDMR-10-40111	2
chr8	133475702	133475728	MajorDMR-10-40112	2
chr8	133517050	133517514	MajorDMR-10-40113	8
chr8	133526967	133527499	MajorDMR-10-40114	9
chr8	133529368	133529460	MajorDMR-10-40115	2
chr8	133650206	133650567	MajorDMR-10-40116	3
chr8	133651296	133651390	MajorDMR-10-40117	2
chr8	133688750	133688843	MajorDMR-10-40118	2
chr8	133689350	133689456	MajorDMR-10-40119	4
chr8	133722892	133724022	MajorDMR-10-40120	15
chr8	133736057	133736103	MajorDMR-10-40121	2
chr8	133744137	133744261	MajorDMR-10-40122	2
chr8	133744889	133745273	MajorDMR-10-40123	2
chr8	133746337	133746904	MajorDMR-10-40124	5
chr8	133747699	133748426	MajorDMR-10-40125	7
chr8	133770049	133771138	MajorDMR-10-40126	7
chr8	133783989	133785152	MajorDMR-10-40127	6
chr8	133788673	133789074	MajorDMR-10-40128	3
chr8	133799877	133799968	MajorDMR-10-40129	2
chr8	133802206	133803088	MajorDMR-10-40130	6
chr8	133804170	133804179	MajorDMR-10-40131	2
chr8	133852252	133852490	MajorDMR-10-40132	3
chr8	133858473	133858705	MajorDMR-10-40133	3
chr8	133885170	133885723	MajorDMR-10-40134	7
chr8	133889675	133889871	MajorDMR-10-40135	4
chr8	133993131	133993649	MajorDMR-10-40136	7
chr8	133994559	133994796	MajorDMR-10-40137	4
chr8	134013906	134014365	MajorDMR-10-40138	10
chr8	134023261	134023282	MajorDMR-10-40139	2
chr8	134040564	134040808	MajorDMR-10-40140	3
chr8	134059544	134060043	MajorDMR-10-40141	5
chr8	134083514	134084156	MajorDMR-10-40142	8
chr8	134144069	134144589	MajorDMR-10-40143	10
chr8	134241719	134242399	MajorDMR-10-40144	3
chr8	134402839	134402898	MajorDMR-10-40145	3
chr8	134408557	134408921	MajorDMR-10-40146	4
chr8	134410501	134411174	MajorDMR-10-40147	5
chr8	134470846	134470914	MajorDMR-10-40148	3
chr8	134503309	134503784	MajorDMR-10-40149	5
chr8	134543050	134543202	MajorDMR-10-40150	3
chr8	134544023	134544278	MajorDMR-10-40151	7
chr8	134547041	134547091	MajorDMR-10-40152	2
chr8	134562020	134562593	MajorDMR-10-40153	4
chr8	134571118	134571351	MajorDMR-10-40154	5
chr8	134576132	134576824	MajorDMR-10-40155	8
chr8	134578714	134578822	MajorDMR-10-40156	2
chr8	134587911	134588310	MajorDMR-10-40157	5
chr8	134670405	134671419	MajorDMR-10-40158	8
chr8	134677029	134677526	MajorDMR-10-40159	8
chr8	134678184	134678525	MajorDMR-10-40160	2
chr8	134696269	134696389	MajorDMR-10-40161	3
chr8	134698293	134698652	MajorDMR-10-40162	8
chr8	134699196	134699425	MajorDMR-10-40163	4
chr8	134802773	134802784	MajorDMR-10-40164	2
chr8	134812465	134812880	MajorDMR-10-40165	2
chr8	134828938	134829045	MajorDMR-10-40166	2
chr8	134847780	134847934	MajorDMR-10-40167	3
chr8	134925800	134926000	MajorDMR-10-40168	4
chr8	134994554	134995099	MajorDMR-10-40169	5
chr8	135003533	135004077	MajorDMR-10-40170	9
chr8	135110200	135110238	MajorDMR-10-40171	2
chr8	135212314	135212806	MajorDMR-10-40172	3
chr8	135376397	135376445	MajorDMR-10-40173	5
chr8	135543670	135543774	MajorDMR-10-40174	4
chr8	135544741	135544946	MajorDMR-10-40175	2
chr8	135545701	135545968	MajorDMR-10-40176	5
chr8	135563420	135563434	MajorDMR-10-40177	3
chr8	135564206	135565012	MajorDMR-10-40178	4
chr8	135584876	135585040	MajorDMR-10-40179	2
chr8	135594588	135594707	MajorDMR-10-40180	2
chr8	135612746	135612858	MajorDMR-10-40181	2
chr8	135628908	135628961	MajorDMR-10-40182	2
chr8	135634420	135634871	MajorDMR-10-40183	9
chr8	135647680	135648223	MajorDMR-10-40184	10
chr8	135651939	135652021	MajorDMR-10-40185	2
chr8	135652583	135652637	MajorDMR-10-40186	2
chr8	135653305	135653447	MajorDMR-10-40187	2
chr8	135654855	135654980	MajorDMR-10-40188	3
chr8	135694118	135694496	MajorDMR-10-40189	4
chr8	135733527	135733790	MajorDMR-10-40190	6
chr8	135779375	135779548	MajorDMR-10-40191	2
chr8	135788761	135788980	MajorDMR-10-40192	2
chr8	135816652	135816996	MajorDMR-10-40193	3
chr8	136063985	136064456	MajorDMR-10-40194	7
chr8	136085355	136085803	MajorDMR-10-40195	5
chr8	136215123	136215409	MajorDMR-10-40196	2
chr8	136519925	136520319	MajorDMR-10-40197	2
chr8	136628821	136628972	MajorDMR-10-40198	2
chr8	136680744	136681246	MajorDMR-10-40199	4
chr8	136729412	136729446	MajorDMR-10-40200	2
chr8	136803673	136803746	MajorDMR-10-40201	3
chr8	136849280	136849821	MajorDMR-10-40202	10
chr8	136866750	136867699	MajorDMR-10-40203	5
chr8	136870205	136870303	MajorDMR-10-40204	3
chr8	136980494	136980571	MajorDMR-10-40205	2
chr8	137022958	137023140	MajorDMR-10-40206	2
chr8	137528094	137528502	MajorDMR-10-40207	4
chr8	138081406	138081493	MajorDMR-10-40208	3
chr8	138104465	138105201	MajorDMR-10-40209	10
chr8	138117672	138117746	MajorDMR-10-40210	2
chr8	138224276	138224429	MajorDMR-10-40211	2
chr8	138291353	138291898	MajorDMR-10-40212	6
chr8	138593620	138593731	MajorDMR-10-40213	3
chr8	138597246	138597479	MajorDMR-10-40214	2
chr8	138603872	138603932	MajorDMR-10-40215	2
chr8	138660915	138662237	MajorDMR-10-40216	6
chr8	138739283	138739337	MajorDMR-10-40217	2
chr8	138793271	138793435	MajorDMR-10-40218	2
chr8	138806937	138807340	MajorDMR-10-40219	2
chr8	138861584	138861603	MajorDMR-10-40220	2
chr8	138864623	138864639	MajorDMR-10-40221	2
chr8	139114535	139114982	MajorDMR-10-40222	5
chr8	139233875	139234252	MajorDMR-10-40223	4
chr8	139240281	139240649	MajorDMR-10-40224	2
chr8	139273499	139273552	MajorDMR-10-40225	2
chr8	139283836	139283889	MajorDMR-10-40226	2
chr8	139293217	139293502	MajorDMR-10-40227	3
chr8	139333625	139333720	MajorDMR-10-40228	3
chr8	139338158	139338726	MajorDMR-10-40229	4
chr8	139362543	139362782	MajorDMR-10-40230	2
chr8	139407076	139407714	MajorDMR-10-40231	4
chr8	139408632	139409133	MajorDMR-10-40232	3
chr8	139441670	139442424	MajorDMR-10-40233	8
chr8	139453247	139453288	MajorDMR-10-40234	2
chr8	139454010	139454463	MajorDMR-10-40235	2
chr8	139499255	139499262	MajorDMR-10-40236	2
chr8	139606003	139606230	MajorDMR-10-40237	3
chr8	139683656	139683940	MajorDMR-10-40238	7
chr8	139730475	139730735	MajorDMR-10-40239	3
chr8	139741770	139741907	MajorDMR-10-40240	2
chr8	139745210	139745881	MajorDMR-10-40241	5
chr8	139764820	139765288	MajorDMR-10-40242	3
chr8	139765980	139766198	MajorDMR-10-40243	3
chr8	139806850	139807236	MajorDMR-10-40244	2
chr8	139886549	139886566	MajorDMR-10-40245	3
chr8	140180495	140180507	MajorDMR-10-40246	2
chr8	140184208	140184846	MajorDMR-10-40247	3
chr8	140227353	140228764	MajorDMR-10-40248	10
chr8	140253064	140253173	MajorDMR-10-40249	3
chr8	140255844	140256036	MajorDMR-10-40250	2
chr8	140261077	140261256	MajorDMR-10-40251	3
chr8	140278996	140279546	MajorDMR-10-40252	10
chr8	140381727	140381826	MajorDMR-10-40253	2
chr8	140759436	140759447	MajorDMR-10-40254	2
chr8	140786004	140786195	MajorDMR-10-40255	2
chr8	140807658	140808001	MajorDMR-10-40256	6
chr8	140882862	140883855	MajorDMR-10-40257	11
chr8	140907013	140907036	MajorDMR-10-40258	2
chr8	140980390	140980413	MajorDMR-10-40259	2
chr8	141017291	141017330	MajorDMR-10-40260	2
chr8	141054817	141054862	MajorDMR-10-40261	2
chr8	141136435	141136800	MajorDMR-10-40262	8
chr8	141145933	141146236	MajorDMR-10-40263	3
chr8	141178394	141178405	MajorDMR-10-40264	2
chr8	141185529	141187252	MajorDMR-10-40265	24
chr8	141272343	141273193	MajorDMR-10-40266	15
chr8	141399549	141399587	MajorDMR-10-40267	2
chr8	141414415	141414672	MajorDMR-10-40268	4
chr8	141458506	141458520	MajorDMR-10-40269	2
chr8	141537535	141537580	MajorDMR-10-40270	2
chr8	141540567	141541099	MajorDMR-10-40271	6
chr8	141562346	141562577	MajorDMR-10-40272	6
chr8	141600053	141600256	MajorDMR-10-40273	3
chr8	141612021	141612744	MajorDMR-10-40274	7
chr8	141655042	141655153	MajorDMR-10-40275	3
chr8	141656827	141657314	MajorDMR-10-40276	3
chr8	141670180	141670252	MajorDMR-10-40277	2
chr8	141735572	141736395	MajorDMR-10-40278	6
chr8	141776026	141776129	MajorDMR-10-40279	2
chr8	141791817	141792140	MajorDMR-10-40280	7
chr8	141872326	141872567	MajorDMR-10-40281	3
chr8	141943238	141943599	MajorDMR-10-40282	2
chr8	141984251	141985043	MajorDMR-10-40283	9
chr8	142065403	142065552	MajorDMR-10-40284	5
chr8	142095158	142095236	MajorDMR-10-40285	8
chr8	142185678	142185967	MajorDMR-10-40286	5
chr8	142206735	142206938	MajorDMR-10-40287	6
chr8	142251916	142252096	MajorDMR-10-40288	6
chr8	142255995	142256414	MajorDMR-10-40289	4
chr8	142428292	142428318	MajorDMR-10-40290	4
chr8	142466412	142466813	MajorDMR-10-40291	7
chr8	142554034	142554985	MajorDMR-10-40292	16
chr8	142578639	142578926	MajorDMR-10-40293	4
chr8	142619355	142619473	MajorDMR-10-40294	4
chr8	142658929	142659385	MajorDMR-10-40295	19
chr8	142748261	142748326	MajorDMR-10-40296	3
chr8	142874230	142875376	MajorDMR-10-40297	16
chr8	142877440	142878049	MajorDMR-10-40298	12
chr8	142887791	142888321	MajorDMR-10-40299	12
chr8	142937408	142937434	MajorDMR-10-40300	2
chr8	143220121	143220999	MajorDMR-10-40301	23
chr8	143242626	143243178	MajorDMR-10-40302	9
chr8	143259018	143259270	MajorDMR-10-40303	10
chr8	143326267	143326402	MajorDMR-10-40304	2
chr8	143410427	143411445	MajorDMR-10-40305	22
chr8	143413411	143413699	MajorDMR-10-40306	10
chr8	143429579	143429686	MajorDMR-10-40307	9
chr8	143445619	143445919	MajorDMR-10-40308	6
chr8	143492093	143492141	MajorDMR-10-40309	3
chr8	143743852	143744353	MajorDMR-10-40310	9
chr8	143819399	143819415	MajorDMR-10-40311	2
chr8	143842571	143842856	MajorDMR-10-40312	10
chr8	143938718	143939208	MajorDMR-10-40313	3
chr8	144056439	144056548	MajorDMR-10-40314	2
chr8	144128933	144128976	MajorDMR-10-40315	2
chr8	144226338	144226701	MajorDMR-10-40316	8
chr8	144236342	144236529	MajorDMR-10-40317	2
chr8	144248350	144248589	MajorDMR-10-40318	3
chr8	144289685	144290362	MajorDMR-10-40319	11
chr8	144341890	144342426	MajorDMR-10-40320	4
chr8	144425046	144425494	MajorDMR-10-40321	7
chr8	144437100	144437367	MajorDMR-10-40322	7
chr8	144443917	144443930	MajorDMR-10-40323	2
chr8	144463008	144463091	MajorDMR-10-40324	3
chr8	144521395	144521897	MajorDMR-10-40325	23
chr8	144565137	144565657	MajorDMR-10-40326	19
chr8	144567308	144567474	MajorDMR-10-40327	2
chr8	144584287	144585428	MajorDMR-10-40328	29
chr8	144722558	144723407	MajorDMR-10-40329	5
chr8	144810391	144810435	MajorDMR-10-40330	2
chr8	145096615	145096627	MajorDMR-10-40331	2
chr8	145164291	145164390	MajorDMR-10-40332	3
chr8	145240072	145240102	MajorDMR-10-40333	3
chr8	145257637	145257803	MajorDMR-10-40334	3
chr8	145265764	145266000	MajorDMR-10-40335	3
chr8	145507527	145507569	MajorDMR-10-40336	3
chr8	145562766	145562781	MajorDMR-10-40337	2
chr8	145569325	145569344	MajorDMR-10-40338	2
chr8	145702643	145702808	MajorDMR-10-40339	3
chr8	145711691	145712261	MajorDMR-10-40340	8
chr8	145730870	145730961	MajorDMR-10-40341	2
chr8	145912365	145912601	MajorDMR-10-40342	3
chr8	145959148	145959457	MajorDMR-10-40343	10
chr8	145972911	145973020	MajorDMR-10-40344	2
chr8	146025180	146025198	MajorDMR-10-40345	4
chr8	146059324	146059414	MajorDMR-10-40346	4
chr8	146117533	146117601	MajorDMR-10-40347	2
chr8	146123509	146123553	MajorDMR-10-40348	2
chr9	72266	72274	MajorDMR-10-40349	2
chr9	286115	286225	MajorDMR-10-40350	3
chr9	649340	649595	MajorDMR-10-40351	3
chr9	690229	690510	MajorDMR-10-40352	6
chr9	735486	735752	MajorDMR-10-40353	3
chr9	833653	833828	MajorDMR-10-40354	4
chr9	909204	909214	MajorDMR-10-40355	2
chr9	964712	965416	MajorDMR-10-40356	4
chr9	966715	967069	MajorDMR-10-40357	3
chr9	969115	971396	MajorDMR-10-40358	85
chr9	972554	974016	MajorDMR-10-40359	64
chr9	974839	975998	MajorDMR-10-40360	33
chr9	977804	979483	MajorDMR-10-40361	26
chr9	980206	982538	MajorDMR-10-40362	40
chr9	1056867	1056885	MajorDMR-10-40363	2
chr9	1273875	1273967	MajorDMR-10-40364	2
chr9	1355308	1355829	MajorDMR-10-40365	4
chr9	1607249	1607490	MajorDMR-10-40366	2
chr9	1840184	1840431	MajorDMR-10-40367	3
chr9	1940353	1940815	MajorDMR-10-40368	14
chr9	1983865	1984397	MajorDMR-10-40369	7
chr9	2032301	2032374	MajorDMR-10-40370	2
chr9	2046051	2046313	MajorDMR-10-40371	2
chr9	2053118	2053242	MajorDMR-10-40372	4
chr9	2176169	2176294	MajorDMR-10-40373	5
chr9	2177846	2178032	MajorDMR-10-40374	2
chr9	2206641	2206658	MajorDMR-10-40375	2
chr9	2272815	2273601	MajorDMR-10-40376	5
chr9	2469783	2469870	MajorDMR-10-40377	2
chr9	2474044	2474247	MajorDMR-10-40378	3
chr9	2475652	2475665	MajorDMR-10-40379	2
chr9	2513877	2514191	MajorDMR-10-40380	5
chr9	2874423	2874559	MajorDMR-10-40381	3
chr9	2929863	2929939	MajorDMR-10-40382	3
chr9	3040835	3040927	MajorDMR-10-40383	2
chr9	3219821	3220130	MajorDMR-10-40384	7
chr9	3263010	3263051	MajorDMR-10-40385	3
chr9	3293421	3293500	MajorDMR-10-40386	2
chr9	3419924	3420140	MajorDMR-10-40387	10
chr9	3457712	3458027	MajorDMR-10-40388	4
chr9	3458959	3459734	MajorDMR-10-40389	7
chr9	3464286	3464423	MajorDMR-10-40390	2
chr9	3601638	3601699	MajorDMR-10-40391	2
chr9	3732146	3732641	MajorDMR-10-40392	4
chr9	3759142	3759820	MajorDMR-10-40393	8
chr9	3781385	3781417	MajorDMR-10-40394	2
chr9	3980917	3980983	MajorDMR-10-40395	3
chr9	4011178	4011266	MajorDMR-10-40396	4
chr9	4024298	4024321	MajorDMR-10-40397	3
chr9	4081047	4081534	MajorDMR-10-40398	4
chr9	4132033	4132556	MajorDMR-10-40399	3
chr9	4157970	4158006	MajorDMR-10-40400	2
chr9	4171806	4171850	MajorDMR-10-40401	3
chr9	4366283	4366669	MajorDMR-10-40402	9
chr9	4427156	4427267	MajorDMR-10-40403	2
chr9	4444585	4445340	MajorDMR-10-40404	7
chr9	4577185	4577377	MajorDMR-10-40405	2
chr9	4617995	4618089	MajorDMR-10-40406	2
chr9	4655796	4655912	MajorDMR-10-40407	3
chr9	4714328	4714651	MajorDMR-10-40408	3
chr9	4834264	4834499	MajorDMR-10-40409	2
chr9	4983324	4983445	MajorDMR-10-40410	2
chr9	5009186	5009317	MajorDMR-10-40411	3
chr9	5122599	5122756	MajorDMR-10-40412	3
chr9	5184059	5184520	MajorDMR-10-40413	2
chr9	5320528	5320538	MajorDMR-10-40414	3
chr9	5397134	5397181	MajorDMR-10-40415	2
chr9	5549883	5550401	MajorDMR-10-40416	3
chr9	5608644	5609440	MajorDMR-10-40417	7
chr9	5719450	5719474	MajorDMR-10-40418	2
chr9	5753880	5754056	MajorDMR-10-40419	2
chr9	5771098	5771181	MajorDMR-10-40420	2
chr9	5775266	5775819	MajorDMR-10-40421	4
chr9	5819767	5819781	MajorDMR-10-40422	2
chr9	5923200	5923228	MajorDMR-10-40423	2
chr9	5977741	5977830	MajorDMR-10-40424	4
chr9	6013908	6014758	MajorDMR-10-40425	6
chr9	6024933	6024982	MajorDMR-10-40426	2
chr9	6109986	6110164	MajorDMR-10-40427	2
chr9	6265036	6265058	MajorDMR-10-40428	2
chr9	6429581	6429666	MajorDMR-10-40429	4
chr9	6506044	6506085	MajorDMR-10-40430	2
chr9	6515865	6515897	MajorDMR-10-40431	2
chr9	6549230	6549271	MajorDMR-10-40432	2
chr9	6551292	6551320	MajorDMR-10-40433	2
chr9	6553490	6553981	MajorDMR-10-40434	4
chr9	6557541	6557589	MajorDMR-10-40435	3
chr9	6558523	6558671	MajorDMR-10-40436	2
chr9	6602145	6602480	MajorDMR-10-40437	7
chr9	6661326	6661729	MajorDMR-10-40438	2
chr9	6873914	6874023	MajorDMR-10-40439	2
chr9	6941681	6942090	MajorDMR-10-40440	2
chr9	6955558	6955642	MajorDMR-10-40441	3
chr9	6956878	6957400	MajorDMR-10-40442	3
chr9	6979653	6979673	MajorDMR-10-40443	2
chr9	7013511	7014202	MajorDMR-10-40444	7
chr9	7017641	7017818	MajorDMR-10-40445	3
chr9	7549280	7549568	MajorDMR-10-40446	2
chr9	7729400	7730201	MajorDMR-10-40447	5
chr9	7749181	7749538	MajorDMR-10-40448	2
chr9	7953939	7954034	MajorDMR-10-40449	3
chr9	7962269	7962519	MajorDMR-10-40450	2
chr9	8106123	8106437	MajorDMR-10-40451	2
chr9	8135700	8135855	MajorDMR-10-40452	2
chr9	8155379	8155473	MajorDMR-10-40453	2
chr9	8343854	8344492	MajorDMR-10-40454	4
chr9	8379783	8379833	MajorDMR-10-40455	3
chr9	8446271	8446458	MajorDMR-10-40456	3
chr9	8463204	8463254	MajorDMR-10-40457	2
chr9	8520277	8520619	MajorDMR-10-40458	5
chr9	8529896	8530496	MajorDMR-10-40459	10
chr9	8537581	8537938	MajorDMR-10-40460	3
chr9	8602503	8602921	MajorDMR-10-40461	4
chr9	8647057	8647163	MajorDMR-10-40462	2
chr9	8648206	8648624	MajorDMR-10-40463	3
chr9	8651252	8651432	MajorDMR-10-40464	2
chr9	8782886	8783513	MajorDMR-10-40465	7
chr9	8852560	8853281	MajorDMR-10-40466	4
chr9	8905317	8905468	MajorDMR-10-40467	4
chr9	8924643	8925117	MajorDMR-10-40468	4
chr9	8936686	8937536	MajorDMR-10-40469	6
chr9	9022624	9022844	MajorDMR-10-40470	3
chr9	9281804	9281864	MajorDMR-10-40471	2
chr9	9318593	9318831	MajorDMR-10-40472	2
chr9	9534905	9535254	MajorDMR-10-40473	7
chr9	9538145	9538493	MajorDMR-10-40474	3
chr9	9554705	9554748	MajorDMR-10-40475	2
chr9	9612962	9613051	MajorDMR-10-40476	2
chr9	9620792	9620927	MajorDMR-10-40477	2
chr9	9621738	9621822	MajorDMR-10-40478	3
chr9	9631624	9631841	MajorDMR-10-40479	3
chr9	9919496	9919721	MajorDMR-10-40480	3
chr9	9964078	9964498	MajorDMR-10-40481	2
chr9	10070787	10071379	MajorDMR-10-40482	3
chr9	10116940	10117512	MajorDMR-10-40483	6
chr9	10123106	10123123	MajorDMR-10-40484	2
chr9	10158684	10158756	MajorDMR-10-40485	2
chr9	10253459	10253648	MajorDMR-10-40486	4
chr9	10504751	10505170	MajorDMR-10-40487	3
chr9	10614394	10614509	MajorDMR-10-40488	2
chr9	10701231	10701434	MajorDMR-10-40489	3
chr9	10762500	10763198	MajorDMR-10-40490	3
chr9	11047658	11047792	MajorDMR-10-40491	2
chr9	11311108	11311275	MajorDMR-10-40492	3
chr9	11697614	11697693	MajorDMR-10-40493	4
chr9	12814202	12814418	MajorDMR-10-40494	2
chr9	12917866	12917910	MajorDMR-10-40495	2
chr9	13047784	13048505	MajorDMR-10-40496	6
chr9	13049478	13049893	MajorDMR-10-40497	4
chr9	13112817	13113022	MajorDMR-10-40498	4
chr9	13142890	13142964	MajorDMR-10-40499	3
chr9	13166290	13166783	MajorDMR-10-40500	5
chr9	13252725	13253117	MajorDMR-10-40501	3
chr9	13267861	13267942	MajorDMR-10-40502	2
chr9	13268600	13268648	MajorDMR-10-40503	2
chr9	13431133	13431565	MajorDMR-10-40504	7
chr9	13442912	13442998	MajorDMR-10-40505	3
chr9	13501453	13502060	MajorDMR-10-40506	5
chr9	13787255	13787843	MajorDMR-10-40507	7
chr9	13807306	13807826	MajorDMR-10-40508	5
chr9	13845730	13845955	MajorDMR-10-40509	4
chr9	13956106	13956373	MajorDMR-10-40510	2
chr9	14096301	14096963	MajorDMR-10-40511	10
chr9	14344692	14345582	MajorDMR-10-40512	6
chr9	14350452	14350464	MajorDMR-10-40513	2
chr9	14530539	14531026	MajorDMR-10-40514	8
chr9	14749834	14749867	MajorDMR-10-40515	2
chr9	14789438	14789708	MajorDMR-10-40516	2
chr9	14790666	14790696	MajorDMR-10-40517	2
chr9	14838227	14838266	MajorDMR-10-40518	2
chr9	14862101	14862243	MajorDMR-10-40519	3
chr9	14884043	14884781	MajorDMR-10-40520	14
chr9	14896742	14897031	MajorDMR-10-40521	2
chr9	14899145	14899811	MajorDMR-10-40522	5
chr9	14903945	14904528	MajorDMR-10-40523	4
chr9	14909002	14909043	MajorDMR-10-40524	2
chr9	14909658	14909964	MajorDMR-10-40525	3
chr9	14932834	14932937	MajorDMR-10-40526	2
chr9	14942221	14942470	MajorDMR-10-40527	7
chr9	14992688	14992796	MajorDMR-10-40528	4
chr9	15002676	15002972	MajorDMR-10-40529	6
chr9	15087193	15087250	MajorDMR-10-40530	2
chr9	15155912	15156121	MajorDMR-10-40531	2
chr9	15238454	15238665	MajorDMR-10-40532	2
chr9	15293918	15294015	MajorDMR-10-40533	4
chr9	15501752	15501760	MajorDMR-10-40534	2
chr9	15502632	15502644	MajorDMR-10-40535	2
chr9	15541653	15542380	MajorDMR-10-40536	8
chr9	15543202	15544062	MajorDMR-10-40537	5
chr9	15576474	15576650	MajorDMR-10-40538	2
chr9	16142718	16142770	MajorDMR-10-40539	2
chr9	16218133	16218715	MajorDMR-10-40540	14
chr9	16390705	16391147	MajorDMR-10-40541	7
chr9	16425193	16426003	MajorDMR-10-40542	15
chr9	16598556	16598569	MajorDMR-10-40543	2
chr9	16709941	16710111	MajorDMR-10-40544	2
chr9	16727829	16727871	MajorDMR-10-40545	3
chr9	16728953	16730259	MajorDMR-10-40546	8
chr9	16803790	16804074	MajorDMR-10-40547	2
chr9	16829089	16829108	MajorDMR-10-40548	2
chr9	16869340	16869379	MajorDMR-10-40549	2
chr9	16986019	16986668	MajorDMR-10-40550	10
chr9	17091139	17091232	MajorDMR-10-40551	2
chr9	17394972	17395442	MajorDMR-10-40552	4
chr9	17682022	17682039	MajorDMR-10-40553	2
chr9	17708803	17708858	MajorDMR-10-40554	2
chr9	17985090	17985898	MajorDMR-10-40555	5
chr9	18031125	18031187	MajorDMR-10-40556	2
chr9	18070214	18070593	MajorDMR-10-40557	6
chr9	18494091	18494126	MajorDMR-10-40558	2
chr9	18501791	18502818	MajorDMR-10-40559	12
chr9	18605071	18605272	MajorDMR-10-40560	2
chr9	18703944	18704063	MajorDMR-10-40561	2
chr9	18935619	18935893	MajorDMR-10-40562	2
chr9	18996497	18996648	MajorDMR-10-40563	2
chr9	19103405	19103478	MajorDMR-10-40564	7
chr9	19124816	19125326	MajorDMR-10-40565	5
chr9	19335600	19335716	MajorDMR-10-40566	2
chr9	19340701	19340893	MajorDMR-10-40567	3
chr9	19530738	19531107	MajorDMR-10-40568	2
chr9	19587487	19587731	MajorDMR-10-40569	2
chr9	19596937	19597444	MajorDMR-10-40570	3
chr9	19600459	19600550	MajorDMR-10-40571	2
chr9	19624372	19624968	MajorDMR-10-40572	7
chr9	19645389	19646335	MajorDMR-10-40573	4
chr9	19663954	19664107	MajorDMR-10-40574	4
chr9	19665435	19665588	MajorDMR-10-40575	2
chr9	19683686	19683848	MajorDMR-10-40576	3
chr9	19699116	19699203	MajorDMR-10-40577	2
chr9	19725310	19725650	MajorDMR-10-40578	2
chr9	19793723	19793839	MajorDMR-10-40579	2
chr9	19875350	19875467	MajorDMR-10-40580	3
chr9	19879275	19879350	MajorDMR-10-40581	2
chr9	19894009	19896161	MajorDMR-10-40582	16
chr9	20208337	20208423	MajorDMR-10-40583	4
chr9	20244215	20244548	MajorDMR-10-40584	7
chr9	20248089	20248220	MajorDMR-10-40585	2
chr9	20294301	20294473	MajorDMR-10-40586	3
chr9	20297662	20297705	MajorDMR-10-40587	2
chr9	20352411	20352812	MajorDMR-10-40588	3
chr9	20361356	20362157	MajorDMR-10-40589	6
chr9	20368051	20368395	MajorDMR-10-40590	3
chr9	20382622	20382700	MajorDMR-10-40591	2
chr9	20393295	20393471	MajorDMR-10-40592	3
chr9	20417465	20417597	MajorDMR-10-40593	3
chr9	20538702	20539247	MajorDMR-10-40594	3
chr9	20552020	20552571	MajorDMR-10-40595	7
chr9	20593323	20593375	MajorDMR-10-40596	2
chr9	20594007	20594043	MajorDMR-10-40597	2
chr9	20604791	20604805	MajorDMR-10-40598	2
chr9	20617121	20617214	MajorDMR-10-40599	2
chr9	20711413	20711612	MajorDMR-10-40600	2
chr9	20732148	20732341	MajorDMR-10-40601	4
chr9	20742104	20742246	MajorDMR-10-40602	2
chr9	20749218	20749728	MajorDMR-10-40603	4
chr9	20820819	20820999	MajorDMR-10-40604	5
chr9	20908411	20908606	MajorDMR-10-40605	3
chr9	20953185	20953424	MajorDMR-10-40606	3
chr9	20954567	20954966	MajorDMR-10-40607	4
chr9	20973315	20973684	MajorDMR-10-40608	2
chr9	20988995	20989044	MajorDMR-10-40609	2
chr9	21332531	21332889	MajorDMR-10-40610	2
chr9	21333638	21334174	MajorDMR-10-40611	9
chr9	21336406	21336413	MajorDMR-10-40612	2
chr9	21509260	21509420	MajorDMR-10-40613	2
chr9	21526478	21526646	MajorDMR-10-40614	2
chr9	22883281	22883357	MajorDMR-10-40615	2
chr9	23198100	23198274	MajorDMR-10-40616	2
chr9	23472169	23472653	MajorDMR-10-40617	2
chr9	23555602	23556340	MajorDMR-10-40618	10
chr9	23603411	23603751	MajorDMR-10-40619	7
chr9	23652682	23653111	MajorDMR-10-40620	10
chr9	23668479	23668709	MajorDMR-10-40621	2
chr9	23669225	23669346	MajorDMR-10-40622	4
chr9	23671810	23672250	MajorDMR-10-40623	3
chr9	23675080	23675107	MajorDMR-10-40624	2
chr9	23680010	23680185	MajorDMR-10-40625	3
chr9	23682168	23682695	MajorDMR-10-40626	3
chr9	23684238	23684968	MajorDMR-10-40627	6
chr9	23687336	23687988	MajorDMR-10-40628	5
chr9	23689018	23690757	MajorDMR-10-40629	10
chr9	23691333	23691647	MajorDMR-10-40630	4
chr9	23693198	23693627	MajorDMR-10-40631	8
chr9	23695828	23696152	MajorDMR-10-40632	4
chr9	23705055	23705147	MajorDMR-10-40633	2
chr9	23706198	23706223	MajorDMR-10-40634	2
chr9	23717301	23717542	MajorDMR-10-40635	3
chr9	23718158	23718569	MajorDMR-10-40636	2
chr9	23722439	23722803	MajorDMR-10-40637	2
chr9	23726621	23726753	MajorDMR-10-40638	2
chr9	23730179	23730316	MajorDMR-10-40639	2
chr9	23750820	23751854	MajorDMR-10-40640	6
chr9	23752865	23752935	MajorDMR-10-40641	2
chr9	23753678	23754123	MajorDMR-10-40642	2
chr9	23757176	23758079	MajorDMR-10-40643	5
chr9	23759718	23761334	MajorDMR-10-40644	6
chr9	23762807	23763151	MajorDMR-10-40645	2
chr9	23763893	23765861	MajorDMR-10-40646	16
chr9	23768872	23768927	MajorDMR-10-40647	2
chr9	23770050	23770264	MajorDMR-10-40648	3
chr9	23773471	23773657	MajorDMR-10-40649	2
chr9	23774195	23774337	MajorDMR-10-40650	2
chr9	23775565	23775639	MajorDMR-10-40651	2
chr9	23776823	23777756	MajorDMR-10-40652	5
chr9	23782586	23782689	MajorDMR-10-40653	2
chr9	23785619	23785664	MajorDMR-10-40654	2
chr9	23788742	23789035	MajorDMR-10-40655	2
chr9	23789627	23791497	MajorDMR-10-40656	15
chr9	23796476	23796655	MajorDMR-10-40657	2
chr9	23797254	23797301	MajorDMR-10-40658	2
chr9	23797808	23798789	MajorDMR-10-40659	6
chr9	23800771	23800824	MajorDMR-10-40660	3
chr9	23801965	23802019	MajorDMR-10-40661	3
chr9	23802795	23803961	MajorDMR-10-40662	7
chr9	23805501	23805590	MajorDMR-10-40663	2
chr9	23807952	23807988	MajorDMR-10-40664	3
chr9	23808733	23809244	MajorDMR-10-40665	3
chr9	23811730	23812572	MajorDMR-10-40666	5
chr9	23813839	23814521	MajorDMR-10-40667	5
chr9	23815150	23816061	MajorDMR-10-40668	7
chr9	23816604	23816682	MajorDMR-10-40669	3
chr9	23817384	23819319	MajorDMR-10-40670	13
chr9	23819893	23820343	MajorDMR-10-40671	8
chr9	23822996	23823617	MajorDMR-10-40672	18
chr9	23827409	23827862	MajorDMR-10-40673	6
chr9	23829245	23830359	MajorDMR-10-40674	18
chr9	23832043	23833059	MajorDMR-10-40675	6
chr9	23836980	23837304	MajorDMR-10-40676	5
chr9	23840670	23841002	MajorDMR-10-40677	4
chr9	23842077	23842190	MajorDMR-10-40678	3
chr9	23843877	23844769	MajorDMR-10-40679	7
chr9	23849139	23849547	MajorDMR-10-40680	3
chr9	23851769	23851855	MajorDMR-10-40681	2
chr9	24040155	24040698	MajorDMR-10-40682	8
chr9	24083976	24084806	MajorDMR-10-40683	6
chr9	24139181	24139850	MajorDMR-10-40684	7
chr9	24479325	24479868	MajorDMR-10-40685	7
chr9	24834526	24834759	MajorDMR-10-40686	3
chr9	25170527	25171578	MajorDMR-10-40687	11
chr9	25225236	25225655	MajorDMR-10-40688	3
chr9	25384146	25384184	MajorDMR-10-40689	2
chr9	25444138	25444514	MajorDMR-10-40690	2
chr9	25534756	25534766	MajorDMR-10-40691	2
chr9	25540614	25541071	MajorDMR-10-40692	4
chr9	25628820	25629441	MajorDMR-10-40693	3
chr9	26202846	26203024	MajorDMR-10-40694	2
chr9	26209722	26209989	MajorDMR-10-40695	2
chr9	26219513	26220282	MajorDMR-10-40696	11
chr9	26310406	26310571	MajorDMR-10-40697	2
chr9	26327314	26327541	MajorDMR-10-40698	3
chr9	26336364	26336703	MajorDMR-10-40699	2
chr9	26656813	26656835	MajorDMR-10-40700	2
chr9	26669298	26669837	MajorDMR-10-40701	3
chr9	26687781	26687926	MajorDMR-10-40702	3
chr9	26689147	26689516	MajorDMR-10-40703	7
chr9	26692306	26693259	MajorDMR-10-40704	10
chr9	26706059	26706179	MajorDMR-10-40705	2
chr9	26727337	26727604	MajorDMR-10-40706	4
chr9	26754979	26755032	MajorDMR-10-40707	3
chr9	26788975	26789099	MajorDMR-10-40708	2
chr9	26812424	26812777	MajorDMR-10-40709	2
chr9	27003257	27003589	MajorDMR-10-40710	8
chr9	27085309	27085847	MajorDMR-10-40711	8
chr9	27279952	27280365	MajorDMR-10-40712	6
chr9	27330183	27330604	MajorDMR-10-40713	6
chr9	27368117	27368169	MajorDMR-10-40714	2
chr9	27496039	27496096	MajorDMR-10-40715	2
chr9	27568218	27568381	MajorDMR-10-40716	3
chr9	27609843	27610183	MajorDMR-10-40717	7
chr9	27622814	27623192	MajorDMR-10-40718	4
chr9	27657683	27657749	MajorDMR-10-40719	2
chr9	27755829	27755925	MajorDMR-10-40720	2
chr9	27917050	27917193	MajorDMR-10-40721	4
chr9	28236729	28236991	MajorDMR-10-40722	2
chr9	28332755	28333047	MajorDMR-10-40723	4
chr9	28594623	28594723	MajorDMR-10-40724	3
chr9	29375864	29376096	MajorDMR-10-40725	3
chr9	29665980	29666473	MajorDMR-10-40726	4
chr9	29948798	29948970	MajorDMR-10-40727	3
chr9	30010022	30010138	MajorDMR-10-40728	2
chr9	30120377	30120831	MajorDMR-10-40729	6
chr9	30233238	30233529	MajorDMR-10-40730	3
chr9	30492891	30493312	MajorDMR-10-40731	2
chr9	30880295	30880333	MajorDMR-10-40732	2
chr9	31133614	31134106	MajorDMR-10-40733	6
chr9	31398789	31398804	MajorDMR-10-40734	2
chr9	31740674	31740829	MajorDMR-10-40735	2
chr9	32150276	32150305	MajorDMR-10-40736	2
chr9	32284351	32285086	MajorDMR-10-40737	6
chr9	32398315	32398531	MajorDMR-10-40738	3
chr9	32457035	32457455	MajorDMR-10-40739	4
chr9	32556363	32556400	MajorDMR-10-40740	2
chr9	32694532	32694662	MajorDMR-10-40741	2
chr9	32722761	32723550	MajorDMR-10-40742	12
chr9	32827081	32827125	MajorDMR-10-40743	2
chr9	32917738	32918145	MajorDMR-10-40744	5
chr9	33047047	33047384	MajorDMR-10-40745	3
chr9	33052752	33052890	MajorDMR-10-40746	2
chr9	33077073	33077198	MajorDMR-10-40747	4
chr9	33151127	33151396	MajorDMR-10-40748	4
chr9	33166313	33166322	MajorDMR-10-40749	2
chr9	33176479	33176663	MajorDMR-10-40750	3
chr9	33256505	33256911	MajorDMR-10-40751	2
chr9	33282567	33282580	MajorDMR-10-40752	2
chr9	33338545	33338674	MajorDMR-10-40753	3
chr9	33387824	33388419	MajorDMR-10-40754	12
chr9	33562073	33562166	MajorDMR-10-40755	2
chr9	33676224	33676416	MajorDMR-10-40756	3
chr9	33793994	33794040	MajorDMR-10-40757	2
chr9	33850098	33850384	MajorDMR-10-40758	4
chr9	33862139	33862232	MajorDMR-10-40759	2
chr9	33906205	33906329	MajorDMR-10-40760	3
chr9	34045948	34046370	MajorDMR-10-40761	3
chr9	34106152	34106321	MajorDMR-10-40762	2
chr9	34222183	34223321	MajorDMR-10-40763	10
chr9	34227535	34227695	MajorDMR-10-40764	2
chr9	34254360	34255150	MajorDMR-10-40765	8
chr9	34369859	34369879	MajorDMR-10-40766	2
chr9	34409450	34409465	MajorDMR-10-40767	2
chr9	34426500	34426588	MajorDMR-10-40768	5
chr9	34513592	34513632	MajorDMR-10-40769	2
chr9	34647482	34648095	MajorDMR-10-40770	10
chr9	34756963	34757541	MajorDMR-10-40771	5
chr9	34803646	34803855	MajorDMR-10-40772	3
chr9	34807308	34807558	MajorDMR-10-40773	3
chr9	34881894	34882253	MajorDMR-10-40774	3
chr9	34938047	34938561	MajorDMR-10-40775	5
chr9	35313950	35313970	MajorDMR-10-40776	2
chr9	35422717	35422746	MajorDMR-10-40777	2
chr9	35584907	35584980	MajorDMR-10-40778	3
chr9	35656772	35656948	MajorDMR-10-40779	3
chr9	35772305	35772529	MajorDMR-10-40780	2
chr9	35789510	35790218	MajorDMR-10-40781	4
chr9	35901610	35901624	MajorDMR-10-40782	2
chr9	36328278	36328509	MajorDMR-10-40783	5
chr9	36354418	36354652	MajorDMR-10-40784	5
chr9	36369258	36369514	MajorDMR-10-40785	7
chr9	36383795	36383823	MajorDMR-10-40786	2
chr9	36423671	36423713	MajorDMR-10-40787	3
chr9	36455012	36455204	MajorDMR-10-40788	5
chr9	36501333	36501642	MajorDMR-10-40789	2
chr9	36572373	36572422	MajorDMR-10-40790	2
chr9	36620992	36621064	MajorDMR-10-40791	3
chr9	36717995	36718311	MajorDMR-10-40792	11
chr9	36898533	36898743	MajorDMR-10-40793	12
chr9	36987008	36988151	MajorDMR-10-40794	16
chr9	36989047	36989740	MajorDMR-10-40795	4
chr9	37019973	37019996	MajorDMR-10-40796	2
chr9	37122076	37122094	MajorDMR-10-40797	3
chr9	37126364	37126382	MajorDMR-10-40798	2
chr9	37149671	37149954	MajorDMR-10-40799	3
chr9	37265258	37265654	MajorDMR-10-40800	3
chr9	37324222	37324741	MajorDMR-10-40801	9
chr9	37446648	37446710	MajorDMR-10-40802	2
chr9	37451655	37451805	MajorDMR-10-40803	2
chr9	37454675	37454769	MajorDMR-10-40804	2
chr9	37581265	37581565	MajorDMR-10-40805	4
chr9	37622542	37622847	MajorDMR-10-40806	4
chr9	37625445	37625495	MajorDMR-10-40807	3
chr9	37652263	37652298	MajorDMR-10-40808	2
chr9	37693220	37693398	MajorDMR-10-40809	4
chr9	37782966	37783072	MajorDMR-10-40810	2
chr9	37836001	37836181	MajorDMR-10-40811	5
chr9	37841196	37841237	MajorDMR-10-40812	3
chr9	37888302	37888413	MajorDMR-10-40813	5
chr9	37921467	37921743	MajorDMR-10-40814	7
chr9	37924182	37924426	MajorDMR-10-40815	3
chr9	38025999	38026757	MajorDMR-10-40816	12
chr9	38061777	38062179	MajorDMR-10-40817	4
chr9	38292683	38292734	MajorDMR-10-40818	2
chr9	38294581	38294776	MajorDMR-10-40819	4
chr9	38352617	38353183	MajorDMR-10-40820	9
chr9	38413657	38414785	MajorDMR-10-40821	5
chr9	38453844	38454204	MajorDMR-10-40822	3
chr9	38478843	38478956	MajorDMR-10-40823	3
chr9	38490628	38490920	MajorDMR-10-40824	8
chr9	38552453	38552641	MajorDMR-10-40825	2
chr9	38581955	38582214	MajorDMR-10-40826	2
chr9	38652815	38652951	MajorDMR-10-40827	3
chr9	38704728	38704738	MajorDMR-10-40828	2
chr9	38727768	38728281	MajorDMR-10-40829	4
chr9	38771308	38771494	MajorDMR-10-40830	2
chr9	38901263	38901525	MajorDMR-10-40831	9
chr9	38956435	38956910	MajorDMR-10-40832	2
chr9	39019509	39019595	MajorDMR-10-40833	3
chr9	39029460	39029816	MajorDMR-10-40834	2
chr9	39049910	39050218	MajorDMR-10-40835	4
chr9	39063763	39064016	MajorDMR-10-40836	2
chr9	39556428	39556566	MajorDMR-10-40837	3
chr9	40039353	40039363	MajorDMR-10-40838	2
chr9	40178848	40178866	MajorDMR-10-40839	2
chr9	40550326	40550924	MajorDMR-10-40840	4
chr9	40614270	40614485	MajorDMR-10-40841	2
chr9	41014281	41014339	MajorDMR-10-40842	2
chr9	41019905	41020077	MajorDMR-10-40843	4
chr9	41235455	41235684	MajorDMR-10-40844	2
chr9	41254240	41254675	MajorDMR-10-40845	2
chr9	41701481	41701851	MajorDMR-10-40846	2
chr9	41972837	41972963	MajorDMR-10-40847	2
chr9	42251713	42251745	MajorDMR-10-40848	6
chr9	42254593	42254940	MajorDMR-10-40849	2
chr9	42321625	42321669	MajorDMR-10-40850	2
chr9	43463985	43464112	MajorDMR-10-40851	7
chr9	43500635	43500706	MajorDMR-10-40852	3
chr9	43501234	43501324	MajorDMR-10-40853	4
chr9	43538571	43538902	MajorDMR-10-40854	2
chr9	43702910	43702930	MajorDMR-10-40855	2
chr9	43705031	43705526	MajorDMR-10-40856	2
chr9	43823230	43823275	MajorDMR-10-40857	3
chr9	43860989	43861414	MajorDMR-10-40858	6
chr9	44119736	44119896	MajorDMR-10-40859	3
chr9	44268273	44268472	MajorDMR-10-40860	2
chr9	44753688	44753699	MajorDMR-10-40861	2
chr9	44760379	44760470	MajorDMR-10-40862	2
chr9	44818279	44818459	MajorDMR-10-40863	3
chr9	44842914	44842962	MajorDMR-10-40864	2
chr9	44846880	44846917	MajorDMR-10-40865	2
chr9	45736769	45737075	MajorDMR-10-40866	2
chr9	66011042	66011074	MajorDMR-10-40867	3
chr9	66145888	66145935	MajorDMR-10-40868	3
chr9	66274880	66274942	MajorDMR-10-40869	2
chr9	66504812	66504885	MajorDMR-10-40870	2
chr9	67247036	67247137	MajorDMR-10-40871	2
chr9	68299103	68299356	MajorDMR-10-40872	2
chr9	68302462	68302641	MajorDMR-10-40873	2
chr9	68304383	68304416	MajorDMR-10-40874	3
chr9	68323655	68323775	MajorDMR-10-40875	2
chr9	68425382	68425552	MajorDMR-10-40876	2
chr9	68734782	68734809	MajorDMR-10-40877	2
chr9	68835754	68836012	MajorDMR-10-40878	5
chr9	70649173	70649236	MajorDMR-10-40879	2
chr9	70945660	70945917	MajorDMR-10-40880	3
chr9	71016335	71016394	MajorDMR-10-40881	3
chr9	71127987	71128797	MajorDMR-10-40882	5
chr9	71199772	71199793	MajorDMR-10-40883	2
chr9	71215482	71215500	MajorDMR-10-40884	2
chr9	71234497	71235070	MajorDMR-10-40885	4
chr9	71264234	71264378	MajorDMR-10-40886	3
chr9	71287093	71287312	MajorDMR-10-40887	2
chr9	71388893	71389468	MajorDMR-10-40888	4
chr9	71521541	71521765	MajorDMR-10-40889	5
chr9	71533422	71533623	MajorDMR-10-40890	2
chr9	71596768	71597059	MajorDMR-10-40891	6
chr9	71611060	71612378	MajorDMR-10-40892	12
chr9	71638828	71638885	MajorDMR-10-40893	2
chr9	71649194	71649566	MajorDMR-10-40894	4
chr9	71671235	71671476	MajorDMR-10-40895	3
chr9	71723758	71724553	MajorDMR-10-40896	12
chr9	71805606	71806336	MajorDMR-10-40897	6
chr9	71859370	71860074	MajorDMR-10-40898	5
chr9	71894880	71895292	MajorDMR-10-40899	3
chr9	71915086	71915162	MajorDMR-10-40900	2
chr9	72058986	72059250	MajorDMR-10-40901	2
chr9	72059971	72060231	MajorDMR-10-40902	4
chr9	72084547	72084582	MajorDMR-10-40903	2
chr9	72169489	72170188	MajorDMR-10-40904	6
chr9	72180817	72180866	MajorDMR-10-40905	3
chr9	72186786	72187276	MajorDMR-10-40906	7
chr9	72188539	72188647	MajorDMR-10-40907	4
chr9	72198692	72198907	MajorDMR-10-40908	4
chr9	72274121	72274448	MajorDMR-10-40909	3
chr9	72298856	72298903	MajorDMR-10-40910	2
chr9	72346330	72346931	MajorDMR-10-40911	3
chr9	72436056	72436070	MajorDMR-10-40912	2
chr9	72450432	72450636	MajorDMR-10-40913	4
chr9	72534998	72535037	MajorDMR-10-40914	2
chr9	72537210	72537398	MajorDMR-10-40915	3
chr9	72578899	72579106	MajorDMR-10-40916	7
chr9	72716696	72716805	MajorDMR-10-40917	2
chr9	72785869	72785988	MajorDMR-10-40918	2
chr9	72833473	72834249	MajorDMR-10-40919	4
chr9	72843536	72845033	MajorDMR-10-40920	10
chr9	72870951	72871681	MajorDMR-10-40921	12
chr9	72900094	72900525	MajorDMR-10-40922	4
chr9	72989181	72989506	MajorDMR-10-40923	2
chr9	73002113	73002187	MajorDMR-10-40924	3
chr9	73099943	73100660	MajorDMR-10-40925	7
chr9	73201399	73201702	MajorDMR-10-40926	3
chr9	73364266	73364314	MajorDMR-10-40927	2
chr9	73376079	73377054	MajorDMR-10-40928	9
chr9	73640220	73640461	MajorDMR-10-40929	3
chr9	73685137	73685193	MajorDMR-10-40930	3
chr9	73701818	73701908	MajorDMR-10-40931	2
chr9	73748931	73748935	MajorDMR-10-40932	2
chr9	73971928	73972278	MajorDMR-10-40933	2
chr9	73988864	73989090	MajorDMR-10-40934	4
chr9	74090600	74090802	MajorDMR-10-40935	2
chr9	74235348	74235476	MajorDMR-10-40936	2
chr9	74266497	74266761	MajorDMR-10-40937	2
chr9	74297018	74297239	MajorDMR-10-40938	3
chr9	74298816	74299269	MajorDMR-10-40939	5
chr9	74305043	74305628	MajorDMR-10-40940	11
chr9	74315311	74315727	MajorDMR-10-40941	10
chr9	74327172	74327267	MajorDMR-10-40942	2
chr9	74379555	74381861	MajorDMR-10-40943	15
chr9	74511304	74511453	MajorDMR-10-40944	2
chr9	74523374	74523565	MajorDMR-10-40945	2
chr9	74601567	74602242	MajorDMR-10-40946	3
chr9	74733403	74733793	MajorDMR-10-40947	3
chr9	74795196	74796305	MajorDMR-10-40948	7
chr9	74833679	74834049	MajorDMR-10-40949	4
chr9	74865008	74865477	MajorDMR-10-40950	2
chr9	74947632	74947762	MajorDMR-10-40951	3
chr9	76795730	76796108	MajorDMR-10-40952	6
chr9	76973711	76973943	MajorDMR-10-40953	5
chr9	77060490	77060508	MajorDMR-10-40954	2
chr9	77115709	77116088	MajorDMR-10-40955	11
chr9	77470014	77470280	MajorDMR-10-40956	6
chr9	77497377	77497390	MajorDMR-10-40957	2
chr9	77511162	77511374	MajorDMR-10-40958	5
chr9	77565112	77566333	MajorDMR-10-40959	13
chr9	77587972	77588071	MajorDMR-10-40960	2
chr9	77717939	77718585	MajorDMR-10-40961	5
chr9	77727676	77727721	MajorDMR-10-40962	2
chr9	78082245	78082249	MajorDMR-10-40963	2
chr9	78156377	78157111	MajorDMR-10-40964	4
chr9	78160326	78160529	MajorDMR-10-40965	3
chr9	78206956	78207041	MajorDMR-10-40966	2
chr9	78254124	78254162	MajorDMR-10-40967	3
chr9	78271992	78272250	MajorDMR-10-40968	5
chr9	78273257	78273664	MajorDMR-10-40969	7
chr9	78308575	78308667	MajorDMR-10-40970	2
chr9	78413646	78413959	MajorDMR-10-40971	3
chr9	78508842	78509552	MajorDMR-10-40972	6
chr9	78575610	78575669	MajorDMR-10-40973	5
chr9	78690766	78690813	MajorDMR-10-40974	2
chr9	78739459	78739465	MajorDMR-10-40975	2
chr9	78748203	78748745	MajorDMR-10-40976	6
chr9	78775980	78776799	MajorDMR-10-40977	11
chr9	78778178	78778589	MajorDMR-10-40978	9
chr9	78793008	78793460	MajorDMR-10-40979	6
chr9	78966083	78966096	MajorDMR-10-40980	2
chr9	79224068	79224484	MajorDMR-10-40981	5
chr9	79258902	79258944	MajorDMR-10-40982	3
chr9	79278398	79278580	MajorDMR-10-40983	3
chr9	79319469	79319480	MajorDMR-10-40984	2
chr9	79323388	79323707	MajorDMR-10-40985	4
chr9	79638135	79638914	MajorDMR-10-40986	8
chr9	79661161	79661354	MajorDMR-10-40987	2
chr9	79737142	79737560	MajorDMR-10-40988	2
chr9	79781827	79781864	MajorDMR-10-40989	2
chr9	80210476	80211144	MajorDMR-10-40990	6
chr9	80427246	80427325	MajorDMR-10-40991	2
chr9	80481415	80481771	MajorDMR-10-40992	2
chr9	80506180	80506211	MajorDMR-10-40993	2
chr9	80625379	80625644	MajorDMR-10-40994	3
chr9	80874235	80874524	MajorDMR-10-40995	3
chr9	80888477	80889335	MajorDMR-10-40996	14
chr9	80943124	80943366	MajorDMR-10-40997	2
chr9	81011639	81012517	MajorDMR-10-40998	9
chr9	81199133	81199241	MajorDMR-10-40999	2
chr9	81224389	81224859	MajorDMR-10-41000	9
chr9	81235385	81236062	MajorDMR-10-41001	5
chr9	81282466	81283031	MajorDMR-10-41002	12
chr9	81529090	81530087	MajorDMR-10-41003	9
chr9	81554237	81554988	MajorDMR-10-41004	7
chr9	81555497	81555737	MajorDMR-10-41005	3
chr9	81556558	81556883	MajorDMR-10-41006	2
chr9	81671080	81671342	MajorDMR-10-41007	4
chr9	81729337	81729599	MajorDMR-10-41008	3
chr9	81730954	81731504	MajorDMR-10-41009	5
chr9	81732254	81732633	MajorDMR-10-41010	3
chr9	81816620	81816932	MajorDMR-10-41011	2
chr9	81865101	81865332	MajorDMR-10-41012	2
chr9	81884098	81884121	MajorDMR-10-41013	2
chr9	81892904	81893146	MajorDMR-10-41014	4
chr9	81974781	81974785	MajorDMR-10-41015	2
chr9	82010375	82011262	MajorDMR-10-41016	3
chr9	82025541	82025759	MajorDMR-10-41017	2
chr9	82054195	82054295	MajorDMR-10-41018	4
chr9	82096341	82097564	MajorDMR-10-41019	10
chr9	82177567	82177935	MajorDMR-10-41020	4
chr9	82280475	82280583	MajorDMR-10-41021	4
chr9	82319644	82319729	MajorDMR-10-41022	2
chr9	82346631	82346777	MajorDMR-10-41023	3
chr9	82432465	82432582	MajorDMR-10-41024	3
chr9	82747555	82748320	MajorDMR-10-41025	5
chr9	83510809	83510990	MajorDMR-10-41026	2
chr9	83541749	83541792	MajorDMR-10-41027	3
chr9	83579383	83580163	MajorDMR-10-41028	6
chr9	83688583	83689222	MajorDMR-10-41029	6
chr9	83982051	83982156	MajorDMR-10-41030	2
chr9	83999785	84000142	MajorDMR-10-41031	3
chr9	84010621	84010797	MajorDMR-10-41032	2
chr9	84011361	84011505	MajorDMR-10-41033	2
chr9	84031144	84031938	MajorDMR-10-41034	6
chr9	84206341	84206350	MajorDMR-10-41035	2
chr9	84265221	84265324	MajorDMR-10-41036	4
chr9	84268924	84268943	MajorDMR-10-41037	2
chr9	84300696	84301723	MajorDMR-10-41038	6
chr9	84373763	84373893	MajorDMR-10-41039	4
chr9	84438437	84439154	MajorDMR-10-41040	12
chr9	84441434	84442423	MajorDMR-10-41041	21
chr9	84486574	84486789	MajorDMR-10-41042	2
chr9	84749308	84749348	MajorDMR-10-41043	2
chr9	84763899	84765156	MajorDMR-10-41044	7
chr9	84958309	84958435	MajorDMR-10-41045	2
chr9	85072907	85073271	MajorDMR-10-41046	2
chr9	85180585	85181016	MajorDMR-10-41047	4
chr9	85522360	85522445	MajorDMR-10-41048	2
chr9	85658816	85658879	MajorDMR-10-41049	4
chr9	85801353	85801432	MajorDMR-10-41050	2
chr9	85873327	85873748	MajorDMR-10-41051	4
chr9	85882690	85882934	MajorDMR-10-41052	4
chr9	85914709	85914763	MajorDMR-10-41053	2
chr9	85927186	85927259	MajorDMR-10-41054	2
chr9	85949041	85949082	MajorDMR-10-41055	2
chr9	85949894	85951466	MajorDMR-10-41056	10
chr9	85955348	85955631	MajorDMR-10-41057	3
chr9	85963607	85965265	MajorDMR-10-41058	17
chr9	85965773	85966077	MajorDMR-10-41059	2
chr9	85970046	85971672	MajorDMR-10-41060	16
chr9	85973764	85974475	MajorDMR-10-41061	6
chr9	85979039	85979202	MajorDMR-10-41062	3
chr9	85981878	85982093	MajorDMR-10-41063	2
chr9	85987926	85988039	MajorDMR-10-41064	2
chr9	85999246	85999371	MajorDMR-10-41065	2
chr9	86018877	86019817	MajorDMR-10-41066	9
chr9	86020632	86021144	MajorDMR-10-41067	5
chr9	86025651	86025787	MajorDMR-10-41068	3
chr9	86037372	86037831	MajorDMR-10-41069	4
chr9	86038943	86039636	MajorDMR-10-41070	9
chr9	86064832	86065120	MajorDMR-10-41071	3
chr9	86081122	86081676	MajorDMR-10-41072	3
chr9	86082594	86082671	MajorDMR-10-41073	3
chr9	86113911	86114551	MajorDMR-10-41074	4
chr9	86116100	86116797	MajorDMR-10-41075	6
chr9	86132669	86132737	MajorDMR-10-41076	4
chr9	86147478	86147512	MajorDMR-10-41077	3
chr9	86151349	86152081	MajorDMR-10-41078	5
chr9	86172671	86173169	MajorDMR-10-41079	2
chr9	86207065	86207466	MajorDMR-10-41080	8
chr9	86214089	86214225	MajorDMR-10-41081	2
chr9	86249758	86249946	MajorDMR-10-41082	4
chr9	86259365	86259411	MajorDMR-10-41083	2
chr9	86285453	86285724	MajorDMR-10-41084	3
chr9	86296183	86296767	MajorDMR-10-41085	3
chr9	86299639	86299973	MajorDMR-10-41086	7
chr9	86440140	86440256	MajorDMR-10-41087	2
chr9	86584380	86584400	MajorDMR-10-41088	2
chr9	86589027	86589283	MajorDMR-10-41089	2
chr9	86596802	86597649	MajorDMR-10-41090	25
chr9	86710842	86711577	MajorDMR-10-41091	4
chr9	86715758	86716220	MajorDMR-10-41092	6
chr9	86726760	86726812	MajorDMR-10-41093	3
chr9	86822520	86822992	MajorDMR-10-41094	4
chr9	86856787	86857331	MajorDMR-10-41095	5
chr9	86885939	86886055	MajorDMR-10-41096	2
chr9	86899002	86899206	MajorDMR-10-41097	3
chr9	87214317	87214559	MajorDMR-10-41098	5
chr9	87296290	87296591	MajorDMR-10-41099	2
chr9	87328933	87329218	MajorDMR-10-41100	5
chr9	87355578	87355792	MajorDMR-10-41101	2
chr9	87359902	87359925	MajorDMR-10-41102	3
chr9	87374680	87375085	MajorDMR-10-41103	2
chr9	87384865	87384995	MajorDMR-10-41104	3
chr9	87408474	87408675	MajorDMR-10-41105	2
chr9	87414807	87414981	MajorDMR-10-41106	2
chr9	87415995	87416853	MajorDMR-10-41107	9
chr9	87421760	87422468	MajorDMR-10-41108	7
chr9	87447565	87447615	MajorDMR-10-41109	2
chr9	87488333	87488861	MajorDMR-10-41110	5
chr9	87499017	87499584	MajorDMR-10-41111	8
chr9	87574413	87574763	MajorDMR-10-41112	4
chr9	87579379	87579474	MajorDMR-10-41113	3
chr9	87619461	87619486	MajorDMR-10-41114	2
chr9	87649828	87649963	MajorDMR-10-41115	3
chr9	87758552	87759095	MajorDMR-10-41116	9
chr9	87767610	87767634	MajorDMR-10-41117	2
chr9	87832963	87833133	MajorDMR-10-41118	3
chr9	88278038	88278281	MajorDMR-10-41119	3
chr9	88310694	88310959	MajorDMR-10-41120	6
chr9	88329251	88329375	MajorDMR-10-41121	2
chr9	88582391	88583195	MajorDMR-10-41122	8
chr9	88591884	88592321	MajorDMR-10-41123	3
chr9	88593485	88593716	MajorDMR-10-41124	3
chr9	88596412	88597082	MajorDMR-10-41125	5
chr9	88621181	88621257	MajorDMR-10-41126	2
chr9	88636304	88636362	MajorDMR-10-41127	3
chr9	88641099	88641375	MajorDMR-10-41128	2
chr9	88655035	88655286	MajorDMR-10-41129	4
chr9	88734616	88734841	MajorDMR-10-41130	4
chr9	88742298	88742316	MajorDMR-10-41131	2
chr9	88749857	88749960	MajorDMR-10-41132	3
chr9	88750747	88750904	MajorDMR-10-41133	2
chr9	88913776	88913811	MajorDMR-10-41134	2
chr9	88939335	88939839	MajorDMR-10-41135	2
chr9	88942293	88942686	MajorDMR-10-41136	2
chr9	88948711	88948799	MajorDMR-10-41137	2
chr9	88961282	88961360	MajorDMR-10-41138	3
chr9	89001946	89002122	MajorDMR-10-41139	2
chr9	89049422	89049547	MajorDMR-10-41140	5
chr9	89163928	89165414	MajorDMR-10-41141	8
chr9	89167299	89167525	MajorDMR-10-41142	2
chr9	89215117	89215433	MajorDMR-10-41143	2
chr9	89216727	89216739	MajorDMR-10-41144	2
chr9	89497913	89498114	MajorDMR-10-41145	3
chr9	89518636	89518724	MajorDMR-10-41146	3
chr9	89524241	89524397	MajorDMR-10-41147	3
chr9	89559400	89559735	MajorDMR-10-41148	2
chr9	89570538	89570835	MajorDMR-10-41149	4
chr9	89680617	89681241	MajorDMR-10-41150	5
chr9	89684358	89685448	MajorDMR-10-41151	9
chr9	89723183	89723309	MajorDMR-10-41152	3
chr9	89737952	89738445	MajorDMR-10-41153	6
chr9	89752618	89752758	MajorDMR-10-41154	5
chr9	89773729	89773994	MajorDMR-10-41155	2
chr9	89802608	89802966	MajorDMR-10-41156	3
chr9	89848790	89849346	MajorDMR-10-41157	16
chr9	89905727	89906082	MajorDMR-10-41158	7
chr9	89909227	89910027	MajorDMR-10-41159	13
chr9	89915896	89915952	MajorDMR-10-41160	2
chr9	89922741	89922788	MajorDMR-10-41161	2
chr9	89938542	89938584	MajorDMR-10-41162	2
chr9	89940117	89940290	MajorDMR-10-41163	2
chr9	89950587	89950789	MajorDMR-10-41164	3
chr9	89953101	89953701	MajorDMR-10-41165	10
chr9	90034437	90034586	MajorDMR-10-41166	2
chr9	90036125	90036404	MajorDMR-10-41167	3
chr9	90043052	90043902	MajorDMR-10-41168	6
chr9	90051559	90051872	MajorDMR-10-41169	5
chr9	90106337	90106778	MajorDMR-10-41170	5
chr9	90116009	90119039	MajorDMR-10-41171	27
chr9	90125064	90125449	MajorDMR-10-41172	5
chr9	90126172	90126530	MajorDMR-10-41173	2
chr9	90128347	90128528	MajorDMR-10-41174	2
chr9	90129756	90130120	MajorDMR-10-41175	2
chr9	90133633	90133643	MajorDMR-10-41176	2
chr9	90137009	90137644	MajorDMR-10-41177	3
chr9	90138357	90138865	MajorDMR-10-41178	4
chr9	90143032	90143335	MajorDMR-10-41179	4
chr9	90144874	90145880	MajorDMR-10-41180	6
chr9	90146914	90146950	MajorDMR-10-41181	2
chr9	90159600	90159721	MajorDMR-10-41182	4
chr9	90161110	90161587	MajorDMR-10-41183	2
chr9	90164439	90164914	MajorDMR-10-41184	4
chr9	90166703	90166852	MajorDMR-10-41185	7
chr9	90167494	90167896	MajorDMR-10-41186	4
chr9	90169063	90170173	MajorDMR-10-41187	8
chr9	90170914	90171177	MajorDMR-10-41188	5
chr9	90173336	90173725	MajorDMR-10-41189	2
chr9	90185474	90186063	MajorDMR-10-41190	6
chr9	90192697	90193771	MajorDMR-10-41191	8
chr9	90208423	90208478	MajorDMR-10-41192	2
chr9	90209271	90209412	MajorDMR-10-41193	3
chr9	90214046	90215889	MajorDMR-10-41194	21
chr9	90217337	90217738	MajorDMR-10-41195	5
chr9	90219521	90220948	MajorDMR-10-41196	20
chr9	90223242	90223968	MajorDMR-10-41197	5
chr9	90228232	90228541	MajorDMR-10-41198	2
chr9	90230249	90230491	MajorDMR-10-41199	4
chr9	90233149	90233309	MajorDMR-10-41200	2
chr9	90234641	90234771	MajorDMR-10-41201	4
chr9	90237562	90237592	MajorDMR-10-41202	2
chr9	90238880	90238900	MajorDMR-10-41203	2
chr9	90250929	90251331	MajorDMR-10-41204	2
chr9	90252633	90252859	MajorDMR-10-41205	3
chr9	90254515	90255107	MajorDMR-10-41206	5
chr9	90257590	90258301	MajorDMR-10-41207	11
chr9	90259330	90259831	MajorDMR-10-41208	2
chr9	90265460	90265730	MajorDMR-10-41209	3
chr9	90269493	90271438	MajorDMR-10-41210	19
chr9	90273233	90273577	MajorDMR-10-41211	4
chr9	90276651	90276668	MajorDMR-10-41212	2
chr9	90281823	90282249	MajorDMR-10-41213	3
chr9	90282825	90282872	MajorDMR-10-41214	2
chr9	90283376	90283888	MajorDMR-10-41215	9
chr9	90287564	90287753	MajorDMR-10-41216	6
chr9	90292006	90292011	MajorDMR-10-41217	2
chr9	90297141	90297433	MajorDMR-10-41218	3
chr9	90300516	90300613	MajorDMR-10-41219	3
chr9	90302374	90302480	MajorDMR-10-41220	3
chr9	90309339	90309470	MajorDMR-10-41221	2
chr9	90311892	90311939	MajorDMR-10-41222	2
chr9	90314144	90314425	MajorDMR-10-41223	4
chr9	90354633	90355120	MajorDMR-10-41224	2
chr9	90380930	90381018	MajorDMR-10-41225	2
chr9	90538028	90538137	MajorDMR-10-41226	3
chr9	90830110	90830247	MajorDMR-10-41227	4
chr9	90830845	90830899	MajorDMR-10-41228	2
chr9	90857544	90857936	MajorDMR-10-41229	2
chr9	90873114	90873348	MajorDMR-10-41230	3
chr9	91010268	91010401	MajorDMR-10-41231	3
chr9	91058613	91058622	MajorDMR-10-41232	2
chr9	91079272	91079284	MajorDMR-10-41233	3
chr9	91092210	91092522	MajorDMR-10-41234	4
chr9	91220450	91221059	MajorDMR-10-41235	5
chr9	91294929	91295122	MajorDMR-10-41236	6
chr9	91401925	91401957	MajorDMR-10-41237	2
chr9	91424816	91425581	MajorDMR-10-41238	6
chr9	91430193	91430621	MajorDMR-10-41239	2
chr9	91436334	91436608	MajorDMR-10-41240	2
chr9	91508508	91509166	MajorDMR-10-41241	13
chr9	91513172	91513593	MajorDMR-10-41242	2
chr9	91632796	91632868	MajorDMR-10-41243	3
chr9	91637576	91637752	MajorDMR-10-41244	3
chr9	91769612	91769639	MajorDMR-10-41245	2
chr9	91810173	91810313	MajorDMR-10-41246	2
chr9	92002421	92002600	MajorDMR-10-41247	5
chr9	92050312	92050502	MajorDMR-10-41248	2
chr9	92089218	92089483	MajorDMR-10-41249	5
chr9	92117760	92118184	MajorDMR-10-41250	3
chr9	92163305	92163477	MajorDMR-10-41251	5
chr9	92310319	92310592	MajorDMR-10-41252	4
chr9	92325016	92325136	MajorDMR-10-41253	4
chr9	92457250	92457704	MajorDMR-10-41254	6
chr9	92481057	92481080	MajorDMR-10-41255	3
chr9	92762966	92763294	MajorDMR-10-41256	3
chr9	93002965	93003084	MajorDMR-10-41257	3
chr9	93033899	93034342	MajorDMR-10-41258	4
chr9	93207093	93207525	MajorDMR-10-41259	7
chr9	93355669	93356103	MajorDMR-10-41260	2
chr9	93372976	93373299	MajorDMR-10-41261	3
chr9	93625182	93625924	MajorDMR-10-41262	9
chr9	93657456	93658083	MajorDMR-10-41263	12
chr9	93668840	93668901	MajorDMR-10-41264	4
chr9	93727504	93727557	MajorDMR-10-41265	2
chr9	93760948	93762588	MajorDMR-10-41266	16
chr9	93881501	93881593	MajorDMR-10-41267	6
chr9	93925710	93925748	MajorDMR-10-41268	2
chr9	93927203	93927376	MajorDMR-10-41269	4
chr9	94000131	94000252	MajorDMR-10-41270	2
chr9	94122542	94122946	MajorDMR-10-41271	2
chr9	94172451	94172993	MajorDMR-10-41272	12
chr9	94635967	94636395	MajorDMR-10-41273	8
chr9	94705960	94706337	MajorDMR-10-41274	6
chr9	94753686	94754665	MajorDMR-10-41275	19
chr9	94770547	94771160	MajorDMR-10-41276	8
chr9	94884286	94885074	MajorDMR-10-41277	7
chr9	94913219	94914033	MajorDMR-10-41278	11
chr9	95008003	95008260	MajorDMR-10-41279	3
chr9	95054694	95054825	MajorDMR-10-41280	4
chr9	95152584	95152777	MajorDMR-10-41281	2
chr9	95254032	95254262	MajorDMR-10-41282	4
chr9	95375350	95375749	MajorDMR-10-41283	7
chr9	95427257	95427435	MajorDMR-10-41284	2
chr9	95516625	95516897	MajorDMR-10-41285	5
chr9	95557379	95557384	MajorDMR-10-41286	2
chr9	95557974	95559126	MajorDMR-10-41287	16
chr9	95610282	95610301	MajorDMR-10-41288	2
chr9	95622863	95622873	MajorDMR-10-41289	2
chr9	95650204	95650498	MajorDMR-10-41290	3
chr9	95653650	95654370	MajorDMR-10-41291	6
chr9	95667982	95668194	MajorDMR-10-41292	10
chr9	95709333	95709356	MajorDMR-10-41293	3
chr9	95710594	95710881	MajorDMR-10-41294	6
chr9	95711753	95712862	MajorDMR-10-41295	8
chr9	95713415	95713725	MajorDMR-10-41296	3
chr9	95715136	95715805	MajorDMR-10-41297	10
chr9	95768443	95768796	MajorDMR-10-41298	6
chr9	95912201	95912291	MajorDMR-10-41299	3
chr9	95936267	95936286	MajorDMR-10-41300	2
chr9	95997589	95998091	MajorDMR-10-41301	3
chr9	96011162	96011476	MajorDMR-10-41302	4
chr9	96016588	96017011	MajorDMR-10-41303	11
chr9	96237651	96237859	MajorDMR-10-41304	3
chr9	96239807	96239864	MajorDMR-10-41305	2
chr9	96249187	96249569	MajorDMR-10-41306	6
chr9	96263750	96264048	MajorDMR-10-41307	3
chr9	96264880	96265072	MajorDMR-10-41308	3
chr9	96294491	96294922	MajorDMR-10-41309	3
chr9	96326602	96326922	MajorDMR-10-41310	11
chr9	96364414	96364692	MajorDMR-10-41311	9
chr9	96606058	96606240	MajorDMR-10-41312	3
chr9	96720589	96720633	MajorDMR-10-41313	2
chr9	97092371	97092564	MajorDMR-10-41314	3
chr9	97094571	97095260	MajorDMR-10-41315	8
chr9	97105459	97105620	MajorDMR-10-41316	7
chr9	97401328	97401362	MajorDMR-10-41317	2
chr9	97447855	97447871	MajorDMR-10-41318	2
chr9	97547467	97547770	MajorDMR-10-41319	6
chr9	97627213	97627606	MajorDMR-10-41320	7
chr9	97634842	97635159	MajorDMR-10-41321	5
chr9	97673709	97673802	MajorDMR-10-41322	3
chr9	97676804	97677293	MajorDMR-10-41323	2
chr9	97685247	97685778	MajorDMR-10-41324	4
chr9	97747106	97747577	MajorDMR-10-41325	5
chr9	97748109	97748162	MajorDMR-10-41326	2
chr9	97792826	97793332	MajorDMR-10-41327	5
chr9	97855280	97856080	MajorDMR-10-41328	13
chr9	97858265	97858608	MajorDMR-10-41329	12
chr9	97863958	97864836	MajorDMR-10-41330	17
chr9	97877676	97877976	MajorDMR-10-41331	4
chr9	97897100	97898099	MajorDMR-10-41332	11
chr9	97901462	97901898	MajorDMR-10-41333	14
chr9	97951664	97951691	MajorDMR-10-41334	3
chr9	98096292	98096462	MajorDMR-10-41335	2
chr9	98145694	98145799	MajorDMR-10-41336	3
chr9	98221268	98222053	MajorDMR-10-41337	19
chr9	98228367	98228487	MajorDMR-10-41338	2
chr9	98242604	98242923	MajorDMR-10-41339	3
chr9	98243505	98244673	MajorDMR-10-41340	14
chr9	98256920	98257583	MajorDMR-10-41341	5
chr9	98258146	98258668	MajorDMR-10-41342	4
chr9	98266783	98267314	MajorDMR-10-41343	8
chr9	98276957	98277440	MajorDMR-10-41344	2
chr9	98315749	98315895	MajorDMR-10-41345	2
chr9	98334733	98335129	MajorDMR-10-41346	13
chr9	98386165	98386477	MajorDMR-10-41347	3
chr9	98456304	98456391	MajorDMR-10-41348	2
chr9	98556369	98557055	MajorDMR-10-41349	3
chr9	98567406	98567425	MajorDMR-10-41350	2
chr9	98569547	98570344	MajorDMR-10-41351	8
chr9	98576808	98577153	MajorDMR-10-41352	5
chr9	98725784	98725799	MajorDMR-10-41353	2
chr9	98759163	98759184	MajorDMR-10-41354	2
chr9	98960361	98960467	MajorDMR-10-41355	4
chr9	98961420	98962011	MajorDMR-10-41356	5
chr9	98989843	98990180	MajorDMR-10-41357	4
chr9	99125839	99125913	MajorDMR-10-41358	4
chr9	99488977	99489025	MajorDMR-10-41359	2
chr9	99676465	99676752	MajorDMR-10-41360	8
chr9	99825057	99825197	MajorDMR-10-41361	2
chr9	99842250	99842291	MajorDMR-10-41362	2
chr9	99873030	99873448	MajorDMR-10-41363	2
chr9	100055367	100055968	MajorDMR-10-41364	6
chr9	100269651	100269945	MajorDMR-10-41365	4
chr9	100423345	100423566	MajorDMR-10-41366	3
chr9	100466704	100466934	MajorDMR-10-41367	3
chr9	100611575	100613689	MajorDMR-10-41368	17
chr9	100618114	100618385	MajorDMR-10-41369	3
chr9	100672511	100672914	MajorDMR-10-41370	4
chr9	100743339	100743383	MajorDMR-10-41371	2
chr9	100759746	100759832	MajorDMR-10-41372	2
chr9	100801948	100802163	MajorDMR-10-41373	6
chr9	100840772	100841567	MajorDMR-10-41374	7
chr9	100853670	100855146	MajorDMR-10-41375	19
chr9	101098813	101098965	MajorDMR-10-41376	4
chr9	101124129	101124422	MajorDMR-10-41377	3
chr9	101144302	101144470	MajorDMR-10-41378	2
chr9	101167903	101168178	MajorDMR-10-41379	2
chr9	101198749	101199496	MajorDMR-10-41380	6
chr9	101248518	101248735	MajorDMR-10-41381	3
chr9	101331508	101331805	MajorDMR-10-41382	5
chr9	101374089	101374130	MajorDMR-10-41383	2
chr9	101393943	101394389	MajorDMR-10-41384	3
chr9	101446267	101446277	MajorDMR-10-41385	2
chr9	101616576	101616887	MajorDMR-10-41386	2
chr9	101629333	101629552	MajorDMR-10-41387	3
chr9	101661814	101662100	MajorDMR-10-41388	2
chr9	101960330	101960597	MajorDMR-10-41389	7
chr9	101963808	101964317	MajorDMR-10-41390	8
chr9	102234336	102234768	MajorDMR-10-41391	7
chr9	102373470	102373627	MajorDMR-10-41392	3
chr9	102587493	102588123	MajorDMR-10-41393	8
chr9	102830816	102830838	MajorDMR-10-41394	2
chr9	103103611	103103781	MajorDMR-10-41395	2
chr9	103113193	103113359	MajorDMR-10-41396	3
chr9	103176093	103176158	MajorDMR-10-41397	8
chr9	103193970	103194142	MajorDMR-10-41398	3
chr9	103209733	103209803	MajorDMR-10-41399	2
chr9	103222377	103222620	MajorDMR-10-41400	2
chr9	103229283	103229685	MajorDMR-10-41401	3
chr9	103237189	103237829	MajorDMR-10-41402	3
chr9	103260979	103261198	MajorDMR-10-41403	3
chr9	103270793	103271536	MajorDMR-10-41404	3
chr9	103300742	103301102	MajorDMR-10-41405	3
chr9	103304929	103305314	MajorDMR-10-41406	2
chr9	103530604	103531314	MajorDMR-10-41407	5
chr9	103628265	103628307	MajorDMR-10-41408	3
chr9	103636885	103637247	MajorDMR-10-41409	5
chr9	103689867	103690304	MajorDMR-10-41410	3
chr9	103792736	103792859	MajorDMR-10-41411	2
chr9	103830956	103831105	MajorDMR-10-41412	2
chr9	103835633	103836415	MajorDMR-10-41413	9
chr9	103845463	103846032	MajorDMR-10-41414	5
chr9	103870086	103870152	MajorDMR-10-41415	3
chr9	103936962	103937248	MajorDMR-10-41416	3
chr9	103997404	103997588	MajorDMR-10-41417	3
chr9	104012262	104012596	MajorDMR-10-41418	4
chr9	104032253	104032795	MajorDMR-10-41419	4
chr9	104033582	104034023	MajorDMR-10-41420	3
chr9	104037329	104038364	MajorDMR-10-41421	13
chr9	104138269	104138352	MajorDMR-10-41422	4
chr9	104220423	104221297	MajorDMR-10-41423	5
chr9	104289398	104289614	MajorDMR-10-41424	5
chr9	104291191	104292182	MajorDMR-10-41425	7
chr9	104329285	104329298	MajorDMR-10-41426	2
chr9	104331332	104331802	MajorDMR-10-41427	2
chr9	104334444	104334906	MajorDMR-10-41428	2
chr9	104335500	104336489	MajorDMR-10-41429	14
chr9	104340920	104341370	MajorDMR-10-41430	3
chr9	104342424	104342626	MajorDMR-10-41431	2
chr9	104346852	104347139	MajorDMR-10-41432	3
chr9	104363591	104363824	MajorDMR-10-41433	2
chr9	104365197	104366827	MajorDMR-10-41434	14
chr9	104367827	104368224	MajorDMR-10-41435	3
chr9	104369374	104370245	MajorDMR-10-41436	10
chr9	104371192	104371369	MajorDMR-10-41437	2
chr9	104375626	104375913	MajorDMR-10-41438	6
chr9	104377700	104377708	MajorDMR-10-41439	2
chr9	104378478	104378767	MajorDMR-10-41440	2
chr9	104385489	104385812	MajorDMR-10-41441	2
chr9	104389046	104389253	MajorDMR-10-41442	2
chr9	104390427	104390892	MajorDMR-10-41443	4
chr9	104392021	104392336	MajorDMR-10-41444	4
chr9	104392948	104393835	MajorDMR-10-41445	3
chr9	104397405	104397413	MajorDMR-10-41446	2
chr9	104398726	104399169	MajorDMR-10-41447	3
chr9	104401043	104401675	MajorDMR-10-41448	4
chr9	104402395	104403190	MajorDMR-10-41449	5
chr9	104405983	104406037	MajorDMR-10-41450	2
chr9	104411580	104412317	MajorDMR-10-41451	5
chr9	104415024	104415251	MajorDMR-10-41452	2
chr9	104416695	104416806	MajorDMR-10-41453	2
chr9	104419244	104420177	MajorDMR-10-41454	7
chr9	104422343	104422507	MajorDMR-10-41455	3
chr9	104423116	104423138	MajorDMR-10-41456	2
chr9	104424344	104424548	MajorDMR-10-41457	3
chr9	104425389	104430560	MajorDMR-10-41458	30
chr9	104432156	104432627	MajorDMR-10-41459	2
chr9	104435804	104436403	MajorDMR-10-41460	3
chr9	104437559	104437909	MajorDMR-10-41461	2
chr9	104438795	104439229	MajorDMR-10-41462	3
chr9	104439774	104440111	MajorDMR-10-41463	4
chr9	104441747	104442221	MajorDMR-10-41464	4
chr9	104443007	104443673	MajorDMR-10-41465	4
chr9	104445155	104448284	MajorDMR-10-41466	28
chr9	104450346	104450932	MajorDMR-10-41467	4
chr9	104452767	104452881	MajorDMR-10-41468	2
chr9	104453727	104454288	MajorDMR-10-41469	4
chr9	104455558	104455610	MajorDMR-10-41470	3
chr9	104457934	104458011	MajorDMR-10-41471	2
chr9	104460708	104460771	MajorDMR-10-41472	3
chr9	104463340	104464322	MajorDMR-10-41473	6
chr9	104465151	104467193	MajorDMR-10-41474	12
chr9	104469105	104472365	MajorDMR-10-41475	22
chr9	104472933	104474414	MajorDMR-10-41476	8
chr9	104475372	104476434	MajorDMR-10-41477	6
chr9	104478985	104479867	MajorDMR-10-41478	9
chr9	104480555	104481616	MajorDMR-10-41479	8
chr9	104482259	104482326	MajorDMR-10-41480	2
chr9	104484407	104486300	MajorDMR-10-41481	23
chr9	104486873	104487273	MajorDMR-10-41482	4
chr9	104488259	104488622	MajorDMR-10-41483	2
chr9	104489310	104489540	MajorDMR-10-41484	4
chr9	104490463	104492659	MajorDMR-10-41485	13
chr9	104493359	104493766	MajorDMR-10-41486	3
chr9	104494566	104496107	MajorDMR-10-41487	11
chr9	104497117	104498953	MajorDMR-10-41488	10
chr9	104501575	104502331	MajorDMR-10-41489	5
chr9	104641156	104641318	MajorDMR-10-41490	3
chr9	104858030	104858112	MajorDMR-10-41491	3
chr9	104869150	104869431	MajorDMR-10-41492	2
chr9	105234939	105234952	MajorDMR-10-41493	2
chr9	106038361	106038534	MajorDMR-10-41494	3
chr9	106040623	106040851	MajorDMR-10-41495	2
chr9	106043669	106043844	MajorDMR-10-41496	2
chr9	106046729	106047142	MajorDMR-10-41497	6
chr9	106106352	106106824	MajorDMR-10-41498	5
chr9	106108777	106108819	MajorDMR-10-41499	2
chr9	106114097	106114382	MajorDMR-10-41500	2
chr9	106133272	106134025	MajorDMR-10-41501	7
chr9	106137183	106137197	MajorDMR-10-41502	2
chr9	106311831	106311896	MajorDMR-10-41503	3
chr9	106484578	106485167	MajorDMR-10-41504	4
chr9	106494968	106495396	MajorDMR-10-41505	2
chr9	106567342	106567558	MajorDMR-10-41506	2
chr9	106578642	106578753	MajorDMR-10-41507	3
chr9	106716252	106716364	MajorDMR-10-41508	2
chr9	106746228	106746273	MajorDMR-10-41509	2
chr9	106852717	106853995	MajorDMR-10-41510	8
chr9	106855118	106855180	MajorDMR-10-41511	3
chr9	106858331	106858658	MajorDMR-10-41512	4
chr9	106881734	106881929	MajorDMR-10-41513	5
chr9	107028326	107029055	MajorDMR-10-41514	4
chr9	107104528	107104611	MajorDMR-10-41515	2
chr9	107153044	107153398	MajorDMR-10-41516	3
chr9	107160134	107160193	MajorDMR-10-41517	4
chr9	107180806	107180815	MajorDMR-10-41518	2
chr9	107184312	107184319	MajorDMR-10-41519	2
chr9	107210492	107210714	MajorDMR-10-41520	4
chr9	107434511	107435156	MajorDMR-10-41521	4
chr9	107558971	107559228	MajorDMR-10-41522	4
chr9	107596122	107596297	MajorDMR-10-41523	6
chr9	107627261	107627283	MajorDMR-10-41524	2
chr9	107673282	107673766	MajorDMR-10-41525	5
chr9	107704365	107704393	MajorDMR-10-41526	2
chr9	107755013	107755274	MajorDMR-10-41527	3
chr9	107888069	107888525	MajorDMR-10-41528	6
chr9	108070746	108070763	MajorDMR-10-41529	2
chr9	108085837	108086076	MajorDMR-10-41530	3
chr9	108155191	108155698	MajorDMR-10-41531	6
chr9	108159259	108159790	MajorDMR-10-41532	3
chr9	108636323	108636840	MajorDMR-10-41533	6
chr9	108737847	108737853	MajorDMR-10-41534	2
chr9	108738415	108739013	MajorDMR-10-41535	4
chr9	108844666	108844781	MajorDMR-10-41536	4
chr9	109149192	109149310	MajorDMR-10-41537	2
chr9	109498598	109498647	MajorDMR-10-41538	2
chr9	109546500	109546667	MajorDMR-10-41539	3
chr9	109637692	109637825	MajorDMR-10-41540	3
chr9	109638890	109639088	MajorDMR-10-41541	2
chr9	109642398	109642768	MajorDMR-10-41542	5
chr9	109675607	109675618	MajorDMR-10-41543	2
chr9	109678251	109679297	MajorDMR-10-41544	11
chr9	109683392	109684240	MajorDMR-10-41545	4
chr9	109691619	109691690	MajorDMR-10-41546	2
chr9	109704771	109704948	MajorDMR-10-41547	2
chr9	109787420	109788032	MajorDMR-10-41548	6
chr9	110121014	110121187	MajorDMR-10-41549	6
chr9	110206761	110206790	MajorDMR-10-41550	2
chr9	110388896	110388969	MajorDMR-10-41551	2
chr9	110399638	110399689	MajorDMR-10-41552	2
chr9	110622132	110622205	MajorDMR-10-41553	3
chr9	110680841	110680923	MajorDMR-10-41554	2
chr9	110687937	110688275	MajorDMR-10-41555	7
chr9	110751654	110752242	MajorDMR-10-41556	4
chr9	110764636	110764862	MajorDMR-10-41557	8
chr9	111034079	111034509	MajorDMR-10-41558	4
chr9	111157877	111157915	MajorDMR-10-41559	2
chr9	111449914	111449965	MajorDMR-10-41560	2
chr9	111517891	111517984	MajorDMR-10-41561	2
chr9	111660622	111660889	MajorDMR-10-41562	2
chr9	111882976	111883105	MajorDMR-10-41563	2
chr9	111918034	111918442	MajorDMR-10-41564	2
chr9	112007206	112007315	MajorDMR-10-41565	2
chr9	112048772	112048813	MajorDMR-10-41566	3
chr9	112195399	112195710	MajorDMR-10-41567	2
chr9	112357602	112357780	MajorDMR-10-41568	3
chr9	112478194	112478805	MajorDMR-10-41569	4
chr9	112502112	112502233	MajorDMR-10-41570	3
chr9	112505638	112505758	MajorDMR-10-41571	3
chr9	112528759	112528941	MajorDMR-10-41572	2
chr9	112562180	112562315	MajorDMR-10-41573	2
chr9	112583112	112583263	MajorDMR-10-41574	2
chr9	112604657	112604749	MajorDMR-10-41575	2
chr9	112631863	112632121	MajorDMR-10-41576	3
chr9	112657146	112657824	MajorDMR-10-41577	6
chr9	112669014	112669609	MajorDMR-10-41578	3
chr9	112671082	112671165	MajorDMR-10-41579	3
chr9	112680547	112680967	MajorDMR-10-41580	3
chr9	112707560	112707766	MajorDMR-10-41581	3
chr9	112719209	112719686	MajorDMR-10-41582	9
chr9	112730547	112731608	MajorDMR-10-41583	13
chr9	112791991	112792458	MajorDMR-10-41584	5
chr9	112794127	112794337	MajorDMR-10-41585	3
chr9	112812452	112812930	MajorDMR-10-41586	7
chr9	112820310	112820785	MajorDMR-10-41587	3
chr9	112832095	112832104	MajorDMR-10-41588	2
chr9	112863882	112864144	MajorDMR-10-41589	5
chr9	112873105	112873162	MajorDMR-10-41590	2
chr9	112873867	112874262	MajorDMR-10-41591	4
chr9	112888025	112888159	MajorDMR-10-41592	3
chr9	112900519	112900627	MajorDMR-10-41593	4
chr9	112903611	112903842	MajorDMR-10-41594	5
chr9	112913996	112914019	MajorDMR-10-41595	2
chr9	112919198	112919370	MajorDMR-10-41596	3
chr9	112946774	112946885	MajorDMR-10-41597	2
chr9	112990729	112990847	MajorDMR-10-41598	2
chr9	113107052	113107514	MajorDMR-10-41599	5
chr9	113108256	113108477	MajorDMR-10-41600	4
chr9	113529964	113530279	MajorDMR-10-41601	4
chr9	113537801	113538425	MajorDMR-10-41602	12
chr9	113539128	113539597	MajorDMR-10-41603	3
chr9	113570416	113570484	MajorDMR-10-41604	3
chr9	113742755	113742828	MajorDMR-10-41605	2
chr9	113774694	113774749	MajorDMR-10-41606	2
chr9	113797331	113797343	MajorDMR-10-41607	2
chr9	113818946	113819438	MajorDMR-10-41608	3
chr9	113861545	113862083	MajorDMR-10-41609	9
chr9	113863633	113863816	MajorDMR-10-41610	2
chr9	114013139	114013748	MajorDMR-10-41611	9
chr9	114296309	114296658	MajorDMR-10-41612	2
chr9	114299180	114299691	MajorDMR-10-41613	7
chr9	114364065	114364177	MajorDMR-10-41614	3
chr9	114946525	114946814	MajorDMR-10-41615	3
chr9	114950173	114950213	MajorDMR-10-41616	2
chr9	115020524	115020670	MajorDMR-10-41617	2
chr9	115216342	115216515	MajorDMR-10-41618	3
chr9	115293393	115293593	MajorDMR-10-41619	7
chr9	115368071	115368380	MajorDMR-10-41620	2
chr9	115433522	115433627	MajorDMR-10-41621	2
chr9	115853162	115853405	MajorDMR-10-41622	2
chr9	116123719	116124007	MajorDMR-10-41623	6
chr9	116429508	116429583	MajorDMR-10-41624	3
chr9	116516506	116517193	MajorDMR-10-41625	6
chr9	116800381	116801372	MajorDMR-10-41626	20
chr9	116976518	116976636	MajorDMR-10-41627	2
chr9	117097364	117097425	MajorDMR-10-41628	2
chr9	117101528	117101620	MajorDMR-10-41629	2
chr9	117106287	117106295	MajorDMR-10-41630	2
chr9	117117921	117117985	MajorDMR-10-41631	2
chr9	117127220	117127551	MajorDMR-10-41632	2
chr9	117128072	117129536	MajorDMR-10-41633	20
chr9	117132153	117133567	MajorDMR-10-41634	15
chr9	117134293	117134823	MajorDMR-10-41635	6
chr9	117145295	117145609	MajorDMR-10-41636	8
chr9	117147316	117149358	MajorDMR-10-41637	31
chr9	117525466	117525753	MajorDMR-10-41638	6
chr9	117566203	117566580	MajorDMR-10-41639	4
chr9	117688535	117688784	MajorDMR-10-41640	4
chr9	117885473	117885593	MajorDMR-10-41641	2
chr9	118131807	118132133	MajorDMR-10-41642	4
chr9	119117752	119118164	MajorDMR-10-41643	4
chr9	119167453	119167497	MajorDMR-10-41644	3
chr9	119288957	119289058	MajorDMR-10-41645	2
chr9	119386346	119386377	MajorDMR-10-41646	2
chr9	119407291	119407691	MajorDMR-10-41647	2
chr9	119415432	119415942	MajorDMR-10-41648	6
chr9	119450668	119451126	MajorDMR-10-41649	2
chr9	119453856	119454060	MajorDMR-10-41650	2
chr9	119476980	119477035	MajorDMR-10-41651	2
chr9	119495218	119495834	MajorDMR-10-41652	4
chr9	119501116	119501421	MajorDMR-10-41653	4
chr9	119509277	119509719	MajorDMR-10-41654	4
chr9	119514403	119514499	MajorDMR-10-41655	3
chr9	119515226	119515266	MajorDMR-10-41656	2
chr9	119522773	119523383	MajorDMR-10-41657	7
chr9	119527582	119527864	MajorDMR-10-41658	2
chr9	119529634	119529789	MajorDMR-10-41659	3
chr9	119537113	119537398	MajorDMR-10-41660	3
chr9	119547734	119548136	MajorDMR-10-41661	3
chr9	119550933	119551466	MajorDMR-10-41662	5
chr9	119554035	119554167	MajorDMR-10-41663	2
chr9	119569474	119569749	MajorDMR-10-41664	2
chr9	119581379	119581629	MajorDMR-10-41665	2
chr9	119594221	119594253	MajorDMR-10-41666	2
chr9	119596261	119596652	MajorDMR-10-41667	3
chr9	119605625	119605663	MajorDMR-10-41668	3
chr9	119615196	119615664	MajorDMR-10-41669	4
chr9	119636431	119636702	MajorDMR-10-41670	3
chr9	119652415	119652801	MajorDMR-10-41671	5
chr9	119653523	119653959	MajorDMR-10-41672	4
chr9	119659438	119660422	MajorDMR-10-41673	8
chr9	119662180	119662315	MajorDMR-10-41674	2
chr9	119667090	119667748	MajorDMR-10-41675	10
chr9	119690744	119691840	MajorDMR-10-41676	6
chr9	119695682	119695717	MajorDMR-10-41677	2
chr9	119696429	119696651	MajorDMR-10-41678	2
chr9	119705921	119706688	MajorDMR-10-41679	4
chr9	119709472	119709594	MajorDMR-10-41680	3
chr9	119710186	119710338	MajorDMR-10-41681	2
chr9	119721878	119722470	MajorDMR-10-41682	12
chr9	119732201	119732298	MajorDMR-10-41683	2
chr9	119747267	119748040	MajorDMR-10-41684	5
chr9	119752662	119753419	MajorDMR-10-41685	4
chr9	119755011	119755793	MajorDMR-10-41686	5
chr9	119799069	119799601	MajorDMR-10-41687	4
chr9	119800129	119800571	MajorDMR-10-41688	2
chr9	119803051	119803878	MajorDMR-10-41689	7
chr9	119807015	119807027	MajorDMR-10-41690	2
chr9	119833641	119834847	MajorDMR-10-41691	20
chr9	119837031	119837227	MajorDMR-10-41692	2
chr9	119839291	119839351	MajorDMR-10-41693	5
chr9	119845607	119846665	MajorDMR-10-41694	13
chr9	119850851	119851433	MajorDMR-10-41695	6
chr9	119855688	119856821	MajorDMR-10-41696	6
chr9	119860041	119860511	MajorDMR-10-41697	5
chr9	119879666	119879691	MajorDMR-10-41698	2
chr9	119885859	119886291	MajorDMR-10-41699	7
chr9	119887964	119887992	MajorDMR-10-41700	2
chr9	119893208	119893649	MajorDMR-10-41701	2
chr9	119894644	119895202	MajorDMR-10-41702	3
chr9	119897052	119898134	MajorDMR-10-41703	8
chr9	119900241	119900499	MajorDMR-10-41704	3
chr9	119901450	119902111	MajorDMR-10-41705	3
chr9	119921329	119921352	MajorDMR-10-41706	2
chr9	119944180	119945188	MajorDMR-10-41707	7
chr9	119946532	119946749	MajorDMR-10-41708	7
chr9	119947303	119947397	MajorDMR-10-41709	3
chr9	119950838	119950851	MajorDMR-10-41710	2
chr9	119956818	119956878	MajorDMR-10-41711	2
chr9	119973717	119973979	MajorDMR-10-41712	2
chr9	119981213	119981667	MajorDMR-10-41713	4
chr9	119989079	119989098	MajorDMR-10-41714	2
chr9	119996588	119997056	MajorDMR-10-41715	7
chr9	120020372	120021078	MajorDMR-10-41716	6
chr9	120031386	120031945	MajorDMR-10-41717	7
chr9	120048604	120048752	MajorDMR-10-41718	3
chr9	120050274	120050342	MajorDMR-10-41719	2
chr9	120051292	120052489	MajorDMR-10-41720	6
chr9	120054967	120055096	MajorDMR-10-41721	3
chr9	120056560	120056753	MajorDMR-10-41722	4
chr9	120062381	120062843	MajorDMR-10-41723	2
chr9	120063359	120064524	MajorDMR-10-41724	7
chr9	120066805	120067181	MajorDMR-10-41725	6
chr9	120068029	120068527	MajorDMR-10-41726	4
chr9	120073534	120073819	MajorDMR-10-41727	3
chr9	120077581	120077694	MajorDMR-10-41728	3
chr9	120078356	120078416	MajorDMR-10-41729	2
chr9	120079570	120079696	MajorDMR-10-41730	2
chr9	120084735	120084755	MajorDMR-10-41731	2
chr9	120093943	120094052	MajorDMR-10-41732	3
chr9	120107015	120107799	MajorDMR-10-41733	4
chr9	120109718	120109736	MajorDMR-10-41734	2
chr9	120110763	120110832	MajorDMR-10-41735	2
chr9	120112818	120113735	MajorDMR-10-41736	7
chr9	120117061	120117191	MajorDMR-10-41737	2
chr9	120117706	120118913	MajorDMR-10-41738	11
chr9	120122286	120122821	MajorDMR-10-41739	4
chr9	120125121	120125692	MajorDMR-10-41740	5
chr9	120128985	120129140	MajorDMR-10-41741	5
chr9	120130162	120131236	MajorDMR-10-41742	8
chr9	120134413	120134428	MajorDMR-10-41743	2
chr9	120135183	120135559	MajorDMR-10-41744	3
chr9	120138900	120139749	MajorDMR-10-41745	3
chr9	120157689	120157895	MajorDMR-10-41746	2
chr9	120158585	120158685	MajorDMR-10-41747	3
chr9	120160124	120160515	MajorDMR-10-41748	2
chr9	120161399	120161800	MajorDMR-10-41749	7
chr9	120162642	120163225	MajorDMR-10-41750	5
chr9	120163892	120164857	MajorDMR-10-41751	5
chr9	120166326	120166881	MajorDMR-10-41752	4
chr9	120168472	120169693	MajorDMR-10-41753	12
chr9	120170223	120171125	MajorDMR-10-41754	5
chr9	120171678	120172903	MajorDMR-10-41755	6
chr9	120174728	120174963	MajorDMR-10-41756	2
chr9	120203602	120204451	MajorDMR-10-41757	7
chr9	120213010	120214257	MajorDMR-10-41758	6
chr9	120242587	120242718	MajorDMR-10-41759	2
chr9	120248874	120249202	MajorDMR-10-41760	2
chr9	120257163	120257474	MajorDMR-10-41761	2
chr9	120264102	120264280	MajorDMR-10-41762	5
chr9	120291959	120292150	MajorDMR-10-41763	2
chr9	120374932	120375052	MajorDMR-10-41764	3
chr9	120383418	120383722	MajorDMR-10-41765	4
chr9	120565235	120565598	MajorDMR-10-41766	3
chr9	120747841	120748035	MajorDMR-10-41767	2
chr9	120772480	120772696	MajorDMR-10-41768	5
chr9	120828532	120828537	MajorDMR-10-41769	2
chr9	120854444	120855110	MajorDMR-10-41770	8
chr9	120856684	120856833	MajorDMR-10-41771	3
chr9	120928198	120928236	MajorDMR-10-41772	2
chr9	121069092	121069525	MajorDMR-10-41773	3
chr9	121219819	121220432	MajorDMR-10-41774	8
chr9	121413237	121413469	MajorDMR-10-41775	4
chr9	121435672	121435693	MajorDMR-10-41776	2
chr9	121456194	121456252	MajorDMR-10-41777	2
chr9	121747288	121747639	MajorDMR-10-41778	5
chr9	121931624	121931761	MajorDMR-10-41779	10
chr9	121939889	121940114	MajorDMR-10-41780	2
chr9	122093714	122093990	MajorDMR-10-41781	2
chr9	122208433	122208616	MajorDMR-10-41782	4
chr9	122244557	122244823	MajorDMR-10-41783	2
chr9	122319243	122319893	MajorDMR-10-41784	9
chr9	122440598	122440710	MajorDMR-10-41785	3
chr9	122514140	122514274	MajorDMR-10-41786	2
chr9	122541074	122541084	MajorDMR-10-41787	2
chr9	122564982	122564986	MajorDMR-10-41788	2
chr9	122591166	122591853	MajorDMR-10-41789	4
chr9	122617639	122617654	MajorDMR-10-41790	2
chr9	122644246	122644714	MajorDMR-10-41791	6
chr9	122647839	122647861	MajorDMR-10-41792	2
chr9	122720612	122720618	MajorDMR-10-41793	2
chr9	122807353	122807721	MajorDMR-10-41794	7
chr9	123157856	123157932	MajorDMR-10-41795	3
chr9	123159435	123159495	MajorDMR-10-41796	2
chr9	123557991	123558181	MajorDMR-10-41797	3
chr9	123614991	123615148	MajorDMR-10-41798	3
chr9	123638362	123638464	MajorDMR-10-41799	2
chr9	123702388	123702574	MajorDMR-10-41800	2
chr9	123703417	123703528	MajorDMR-10-41801	2
chr9	123867507	123867886	MajorDMR-10-41802	3
chr9	124106789	124106870	MajorDMR-10-41803	2
chr9	124194919	124195004	MajorDMR-10-41804	2
chr9	124268339	124268385	MajorDMR-10-41805	2
chr9	124273486	124273514	MajorDMR-10-41806	2
chr9	124360989	124361205	MajorDMR-10-41807	2
chr9	124434573	124435057	MajorDMR-10-41808	5
chr9	124455687	124455761	MajorDMR-10-41809	2
chr9	124456497	124457268	MajorDMR-10-41810	12
chr9	124464312	124464895	MajorDMR-10-41811	6
chr9	124467323	124467880	MajorDMR-10-41812	5
chr9	124482657	124482664	MajorDMR-10-41813	2
chr9	124497980	124498919	MajorDMR-10-41814	33
chr9	124527406	124527421	MajorDMR-10-41815	2
chr9	124546873	124547921	MajorDMR-10-41816	17
chr9	124587365	124588055	MajorDMR-10-41817	12
chr9	124589330	124589582	MajorDMR-10-41818	4
chr9	124616879	124617122	MajorDMR-10-41819	4
chr9	124620554	124620720	MajorDMR-10-41820	2
chr9	124622173	124622443	MajorDMR-10-41821	4
chr9	124625064	124626130	MajorDMR-10-41822	20
chr9	124629768	124629969	MajorDMR-10-41823	2
chr9	124639705	124639741	MajorDMR-10-41824	2
chr9	124640504	124640746	MajorDMR-10-41825	5
chr9	124664695	124665121	MajorDMR-10-41826	6
chr9	124683706	124684312	MajorDMR-10-41827	4
chr9	124685191	124685619	MajorDMR-10-41828	6
chr9	124760426	124760448	MajorDMR-10-41829	2
chr9	124798923	124799486	MajorDMR-10-41830	3
chr9	124845631	124846014	MajorDMR-10-41831	2
chr9	124847263	124847337	MajorDMR-10-41832	4
chr9	124859923	124860676	MajorDMR-10-41833	11
chr9	124875996	124876458	MajorDMR-10-41834	6
chr9	124879630	124879798	MajorDMR-10-41835	3
chr9	124880848	124880861	MajorDMR-10-41836	2
chr9	124881755	124882331	MajorDMR-10-41837	9
chr9	124885723	124886048	MajorDMR-10-41838	2
chr9	124887890	124888572	MajorDMR-10-41839	10
chr9	124889550	124889563	MajorDMR-10-41840	2
chr9	124900685	124900934	MajorDMR-10-41841	4
chr9	124912284	124912645	MajorDMR-10-41842	2
chr9	124918462	124919228	MajorDMR-10-41843	7
chr9	124922702	124922708	MajorDMR-10-41844	2
chr9	124945548	124946064	MajorDMR-10-41845	10
chr9	124948113	124948514	MajorDMR-10-41846	15
chr9	124953377	124953511	MajorDMR-10-41847	2
chr9	124960031	124960138	MajorDMR-10-41848	3
chr9	124961024	124961863	MajorDMR-10-41849	6
chr9	124962532	124962586	MajorDMR-10-41850	2
chr9	124963128	124963884	MajorDMR-10-41851	5
chr9	124964409	124965829	MajorDMR-10-41852	10
chr9	124966694	124968481	MajorDMR-10-41853	20
chr9	124969121	124975762	MajorDMR-10-41854	85
chr9	124977076	124981183	MajorDMR-10-41855	22
chr9	124984030	124987835	MajorDMR-10-41856	39
chr9	124991513	124992103	MajorDMR-10-41857	12
chr9	124992998	124993356	MajorDMR-10-41858	3
chr9	124999432	124999440	MajorDMR-10-41859	2
chr9	125003776	125005175	MajorDMR-10-41860	12
chr9	125008677	125009623	MajorDMR-10-41861	7
chr9	125015959	125017134	MajorDMR-10-41862	8
chr9	125025945	125025950	MajorDMR-10-41863	2
chr9	125046332	125046509	MajorDMR-10-41864	3
chr9	125074442	125074824	MajorDMR-10-41865	4
chr9	125083740	125083863	MajorDMR-10-41866	2
chr9	125094499	125094675	MajorDMR-10-41867	2
chr9	125098313	125099034	MajorDMR-10-41868	7
chr9	125099633	125101301	MajorDMR-10-41869	12
chr9	125102042	125102702	MajorDMR-10-41870	9
chr9	125106280	125106589	MajorDMR-10-41871	6
chr9	125152991	125153483	MajorDMR-10-41872	10
chr9	125155262	125155344	MajorDMR-10-41873	2
chr9	125289293	125289536	MajorDMR-10-41874	4
chr9	125310919	125311054	MajorDMR-10-41875	2
chr9	125607338	125607572	MajorDMR-10-41876	3
chr9	125611949	125612078	MajorDMR-10-41877	2
chr9	125641773	125641943	MajorDMR-10-41878	2
chr9	125692871	125692936	MajorDMR-10-41879	3
chr9	125711833	125712171	MajorDMR-10-41880	3
chr9	125761096	125761924	MajorDMR-10-41881	7
chr9	125852116	125852326	MajorDMR-10-41882	4
chr9	125852982	125853240	MajorDMR-10-41883	2
chr9	125883392	125883794	MajorDMR-10-41884	2
chr9	125920757	125921433	MajorDMR-10-41885	5
chr9	125922487	125922702	MajorDMR-10-41886	3
chr9	125941259	125941497	MajorDMR-10-41887	3
chr9	126024529	126025302	MajorDMR-10-41888	3
chr9	126113976	126114130	MajorDMR-10-41889	4
chr9	126168720	126169349	MajorDMR-10-41890	13
chr9	126231471	126232130	MajorDMR-10-41891	11
chr9	126243076	126243636	MajorDMR-10-41892	8
chr9	126270509	126270650	MajorDMR-10-41893	4
chr9	126351422	126351443	MajorDMR-10-41894	2
chr9	126403918	126404089	MajorDMR-10-41895	2
chr9	126557641	126557977	MajorDMR-10-41896	4
chr9	126631043	126631229	MajorDMR-10-41897	2
chr9	126656610	126656779	MajorDMR-10-41898	2
chr9	126719821	126720230	MajorDMR-10-41899	7
chr9	126758289	126761365	MajorDMR-10-41900	28
chr9	126766019	126766997	MajorDMR-10-41901	7
chr9	127092103	127093176	MajorDMR-10-41902	30
chr9	127126616	127126979	MajorDMR-10-41903	7
chr9	127153254	127154036	MajorDMR-10-41904	10
chr9	127160211	127160947	MajorDMR-10-41905	5
chr9	127355421	127355584	MajorDMR-10-41906	4
chr9	127519098	127519173	MajorDMR-10-41907	2
chr9	127520064	127520654	MajorDMR-10-41908	4
chr9	127527403	127528360	MajorDMR-10-41909	8
chr9	127529580	127530435	MajorDMR-10-41910	3
chr9	127531143	127531217	MajorDMR-10-41911	2
chr9	127748885	127749806	MajorDMR-10-41912	7
chr9	127787834	127788388	MajorDMR-10-41913	3
chr9	127800671	127801133	MajorDMR-10-41914	2
chr9	127811302	127811314	MajorDMR-10-41915	2
chr9	127812259	127812706	MajorDMR-10-41916	4
chr9	127861686	127861781	MajorDMR-10-41917	2
chr9	127909288	127909462	MajorDMR-10-41918	2
chr9	128035017	128035238	MajorDMR-10-41919	3
chr9	128093079	128093236	MajorDMR-10-41920	2
chr9	128132362	128132637	MajorDMR-10-41921	2
chr9	128462447	128462494	MajorDMR-10-41922	2
chr9	128463427	128463884	MajorDMR-10-41923	9
chr9	128725986	128726725	MajorDMR-10-41924	7
chr9	128945580	128945806	MajorDMR-10-41925	3
chr9	129117391	129117424	MajorDMR-10-41926	3
chr9	129165714	129165789	MajorDMR-10-41927	4
chr9	129233703	129233903	MajorDMR-10-41928	2
chr9	129283526	129283795	MajorDMR-10-41929	2
chr9	129378969	129379381	MajorDMR-10-41930	5
chr9	129382562	129384170	MajorDMR-10-41931	10
chr9	129385504	129385646	MajorDMR-10-41932	2
chr9	129526912	129527133	MajorDMR-10-41933	5
chr9	129550854	129550974	MajorDMR-10-41934	3
chr9	129626547	129626788	MajorDMR-10-41935	5
chr9	129647481	129647536	MajorDMR-10-41936	2
chr9	129659349	129659670	MajorDMR-10-41937	7
chr9	129719364	129719398	MajorDMR-10-41938	2
chr9	129727230	129727550	MajorDMR-10-41939	6
chr9	129731829	129732064	MajorDMR-10-41940	5
chr9	129770948	129771298	MajorDMR-10-41941	3
chr9	129774856	129774861	MajorDMR-10-41942	2
chr9	129812999	129813377	MajorDMR-10-41943	8
chr9	129813885	129814073	MajorDMR-10-41944	2
chr9	129820297	129820355	MajorDMR-10-41945	2
chr9	129821048	129821095	MajorDMR-10-41946	3
chr9	129879329	129879732	MajorDMR-10-41947	3
chr9	129900394	129900582	MajorDMR-10-41948	7
chr9	129912883	129912915	MajorDMR-10-41949	2
chr9	129921675	129921960	MajorDMR-10-41950	2
chr9	129940857	129941548	MajorDMR-10-41951	5
chr9	129959342	129959600	MajorDMR-10-41952	4
chr9	129965291	129965453	MajorDMR-10-41953	3
chr9	129979665	129980020	MajorDMR-10-41954	4
chr9	130062984	130063199	MajorDMR-10-41955	3
chr9	130079242	130079423	MajorDMR-10-41956	3
chr9	130080873	130081285	MajorDMR-10-41957	5
chr9	130082087	130082495	MajorDMR-10-41958	2
chr9	130092921	130092946	MajorDMR-10-41959	2
chr9	130093727	130094327	MajorDMR-10-41960	7
chr9	130107131	130107168	MajorDMR-10-41961	3
chr9	130119584	130119983	MajorDMR-10-41962	8
chr9	130145582	130146008	MajorDMR-10-41963	7
chr9	130149132	130149474	MajorDMR-10-41964	3
chr9	130150572	130151384	MajorDMR-10-41965	14
chr9	130210638	130210655	MajorDMR-10-41966	3
chr9	130229055	130229061	MajorDMR-10-41967	2
chr9	130395755	130396419	MajorDMR-10-41968	13
chr9	130397474	130397492	MajorDMR-10-41969	2
chr9	130416747	130417182	MajorDMR-10-41970	10
chr9	130417831	130417919	MajorDMR-10-41971	2
chr9	130457298	130457403	MajorDMR-10-41972	2
chr9	130510951	130511001	MajorDMR-10-41973	2
chr9	130538518	130539274	MajorDMR-10-41974	12
chr9	130802057	130802259	MajorDMR-10-41975	3
chr9	130843741	130843936	MajorDMR-10-41976	2
chr9	130932209	130932450	MajorDMR-10-41977	5
chr9	130937514	130937910	MajorDMR-10-41978	7
chr9	130957640	130957707	MajorDMR-10-41979	2
chr9	130974915	130975510	MajorDMR-10-41980	7
chr9	130977658	130977699	MajorDMR-10-41981	3
chr9	131003937	131003960	MajorDMR-10-41982	2
chr9	131291048	131291263	MajorDMR-10-41983	5
chr9	131346370	131346511	MajorDMR-10-41984	2
chr9	131352043	131352076	MajorDMR-10-41985	2
chr9	131353798	131353806	MajorDMR-10-41986	2
chr9	131356297	131356378	MajorDMR-10-41987	2
chr9	131372142	131372209	MajorDMR-10-41988	2
chr9	131517186	131517251	MajorDMR-10-41989	3
chr9	131545506	131545785	MajorDMR-10-41990	2
chr9	131556846	131557142	MajorDMR-10-41991	3
chr9	131572591	131572672	MajorDMR-10-41992	2
chr9	131746603	131747271	MajorDMR-10-41993	11
chr9	131881634	131881708	MajorDMR-10-41994	2
chr9	131889182	131889295	MajorDMR-10-41995	3
chr9	131987123	131987649	MajorDMR-10-41996	10
chr9	132060142	132060614	MajorDMR-10-41997	7
chr9	132140290	132141353	MajorDMR-10-41998	16
chr9	132190122	132190178	MajorDMR-10-41999	3
chr9	132241647	132241844	MajorDMR-10-42000	5
chr9	132333176	132333181	MajorDMR-10-42001	2
chr9	132376089	132376134	MajorDMR-10-42002	4
chr9	132449810	132449863	MajorDMR-10-42003	2
chr9	132568871	132568883	MajorDMR-10-42004	2
chr9	132652606	132652699	MajorDMR-10-42005	2
chr9	132657158	132657991	MajorDMR-10-42006	10
chr9	132712421	132712655	MajorDMR-10-42007	2
chr9	132741828	132742012	MajorDMR-10-42008	3
chr9	132782115	132782496	MajorDMR-10-42009	6
chr9	132783118	132783165	MajorDMR-10-42010	3
chr9	132792644	132792991	MajorDMR-10-42011	5
chr9	132811853	132812754	MajorDMR-10-42012	5
chr9	132861767	132862479	MajorDMR-10-42013	5
chr9	132868277	132868303	MajorDMR-10-42014	2
chr9	132874174	132874374	MajorDMR-10-42015	8
chr9	132905474	132906242	MajorDMR-10-42016	24
chr9	132909497	132909523	MajorDMR-10-42017	2
chr9	132933383	132933696	MajorDMR-10-42018	7
chr9	132971418	132971440	MajorDMR-10-42019	4
chr9	132986594	132986628	MajorDMR-10-42020	2
chr9	133349584	133349905	MajorDMR-10-42021	15
chr9	133411806	133411821	MajorDMR-10-42022	2
chr9	133467216	133467276	MajorDMR-10-42023	3
chr9	133476410	133476632	MajorDMR-10-42024	3
chr9	133486441	133487330	MajorDMR-10-42025	9
chr9	133579871	133580240	MajorDMR-10-42026	6
chr9	133623153	133623986	MajorDMR-10-42027	9
chr9	133711937	133712206	MajorDMR-10-42028	2
chr9	133725765	133725892	MajorDMR-10-42029	2
chr9	133768413	133768587	MajorDMR-10-42030	5
chr9	133783547	133783825	MajorDMR-10-42031	10
chr9	133842619	133843107	MajorDMR-10-42032	4
chr9	133900518	133900565	MajorDMR-10-42033	7
chr9	134056028	134056176	MajorDMR-10-42034	3
chr9	134091025	134091104	MajorDMR-10-42035	2
chr9	134091987	134092298	MajorDMR-10-42036	6
chr9	134093180	134093781	MajorDMR-10-42037	5
chr9	134101931	134102114	MajorDMR-10-42038	2
chr9	134287384	134287849	MajorDMR-10-42039	2
chr9	134380721	134381508	MajorDMR-10-42040	12
chr9	134395896	134396134	MajorDMR-10-42041	5
chr9	134440933	134441334	MajorDMR-10-42042	2
chr9	134470681	134471172	MajorDMR-10-42043	5
chr9	134497576	134497725	MajorDMR-10-42044	5
chr9	134501838	134501892	MajorDMR-10-42045	2
chr9	134503198	134503529	MajorDMR-10-42046	3
chr9	134508677	134509075	MajorDMR-10-42047	6
chr9	134513720	134515368	MajorDMR-10-42048	22
chr9	134538002	134538963	MajorDMR-10-42049	9
chr9	134549170	134549561	MajorDMR-10-42050	11
chr9	134552238	134553609	MajorDMR-10-42051	12
chr9	134556692	134556930	MajorDMR-10-42052	2
chr9	134562210	134562280	MajorDMR-10-42053	2
chr9	134567944	134568619	MajorDMR-10-42054	6
chr9	134572394	134572835	MajorDMR-10-42055	4
chr9	134573977	134574381	MajorDMR-10-42056	2
chr9	134606846	134607282	MajorDMR-10-42057	5
chr9	134612133	134612186	MajorDMR-10-42058	2
chr9	134699177	134699197	MajorDMR-10-42059	3
chr9	134825789	134826229	MajorDMR-10-42060	11
chr9	134856707	134856728	MajorDMR-10-42061	2
chr9	134882182	134882464	MajorDMR-10-42062	3
chr9	134884020	134884260	MajorDMR-10-42063	3
chr9	135017559	135017837	MajorDMR-10-42064	2
chr9	135050925	135051120	MajorDMR-10-42065	8
chr9	135247839	135248046	MajorDMR-10-42066	4
chr9	135257503	135257527	MajorDMR-10-42067	2
chr9	135360468	135361234	MajorDMR-10-42068	14
chr9	135362016	135362112	MajorDMR-10-42069	5
chr9	135381269	135381875	MajorDMR-10-42070	16
chr9	135511386	135512104	MajorDMR-10-42071	9
chr9	135516793	135517392	MajorDMR-10-42072	8
chr9	135527117	135527132	MajorDMR-10-42073	2
chr9	135538567	135538674	MajorDMR-10-42074	2
chr9	135608421	135608966	MajorDMR-10-42075	9
chr9	135619284	135620214	MajorDMR-10-42076	11
chr9	135700903	135701543	MajorDMR-10-42077	13
chr9	135703557	135703927	MajorDMR-10-42078	11
chr9	135714885	135715228	MajorDMR-10-42079	8
chr9	135773860	135774025	MajorDMR-10-42080	7
chr9	135778079	135778241	MajorDMR-10-42081	2
chr9	135810597	135810650	MajorDMR-10-42082	2
chr9	135817879	135818768	MajorDMR-10-42083	5
chr9	135949950	135949972	MajorDMR-10-42084	2
chr9	136052999	136053630	MajorDMR-10-42085	7
chr9	136112972	136113129	MajorDMR-10-42086	4
chr9	136175714	136175844	MajorDMR-10-42087	3
chr9	136189607	136189647	MajorDMR-10-42088	5
chr9	136235276	136235354	MajorDMR-10-42089	2
chr9	136480464	136480554	MajorDMR-10-42090	4
chr9	136513176	136513498	MajorDMR-10-42091	3
chr9	136556853	136556872	MajorDMR-10-42092	2
chr9	136617376	136618413	MajorDMR-10-42093	13
chr9	136638836	136638952	MajorDMR-10-42094	2
chr9	136657293	136657377	MajorDMR-10-42095	2
chr9	136676942	136677133	MajorDMR-10-42096	5
chr9	136682213	136682979	MajorDMR-10-42097	13
chr9	136688532	136688724	MajorDMR-10-42098	3
chr9	136690679	136691449	MajorDMR-10-42099	10
chr9	136697701	136698666	MajorDMR-10-42100	14
chr9	136700099	136701963	MajorDMR-10-42101	21
chr9	136709167	136709398	MajorDMR-10-42102	9
chr9	136713704	136714697	MajorDMR-10-42103	26
chr9	136718069	136718162	MajorDMR-10-42104	2
chr9	136719010	136719140	MajorDMR-10-42105	3
chr9	136720056	136720096	MajorDMR-10-42106	2
chr9	136721375	136721527	MajorDMR-10-42107	2
chr9	136722292	136722737	MajorDMR-10-42108	7
chr9	136726173	136726763	MajorDMR-10-42109	23
chr9	136729210	136729378	MajorDMR-10-42110	7
chr9	136730562	136730910	MajorDMR-10-42111	4
chr9	136735155	136735198	MajorDMR-10-42112	2
chr9	136738677	136738834	MajorDMR-10-42113	2
chr9	136744762	136745370	MajorDMR-10-42114	7
chr9	136746600	136746660	MajorDMR-10-42115	4
chr9	136748295	136750018	MajorDMR-10-42116	23
chr9	136754762	136755266	MajorDMR-10-42117	11
chr9	136762107	136762418	MajorDMR-10-42118	17
chr9	136780386	136781749	MajorDMR-10-42119	22
chr9	136803003	136803487	MajorDMR-10-42120	16
chr9	136807553	136807887	MajorDMR-10-42121	12
chr9	136813035	136813128	MajorDMR-10-42122	4
chr9	136813653	136813970	MajorDMR-10-42123	14
chr9	136820007	136820460	MajorDMR-10-42124	3
chr9	136834189	136834466	MajorDMR-10-42125	12
chr9	136835075	136836686	MajorDMR-10-42126	23
chr9	136841784	136841837	MajorDMR-10-42127	5
chr9	136844958	136844991	MajorDMR-10-42128	2
chr9	136854497	136856237	MajorDMR-10-42129	42
chr9	136889334	136889550	MajorDMR-10-42130	4
chr9	137010045	137010284	MajorDMR-10-42131	3
chr9	137098224	137098384	MajorDMR-10-42132	3
chr9	137106092	137106106	MajorDMR-10-42133	2
chr9	137143506	137143983	MajorDMR-10-42134	18
chr9	137173275	137173681	MajorDMR-10-42135	14
chr9	137220269	137220279	MajorDMR-10-42136	2
chr9	137223043	137223271	MajorDMR-10-42137	14
chr9	137261346	137261361	MajorDMR-10-42138	2
chr9	137331480	137332080	MajorDMR-10-42139	19
chr9	137347878	137348743	MajorDMR-10-42140	10
chr9	137458164	137458727	MajorDMR-10-42141	17
chr9	137462925	137463189	MajorDMR-10-42142	6
chr9	137500386	137500512	MajorDMR-10-42143	3
chr9	137517251	137517537	MajorDMR-10-42144	3
chr9	137643463	137643664	MajorDMR-10-42145	4
chr9	137667488	137668510	MajorDMR-10-42146	13
chr9	137704139	137704146	MajorDMR-10-42147	2
chr9	137922435	137922956	MajorDMR-10-42148	13
chr9	138090823	138091369	MajorDMR-10-42149	5
chr9	138162146	138162460	MajorDMR-10-42150	14
chr9	138314259	138314493	MajorDMR-10-42151	8
chr9	138360755	138361153	MajorDMR-10-42152	13
chr9	138471577	138472059	MajorDMR-10-42153	3
chr9	138496744	138496904	MajorDMR-10-42154	3
chr9	138533768	138533945	MajorDMR-10-42155	4
chr9	138580696	138581256	MajorDMR-10-42156	14
chr9	138585644	138585758	MajorDMR-10-42157	3
chr9	138594428	138594625	MajorDMR-10-42158	3
chr9	138595333	138596035	MajorDMR-10-42159	14
chr9	138601048	138601121	MajorDMR-10-42160	3
chr9	138614146	138614156	MajorDMR-10-42161	2
chr9	138673707	138673727	MajorDMR-10-42162	2
chr9	138674493	138674682	MajorDMR-10-42163	10
chr9	138699048	138699817	MajorDMR-10-42164	12
chr9	138716102	138716148	MajorDMR-10-42165	2
chr9	138730823	138731389	MajorDMR-10-42166	9
chr9	138740221	138741245	MajorDMR-10-42167	14
chr9	138743166	138743646	MajorDMR-10-42168	5
chr9	138766133	138767095	MajorDMR-10-42169	7
chr9	138774525	138774616	MajorDMR-10-42170	2
chr9	138777640	138778478	MajorDMR-10-42171	10
chr9	138910569	138910959	MajorDMR-10-42172	5
chr9	138912909	138913280	MajorDMR-10-42173	15
chr9	138949208	138950180	MajorDMR-10-42174	33
chr9	138973156	138973570	MajorDMR-10-42175	17
chr9	138997528	138997688	MajorDMR-10-42176	3
chr9	139000485	139000679	MajorDMR-10-42177	11
chr9	139043260	139043660	MajorDMR-10-42178	16
chr9	139091986	139093265	MajorDMR-10-42179	14
chr9	139236778	139237132	MajorDMR-10-42180	6
chr9	139311140	139311299	MajorDMR-10-42181	4
chr9	139345910	139346208	MajorDMR-10-42182	6
chr9	139369441	139369735	MajorDMR-10-42183	5
chr9	139371857	139372360	MajorDMR-10-42184	14
chr9	139664807	139664934	MajorDMR-10-42185	5
chr9	139822127	139822251	MajorDMR-10-42186	2
chr9	139823705	139823884	MajorDMR-10-42187	4
chr9	139829804	139831168	MajorDMR-10-42188	12
chr9	140036680	140037184	MajorDMR-10-42189	2
chr9	140038922	140038968	MajorDMR-10-42190	2
chr9	140040203	140040309	MajorDMR-10-42191	2
chr9	140042117	140042148	MajorDMR-10-42192	2
chr9	140049576	140049669	MajorDMR-10-42193	2
chr9	140194164	140194632	MajorDMR-10-42194	2
chr9	140296368	140296537	MajorDMR-10-42195	3
chr9	140302581	140302631	MajorDMR-10-42196	3
chr9	140308492	140309087	MajorDMR-10-42197	9
chr9	140346139	140346195	MajorDMR-10-42198	2
chr9	140425394	140425428	MajorDMR-10-42199	3
chr9	140425929	140425959	MajorDMR-10-42200	2
chr9	140464793	140464813	MajorDMR-10-42201	2
chr9	140469684	140470549	MajorDMR-10-42202	11
chr9	140525055	140525208	MajorDMR-10-42203	6
chr9	140528559	140528941	MajorDMR-10-42204	5
chr9	140580597	140580668	MajorDMR-10-42205	2
chr9	140584360	140584996	MajorDMR-10-42206	7
chr9	140629547	140629642	MajorDMR-10-42207	2
chr9	140640482	140640500	MajorDMR-10-42208	2
chr9	140718197	140718660	MajorDMR-10-42209	9
chr9	140810506	140810705	MajorDMR-10-42210	2
chr9	140812462	140812747	MajorDMR-10-42211	3
chr9	140846098	140846196	MajorDMR-10-42212	2
chr9	140875590	140875642	MajorDMR-10-42213	2
chr9	140948380	140948390	MajorDMR-10-42214	2
chr9	140950090	140950102	MajorDMR-10-42215	2
chr9	140962353	140963418	MajorDMR-10-42216	19
chr9	140966873	140967107	MajorDMR-10-42217	3
chr9	140968543	140968561	MajorDMR-10-42218	3
chr9	141008403	141008446	MajorDMR-10-42219	2
chr9	141021896	141022100	MajorDMR-10-42220	4
chr9	141042101	141042585	MajorDMR-10-42221	3
chr9	141102439	141102831	MajorDMR-10-42222	4
chr9	141104394	141104425	MajorDMR-10-42223	2
chrX	2722667	2722962	MajorDMR-10-42224	4
chrX	2745605	2745685	MajorDMR-10-42225	3
chrX	2746419	2746472	MajorDMR-10-42226	2
chrX	2781923	2781951	MajorDMR-10-42227	2
chrX	2807287	2807295	MajorDMR-10-42228	2
chrX	2992849	2992983	MajorDMR-10-42229	3
chrX	2994537	2994677	MajorDMR-10-42230	3
chrX	3066078	3066206	MajorDMR-10-42231	2
chrX	3096117	3096208	MajorDMR-10-42232	2
chrX	3134830	3134845	MajorDMR-10-42233	2
chrX	3156745	3156787	MajorDMR-10-42234	2
chrX	3176065	3176520	MajorDMR-10-42235	6
chrX	3261811	3262356	MajorDMR-10-42236	3
chrX	3269771	3270166	MajorDMR-10-42237	5
chrX	3369816	3370078	MajorDMR-10-42238	2
chrX	3528154	3528160	MajorDMR-10-42239	2
chrX	3544399	3544917	MajorDMR-10-42240	3
chrX	3555357	3555378	MajorDMR-10-42241	2
chrX	3594119	3594243	MajorDMR-10-42242	4
chrX	3596601	3596692	MajorDMR-10-42243	6
chrX	3597365	3597433	MajorDMR-10-42244	2
chrX	3607941	3609474	MajorDMR-10-42245	23
chrX	3614526	3614819	MajorDMR-10-42246	2
chrX	3615691	3615797	MajorDMR-10-42247	2
chrX	3617145	3618501	MajorDMR-10-42248	23
chrX	3623765	3623797	MajorDMR-10-42249	2
chrX	3628979	3630583	MajorDMR-10-42250	33
chrX	3637669	3638880	MajorDMR-10-42251	17
chrX	3645278	3645507	MajorDMR-10-42252	6
chrX	3646152	3646961	MajorDMR-10-42253	13
chrX	3648797	3649012	MajorDMR-10-42254	4
chrX	3706228	3706806	MajorDMR-10-42255	11
chrX	3712036	3712412	MajorDMR-10-42256	4
chrX	3742813	3742823	MajorDMR-10-42257	2
chrX	3743646	3744101	MajorDMR-10-42258	4
chrX	3946135	3946715	MajorDMR-10-42259	6
chrX	4013148	4013814	MajorDMR-10-42260	7
chrX	4111849	4111982	MajorDMR-10-42261	2
chrX	4182037	4182061	MajorDMR-10-42262	2
chrX	4247686	4248576	MajorDMR-10-42263	8
chrX	4278367	4278978	MajorDMR-10-42264	6
chrX	4407990	4408103	MajorDMR-10-42265	2
chrX	4713118	4713312	MajorDMR-10-42266	3
chrX	4768019	4768352	MajorDMR-10-42267	2
chrX	4816124	4817255	MajorDMR-10-42268	10
chrX	4873754	4873768	MajorDMR-10-42269	2
chrX	4878321	4878333	MajorDMR-10-42270	2
chrX	4921418	4921809	MajorDMR-10-42271	9
chrX	4960658	4961458	MajorDMR-10-42272	5
chrX	5050658	5050971	MajorDMR-10-42273	2
chrX	5148478	5148908	MajorDMR-10-42274	3
chrX	5159576	5159931	MajorDMR-10-42275	2
chrX	5493168	5494538	MajorDMR-10-42276	9
chrX	5500239	5500426	MajorDMR-10-42277	2
chrX	5502212	5502438	MajorDMR-10-42278	2
chrX	5645906	5646076	MajorDMR-10-42279	3
chrX	5777002	5777374	MajorDMR-10-42280	7
chrX	5803316	5803445	MajorDMR-10-42281	2
chrX	5822765	5822827	MajorDMR-10-42282	2
chrX	5839923	5840277	MajorDMR-10-42283	5
chrX	5903889	5904057	MajorDMR-10-42284	2
chrX	5922594	5922908	MajorDMR-10-42285	3
chrX	5931139	5931558	MajorDMR-10-42286	4
chrX	5977319	5977588	MajorDMR-10-42287	5
chrX	6012800	6013226	MajorDMR-10-42288	2
chrX	6038179	6038223	MajorDMR-10-42289	2
chrX	6057531	6057757	MajorDMR-10-42290	3
chrX	6068397	6068501	MajorDMR-10-42291	3
chrX	6133537	6134350	MajorDMR-10-42292	7
chrX	6265451	6265937	MajorDMR-10-42293	5
chrX	6347672	6347863	MajorDMR-10-42294	2
chrX	6402348	6402394	MajorDMR-10-42295	2
chrX	6524112	6524574	MajorDMR-10-42296	3
chrX	6586035	6586903	MajorDMR-10-42297	7
chrX	6596528	6596630	MajorDMR-10-42298	3
chrX	6609528	6609771	MajorDMR-10-42299	5
chrX	6696676	6696731	MajorDMR-10-42300	2
chrX	6698795	6698927	MajorDMR-10-42301	4
chrX	6701912	6702118	MajorDMR-10-42302	4
chrX	6746192	6746228	MajorDMR-10-42303	2
chrX	6767791	6769415	MajorDMR-10-42304	7
chrX	6780433	6780616	MajorDMR-10-42305	3
chrX	6804081	6804105	MajorDMR-10-42306	2
chrX	6806947	6807188	MajorDMR-10-42307	5
chrX	6879864	6880334	MajorDMR-10-42308	3
chrX	6961897	6962231	MajorDMR-10-42309	2
chrX	7014808	7015105	MajorDMR-10-42310	2
chrX	7036818	7037354	MajorDMR-10-42311	4
chrX	7067569	7067637	MajorDMR-10-42312	3
chrX	7165434	7165532	MajorDMR-10-42313	2
chrX	7187768	7188336	MajorDMR-10-42314	3
chrX	7190504	7190686	MajorDMR-10-42315	3
chrX	7219088	7219269	MajorDMR-10-42316	2
chrX	7226271	7226355	MajorDMR-10-42317	3
chrX	7234748	7235144	MajorDMR-10-42318	5
chrX	7265745	7266505	MajorDMR-10-42319	4
chrX	7269481	7270505	MajorDMR-10-42320	6
chrX	7319467	7319747	MajorDMR-10-42321	2
chrX	7485446	7486350	MajorDMR-10-42322	8
chrX	7488524	7488951	MajorDMR-10-42323	9
chrX	7538821	7538878	MajorDMR-10-42324	2
chrX	7547250	7548000	MajorDMR-10-42325	10
chrX	7698411	7698522	MajorDMR-10-42326	4
chrX	7786179	7786532	MajorDMR-10-42327	4
chrX	7880261	7880791	MajorDMR-10-42328	6
chrX	8061398	8061524	MajorDMR-10-42329	3
chrX	8108058	8108353	MajorDMR-10-42330	3
chrX	8152084	8152753	MajorDMR-10-42331	3
chrX	8211258	8211546	MajorDMR-10-42332	2
chrX	8377656	8377764	MajorDMR-10-42333	2
chrX	8386838	8386871	MajorDMR-10-42334	2
chrX	8452506	8453251	MajorDMR-10-42335	8
chrX	8491515	8491793	MajorDMR-10-42336	4
chrX	8515817	8515821	MajorDMR-10-42337	2
chrX	8615533	8615583	MajorDMR-10-42338	2
chrX	8656094	8656949	MajorDMR-10-42339	12
chrX	8688334	8688376	MajorDMR-10-42340	2
chrX	8752485	8752495	MajorDMR-10-42341	2
chrX	8784798	8785181	MajorDMR-10-42342	3
chrX	8799793	8800110	MajorDMR-10-42343	4
chrX	8826346	8826783	MajorDMR-10-42344	5
chrX	9000383	9000816	MajorDMR-10-42345	7
chrX	9079051	9079549	MajorDMR-10-42346	5
chrX	9080553	9080610	MajorDMR-10-42347	3
chrX	9110509	9110842	MajorDMR-10-42348	13
chrX	9210400	9210705	MajorDMR-10-42349	5
chrX	9243157	9243540	MajorDMR-10-42350	9
chrX	9276448	9276799	MajorDMR-10-42351	5
chrX	9294545	9294622	MajorDMR-10-42352	2
chrX	9322271	9322855	MajorDMR-10-42353	5
chrX	9389492	9390004	MajorDMR-10-42354	10
chrX	9431889	9431913	MajorDMR-10-42355	2
chrX	9510241	9510858	MajorDMR-10-42356	5
chrX	9539854	9540936	MajorDMR-10-42357	13
chrX	9546183	9546480	MajorDMR-10-42358	3
chrX	9549826	9550454	MajorDMR-10-42359	6
chrX	9592180	9593170	MajorDMR-10-42360	5
chrX	9638302	9638753	MajorDMR-10-42361	6
chrX	9639553	9640001	MajorDMR-10-42362	3
chrX	9644830	9645073	MajorDMR-10-42363	2
chrX	9663461	9663705	MajorDMR-10-42364	4
chrX	9803346	9803519	MajorDMR-10-42365	5
chrX	9824346	9824365	MajorDMR-10-42366	2
chrX	9846462	9846740	MajorDMR-10-42367	6
chrX	9857275	9857561	MajorDMR-10-42368	6
chrX	9894880	9895021	MajorDMR-10-42369	2
chrX	9923683	9924025	MajorDMR-10-42370	3
chrX	9981454	9981459	MajorDMR-10-42371	2
chrX	10017384	10017890	MajorDMR-10-42372	5
chrX	10163565	10163580	MajorDMR-10-42373	2
chrX	10167210	10167241	MajorDMR-10-42374	2
chrX	10175411	10175523	MajorDMR-10-42375	2
chrX	10183864	10183902	MajorDMR-10-42376	2
chrX	10187450	10187464	MajorDMR-10-42377	2
chrX	10191179	10191378	MajorDMR-10-42378	2
chrX	10192048	10192148	MajorDMR-10-42379	4
chrX	10202322	10203377	MajorDMR-10-42380	7
chrX	10212843	10213479	MajorDMR-10-42381	12
chrX	10248357	10248387	MajorDMR-10-42382	2
chrX	10256308	10256548	MajorDMR-10-42383	3
chrX	10257387	10257642	MajorDMR-10-42384	4
chrX	10362394	10362784	MajorDMR-10-42385	3
chrX	10378817	10378875	MajorDMR-10-42386	4
chrX	10381852	10381889	MajorDMR-10-42387	2
chrX	10418640	10418874	MajorDMR-10-42388	5
chrX	10441226	10442241	MajorDMR-10-42389	11
chrX	10443050	10443191	MajorDMR-10-42390	5
chrX	10463857	10464361	MajorDMR-10-42391	2
chrX	10466379	10466728	MajorDMR-10-42392	4
chrX	10488214	10488596	MajorDMR-10-42393	2
chrX	10497466	10497617	MajorDMR-10-42394	3
chrX	10504936	10505149	MajorDMR-10-42395	2
chrX	10511806	10512214	MajorDMR-10-42396	4
chrX	10516511	10517240	MajorDMR-10-42397	5
chrX	10517863	10518295	MajorDMR-10-42398	5
chrX	10526828	10526852	MajorDMR-10-42399	2
chrX	10531775	10531838	MajorDMR-10-42400	3
chrX	10532475	10532676	MajorDMR-10-42401	2
chrX	10545642	10546304	MajorDMR-10-42402	7
chrX	10559355	10560035	MajorDMR-10-42403	6
chrX	10578143	10578482	MajorDMR-10-42404	4
chrX	10582166	10582308	MajorDMR-10-42405	3
chrX	10585268	10585476	MajorDMR-10-42406	4
chrX	10586104	10586845	MajorDMR-10-42407	5
chrX	10616371	10616761	MajorDMR-10-42408	2
chrX	10617422	10617746	MajorDMR-10-42409	4
chrX	10666346	10666396	MajorDMR-10-42410	2
chrX	10708190	10708320	MajorDMR-10-42411	3
chrX	10711397	10711782	MajorDMR-10-42412	4
chrX	10715241	10715323	MajorDMR-10-42413	2
chrX	10851103	10851591	MajorDMR-10-42414	4
chrX	10859736	10860204	MajorDMR-10-42415	5
chrX	11131428	11131508	MajorDMR-10-42416	2
chrX	11135053	11135088	MajorDMR-10-42417	3
chrX	11147140	11147818	MajorDMR-10-42418	3
chrX	11284777	11284980	MajorDMR-10-42419	4
chrX	11308859	11309415	MajorDMR-10-42420	6
chrX	11338104	11338149	MajorDMR-10-42421	2
chrX	11344780	11344860	MajorDMR-10-42422	2
chrX	11479780	11480280	MajorDMR-10-42423	2
chrX	11658511	11658753	MajorDMR-10-42424	3
chrX	11659557	11660499	MajorDMR-10-42425	12
chrX	11672796	11672847	MajorDMR-10-42426	2
chrX	11680884	11681517	MajorDMR-10-42427	4
chrX	11687290	11687505	MajorDMR-10-42428	3
chrX	11757900	11758065	MajorDMR-10-42429	2
chrX	11970450	11970815	MajorDMR-10-42430	4
chrX	12017685	12018115	MajorDMR-10-42431	5
chrX	12096983	12097074	MajorDMR-10-42432	2
chrX	12123079	12123316	MajorDMR-10-42433	3
chrX	12186525	12186596	MajorDMR-10-42434	2
chrX	12264295	12264388	MajorDMR-10-42435	2
chrX	12338440	12338883	MajorDMR-10-42436	3
chrX	12393846	12394371	MajorDMR-10-42437	7
chrX	12395263	12399244	MajorDMR-10-42438	32
chrX	12445921	12446252	MajorDMR-10-42439	2
chrX	12466108	12466140	MajorDMR-10-42440	2
chrX	12475116	12475305	MajorDMR-10-42441	2
chrX	12619920	12619946	MajorDMR-10-42442	2
chrX	12990177	12990830	MajorDMR-10-42443	6
chrX	12991354	12992184	MajorDMR-10-42444	18
chrX	12997272	12998563	MajorDMR-10-42445	9
chrX	13063957	13063970	MajorDMR-10-42446	2
chrX	13095386	13095432	MajorDMR-10-42447	2
chrX	13097251	13097690	MajorDMR-10-42448	3
chrX	13156216	13156432	MajorDMR-10-42449	6
chrX	13170584	13170625	MajorDMR-10-42450	4
chrX	13291219	13291454	MajorDMR-10-42451	2
chrX	13307650	13308058	MajorDMR-10-42452	3
chrX	13375531	13376402	MajorDMR-10-42453	3
chrX	13383390	13383454	MajorDMR-10-42454	2
chrX	13452071	13452819	MajorDMR-10-42455	7
chrX	13453771	13453816	MajorDMR-10-42456	2
chrX	13472454	13473215	MajorDMR-10-42457	8
chrX	13492788	13493194	MajorDMR-10-42458	2
chrX	13500447	13500789	MajorDMR-10-42459	7
chrX	13518419	13518600	MajorDMR-10-42460	6
chrX	13560759	13560908	MajorDMR-10-42461	3
chrX	13587434	13587661	MajorDMR-10-42462	3
chrX	13680244	13680885	MajorDMR-10-42463	6
chrX	13710173	13711110	MajorDMR-10-42464	8
chrX	13721983	13721990	MajorDMR-10-42465	2
chrX	13730690	13731090	MajorDMR-10-42466	3
chrX	13739599	13739622	MajorDMR-10-42467	2
chrX	13740462	13740911	MajorDMR-10-42468	5
chrX	13751460	13751510	MajorDMR-10-42469	2
chrX	13762343	13762932	MajorDMR-10-42470	4
chrX	13764918	13765032	MajorDMR-10-42471	3
chrX	13816614	13816699	MajorDMR-10-42472	2
chrX	13840002	13840060	MajorDMR-10-42473	3
chrX	13877114	13877262	MajorDMR-10-42474	2
chrX	13878261	13878639	MajorDMR-10-42475	2
chrX	13905949	13906115	MajorDMR-10-42476	2
chrX	13935244	13935264	MajorDMR-10-42477	2
chrX	13946095	13946109	MajorDMR-10-42478	2
chrX	13981249	13981670	MajorDMR-10-42479	2
chrX	13982574	13982600	MajorDMR-10-42480	2
chrX	14082896	14083471	MajorDMR-10-42481	18
chrX	14262075	14262096	MajorDMR-10-42482	3
chrX	14334837	14334917	MajorDMR-10-42483	2
chrX	14338944	14339082	MajorDMR-10-42484	4
chrX	14515379	14515543	MajorDMR-10-42485	3
chrX	14548447	14548923	MajorDMR-10-42486	2
chrX	14550148	14550962	MajorDMR-10-42487	6
chrX	14553144	14553712	MajorDMR-10-42488	3
chrX	14564419	14564716	MajorDMR-10-42489	5
chrX	14572240	14572332	MajorDMR-10-42490	2
chrX	14597351	14597641	MajorDMR-10-42491	2
chrX	14599199	14599358	MajorDMR-10-42492	4
chrX	14644208	14644439	MajorDMR-10-42493	2
chrX	14708847	14708950	MajorDMR-10-42494	6
chrX	14762300	14762364	MajorDMR-10-42495	2
chrX	14764658	14765027	MajorDMR-10-42496	2
chrX	14940640	14940922	MajorDMR-10-42497	2
chrX	14948230	14948294	MajorDMR-10-42498	2
chrX	14950623	14950742	MajorDMR-10-42499	2
chrX	14965458	14965929	MajorDMR-10-42500	3
chrX	14978168	14978226	MajorDMR-10-42501	2
chrX	15083426	15083454	MajorDMR-10-42502	2
chrX	15212002	15212030	MajorDMR-10-42503	2
chrX	15288498	15288573	MajorDMR-10-42504	2
chrX	15328672	15328838	MajorDMR-10-42505	3
chrX	15401385	15401575	MajorDMR-10-42506	2
chrX	15423516	15423738	MajorDMR-10-42507	3
chrX	15434267	15434771	MajorDMR-10-42508	10
chrX	15436662	15436884	MajorDMR-10-42509	5
chrX	15483729	15483777	MajorDMR-10-42510	2
chrX	15503900	15503972	MajorDMR-10-42511	2
chrX	15717658	15718158	MajorDMR-10-42512	4
chrX	15755645	15755662	MajorDMR-10-42513	2
chrX	15834859	15835224	MajorDMR-10-42514	2
chrX	15858188	15858523	MajorDMR-10-42515	2
chrX	15860229	15860918	MajorDMR-10-42516	4
chrX	16020070	16020204	MajorDMR-10-42517	2
chrX	16209594	16209873	MajorDMR-10-42518	4
chrX	16368113	16368119	MajorDMR-10-42519	2
chrX	16375568	16375726	MajorDMR-10-42520	2
chrX	16445909	16446147	MajorDMR-10-42521	3
chrX	16486044	16486374	MajorDMR-10-42522	5
chrX	16598185	16598358	MajorDMR-10-42523	3
chrX	16610636	16610688	MajorDMR-10-42524	3
chrX	16661395	16661626	MajorDMR-10-42525	3
chrX	16669805	16670065	MajorDMR-10-42526	4
chrX	16680855	16681188	MajorDMR-10-42527	4
chrX	16698089	16698110	MajorDMR-10-42528	2
chrX	16775468	16775582	MajorDMR-10-42529	2
chrX	16825365	16825458	MajorDMR-10-42530	2
chrX	16847877	16847919	MajorDMR-10-42531	2
chrX	16851600	16851947	MajorDMR-10-42532	3
chrX	16860102	16860267	MajorDMR-10-42533	2
chrX	16863408	16863534	MajorDMR-10-42534	3
chrX	16867279	16867643	MajorDMR-10-42535	5
chrX	16870189	16870194	MajorDMR-10-42536	2
chrX	16899910	16900263	MajorDMR-10-42537	8
chrX	16904259	16904269	MajorDMR-10-42538	2
chrX	16967560	16968086	MajorDMR-10-42539	3
chrX	16970245	16970375	MajorDMR-10-42540	2
chrX	16982297	16982460	MajorDMR-10-42541	4
chrX	16984124	16984203	MajorDMR-10-42542	2
chrX	16985043	16985165	MajorDMR-10-42543	2
chrX	16993373	16994016	MajorDMR-10-42544	7
chrX	17019836	17019978	MajorDMR-10-42545	2
chrX	17028831	17029545	MajorDMR-10-42546	6
chrX	17038660	17039410	MajorDMR-10-42547	10
chrX	17059672	17059726	MajorDMR-10-42548	2
chrX	17091578	17091814	MajorDMR-10-42549	3
chrX	17092966	17093432	MajorDMR-10-42550	2
chrX	17134123	17134143	MajorDMR-10-42551	2
chrX	17377269	17378036	MajorDMR-10-42552	6
chrX	17405150	17405172	MajorDMR-10-42553	2
chrX	17547676	17547957	MajorDMR-10-42554	3
chrX	17569843	17570161	MajorDMR-10-42555	3
chrX	17618552	17618609	MajorDMR-10-42556	5
chrX	17653631	17653675	MajorDMR-10-42557	2
chrX	17675002	17675607	MajorDMR-10-42558	3
chrX	17721309	17721450	MajorDMR-10-42559	2
chrX	17748912	17749066	MajorDMR-10-42560	2
chrX	17749904	17750893	MajorDMR-10-42561	21
chrX	17805143	17805207	MajorDMR-10-42562	6
chrX	17821598	17821606	MajorDMR-10-42563	2
chrX	17822820	17823273	MajorDMR-10-42564	2
chrX	17834836	17835243	MajorDMR-10-42565	5
chrX	17847142	17847151	MajorDMR-10-42566	2
chrX	17857004	17857216	MajorDMR-10-42567	4
chrX	17859505	17860043	MajorDMR-10-42568	4
chrX	17863933	17864219	MajorDMR-10-42569	3
chrX	17871132	17871151	MajorDMR-10-42570	2
chrX	17874724	17876884	MajorDMR-10-42571	19
chrX	17986601	17986728	MajorDMR-10-42572	4
chrX	17992688	17992852	MajorDMR-10-42573	2
chrX	18006424	18006518	MajorDMR-10-42574	3
chrX	18021278	18021437	MajorDMR-10-42575	3
chrX	18084153	18084392	MajorDMR-10-42576	5
chrX	18093782	18093868	MajorDMR-10-42577	3
chrX	18192896	18192989	MajorDMR-10-42578	2
chrX	18193516	18193695	MajorDMR-10-42579	2
chrX	18351546	18351747	MajorDMR-10-42580	2
chrX	18370666	18371407	MajorDMR-10-42581	7
chrX	18401589	18401847	MajorDMR-10-42582	4
chrX	18544658	18545029	MajorDMR-10-42583	5
chrX	18574698	18574998	MajorDMR-10-42584	9
chrX	18697475	18697487	MajorDMR-10-42585	2
chrX	18724985	18725287	MajorDMR-10-42586	12
chrX	18883184	18883195	MajorDMR-10-42587	2
chrX	18922393	18923278	MajorDMR-10-42588	8
chrX	19321446	19321571	MajorDMR-10-42589	2
chrX	19407666	19407748	MajorDMR-10-42590	2
chrX	19434514	19434818	MajorDMR-10-42591	3
chrX	19506091	19506718	MajorDMR-10-42592	3
chrX	19531472	19532167	MajorDMR-10-42593	10
chrX	19565510	19565544	MajorDMR-10-42594	2
chrX	19602884	19603010	MajorDMR-10-42595	2
chrX	19606237	19606274	MajorDMR-10-42596	3
chrX	19614336	19614526	MajorDMR-10-42597	3
chrX	19621491	19621613	MajorDMR-10-42598	2
chrX	19629493	19629803	MajorDMR-10-42599	6
chrX	19659342	19659854	MajorDMR-10-42600	5
chrX	19702431	19702779	MajorDMR-10-42601	3
chrX	19745952	19746806	MajorDMR-10-42602	9
chrX	19756359	19756758	MajorDMR-10-42603	8
chrX	19770001	19770040	MajorDMR-10-42604	2
chrX	19801510	19802460	MajorDMR-10-42605	8
chrX	19805951	19806022	MajorDMR-10-42606	3
chrX	19813719	19813923	MajorDMR-10-42607	2
chrX	19828365	19828410	MajorDMR-10-42608	2
chrX	19865384	19865777	MajorDMR-10-42609	4
chrX	19867563	19868125	MajorDMR-10-42610	9
chrX	19887793	19888243	MajorDMR-10-42611	2
chrX	19996503	19996724	MajorDMR-10-42612	2
chrX	20014037	20014263	MajorDMR-10-42613	2
chrX	20038433	20038776	MajorDMR-10-42614	3
chrX	20043325	20043345	MajorDMR-10-42615	2
chrX	20070932	20071385	MajorDMR-10-42616	8
chrX	20073612	20073844	MajorDMR-10-42617	2
chrX	20135340	20135451	MajorDMR-10-42618	7
chrX	20191305	20192020	MajorDMR-10-42619	3
chrX	20225418	20226201	MajorDMR-10-42620	5
chrX	20280077	20280172	MajorDMR-10-42621	2
chrX	20365708	20365786	MajorDMR-10-42622	2
chrX	20432177	20432194	MajorDMR-10-42623	2
chrX	20518510	20518937	MajorDMR-10-42624	3
chrX	20535395	20535453	MajorDMR-10-42625	2
chrX	20537239	20538416	MajorDMR-10-42626	9
chrX	20659658	20659798	MajorDMR-10-42627	2
chrX	20931293	20932127	MajorDMR-10-42628	6
chrX	21144423	21144672	MajorDMR-10-42629	3
chrX	21245699	21245897	MajorDMR-10-42630	2
chrX	21273051	21273232	MajorDMR-10-42631	3
chrX	21299040	21299277	MajorDMR-10-42632	3
chrX	21379035	21379663	MajorDMR-10-42633	6
chrX	21505652	21505844	MajorDMR-10-42634	2
chrX	21638248	21638688	MajorDMR-10-42635	2
chrX	21835276	21835308	MajorDMR-10-42636	2
chrX	21841475	21841735	MajorDMR-10-42637	5
chrX	21878037	21878505	MajorDMR-10-42638	2
chrX	21883252	21883302	MajorDMR-10-42639	2
chrX	21950605	21951081	MajorDMR-10-42640	3
chrX	21965372	21965386	MajorDMR-10-42641	2
chrX	21981841	21982387	MajorDMR-10-42642	8
chrX	22006891	22006976	MajorDMR-10-42643	3
chrX	22071450	22071856	MajorDMR-10-42644	5
chrX	22092250	22092870	MajorDMR-10-42645	4
chrX	22123424	22123431	MajorDMR-10-42646	2
chrX	22156449	22156494	MajorDMR-10-42647	2
chrX	22313763	22315130	MajorDMR-10-42648	12
chrX	22338032	22339423	MajorDMR-10-42649	21
chrX	22369068	22370895	MajorDMR-10-42650	13
chrX	22472703	22473194	MajorDMR-10-42651	4
chrX	22491387	22491496	MajorDMR-10-42652	2
chrX	22503376	22503639	MajorDMR-10-42653	2
chrX	22535205	22535438	MajorDMR-10-42654	6
chrX	22544115	22544684	MajorDMR-10-42655	4
chrX	22553292	22553338	MajorDMR-10-42656	2
chrX	22556245	22556273	MajorDMR-10-42657	3
chrX	22595418	22595692	MajorDMR-10-42658	2
chrX	22863475	22864098	MajorDMR-10-42659	4
chrX	22899806	22900161	MajorDMR-10-42660	3
chrX	22968490	22969001	MajorDMR-10-42661	5
chrX	23149375	23149996	MajorDMR-10-42662	3
chrX	23209697	23209965	MajorDMR-10-42663	3
chrX	23317358	23317524	MajorDMR-10-42664	2
chrX	23347044	23347059	MajorDMR-10-42665	2
chrX	23355825	23356178	MajorDMR-10-42666	3
chrX	23357536	23357870	MajorDMR-10-42667	3
chrX	23386555	23387180	MajorDMR-10-42668	9
chrX	23402306	23402561	MajorDMR-10-42669	2
chrX	23540536	23540656	MajorDMR-10-42670	3
chrX	23692126	23692444	MajorDMR-10-42671	3
chrX	23699240	23699266	MajorDMR-10-42672	2
chrX	23701882	23702590	MajorDMR-10-42673	12
chrX	23782779	23782978	MajorDMR-10-42674	2
chrX	23783742	23783926	MajorDMR-10-42675	4
chrX	23817819	23817826	MajorDMR-10-42676	2
chrX	23820394	23822308	MajorDMR-10-42677	14
chrX	23825316	23825615	MajorDMR-10-42678	3
chrX	23829431	23829998	MajorDMR-10-42679	5
chrX	23861670	23861990	MajorDMR-10-42680	4
chrX	23863526	23864188	MajorDMR-10-42681	4
chrX	23872391	23872420	MajorDMR-10-42682	2
chrX	24003225	24003667	MajorDMR-10-42683	2
chrX	24005355	24005410	MajorDMR-10-42684	2
chrX	24011032	24011379	MajorDMR-10-42685	3
chrX	24033479	24033535	MajorDMR-10-42686	2
chrX	24036135	24036636	MajorDMR-10-42687	6
chrX	24096421	24096509	MajorDMR-10-42688	4
chrX	24097842	24097919	MajorDMR-10-42689	3
chrX	24125009	24125182	MajorDMR-10-42690	6
chrX	24133820	24133880	MajorDMR-10-42691	2
chrX	24166062	24166127	MajorDMR-10-42692	3
chrX	24171576	24171586	MajorDMR-10-42693	2
chrX	24198790	24198824	MajorDMR-10-42694	2
chrX	24206017	24206057	MajorDMR-10-42695	3
chrX	24222527	24222865	MajorDMR-10-42696	6
chrX	24300626	24300746	MajorDMR-10-42697	4
chrX	24334739	24335006	MajorDMR-10-42698	3
chrX	24361706	24362087	MajorDMR-10-42699	4
chrX	24393812	24394156	MajorDMR-10-42700	4
chrX	24411930	24411935	MajorDMR-10-42701	2
chrX	24413551	24413809	MajorDMR-10-42702	6
chrX	24416749	24417267	MajorDMR-10-42703	3
chrX	24456085	24456771	MajorDMR-10-42704	6
chrX	24527803	24527886	MajorDMR-10-42705	3
chrX	24532924	24533367	MajorDMR-10-42706	3
chrX	24550068	24550362	MajorDMR-10-42707	2
chrX	24643544	24643761	MajorDMR-10-42708	2
chrX	24712751	24713102	MajorDMR-10-42709	4
chrX	24714494	24714955	MajorDMR-10-42710	7
chrX	24723394	24723426	MajorDMR-10-42711	2
chrX	24728217	24728286	MajorDMR-10-42712	3
chrX	24732493	24732735	MajorDMR-10-42713	5
chrX	24737125	24737262	MajorDMR-10-42714	2
chrX	24751236	24751447	MajorDMR-10-42715	3
chrX	24758984	24759061	MajorDMR-10-42716	2
chrX	24759830	24760007	MajorDMR-10-42717	3
chrX	24786757	24786950	MajorDMR-10-42718	3
chrX	24807977	24809327	MajorDMR-10-42719	9
chrX	24812902	24813023	MajorDMR-10-42720	3
chrX	24823087	24823943	MajorDMR-10-42721	10
chrX	24855133	24855394	MajorDMR-10-42722	4
chrX	24859213	24859325	MajorDMR-10-42723	2
chrX	24860622	24861407	MajorDMR-10-42724	5
chrX	24892931	24892946	MajorDMR-10-42725	2
chrX	24893702	24893952	MajorDMR-10-42726	3
chrX	24894845	24895515	MajorDMR-10-42727	5
chrX	24899048	24899243	MajorDMR-10-42728	4
chrX	24910172	24910387	MajorDMR-10-42729	2
chrX	24915655	24918422	MajorDMR-10-42730	22
chrX	24921031	24921593	MajorDMR-10-42731	10
chrX	24924388	24924448	MajorDMR-10-42732	2
chrX	24941485	24941665	MajorDMR-10-42733	2
chrX	24945607	24945815	MajorDMR-10-42734	3
chrX	24957125	24957187	MajorDMR-10-42735	2
chrX	24961680	24962298	MajorDMR-10-42736	5
chrX	24962838	24963395	MajorDMR-10-42737	3
chrX	25000712	25002646	MajorDMR-10-42738	11
chrX	25006533	25006679	MajorDMR-10-42739	2
chrX	25008639	25009228	MajorDMR-10-42740	8
chrX	25014480	25014874	MajorDMR-10-42741	4
chrX	25020003	25020423	MajorDMR-10-42742	6
chrX	25021933	25022071	MajorDMR-10-42743	4
chrX	25025936	25026116	MajorDMR-10-42744	2
chrX	25032929	25033334	MajorDMR-10-42745	4
chrX	25034768	25035099	MajorDMR-10-42746	2
chrX	25039783	25041932	MajorDMR-10-42747	30
chrX	25045020	25045260	MajorDMR-10-42748	3
chrX	25094926	25095459	MajorDMR-10-42749	10
chrX	25161540	25161888	MajorDMR-10-42750	6
chrX	25163290	25164170	MajorDMR-10-42751	12
chrX	25187766	25188338	MajorDMR-10-42752	9
chrX	25189775	25189948	MajorDMR-10-42753	2
chrX	25190496	25190781	MajorDMR-10-42754	2
chrX	25193769	25193797	MajorDMR-10-42755	2
chrX	25197237	25197311	MajorDMR-10-42756	2
chrX	25197948	25198984	MajorDMR-10-42757	5
chrX	25209473	25210075	MajorDMR-10-42758	10
chrX	25221132	25221268	MajorDMR-10-42759	2
chrX	25226235	25226430	MajorDMR-10-42760	4
chrX	25238109	25238188	MajorDMR-10-42761	2
chrX	25259610	25259763	MajorDMR-10-42762	2
chrX	25266277	25266717	MajorDMR-10-42763	6
chrX	25288209	25288327	MajorDMR-10-42764	3
chrX	25362050	25362107	MajorDMR-10-42765	2
chrX	25362765	25362913	MajorDMR-10-42766	3
chrX	25363559	25363908	MajorDMR-10-42767	3
chrX	25397454	25397700	MajorDMR-10-42768	2
chrX	25401963	25401971	MajorDMR-10-42769	2
chrX	25461018	25461257	MajorDMR-10-42770	4
chrX	25473710	25473966	MajorDMR-10-42771	2
chrX	25518821	25518866	MajorDMR-10-42772	2
chrX	25524726	25524796	MajorDMR-10-42773	2
chrX	25557404	25557640	MajorDMR-10-42774	2
chrX	25620705	25620855	MajorDMR-10-42775	3
chrX	25633824	25635510	MajorDMR-10-42776	10
chrX	25681962	25682292	MajorDMR-10-42777	6
chrX	25688231	25688556	MajorDMR-10-42778	2
chrX	25706790	25706863	MajorDMR-10-42779	2
chrX	25757084	25757487	MajorDMR-10-42780	3
chrX	25829418	25829562	MajorDMR-10-42781	2
chrX	26428117	26428313	MajorDMR-10-42782	2
chrX	26429761	26430202	MajorDMR-10-42783	6
chrX	26824434	26824866	MajorDMR-10-42784	5
chrX	26904382	26904711	MajorDMR-10-42785	5
chrX	27023752	27023935	MajorDMR-10-42786	3
chrX	27279627	27279855	MajorDMR-10-42787	2
chrX	27349492	27349505	MajorDMR-10-42788	2
chrX	27354552	27354610	MajorDMR-10-42789	2
chrX	27394981	27395119	MajorDMR-10-42790	2
chrX	27422556	27423052	MajorDMR-10-42791	6
chrX	27426279	27426300	MajorDMR-10-42792	2
chrX	27694877	27694959	MajorDMR-10-42793	4
chrX	28015736	28016088	MajorDMR-10-42794	3
chrX	28198386	28198480	MajorDMR-10-42795	2
chrX	28308896	28309151	MajorDMR-10-42796	2
chrX	28465657	28466188	MajorDMR-10-42797	5
chrX	28503533	28503690	MajorDMR-10-42798	3
chrX	28621425	28621835	MajorDMR-10-42799	2
chrX	28637679	28637834	MajorDMR-10-42800	4
chrX	28645438	28645589	MajorDMR-10-42801	3
chrX	28646911	28647088	MajorDMR-10-42802	4
chrX	28685505	28686445	MajorDMR-10-42803	9
chrX	28734257	28734346	MajorDMR-10-42804	3
chrX	28823875	28824007	MajorDMR-10-42805	3
chrX	28903247	28903379	MajorDMR-10-42806	2
chrX	28934909	28935170	MajorDMR-10-42807	2
chrX	29100827	29100934	MajorDMR-10-42808	3
chrX	29126808	29127118	MajorDMR-10-42809	4
chrX	29135583	29136200	MajorDMR-10-42810	4
chrX	29184060	29184296	MajorDMR-10-42811	2
chrX	29260827	29261183	MajorDMR-10-42812	4
chrX	29437688	29437734	MajorDMR-10-42813	3
chrX	29449069	29449275	MajorDMR-10-42814	3
chrX	29471817	29471879	MajorDMR-10-42815	3
chrX	29548652	29549022	MajorDMR-10-42816	3
chrX	29560886	29561422	MajorDMR-10-42817	4
chrX	29582659	29582770	MajorDMR-10-42818	3
chrX	29644104	29644338	MajorDMR-10-42819	4
chrX	29658105	29658569	MajorDMR-10-42820	4
chrX	29715273	29715322	MajorDMR-10-42821	2
chrX	29752574	29752744	MajorDMR-10-42822	2
chrX	29852282	29852465	MajorDMR-10-42823	2
chrX	29865265	29865300	MajorDMR-10-42824	2
chrX	29869760	29870207	MajorDMR-10-42825	3
chrX	29874260	29874584	MajorDMR-10-42826	3
chrX	29921110	29921277	MajorDMR-10-42827	2
chrX	29972521	29973507	MajorDMR-10-42828	10
chrX	29979131	29979196	MajorDMR-10-42829	2
chrX	29985604	29985888	MajorDMR-10-42830	2
chrX	29991980	29992064	MajorDMR-10-42831	2
chrX	30062782	30063019	MajorDMR-10-42832	3
chrX	30319809	30320279	MajorDMR-10-42833	2
chrX	30347711	30347783	MajorDMR-10-42834	2
chrX	30404313	30405115	MajorDMR-10-42835	6
chrX	30418125	30418133	MajorDMR-10-42836	2
chrX	30531231	30531384	MajorDMR-10-42837	3
chrX	30734232	30734318	MajorDMR-10-42838	2
chrX	30826288	30826503	MajorDMR-10-42839	2
chrX	30905618	30906109	MajorDMR-10-42840	5
chrX	30937695	30937953	MajorDMR-10-42841	2
chrX	31025119	31025791	MajorDMR-10-42842	8
chrX	31132864	31133058	MajorDMR-10-42843	2
chrX	31138118	31138263	MajorDMR-10-42844	2
chrX	31154017	31154723	MajorDMR-10-42845	5
chrX	31161230	31161277	MajorDMR-10-42846	2
chrX	31165491	31165912	MajorDMR-10-42847	6
chrX	31184076	31184199	MajorDMR-10-42848	2
chrX	31195587	31195649	MajorDMR-10-42849	2
chrX	31198463	31198623	MajorDMR-10-42850	2
chrX	31217914	31218209	MajorDMR-10-42851	4
chrX	31224147	31224390	MajorDMR-10-42852	5
chrX	31227325	31227977	MajorDMR-10-42853	10
chrX	31262731	31263470	MajorDMR-10-42854	3
chrX	31277555	31277671	MajorDMR-10-42855	2
chrX	31278711	31279963	MajorDMR-10-42856	5
chrX	31291828	31292451	MajorDMR-10-42857	5
chrX	31304912	31304943	MajorDMR-10-42858	3
chrX	31332620	31332691	MajorDMR-10-42859	4
chrX	31333231	31333749	MajorDMR-10-42860	7
chrX	31338283	31338699	MajorDMR-10-42861	5
chrX	31373011	31373076	MajorDMR-10-42862	3
chrX	31376552	31376979	MajorDMR-10-42863	5
chrX	31411910	31411986	MajorDMR-10-42864	2
chrX	31415611	31416063	MajorDMR-10-42865	5
chrX	31441116	31441825	MajorDMR-10-42866	6
chrX	31453697	31453983	MajorDMR-10-42867	5
chrX	31477604	31477856	MajorDMR-10-42868	2
chrX	31508283	31509027	MajorDMR-10-42869	22
chrX	31527327	31527388	MajorDMR-10-42870	2
chrX	31534632	31535039	MajorDMR-10-42871	5
chrX	31548050	31548097	MajorDMR-10-42872	2
chrX	31558244	31558981	MajorDMR-10-42873	6
chrX	31563247	31563434	MajorDMR-10-42874	2
chrX	31569220	31570094	MajorDMR-10-42875	4
chrX	31573212	31573986	MajorDMR-10-42876	5
chrX	31625032	31625088	MajorDMR-10-42877	2
chrX	31647415	31648161	MajorDMR-10-42878	3
chrX	31658197	31658695	MajorDMR-10-42879	7
chrX	31720462	31720795	MajorDMR-10-42880	2
chrX	31825691	31825724	MajorDMR-10-42881	2
chrX	31855482	31855845	MajorDMR-10-42882	2
chrX	31889302	31889329	MajorDMR-10-42883	2
chrX	31955524	31956236	MajorDMR-10-42884	8
chrX	31987780	31988087	MajorDMR-10-42885	4
chrX	31989130	31989209	MajorDMR-10-42886	2
chrX	32092449	32092706	MajorDMR-10-42887	2
chrX	32150660	32150804	MajorDMR-10-42888	3
chrX	32249270	32249739	MajorDMR-10-42889	7
chrX	32312534	32312709	MajorDMR-10-42890	3
chrX	32555909	32555978	MajorDMR-10-42891	3
chrX	32566359	32566400	MajorDMR-10-42892	2
chrX	32616072	32616274	MajorDMR-10-42893	3
chrX	32686213	32686265	MajorDMR-10-42894	2
chrX	32746406	32746629	MajorDMR-10-42895	2
chrX	32837187	32837672	MajorDMR-10-42896	3
chrX	32881043	32881450	MajorDMR-10-42897	7
chrX	32899943	32900255	MajorDMR-10-42898	5
chrX	32913685	32914721	MajorDMR-10-42899	10
chrX	32950142	32950164	MajorDMR-10-42900	2
chrX	32950717	32952109	MajorDMR-10-42901	14
chrX	32958259	32958469	MajorDMR-10-42902	3
chrX	33007440	33007663	MajorDMR-10-42903	3
chrX	33062376	33062651	MajorDMR-10-42904	2
chrX	33079025	33079608	MajorDMR-10-42905	6
chrX	33113282	33113654	MajorDMR-10-42906	3
chrX	33146293	33146761	MajorDMR-10-42907	5
chrX	33151924	33152323	MajorDMR-10-42908	2
chrX	33165871	33166650	MajorDMR-10-42909	7
chrX	33189266	33189547	MajorDMR-10-42910	2
chrX	33221481	33221531	MajorDMR-10-42911	2
chrX	33223092	33223264	MajorDMR-10-42912	3
chrX	33234185	33234478	MajorDMR-10-42913	2
chrX	33245617	33246041	MajorDMR-10-42914	2
chrX	33291764	33292119	MajorDMR-10-42915	2
chrX	33331107	33331551	MajorDMR-10-42916	3
chrX	33349123	33349129	MajorDMR-10-42917	2
chrX	33468462	33468700	MajorDMR-10-42918	3
chrX	33607310	33607346	MajorDMR-10-42919	2
chrX	33672497	33672848	MajorDMR-10-42920	3
chrX	33752464	33752527	MajorDMR-10-42921	2
chrX	33753176	33753480	MajorDMR-10-42922	4
chrX	34022981	34023670	MajorDMR-10-42923	4
chrX	34044208	34044406	MajorDMR-10-42924	3
chrX	34151291	34151743	MajorDMR-10-42925	2
chrX	34168386	34168450	MajorDMR-10-42926	4
chrX	34238413	34238443	MajorDMR-10-42927	2
chrX	34495575	34496242	MajorDMR-10-42928	4
chrX	34501608	34501669	MajorDMR-10-42929	2
chrX	34558776	34560153	MajorDMR-10-42930	5
chrX	34584071	34584623	MajorDMR-10-42931	4
chrX	34603785	34603850	MajorDMR-10-42932	4
chrX	34627825	34627900	MajorDMR-10-42933	2
chrX	34639085	34639144	MajorDMR-10-42934	3
chrX	34644176	34645195	MajorDMR-10-42935	6
chrX	34648048	34648182	MajorDMR-10-42936	2
chrX	34651695	34651955	MajorDMR-10-42937	2
chrX	34652894	34653070	MajorDMR-10-42938	2
chrX	34654663	34655050	MajorDMR-10-42939	5
chrX	34655864	34656338	MajorDMR-10-42940	7
chrX	34657382	34657419	MajorDMR-10-42941	4
chrX	34658297	34658946	MajorDMR-10-42942	6
chrX	34659502	34659788	MajorDMR-10-42943	2
chrX	34668159	34671394	MajorDMR-10-42944	17
chrX	34671925	34672161	MajorDMR-10-42945	6
chrX	34672770	34673100	MajorDMR-10-42946	4
chrX	34782560	34783271	MajorDMR-10-42947	4
chrX	34857750	34857824	MajorDMR-10-42948	2
chrX	35008304	35008614	MajorDMR-10-42949	6
chrX	35034972	35035943	MajorDMR-10-42950	7
chrX	35184161	35184284	MajorDMR-10-42951	2
chrX	35719968	35719984	MajorDMR-10-42952	2
chrX	35737639	35737732	MajorDMR-10-42953	2
chrX	35824317	35824423	MajorDMR-10-42954	2
chrX	35975137	35975759	MajorDMR-10-42955	3
chrX	36053326	36053420	MajorDMR-10-42956	2
chrX	36199875	36200553	MajorDMR-10-42957	6
chrX	36368822	36368847	MajorDMR-10-42958	2
chrX	36450012	36450360	MajorDMR-10-42959	4
chrX	36653982	36654216	MajorDMR-10-42960	2
chrX	36821832	36822645	MajorDMR-10-42961	10
chrX	36823248	36823706	MajorDMR-10-42962	3
chrX	36826264	36826384	MajorDMR-10-42963	3
chrX	36830854	36831102	MajorDMR-10-42964	3
chrX	36898599	36899461	MajorDMR-10-42965	8
chrX	37003011	37003341	MajorDMR-10-42966	4
chrX	37207591	37207686	MajorDMR-10-42967	2
chrX	37237887	37237921	MajorDMR-10-42968	2
chrX	37391378	37391937	MajorDMR-10-42969	3
chrX	37427204	37427502	MajorDMR-10-42970	2
chrX	37432069	37432292	MajorDMR-10-42971	6
chrX	37501355	37501487	MajorDMR-10-42972	2
chrX	37692076	37692176	MajorDMR-10-42973	2
chrX	37703800	37703873	MajorDMR-10-42974	2
chrX	37805831	37805965	MajorDMR-10-42975	2
chrX	37817893	37818000	MajorDMR-10-42976	2
chrX	37916577	37916694	MajorDMR-10-42977	2
chrX	37972054	37972123	MajorDMR-10-42978	2
chrX	38034053	38034249	MajorDMR-10-42979	3
chrX	38077269	38077419	MajorDMR-10-42980	2
chrX	38158321	38158349	MajorDMR-10-42981	2
chrX	38359504	38359962	MajorDMR-10-42982	4
chrX	38377860	38378033	MajorDMR-10-42983	3
chrX	38480897	38481058	MajorDMR-10-42984	2
chrX	38488552	38488867	MajorDMR-10-42985	6
chrX	38535047	38535436	MajorDMR-10-42986	2
chrX	38546885	38547325	MajorDMR-10-42987	2
chrX	38557785	38558174	MajorDMR-10-42988	5
chrX	38560164	38560205	MajorDMR-10-42989	3
chrX	38704661	38705006	MajorDMR-10-42990	2
chrX	38825261	38825358	MajorDMR-10-42991	6
chrX	38878384	38878703	MajorDMR-10-42992	6
chrX	39096161	39096313	MajorDMR-10-42993	7
chrX	39097314	39097419	MajorDMR-10-42994	2
chrX	39184034	39184327	MajorDMR-10-42995	3
chrX	39275845	39276062	MajorDMR-10-42996	7
chrX	39324800	39325100	MajorDMR-10-42997	11
chrX	39350778	39350799	MajorDMR-10-42998	2
chrX	39392046	39392099	MajorDMR-10-42999	3
chrX	39512402	39513001	MajorDMR-10-43000	9
chrX	39631375	39632240	MajorDMR-10-43001	10
chrX	39633329	39634551	MajorDMR-10-43002	12
chrX	39638238	39638818	MajorDMR-10-43003	9
chrX	39721061	39721341	MajorDMR-10-43004	9
chrX	39788529	39788957	MajorDMR-10-43005	5
chrX	39945871	39946329	MajorDMR-10-43006	8
chrX	39949467	39949487	MajorDMR-10-43007	2
chrX	40048053	40048153	MajorDMR-10-43008	4
chrX	40103918	40105353	MajorDMR-10-43009	16
chrX	40132663	40133070	MajorDMR-10-43010	4
chrX	40179970	40180055	MajorDMR-10-43011	2
chrX	40272782	40272980	MajorDMR-10-43012	5
chrX	40294329	40294922	MajorDMR-10-43013	3
chrX	40722714	40722819	MajorDMR-10-43014	2
chrX	40814370	40814798	MajorDMR-10-43015	3
chrX	40870829	40871129	MajorDMR-10-43016	3
chrX	40885867	40887393	MajorDMR-10-43017	8
chrX	40890579	40890937	MajorDMR-10-43018	7
chrX	40973492	40973623	MajorDMR-10-43019	2
chrX	41007939	41008115	MajorDMR-10-43020	4
chrX	41032307	41032783	MajorDMR-10-43021	2
chrX	41033467	41033798	MajorDMR-10-43022	3
chrX	41075214	41075279	MajorDMR-10-43023	2
chrX	41243279	41243294	MajorDMR-10-43024	2
chrX	41323112	41323164	MajorDMR-10-43025	3
chrX	41347512	41348437	MajorDMR-10-43026	6
chrX	41374403	41374435	MajorDMR-10-43027	2
chrX	41378926	41379005	MajorDMR-10-43028	4
chrX	41379527	41380428	MajorDMR-10-43029	7
chrX	41470998	41471032	MajorDMR-10-43030	2
chrX	41643855	41643927	MajorDMR-10-43031	4
chrX	41811925	41812193	MajorDMR-10-43032	5
chrX	41903191	41903984	MajorDMR-10-43033	8
chrX	42051341	42051416	MajorDMR-10-43034	2
chrX	42067065	42067085	MajorDMR-10-43035	2
chrX	42456775	42456978	MajorDMR-10-43036	4
chrX	42695732	42696908	MajorDMR-10-43037	7
chrX	42878570	42878646	MajorDMR-10-43038	2
chrX	43027849	43027870	MajorDMR-10-43039	2
chrX	43163770	43163798	MajorDMR-10-43040	2
chrX	43376314	43377538	MajorDMR-10-43041	6
chrX	43694700	43694828	MajorDMR-10-43042	2
chrX	44045714	44045830	MajorDMR-10-43043	2
chrX	44191330	44191364	MajorDMR-10-43044	2
chrX	44538964	44538997	MajorDMR-10-43045	2
chrX	44674708	44674748	MajorDMR-10-43046	2
chrX	44830546	44830853	MajorDMR-10-43047	3
chrX	44891153	44891948	MajorDMR-10-43048	5
chrX	44916179	44916290	MajorDMR-10-43049	2
chrX	45168388	45168444	MajorDMR-10-43050	2
chrX	45191778	45191964	MajorDMR-10-43051	2
chrX	45502839	45503015	MajorDMR-10-43052	3
chrX	45733516	45733850	MajorDMR-10-43053	2
chrX	45815419	45816463	MajorDMR-10-43054	7
chrX	46097681	46097880	MajorDMR-10-43055	2
chrX	46281908	46281954	MajorDMR-10-43056	2
chrX	46311985	46312735	MajorDMR-10-43057	5
chrX	46314695	46314829	MajorDMR-10-43058	2
chrX	46376476	46377274	MajorDMR-10-43059	3
chrX	46398573	46398894	MajorDMR-10-43060	4
chrX	46414063	46414347	MajorDMR-10-43061	7
chrX	46420656	46420779	MajorDMR-10-43062	5
chrX	46436733	46437059	MajorDMR-10-43063	5
chrX	46438202	46438557	MajorDMR-10-43064	3
chrX	46441441	46442206	MajorDMR-10-43065	5
chrX	46443640	46443865	MajorDMR-10-43066	5
chrX	46446232	46446240	MajorDMR-10-43067	2
chrX	46447866	46447954	MajorDMR-10-43068	4
chrX	46460642	46461045	MajorDMR-10-43069	6
chrX	46465760	46465949	MajorDMR-10-43070	4
chrX	46467586	46467883	MajorDMR-10-43071	2
chrX	46501376	46501681	MajorDMR-10-43072	3
chrX	46509170	46509504	MajorDMR-10-43073	3
chrX	46533179	46534138	MajorDMR-10-43074	9
chrX	46536133	46536147	MajorDMR-10-43075	2
chrX	46541347	46541508	MajorDMR-10-43076	2
chrX	46545185	46546502	MajorDMR-10-43077	8
chrX	46572037	46572356	MajorDMR-10-43078	2
chrX	46581279	46581317	MajorDMR-10-43079	3
chrX	46617080	46617675	MajorDMR-10-43080	3
chrX	46648359	46648617	MajorDMR-10-43081	3
chrX	46674574	46674774	MajorDMR-10-43082	2
chrX	46950153	46950177	MajorDMR-10-43083	2
chrX	46958059	46958198	MajorDMR-10-43084	2
chrX	46990354	46990772	MajorDMR-10-43085	3
chrX	47042163	47042512	MajorDMR-10-43086	4
chrX	47096925	47096991	MajorDMR-10-43087	2
chrX	47103440	47103487	MajorDMR-10-43088	2
chrX	47123264	47124111	MajorDMR-10-43089	7
chrX	47151502	47151925	MajorDMR-10-43090	5
chrX	47152960	47153538	MajorDMR-10-43091	6
chrX	47260449	47260945	MajorDMR-10-43092	2
chrX	47338364	47338490	MajorDMR-10-43093	2
chrX	47349017	47349457	MajorDMR-10-43094	2
chrX	47360008	47360467	MajorDMR-10-43095	2
chrX	47362490	47362591	MajorDMR-10-43096	3
chrX	47419346	47419533	MajorDMR-10-43097	3
chrX	47422999	47423015	MajorDMR-10-43098	2
chrX	47465321	47465481	MajorDMR-10-43099	6
chrX	47474393	47474434	MajorDMR-10-43100	2
chrX	47488206	47488257	MajorDMR-10-43101	2
chrX	47493245	47493610	MajorDMR-10-43102	7
chrX	47603118	47603620	MajorDMR-10-43103	7
chrX	47636018	47636164	MajorDMR-10-43104	2
chrX	47651410	47651414	MajorDMR-10-43105	2
chrX	47885726	47886071	MajorDMR-10-43106	10
chrX	48002176	48002410	MajorDMR-10-43107	3
chrX	48006878	48007393	MajorDMR-10-43108	3
chrX	48082076	48082161	MajorDMR-10-43109	2
chrX	48112709	48113088	MajorDMR-10-43110	2
chrX	48187538	48187588	MajorDMR-10-43111	2
chrX	48323491	48324153	MajorDMR-10-43112	5
chrX	48389325	48389457	MajorDMR-10-43113	3
chrX	48402265	48402527	MajorDMR-10-43114	4
chrX	48432149	48432153	MajorDMR-10-43115	2
chrX	48556254	48556333	MajorDMR-10-43116	2
chrX	48681637	48681884	MajorDMR-10-43117	6
chrX	48686915	48687451	MajorDMR-10-43118	6
chrX	48742425	48742485	MajorDMR-10-43119	3
chrX	48901939	48901983	MajorDMR-10-43120	4
chrX	48935716	48935736	MajorDMR-10-43121	2
chrX	48956493	48956592	MajorDMR-10-43122	3
chrX	49022238	49023548	MajorDMR-10-43123	36
chrX	49025977	49026069	MajorDMR-10-43124	3
chrX	49137380	49137686	MajorDMR-10-43125	3
chrX	49157843	49158194	MajorDMR-10-43126	2
chrX	49607653	49607997	MajorDMR-10-43127	2
chrX	49608534	49608761	MajorDMR-10-43128	3
chrX	49885833	49885935	MajorDMR-10-43129	3
chrX	49886462	49886651	MajorDMR-10-43130	3
chrX	49933211	49933279	MajorDMR-10-43131	2
chrX	50290317	50290555	MajorDMR-10-43132	2
chrX	50710836	50711256	MajorDMR-10-43133	5
chrX	51236489	51236626	MajorDMR-10-43134	3
chrX	51360414	51360865	MajorDMR-10-43135	4
chrX	51487903	51488390	MajorDMR-10-43136	5
chrX	51488949	51489344	MajorDMR-10-43137	4
chrX	51552492	51552560	MajorDMR-10-43138	4
chrX	51581779	51582289	MajorDMR-10-43139	4
chrX	51638744	51639002	MajorDMR-10-43140	2
chrX	51640113	51640700	MajorDMR-10-43141	6
chrX	51642132	51642463	MajorDMR-10-43142	3
chrX	51912158	51912385	MajorDMR-10-43143	2
chrX	52568689	52569129	MajorDMR-10-43144	8
chrX	52594680	52594817	MajorDMR-10-43145	3
chrX	52922047	52922187	MajorDMR-10-43146	3
chrX	53097934	53098122	MajorDMR-10-43147	2
chrX	53239412	53239464	MajorDMR-10-43148	2
chrX	53240491	53240727	MajorDMR-10-43149	3
chrX	53286252	53286534	MajorDMR-10-43150	2
chrX	53287302	53287310	MajorDMR-10-43151	2
chrX	53366069	53366374	MajorDMR-10-43152	7
chrX	53590398	53590950	MajorDMR-10-43153	4
chrX	53653391	53653544	MajorDMR-10-43154	3
chrX	53660573	53660600	MajorDMR-10-43155	2
chrX	53699812	53699964	MajorDMR-10-43156	2
chrX	53714910	53714972	MajorDMR-10-43157	2
chrX	53949264	53949345	MajorDMR-10-43158	2
chrX	54059720	54059870	MajorDMR-10-43159	2
chrX	54066878	54067214	MajorDMR-10-43160	2
chrX	54068462	54068565	MajorDMR-10-43161	3
chrX	54141988	54142178	MajorDMR-10-43162	3
chrX	54159138	54159601	MajorDMR-10-43163	9
chrX	54204110	54206030	MajorDMR-10-43164	8
chrX	54206678	54207171	MajorDMR-10-43165	2
chrX	54219021	54219100	MajorDMR-10-43166	2
chrX	54223611	54223934	MajorDMR-10-43167	4
chrX	54256985	54257213	MajorDMR-10-43168	3
chrX	54259291	54259389	MajorDMR-10-43169	4
chrX	54398982	54399055	MajorDMR-10-43170	2
chrX	54509984	54510193	MajorDMR-10-43171	2
chrX	54685781	54686194	MajorDMR-10-43172	2
chrX	55165759	55165863	MajorDMR-10-43173	2
chrX	55186043	55186594	MajorDMR-10-43174	3
chrX	55280609	55280780	MajorDMR-10-43175	2
chrX	55309976	55309999	MajorDMR-10-43176	2
chrX	55364623	55364720	MajorDMR-10-43177	2
chrX	55435317	55435767	MajorDMR-10-43178	3
chrX	55517327	55517716	MajorDMR-10-43179	6
chrX	55680516	55680534	MajorDMR-10-43180	2
chrX	56046482	56046768	MajorDMR-10-43181	2
chrX	56127211	56127932	MajorDMR-10-43182	4
chrX	56263000	56263046	MajorDMR-10-43183	3
chrX	56546079	56546710	MajorDMR-10-43184	3
chrX	56596546	56596830	MajorDMR-10-43185	3
chrX	56699687	56699872	MajorDMR-10-43186	2
chrX	56817085	56817292	MajorDMR-10-43187	3
chrX	57249145	57249651	MajorDMR-10-43188	8
chrX	57255014	57255907	MajorDMR-10-43189	10
chrX	57313275	57314104	MajorDMR-10-43190	6
chrX	57588010	57588324	MajorDMR-10-43191	2
chrX	58107036	58107424	MajorDMR-10-43192	2
chrX	58111145	58111198	MajorDMR-10-43193	2
chrX	58301262	58301702	MajorDMR-10-43194	2
chrX	58336705	58336767	MajorDMR-10-43195	2
chrX	58518121	58518390	MajorDMR-10-43196	2
chrX	58523731	58524105	MajorDMR-10-43197	2
chrX	61824626	61824822	MajorDMR-10-43198	2
chrX	62047089	62047455	MajorDMR-10-43199	2
chrX	62158181	62158311	MajorDMR-10-43200	2
chrX	62872046	62872543	MajorDMR-10-43201	6
chrX	62891078	62891101	MajorDMR-10-43202	2
chrX	62987115	62987155	MajorDMR-10-43203	2
chrX	63882309	63882718	MajorDMR-10-43204	2
chrX	64353190	64353254	MajorDMR-10-43205	2
chrX	64628156	64628223	MajorDMR-10-43206	2
chrX	64706866	64707219	MajorDMR-10-43207	7
chrX	64820161	64820414	MajorDMR-10-43208	8
chrX	65148612	65148826	MajorDMR-10-43209	2
chrX	65242319	65242649	MajorDMR-10-43210	2
chrX	65441526	65442278	MajorDMR-10-43211	4
chrX	65624886	65625352	MajorDMR-10-43212	2
chrX	65662232	65662527	MajorDMR-10-43213	2
chrX	65675734	65675764	MajorDMR-10-43214	2
chrX	65776831	65777195	MajorDMR-10-43215	2
chrX	65782495	65782845	MajorDMR-10-43216	2
chrX	66012947	66012978	MajorDMR-10-43217	2
chrX	66679407	66679468	MajorDMR-10-43218	2
chrX	66742771	66742817	MajorDMR-10-43219	2
chrX	66799225	66799595	MajorDMR-10-43220	3
chrX	67158555	67158869	MajorDMR-10-43221	3
chrX	67291569	67291730	MajorDMR-10-43222	5
chrX	67384256	67384394	MajorDMR-10-43223	2
chrX	67555047	67555416	MajorDMR-10-43224	3
chrX	67585164	67585322	MajorDMR-10-43225	3
chrX	67623855	67624071	MajorDMR-10-43226	3
chrX	67770183	67770222	MajorDMR-10-43227	2
chrX	68082865	68082909	MajorDMR-10-43228	2
chrX	68112616	68112676	MajorDMR-10-43229	3
chrX	68165518	68165796	MajorDMR-10-43230	4
chrX	68365010	68365347	MajorDMR-10-43231	5
chrX	68380870	68381020	MajorDMR-10-43232	2
chrX	68382674	68383412	MajorDMR-10-43233	4
chrX	68409389	68410117	MajorDMR-10-43234	9
chrX	68579691	68579730	MajorDMR-10-43235	2
chrX	68713261	68713276	MajorDMR-10-43236	2
chrX	68780140	68780185	MajorDMR-10-43237	2
chrX	69305416	69305729	MajorDMR-10-43238	2
chrX	69372198	69372287	MajorDMR-10-43239	3
chrX	69392113	69392300	MajorDMR-10-43240	2
chrX	69511583	69511816	MajorDMR-10-43241	2
chrX	69653284	69653495	MajorDMR-10-43242	2
chrX	69674835	69675237	MajorDMR-10-43243	4
chrX	69694213	69694229	MajorDMR-10-43244	2
chrX	69723314	69723653	MajorDMR-10-43245	5
chrX	69859764	69859828	MajorDMR-10-43246	2
chrX	70023384	70024038	MajorDMR-10-43247	11
chrX	70376562	70376660	MajorDMR-10-43248	2
chrX	70427700	70428474	MajorDMR-10-43249	9
chrX	70430935	70431040	MajorDMR-10-43250	2
chrX	70598811	70598996	MajorDMR-10-43251	2
chrX	70616822	70617986	MajorDMR-10-43252	26
chrX	70702715	70703337	MajorDMR-10-43253	6
chrX	70765349	70765359	MajorDMR-10-43254	2
chrX	70793164	70793394	MajorDMR-10-43255	5
chrX	70823663	70824399	MajorDMR-10-43256	25
chrX	70825333	70825347	MajorDMR-10-43257	2
chrX	70828491	70828613	MajorDMR-10-43258	2
chrX	70830458	70830858	MajorDMR-10-43259	8
chrX	70864366	70864476	MajorDMR-10-43260	2
chrX	71093824	71094305	MajorDMR-10-43261	10
chrX	71173776	71174001	MajorDMR-10-43262	2
chrX	71209724	71209813	MajorDMR-10-43263	3
chrX	71272884	71273068	MajorDMR-10-43264	3
chrX	71289879	71289977	MajorDMR-10-43265	2
chrX	71292900	71293145	MajorDMR-10-43266	3
chrX	71362163	71362422	MajorDMR-10-43267	4
chrX	71363120	71363163	MajorDMR-10-43268	2
chrX	71463512	71463827	MajorDMR-10-43269	2
chrX	71499378	71499862	MajorDMR-10-43270	4
chrX	71694533	71694576	MajorDMR-10-43271	2
chrX	71731260	71731289	MajorDMR-10-43272	2
chrX	71830969	71831048	MajorDMR-10-43273	3
chrX	71841443	71841543	MajorDMR-10-43274	2
chrX	71916959	71917267	MajorDMR-10-43275	4
chrX	71932723	71933284	MajorDMR-10-43276	3
chrX	72147517	72147641	MajorDMR-10-43277	4
chrX	72356274	72357130	MajorDMR-10-43278	6
chrX	72360728	72360934	MajorDMR-10-43279	2
chrX	72781488	72781889	MajorDMR-10-43280	3
chrX	72807576	72807616	MajorDMR-10-43281	2
chrX	73052036	73052062	MajorDMR-10-43282	2
chrX	73105219	73105388	MajorDMR-10-43283	3
chrX	73129629	73130066	MajorDMR-10-43284	4
chrX	73142656	73142674	MajorDMR-10-43285	2
chrX	73143671	73143893	MajorDMR-10-43286	2
chrX	73176167	73176199	MajorDMR-10-43287	3
chrX	73182427	73182664	MajorDMR-10-43288	3
chrX	73376478	73376491	MajorDMR-10-43289	2
chrX	73381387	73381640	MajorDMR-10-43290	2
chrX	73463958	73464006	MajorDMR-10-43291	2
chrX	73505830	73506109	MajorDMR-10-43292	2
chrX	73770717	73770868	MajorDMR-10-43293	3
chrX	73771473	73772396	MajorDMR-10-43294	9
chrX	73774597	73774777	MajorDMR-10-43295	3
chrX	73803098	73803440	MajorDMR-10-43296	6
chrX	73812555	73812612	MajorDMR-10-43297	2
chrX	74039199	74039484	MajorDMR-10-43298	4
chrX	74213619	74213639	MajorDMR-10-43299	2
chrX	74281384	74281732	MajorDMR-10-43300	2
chrX	74296255	74296428	MajorDMR-10-43301	2
chrX	74314717	74315353	MajorDMR-10-43302	5
chrX	74316025	74316185	MajorDMR-10-43303	3
chrX	74495949	74497131	MajorDMR-10-43304	5
chrX	75107383	75107445	MajorDMR-10-43305	2
chrX	76481289	76481419	MajorDMR-10-43306	2
chrX	76749797	76749933	MajorDMR-10-43307	3
chrX	76827860	76828049	MajorDMR-10-43308	2
chrX	76830179	76830383	MajorDMR-10-43309	2
chrX	76920675	76921434	MajorDMR-10-43310	4
chrX	76969334	76969610	MajorDMR-10-43311	2
chrX	77252232	77252651	MajorDMR-10-43312	2
chrX	77473526	77473925	MajorDMR-10-43313	2
chrX	77520960	77521067	MajorDMR-10-43314	2
chrX	77782021	77782303	MajorDMR-10-43315	2
chrX	77917111	77917601	MajorDMR-10-43316	4
chrX	78386099	78386171	MajorDMR-10-43317	4
chrX	78426132	78426400	MajorDMR-10-43318	3
chrX	78655811	78655817	MajorDMR-10-43319	2
chrX	79133630	79133714	MajorDMR-10-43320	2
chrX	79278519	79278618	MajorDMR-10-43321	2
chrX	79506894	79507196	MajorDMR-10-43322	3
chrX	79513640	79513701	MajorDMR-10-43323	2
chrX	79955189	79955734	MajorDMR-10-43324	3
chrX	79960258	79960594	MajorDMR-10-43325	2
chrX	80378888	80379414	MajorDMR-10-43326	4
chrX	80461348	80461466	MajorDMR-10-43327	2
chrX	80491928	80492868	MajorDMR-10-43328	5
chrX	80603770	80604011	MajorDMR-10-43329	3
chrX	80687646	80687976	MajorDMR-10-43330	4
chrX	80959651	80960045	MajorDMR-10-43331	4
chrX	81024247	81024800	MajorDMR-10-43332	8
chrX	81035371	81035459	MajorDMR-10-43333	2
chrX	81307983	81308035	MajorDMR-10-43334	2
chrX	81710868	81710948	MajorDMR-10-43335	2
chrX	82531068	82531360	MajorDMR-10-43336	4
chrX	82606520	82606630	MajorDMR-10-43337	2
chrX	82774318	82775026	MajorDMR-10-43338	5
chrX	83015661	83015899	MajorDMR-10-43339	3
chrX	83291836	83291888	MajorDMR-10-43340	2
chrX	83363874	83363891	MajorDMR-10-43341	2
chrX	83437202	83437444	MajorDMR-10-43342	2
chrX	83474988	83475183	MajorDMR-10-43343	3
chrX	83510524	83510733	MajorDMR-10-43344	4
chrX	83589597	83590540	MajorDMR-10-43345	5
chrX	83841883	83842626	MajorDMR-10-43346	5
chrX	83872281	83872731	MajorDMR-10-43347	3
chrX	84010102	84010144	MajorDMR-10-43348	2
chrX	85137751	85137897	MajorDMR-10-43349	4
chrX	85138919	85138983	MajorDMR-10-43350	2
chrX	85149214	85149241	MajorDMR-10-43351	2
chrX	85155765	85155797	MajorDMR-10-43352	2
chrX	85232622	85232695	MajorDMR-10-43353	3
chrX	85235650	85235807	MajorDMR-10-43354	2
chrX	85283059	85283840	MajorDMR-10-43355	4
chrX	85296455	85296489	MajorDMR-10-43356	2
chrX	85301404	85301452	MajorDMR-10-43357	2
chrX	85569452	85570087	MajorDMR-10-43358	5
chrX	85736675	85736788	MajorDMR-10-43359	2
chrX	86360766	86361158	MajorDMR-10-43360	3
chrX	86476505	86476938	MajorDMR-10-43361	2
chrX	87072401	87072489	MajorDMR-10-43362	4
chrX	87211292	87211316	MajorDMR-10-43363	2
chrX	87408651	87409006	MajorDMR-10-43364	3
chrX	87638895	87638899	MajorDMR-10-43365	2
chrX	87640704	87640809	MajorDMR-10-43366	2
chrX	87866107	87866149	MajorDMR-10-43367	2
chrX	88061444	88061771	MajorDMR-10-43368	3
chrX	88118980	88119461	MajorDMR-10-43369	2
chrX	88634879	88634886	MajorDMR-10-43370	2
chrX	88800349	88800756	MajorDMR-10-43371	4
chrX	88985132	88985139	MajorDMR-10-43372	2
chrX	89645630	89645865	MajorDMR-10-43373	2
chrX	90392926	90393137	MajorDMR-10-43374	3
chrX	90458614	90458767	MajorDMR-10-43375	2
chrX	90745832	90746210	MajorDMR-10-43376	2
chrX	91032533	91032693	MajorDMR-10-43377	4
chrX	91043631	91044094	MajorDMR-10-43378	12
chrX	91069141	91069423	MajorDMR-10-43379	2
chrX	91093092	91093417	MajorDMR-10-43380	2
chrX	91124404	91124437	MajorDMR-10-43381	2
chrX	91155903	91155998	MajorDMR-10-43382	2
chrX	91184655	91184679	MajorDMR-10-43383	2
chrX	91213741	91213789	MajorDMR-10-43384	3
chrX	91236995	91237062	MajorDMR-10-43385	2
chrX	91238606	91238951	MajorDMR-10-43386	2
chrX	91279189	91279365	MajorDMR-10-43387	2
chrX	91333455	91334312	MajorDMR-10-43388	3
chrX	91418916	91419175	MajorDMR-10-43389	2
chrX	91431112	91431358	MajorDMR-10-43390	3
chrX	91481735	91481798	MajorDMR-10-43391	2
chrX	91518308	91518332	MajorDMR-10-43392	2
chrX	91522405	91522625	MajorDMR-10-43393	2
chrX	91558412	91558926	MajorDMR-10-43394	3
chrX	91610982	91611115	MajorDMR-10-43395	3
chrX	91628385	91628608	MajorDMR-10-43396	2
chrX	91650771	91651013	MajorDMR-10-43397	3
chrX	91703642	91703837	MajorDMR-10-43398	3
chrX	91857496	91857551	MajorDMR-10-43399	2
chrX	91863932	91864229	MajorDMR-10-43400	3
chrX	91864944	91864966	MajorDMR-10-43401	2
chrX	91960846	91961426	MajorDMR-10-43402	5
chrX	92129631	92130015	MajorDMR-10-43403	2
chrX	92383635	92384443	MajorDMR-10-43404	4
chrX	92415757	92416068	MajorDMR-10-43405	3
chrX	92924110	92924231	MajorDMR-10-43406	3
chrX	92975499	92976213	MajorDMR-10-43407	3
chrX	93000546	93001392	MajorDMR-10-43408	6
chrX	93187783	93188003	MajorDMR-10-43409	3
chrX	93234002	93234472	MajorDMR-10-43410	2
chrX	93392475	93393150	MajorDMR-10-43411	4
chrX	93394218	93394250	MajorDMR-10-43412	2
chrX	93471717	93472154	MajorDMR-10-43413	3
chrX	93845312	93845499	MajorDMR-10-43414	4
chrX	93949295	93949608	MajorDMR-10-43415	3
chrX	94000545	94000721	MajorDMR-10-43416	2
chrX	94217090	94217174	MajorDMR-10-43417	3
chrX	95022785	95023020	MajorDMR-10-43418	3
chrX	95151096	95151123	MajorDMR-10-43419	2
chrX	95806613	95806725	MajorDMR-10-43420	3
chrX	95889199	95889259	MajorDMR-10-43421	2
chrX	96018773	96018885	MajorDMR-10-43422	3
chrX	96079422	96079435	MajorDMR-10-43423	2
chrX	96222968	96223103	MajorDMR-10-43424	2
chrX	96226676	96227246	MajorDMR-10-43425	7
chrX	96237848	96238040	MajorDMR-10-43426	4
chrX	96292188	96292617	MajorDMR-10-43427	3
chrX	96344088	96344231	MajorDMR-10-43428	2
chrX	96380789	96381199	MajorDMR-10-43429	6
chrX	96452831	96453445	MajorDMR-10-43430	6
chrX	96620069	96620374	MajorDMR-10-43431	4
chrX	96726669	96726685	MajorDMR-10-43432	2
chrX	96743242	96743331	MajorDMR-10-43433	2
chrX	97074584	97074801	MajorDMR-10-43434	7
chrX	97295631	97295907	MajorDMR-10-43435	2
chrX	97435516	97436013	MajorDMR-10-43436	3
chrX	98222409	98223032	MajorDMR-10-43437	7
chrX	98293361	98293390	MajorDMR-10-43438	2
chrX	98339465	98340247	MajorDMR-10-43439	4
chrX	98700038	98700345	MajorDMR-10-43440	2
chrX	98968826	98969216	MajorDMR-10-43441	4
chrX	98971389	98971609	MajorDMR-10-43442	4
chrX	99549907	99550765	MajorDMR-10-43443	7
chrX	99551401	99551565	MajorDMR-10-43444	2
chrX	99554703	99554857	MajorDMR-10-43445	2
chrX	99565203	99565283	MajorDMR-10-43446	2
chrX	99569136	99569158	MajorDMR-10-43447	2
chrX	99572141	99572518	MajorDMR-10-43448	4
chrX	99590872	99591066	MajorDMR-10-43449	2
chrX	99611183	99611544	MajorDMR-10-43450	4
chrX	99616851	99616901	MajorDMR-10-43451	2
chrX	99625039	99625439	MajorDMR-10-43452	3
chrX	99628899	99629347	MajorDMR-10-43453	2
chrX	99632781	99632913	MajorDMR-10-43454	2
chrX	99633723	99633857	MajorDMR-10-43455	3
chrX	99647406	99647760	MajorDMR-10-43456	3
chrX	99650173	99650409	MajorDMR-10-43457	3
chrX	99652509	99653585	MajorDMR-10-43458	4
chrX	99654880	99654978	MajorDMR-10-43459	2
chrX	99656141	99656832	MajorDMR-10-43460	6
chrX	99657538	99657779	MajorDMR-10-43461	6
chrX	99662044	99662164	MajorDMR-10-43462	3
chrX	99711470	99711649	MajorDMR-10-43463	2
chrX	99742870	99743272	MajorDMR-10-43464	4
chrX	99942193	99942293	MajorDMR-10-43465	6
chrX	99972399	99972584	MajorDMR-10-43466	8
chrX	100075989	100076127	MajorDMR-10-43467	2
chrX	100137020	100137493	MajorDMR-10-43468	3
chrX	100483848	100484001	MajorDMR-10-43469	2
chrX	100505033	100505122	MajorDMR-10-43470	2
chrX	100647010	100647369	MajorDMR-10-43471	4
chrX	100653914	100654044	MajorDMR-10-43472	2
chrX	100697187	100697230	MajorDMR-10-43473	2
chrX	100749651	100749815	MajorDMR-10-43474	5
chrX	100806876	100807361	MajorDMR-10-43475	2
chrX	100880446	100880718	MajorDMR-10-43476	5
chrX	100910617	100910663	MajorDMR-10-43477	2
chrX	101379732	101379772	MajorDMR-10-43478	2
chrX	101853884	101853988	MajorDMR-10-43479	2
chrX	101912339	101912933	MajorDMR-10-43480	6
chrX	101948782	101948836	MajorDMR-10-43481	3
chrX	101971959	101971999	MajorDMR-10-43482	3
chrX	101979628	101979724	MajorDMR-10-43483	2
chrX	101994591	101994924	MajorDMR-10-43484	2
chrX	102139453	102139493	MajorDMR-10-43485	2
chrX	102316537	102316604	MajorDMR-10-43486	2
chrX	102586610	102586872	MajorDMR-10-43487	3
chrX	102633169	102633311	MajorDMR-10-43488	3
chrX	102634720	102634934	MajorDMR-10-43489	4
chrX	102649586	102649989	MajorDMR-10-43490	2
chrX	102654845	102655609	MajorDMR-10-43491	9
chrX	102670045	102670256	MajorDMR-10-43492	3
chrX	102679212	102679458	MajorDMR-10-43493	3
chrX	102697472	102697800	MajorDMR-10-43494	5
chrX	102750229	102750368	MajorDMR-10-43495	2
chrX	102775696	102775715	MajorDMR-10-43496	2
chrX	102786085	102786209	MajorDMR-10-43497	3
chrX	102870624	102870664	MajorDMR-10-43498	2
chrX	102944424	102944726	MajorDMR-10-43499	2
chrX	102952321	102952361	MajorDMR-10-43500	2
chrX	102956107	102956486	MajorDMR-10-43501	5
chrX	102957383	102957753	MajorDMR-10-43502	3
chrX	103075375	103075490	MajorDMR-10-43503	3
chrX	103345282	103345688	MajorDMR-10-43504	3
chrX	103409906	103410337	MajorDMR-10-43505	2
chrX	103424429	103424503	MajorDMR-10-43506	2
chrX	103427189	103427274	MajorDMR-10-43507	2
chrX	103501097	103501115	MajorDMR-10-43508	2
chrX	104195425	104195731	MajorDMR-10-43509	3
chrX	104441095	104441490	MajorDMR-10-43510	4
chrX	104663808	104664642	MajorDMR-10-43511	6
chrX	104685106	104685399	MajorDMR-10-43512	2
chrX	105064737	105065292	MajorDMR-10-43513	6
chrX	105067663	105067700	MajorDMR-10-43514	3
chrX	105422748	105422878	MajorDMR-10-43515	2
chrX	105727446	105727924	MajorDMR-10-43516	7
chrX	106358712	106358719	MajorDMR-10-43517	2
chrX	106428318	106428382	MajorDMR-10-43518	6
chrX	106556922	106558076	MajorDMR-10-43519	5
chrX	106607885	106607930	MajorDMR-10-43520	2
chrX	106622348	106622697	MajorDMR-10-43521	4
chrX	106629226	106629747	MajorDMR-10-43522	4
chrX	106690361	106690378	MajorDMR-10-43523	2
chrX	106691271	106691398	MajorDMR-10-43524	2
chrX	106695197	106696310	MajorDMR-10-43525	8
chrX	106718204	106718575	MajorDMR-10-43526	4
chrX	106720771	106720957	MajorDMR-10-43527	4
chrX	106721765	106722019	MajorDMR-10-43528	5
chrX	106727361	106727807	MajorDMR-10-43529	4
chrX	106728430	106728572	MajorDMR-10-43530	3
chrX	106764607	106765412	MajorDMR-10-43531	6
chrX	106804378	106805102	MajorDMR-10-43532	7
chrX	106817258	106817399	MajorDMR-10-43533	3
chrX	106842787	106842988	MajorDMR-10-43534	3
chrX	106865071	106865094	MajorDMR-10-43535	2
chrX	106886079	106886610	MajorDMR-10-43536	3
chrX	107158991	107159236	MajorDMR-10-43537	2
chrX	107227869	107228061	MajorDMR-10-43538	2
chrX	107250083	107250344	MajorDMR-10-43539	4
chrX	107269128	107269640	MajorDMR-10-43540	3
chrX	107396605	107397139	MajorDMR-10-43541	3
chrX	107972061	107972067	MajorDMR-10-43542	2
chrX	108297824	108297830	MajorDMR-10-43543	2
chrX	108449533	108449943	MajorDMR-10-43544	2
chrX	109163751	109163779	MajorDMR-10-43545	2
chrX	109210294	109210771	MajorDMR-10-43546	3
chrX	109369362	109369375	MajorDMR-10-43547	2
chrX	109454436	109454528	MajorDMR-10-43548	2
chrX	109473012	109473397	MajorDMR-10-43549	11
chrX	109487701	109487948	MajorDMR-10-43550	2
chrX	109514488	109514812	MajorDMR-10-43551	2
chrX	109537448	109537472	MajorDMR-10-43552	2
chrX	109661382	109662304	MajorDMR-10-43553	5
chrX	109669228	109669807	MajorDMR-10-43554	4
chrX	109675692	109675784	MajorDMR-10-43555	2
chrX	109676374	109676502	MajorDMR-10-43556	4
chrX	109685440	109685609	MajorDMR-10-43557	2
chrX	109688048	109688484	MajorDMR-10-43558	6
chrX	110272857	110272994	MajorDMR-10-43559	2
chrX	110275985	110276024	MajorDMR-10-43560	2
chrX	110329952	110330215	MajorDMR-10-43561	2
chrX	110348783	110349918	MajorDMR-10-43562	5
chrX	110440387	110440903	MajorDMR-10-43563	3
chrX	110456832	110457112	MajorDMR-10-43564	3
chrX	110463861	110463917	MajorDMR-10-43565	2
chrX	110479982	110480206	MajorDMR-10-43566	2
chrX	110549249	110549280	MajorDMR-10-43567	2
chrX	110587195	110587645	MajorDMR-10-43568	4
chrX	110640450	110640924	MajorDMR-10-43569	4
chrX	110649049	110649140	MajorDMR-10-43570	2
chrX	110733283	110733487	MajorDMR-10-43571	2
chrX	110754863	110754924	MajorDMR-10-43572	2
chrX	110965831	110965881	MajorDMR-10-43573	2
chrX	110984837	110985436	MajorDMR-10-43574	4
chrX	111090876	111092161	MajorDMR-10-43575	10
chrX	111406148	111406183	MajorDMR-10-43576	2
chrX	111538882	111539241	MajorDMR-10-43577	4
chrX	111625174	111625348	MajorDMR-10-43578	3
chrX	112017686	112018100	MajorDMR-10-43579	6
chrX	112217413	112217450	MajorDMR-10-43580	2
chrX	112227532	112227997	MajorDMR-10-43581	5
chrX	112418693	112418717	MajorDMR-10-43582	2
chrX	112593027	112593841	MajorDMR-10-43583	3
chrX	112909337	112909730	MajorDMR-10-43584	5
chrX	113093799	113093847	MajorDMR-10-43585	2
chrX	113140317	113140396	MajorDMR-10-43586	2
chrX	113317221	113317391	MajorDMR-10-43587	2
chrX	113785132	113785641	MajorDMR-10-43588	5
chrX	113944388	113944400	MajorDMR-10-43589	2
chrX	114141455	114141464	MajorDMR-10-43590	2
chrX	114337846	114337859	MajorDMR-10-43591	2
chrX	114343919	114344261	MajorDMR-10-43592	4
chrX	114400560	114400835	MajorDMR-10-43593	2
chrX	114597614	114598269	MajorDMR-10-43594	5
chrX	114658412	114658611	MajorDMR-10-43595	3
chrX	114780985	114781268	MajorDMR-10-43596	3
chrX	114807727	114808088	MajorDMR-10-43597	5
chrX	114850753	114850771	MajorDMR-10-43598	2
chrX	115141995	115142049	MajorDMR-10-43599	2
chrX	115202251	115202358	MajorDMR-10-43600	2
chrX	115408148	115408812	MajorDMR-10-43601	5
chrX	115429967	115430858	MajorDMR-10-43602	9
chrX	115867100	115867369	MajorDMR-10-43603	3
chrX	116538246	116538284	MajorDMR-10-43604	2
chrX	116672296	116672442	MajorDMR-10-43605	2
chrX	116757947	116758291	MajorDMR-10-43606	2
chrX	117026981	117027014	MajorDMR-10-43607	2
chrX	117346731	117346846	MajorDMR-10-43608	2
chrX	117584172	117584573	MajorDMR-10-43609	4
chrX	117586832	117586986	MajorDMR-10-43610	2
chrX	117605136	117605449	MajorDMR-10-43611	2
chrX	117614067	117614333	MajorDMR-10-43612	2
chrX	117626923	117627284	MajorDMR-10-43613	4
chrX	117631679	117634113	MajorDMR-10-43614	33
chrX	117635628	117636656	MajorDMR-10-43615	10
chrX	117650434	117650788	MajorDMR-10-43616	2
chrX	117657545	117657661	MajorDMR-10-43617	3
chrX	117659482	117660265	MajorDMR-10-43618	6
chrX	117664602	117664919	MajorDMR-10-43619	2
chrX	117686593	117686616	MajorDMR-10-43620	2
chrX	117696698	117696743	MajorDMR-10-43621	2
chrX	117709783	117710123	MajorDMR-10-43622	4
chrX	117710838	117711270	MajorDMR-10-43623	5
chrX	117712194	117712505	MajorDMR-10-43624	8
chrX	117719542	117719662	MajorDMR-10-43625	4
chrX	117721190	117721999	MajorDMR-10-43626	10
chrX	117730267	117730283	MajorDMR-10-43627	2
chrX	117730965	117731632	MajorDMR-10-43628	3
chrX	117732998	117733220	MajorDMR-10-43629	3
chrX	117737097	117737288	MajorDMR-10-43630	4
chrX	117748985	117750217	MajorDMR-10-43631	11
chrX	117753713	117753739	MajorDMR-10-43632	2
chrX	117765053	117765245	MajorDMR-10-43633	2
chrX	117768119	117768345	MajorDMR-10-43634	8
chrX	117770553	117770828	MajorDMR-10-43635	3
chrX	117808702	117809086	MajorDMR-10-43636	2
chrX	117838578	117839191	MajorDMR-10-43637	4
chrX	117879175	117879667	MajorDMR-10-43638	2
chrX	117959514	117959773	MajorDMR-10-43639	2
chrX	117997258	117997700	MajorDMR-10-43640	6
chrX	118255665	118255801	MajorDMR-10-43641	4
chrX	118340160	118340221	MajorDMR-10-43642	3
chrX	118379811	118379842	MajorDMR-10-43643	2
chrX	118539862	118540027	MajorDMR-10-43644	6
chrX	118555049	118555263	MajorDMR-10-43645	4
chrX	118560362	118561356	MajorDMR-10-43646	11
chrX	118601184	118601226	MajorDMR-10-43647	2
chrX	118609708	118610913	MajorDMR-10-43648	10
chrX	118673577	118673613	MajorDMR-10-43649	2
chrX	118675303	118675945	MajorDMR-10-43650	9
chrX	118678110	118678829	MajorDMR-10-43651	4
chrX	118723657	118724559	MajorDMR-10-43652	10
chrX	118737038	118737158	MajorDMR-10-43653	2
chrX	118760928	118760946	MajorDMR-10-43654	3
chrX	118776829	118776835	MajorDMR-10-43655	2
chrX	118777700	118778213	MajorDMR-10-43656	3
chrX	118803525	118804004	MajorDMR-10-43657	6
chrX	118816209	118816672	MajorDMR-10-43658	5
chrX	118824194	118824635	MajorDMR-10-43659	5
chrX	118871429	118871870	MajorDMR-10-43660	3
chrX	118890015	118890332	MajorDMR-10-43661	5
chrX	118897144	118897520	MajorDMR-10-43662	6
chrX	118921267	118921380	MajorDMR-10-43663	2
chrX	118974201	118974249	MajorDMR-10-43664	2
chrX	118985328	118985491	MajorDMR-10-43665	3
chrX	119135058	119135470	MajorDMR-10-43666	3
chrX	119148523	119148659	MajorDMR-10-43667	2
chrX	119187314	119187395	MajorDMR-10-43668	3
chrX	119269166	119269705	MajorDMR-10-43669	5
chrX	119275368	119275380	MajorDMR-10-43670	2
chrX	119316774	119316855	MajorDMR-10-43671	3
chrX	119327101	119327282	MajorDMR-10-43672	4
chrX	119391237	119391246	MajorDMR-10-43673	2
chrX	119549166	119549185	MajorDMR-10-43674	2
chrX	119613743	119614019	MajorDMR-10-43675	2
chrX	119625799	119626200	MajorDMR-10-43676	6
chrX	119652572	119652726	MajorDMR-10-43677	2
chrX	119662403	119662563	MajorDMR-10-43678	3
chrX	119671685	119671888	MajorDMR-10-43679	2
chrX	119696054	119696089	MajorDMR-10-43680	2
chrX	119752103	119752819	MajorDMR-10-43681	3
chrX	119759137	119759473	MajorDMR-10-43682	4
chrX	119862279	119862484	MajorDMR-10-43683	2
chrX	119898990	119899324	MajorDMR-10-43684	2
chrX	119930992	119931315	MajorDMR-10-43685	4
chrX	120391099	120391252	MajorDMR-10-43686	2
chrX	120424082	120424362	MajorDMR-10-43687	3
chrX	120431570	120431671	MajorDMR-10-43688	2
chrX	120447942	120448211	MajorDMR-10-43689	3
chrX	120470087	120470528	MajorDMR-10-43690	3
chrX	120474970	120475565	MajorDMR-10-43691	5
chrX	120518453	120519199	MajorDMR-10-43692	5
chrX	120692572	120692954	MajorDMR-10-43693	3
chrX	120774162	120774251	MajorDMR-10-43694	2
chrX	120775496	120775532	MajorDMR-10-43695	2
chrX	120802907	120803277	MajorDMR-10-43696	4
chrX	121062260	121062293	MajorDMR-10-43697	3
chrX	121070920	121070963	MajorDMR-10-43698	2
chrX	121226325	121226504	MajorDMR-10-43699	3
chrX	121422144	121422369	MajorDMR-10-43700	3
chrX	121533783	121533808	MajorDMR-10-43701	2
chrX	121596874	121596911	MajorDMR-10-43702	2
chrX	121636231	121636465	MajorDMR-10-43703	2
chrX	121686164	121686675	MajorDMR-10-43704	4
chrX	121691041	121691095	MajorDMR-10-43705	2
chrX	121722238	121722886	MajorDMR-10-43706	4
chrX	121989353	121989911	MajorDMR-10-43707	5
chrX	122028640	122028781	MajorDMR-10-43708	2
chrX	122304521	122304855	MajorDMR-10-43709	8
chrX	122322295	122322795	MajorDMR-10-43710	3
chrX	122323485	122323773	MajorDMR-10-43711	2
chrX	122325437	122326930	MajorDMR-10-43712	8
chrX	122329091	122329275	MajorDMR-10-43713	3
chrX	122331840	122332141	MajorDMR-10-43714	2
chrX	122332869	122332896	MajorDMR-10-43715	3
chrX	122335249	122335393	MajorDMR-10-43716	2
chrX	122335995	122336061	MajorDMR-10-43717	4
chrX	122336908	122337352	MajorDMR-10-43718	3
chrX	122339098	122339853	MajorDMR-10-43719	4
chrX	122340952	122340965	MajorDMR-10-43720	2
chrX	122351833	122352436	MajorDMR-10-43721	4
chrX	122380748	122380995	MajorDMR-10-43722	2
chrX	122394465	122394613	MajorDMR-10-43723	4
chrX	122402615	122402865	MajorDMR-10-43724	4
chrX	122405556	122406085	MajorDMR-10-43725	3
chrX	122448048	122448201	MajorDMR-10-43726	2
chrX	122457653	122458999	MajorDMR-10-43727	13
chrX	122474616	122474735	MajorDMR-10-43728	2
chrX	122475499	122475543	MajorDMR-10-43729	2
chrX	122480847	122481296	MajorDMR-10-43730	3
chrX	122483189	122483681	MajorDMR-10-43731	4
chrX	122496272	122496511	MajorDMR-10-43732	2
chrX	122500443	122500610	MajorDMR-10-43733	2
chrX	122545225	122545323	MajorDMR-10-43734	2
chrX	122553750	122553772	MajorDMR-10-43735	2
chrX	122558262	122558339	MajorDMR-10-43736	2
chrX	122560376	122560720	MajorDMR-10-43737	2
chrX	122588942	122589376	MajorDMR-10-43738	2
chrX	122598582	122599213	MajorDMR-10-43739	10
chrX	122601406	122601591	MajorDMR-10-43740	3
chrX	122622655	122623699	MajorDMR-10-43741	11
chrX	122711467	122711910	MajorDMR-10-43742	3
chrX	122743833	122744855	MajorDMR-10-43743	8
chrX	122759763	122759867	MajorDMR-10-43744	3
chrX	122919004	122919031	MajorDMR-10-43745	3
chrX	122940407	122940417	MajorDMR-10-43746	2
chrX	123043038	123043741	MajorDMR-10-43747	3
chrX	123099900	123100514	MajorDMR-10-43748	8
chrX	123158172	123159002	MajorDMR-10-43749	4
chrX	123184013	123184056	MajorDMR-10-43750	3
chrX	123264334	123264478	MajorDMR-10-43751	5
chrX	123423039	123423170	MajorDMR-10-43752	2
chrX	123510236	123510611	MajorDMR-10-43753	2
chrX	123513936	123514101	MajorDMR-10-43754	2
chrX	123523983	123524666	MajorDMR-10-43755	5
chrX	123545569	123545624	MajorDMR-10-43756	2
chrX	123560655	123561396	MajorDMR-10-43757	7
chrX	123570381	123570493	MajorDMR-10-43758	3
chrX	123587730	123588122	MajorDMR-10-43759	2
chrX	123612612	123613270	MajorDMR-10-43760	4
chrX	123622862	123622913	MajorDMR-10-43761	2
chrX	123632749	123632844	MajorDMR-10-43762	3
chrX	123635462	123635741	MajorDMR-10-43763	2
chrX	123638143	123638248	MajorDMR-10-43764	2
chrX	123658016	123658262	MajorDMR-10-43765	2
chrX	123681458	123681710	MajorDMR-10-43766	2
chrX	123682521	123682691	MajorDMR-10-43767	5
chrX	123711249	123711625	MajorDMR-10-43768	2
chrX	123742269	123742385	MajorDMR-10-43769	3
chrX	123745666	123745952	MajorDMR-10-43770	2
chrX	123813840	123813858	MajorDMR-10-43771	2
chrX	123827388	123827420	MajorDMR-10-43772	2
chrX	123866050	123866100	MajorDMR-10-43773	2
chrX	123870563	123871821	MajorDMR-10-43774	12
chrX	123899164	123899518	MajorDMR-10-43775	3
chrX	123905380	123905578	MajorDMR-10-43776	3
chrX	123970479	123971031	MajorDMR-10-43777	5
chrX	124037294	124037448	MajorDMR-10-43778	2
chrX	124097460	124098010	MajorDMR-10-43779	5
chrX	124109402	124109605	MajorDMR-10-43780	2
chrX	124133311	124133549	MajorDMR-10-43781	2
chrX	124160380	124160410	MajorDMR-10-43782	2
chrX	124167507	124167532	MajorDMR-10-43783	2
chrX	124213743	124213995	MajorDMR-10-43784	5
chrX	124224803	124225103	MajorDMR-10-43785	3
chrX	124229513	124229526	MajorDMR-10-43786	2
chrX	124234505	124234527	MajorDMR-10-43787	2
chrX	124247889	124247968	MajorDMR-10-43788	2
chrX	124249277	124249344	MajorDMR-10-43789	2
chrX	124283776	124284738	MajorDMR-10-43790	4
chrX	124290321	124290597	MajorDMR-10-43791	2
chrX	124291436	124291682	MajorDMR-10-43792	4
chrX	124311713	124311828	MajorDMR-10-43793	2
chrX	124330004	124330120	MajorDMR-10-43794	2
chrX	124330997	124331243	MajorDMR-10-43795	3
chrX	124333802	124334480	MajorDMR-10-43796	4
chrX	124335199	124335884	MajorDMR-10-43797	5
chrX	124463107	124463205	MajorDMR-10-43798	2
chrX	124751931	124752132	MajorDMR-10-43799	2
chrX	125526242	125526358	MajorDMR-10-43800	4
chrX	126149603	126149703	MajorDMR-10-43801	2
chrX	126230216	126230513	MajorDMR-10-43802	4
chrX	126449704	126449901	MajorDMR-10-43803	2
chrX	126576269	126576449	MajorDMR-10-43804	2
chrX	126758322	126759016	MajorDMR-10-43805	3
chrX	127011403	127012863	MajorDMR-10-43806	18
chrX	127061080	127061527	MajorDMR-10-43807	2
chrX	127441425	127441621	MajorDMR-10-43808	2
chrX	127584185	127584579	MajorDMR-10-43809	2
chrX	127715964	127716303	MajorDMR-10-43810	3
chrX	127834059	127834603	MajorDMR-10-43811	4
chrX	127836587	127836620	MajorDMR-10-43812	2
chrX	127850729	127850952	MajorDMR-10-43813	2
chrX	127927146	127927328	MajorDMR-10-43814	2
chrX	127940470	127941252	MajorDMR-10-43815	4
chrX	127964260	127964399	MajorDMR-10-43816	3
chrX	127982122	127982794	MajorDMR-10-43817	5
chrX	128018787	128019514	MajorDMR-10-43818	9
chrX	128049978	128050113	MajorDMR-10-43819	2
chrX	128104175	128104522	MajorDMR-10-43820	2
chrX	128222842	128223321	MajorDMR-10-43821	6
chrX	128227722	128227940	MajorDMR-10-43822	2
chrX	128233667	128233859	MajorDMR-10-43823	2
chrX	128240878	128241064	MajorDMR-10-43824	2
chrX	128244704	128245027	MajorDMR-10-43825	3
chrX	128245572	128245733	MajorDMR-10-43826	2
chrX	128250591	128251417	MajorDMR-10-43827	7
chrX	128363720	128363788	MajorDMR-10-43828	2
chrX	128364716	128365110	MajorDMR-10-43829	3
chrX	128436289	128436755	MajorDMR-10-43830	3
chrX	128438740	128438824	MajorDMR-10-43831	3
chrX	128581733	128581776	MajorDMR-10-43832	2
chrX	128586417	128586806	MajorDMR-10-43833	7
chrX	128595126	128596150	MajorDMR-10-43834	5
chrX	128602377	128602398	MajorDMR-10-43835	2
chrX	128624682	128624950	MajorDMR-10-43836	2
chrX	128627490	128628399	MajorDMR-10-43837	9
chrX	128650349	128650469	MajorDMR-10-43838	3
chrX	128661995	128662255	MajorDMR-10-43839	2
chrX	128695607	128695670	MajorDMR-10-43840	3
chrX	128748091	128748341	MajorDMR-10-43841	5
chrX	128843625	128843668	MajorDMR-10-43842	2
chrX	128964277	128964331	MajorDMR-10-43843	2
chrX	128966983	128967700	MajorDMR-10-43844	4
chrX	128975038	128975113	MajorDMR-10-43845	3
chrX	129046986	129047215	MajorDMR-10-43846	4
chrX	129060484	129060698	MajorDMR-10-43847	5
chrX	129187561	129187727	MajorDMR-10-43848	2
chrX	129232065	129232391	MajorDMR-10-43849	6
chrX	129304482	129304537	MajorDMR-10-43850	4
chrX	129353367	129353419	MajorDMR-10-43851	5
chrX	129430740	129431048	MajorDMR-10-43852	2
chrX	129479708	129479767	MajorDMR-10-43853	2
chrX	129602074	129602748	MajorDMR-10-43854	7
chrX	129693218	129693267	MajorDMR-10-43855	4
chrX	129736255	129736383	MajorDMR-10-43856	3
chrX	129822391	129822525	MajorDMR-10-43857	4
chrX	129834410	129834480	MajorDMR-10-43858	2
chrX	129837204	129837227	MajorDMR-10-43859	2
chrX	129839863	129840158	MajorDMR-10-43860	2
chrX	129852716	129853477	MajorDMR-10-43861	6
chrX	129868453	129868563	MajorDMR-10-43862	2
chrX	129903597	129904287	MajorDMR-10-43863	9
chrX	129906070	129906755	MajorDMR-10-43864	3
chrX	129950594	129950675	MajorDMR-10-43865	3
chrX	129964525	129964660	MajorDMR-10-43866	2
chrX	130004313	130005013	MajorDMR-10-43867	5
chrX	130014555	130015041	MajorDMR-10-43868	5
chrX	130017996	130018444	MajorDMR-10-43869	3
chrX	130019137	130021754	MajorDMR-10-43870	23
chrX	130022274	130022346	MajorDMR-10-43871	2
chrX	130027707	130027890	MajorDMR-10-43872	4
chrX	130030358	130030887	MajorDMR-10-43873	7
chrX	130093268	130093276	MajorDMR-10-43874	2
chrX	130356094	130356319	MajorDMR-10-43875	3
chrX	130393696	130393746	MajorDMR-10-43876	5
chrX	130712906	130712957	MajorDMR-10-43877	4
chrX	130936315	130936343	MajorDMR-10-43878	2
chrX	131321792	131321832	MajorDMR-10-43879	3
chrX	131322678	131322899	MajorDMR-10-43880	2
chrX	131323691	131323776	MajorDMR-10-43881	2
chrX	131361707	131362070	MajorDMR-10-43882	4
chrX	131404885	131405187	MajorDMR-10-43883	3
chrX	131624678	131624805	MajorDMR-10-43884	3
chrX	131823912	131824182	MajorDMR-10-43885	4
chrX	131927729	131928396	MajorDMR-10-43886	12
chrX	131997619	131997933	MajorDMR-10-43887	2
chrX	132451573	132451614	MajorDMR-10-43888	2
chrX	132458219	132458684	MajorDMR-10-43889	10
chrX	132462625	132462995	MajorDMR-10-43890	3
chrX	132558149	132558156	MajorDMR-10-43891	2
chrX	132725065	132725153	MajorDMR-10-43892	2
chrX	132947742	132948161	MajorDMR-10-43893	6
chrX	132981279	132981648	MajorDMR-10-43894	7
chrX	133115744	133115986	MajorDMR-10-43895	2
chrX	133308198	133309006	MajorDMR-10-43896	4
chrX	133421447	133421566	MajorDMR-10-43897	3
chrX	133508886	133509189	MajorDMR-10-43898	2
chrX	133516239	133516528	MajorDMR-10-43899	2
chrX	133685416	133686434	MajorDMR-10-43900	13
chrX	133687680	133688478	MajorDMR-10-43901	5
chrX	133765652	133766022	MajorDMR-10-43902	5
chrX	133948719	133948996	MajorDMR-10-43903	5
chrX	134047878	134047931	MajorDMR-10-43904	3
chrX	134505932	134506330	MajorDMR-10-43905	2
chrX	134615205	134615225	MajorDMR-10-43906	2
chrX	134658780	134658834	MajorDMR-10-43907	2
chrX	134681570	134682397	MajorDMR-10-43908	6
chrX	135044532	135044708	MajorDMR-10-43909	3
chrX	135090690	135091028	MajorDMR-10-43910	4
chrX	135134093	135134204	MajorDMR-10-43911	3
chrX	135149376	135149415	MajorDMR-10-43912	2
chrX	135159097	135159409	MajorDMR-10-43913	2
chrX	135235274	135235365	MajorDMR-10-43914	3
chrX	135332470	135332483	MajorDMR-10-43915	2
chrX	135400794	135401235	MajorDMR-10-43916	4
chrX	135435280	135435347	MajorDMR-10-43917	2
chrX	135483038	135483380	MajorDMR-10-43918	3
chrX	135502858	135502864	MajorDMR-10-43919	2
chrX	135504728	135505302	MajorDMR-10-43920	4
chrX	135573381	135573789	MajorDMR-10-43921	3
chrX	135628627	135629186	MajorDMR-10-43922	3
chrX	135629841	135629967	MajorDMR-10-43923	2
chrX	135677869	135677879	MajorDMR-10-43924	2
chrX	135730235	135730266	MajorDMR-10-43925	3
chrX	135730926	135731029	MajorDMR-10-43926	2
chrX	135731707	135732617	MajorDMR-10-43927	5
chrX	135916777	135916956	MajorDMR-10-43928	2
chrX	135975750	135976047	MajorDMR-10-43929	3
chrX	136145489	136145515	MajorDMR-10-43930	3
chrX	136151139	136151468	MajorDMR-10-43931	4
chrX	136486492	136486999	MajorDMR-10-43932	4
chrX	136506097	136506184	MajorDMR-10-43933	3
chrX	136506797	136506866	MajorDMR-10-43934	6
chrX	136511310	136511414	MajorDMR-10-43935	2
chrX	136627677	136632085	MajorDMR-10-43936	92
chrX	136644326	136645004	MajorDMR-10-43937	3
chrX	136657262	136658573	MajorDMR-10-43938	15
chrX	136663239	136663759	MajorDMR-10-43939	3
chrX	136869847	136870043	MajorDMR-10-43940	2
chrX	136871073	136871369	MajorDMR-10-43941	5
chrX	136968628	136969102	MajorDMR-10-43942	3
chrX	137007765	137007918	MajorDMR-10-43943	4
chrX	137048989	137049271	MajorDMR-10-43944	4
chrX	137065061	137065352	MajorDMR-10-43945	2
chrX	137385799	137386105	MajorDMR-10-43946	3
chrX	137720439	137720486	MajorDMR-10-43947	2
chrX	137727191	137727648	MajorDMR-10-43948	2
chrX	137729569	137729708	MajorDMR-10-43949	6
chrX	137744303	137744960	MajorDMR-10-43950	4
chrX	137747714	137747723	MajorDMR-10-43951	2
chrX	137752391	137752717	MajorDMR-10-43952	2
chrX	137774594	137774620	MajorDMR-10-43953	2
chrX	137786715	137786819	MajorDMR-10-43954	2
chrX	137795051	137795360	MajorDMR-10-43955	3
chrX	137797947	137798178	MajorDMR-10-43956	2
chrX	137941257	137941303	MajorDMR-10-43957	3
chrX	138016772	138016868	MajorDMR-10-43958	2
chrX	138056853	138056903	MajorDMR-10-43959	2
chrX	138160866	138161423	MajorDMR-10-43960	9
chrX	138648174	138648248	MajorDMR-10-43961	3
chrX	138934193	138934247	MajorDMR-10-43962	2
chrX	138971782	138971958	MajorDMR-10-43963	2
chrX	139053191	139053368	MajorDMR-10-43964	3
chrX	139201706	139201913	MajorDMR-10-43965	3
chrX	139590720	139592846	MajorDMR-10-43966	38
chrX	139593504	139593840	MajorDMR-10-43967	3
chrX	139813729	139813819	MajorDMR-10-43968	2
chrX	139858462	139858899	MajorDMR-10-43969	2
chrX	139862142	139862168	MajorDMR-10-43970	2
chrX	139862844	139863003	MajorDMR-10-43971	2
chrX	139870410	139870678	MajorDMR-10-43972	2
chrX	140015065	140015481	MajorDMR-10-43973	3
chrX	140201231	140201270	MajorDMR-10-43974	2
chrX	140396526	140396757	MajorDMR-10-43975	2
chrX	140457469	140457827	MajorDMR-10-43976	3
chrX	140561518	140561826	MajorDMR-10-43977	2
chrX	140727693	140727910	MajorDMR-10-43978	4
chrX	140741987	140742024	MajorDMR-10-43979	2
chrX	141360980	141362113	MajorDMR-10-43980	8
chrX	141424772	141425076	MajorDMR-10-43981	3
chrX	141680927	141681461	MajorDMR-10-43982	3
chrX	141712545	141712578	MajorDMR-10-43983	3
chrX	141774266	141774690	MajorDMR-10-43984	4
chrX	142142201	142142410	MajorDMR-10-43985	3
chrX	142145541	142146069	MajorDMR-10-43986	5
chrX	142264463	142264619	MajorDMR-10-43987	2
chrX	142324784	142324790	MajorDMR-10-43988	2
chrX	142337445	142337588	MajorDMR-10-43989	2
chrX	142461366	142461732	MajorDMR-10-43990	4
chrX	142483206	142483491	MajorDMR-10-43991	3
chrX	142573038	142573225	MajorDMR-10-43992	2
chrX	142717641	142717668	MajorDMR-10-43993	2
chrX	142777607	142777909	MajorDMR-10-43994	2
chrX	142810996	142811178	MajorDMR-10-43995	3
chrX	143053589	143053780	MajorDMR-10-43996	3
chrX	143312757	143312964	MajorDMR-10-43997	2
chrX	143364615	143364845	MajorDMR-10-43998	2
chrX	143661888	143662045	MajorDMR-10-43999	2
chrX	143951690	143951944	MajorDMR-10-44000	4
chrX	144137328	144137612	MajorDMR-10-44001	4
chrX	144758429	144758750	MajorDMR-10-44002	4
chrX	144768292	144769157	MajorDMR-10-44003	8
chrX	144984834	144984987	MajorDMR-10-44004	3
chrX	145145661	145146074	MajorDMR-10-44005	3
chrX	145218157	145218569	MajorDMR-10-44006	2
chrX	145224292	145224449	MajorDMR-10-44007	2
chrX	145348127	145348413	MajorDMR-10-44008	4
chrX	145367176	145367755	MajorDMR-10-44009	3
chrX	145459102	145459143	MajorDMR-10-44010	2
chrX	145469624	145470367	MajorDMR-10-44011	10
chrX	145494875	145495017	MajorDMR-10-44012	4
chrX	145502356	145503245	MajorDMR-10-44013	10
chrX	145570281	145570357	MajorDMR-10-44014	2
chrX	145689306	145689948	MajorDMR-10-44015	4
chrX	145781050	145781214	MajorDMR-10-44016	2
chrX	146041505	146041610	MajorDMR-10-44017	2
chrX	146042112	146042138	MajorDMR-10-44018	2
chrX	146160965	146161027	MajorDMR-10-44019	2
chrX	146336817	146336894	MajorDMR-10-44020	4
chrX	146637590	146638119	MajorDMR-10-44021	4
chrX	147066201	147066414	MajorDMR-10-44022	2
chrX	147306821	147307116	MajorDMR-10-44023	3
chrX	147527522	147527604	MajorDMR-10-44024	2
chrX	147586343	147586389	MajorDMR-10-44025	4
chrX	147587259	147587758	MajorDMR-10-44026	4
chrX	147637041	147637066	MajorDMR-10-44027	2
chrX	147637893	147637945	MajorDMR-10-44028	3
chrX	147648964	147649293	MajorDMR-10-44029	3
chrX	147658818	147658834	MajorDMR-10-44030	3
chrX	147673415	147673566	MajorDMR-10-44031	2
chrX	147680520	147680739	MajorDMR-10-44032	2
chrX	147688201	147688249	MajorDMR-10-44033	2
chrX	147696543	147696949	MajorDMR-10-44034	4
chrX	147705738	147705750	MajorDMR-10-44035	2
chrX	147714759	147715049	MajorDMR-10-44036	4
chrX	147788458	147788793	MajorDMR-10-44037	2
chrX	147810547	147810715	MajorDMR-10-44038	2
chrX	147829207	147829334	MajorDMR-10-44039	2
chrX	147844181	147844212	MajorDMR-10-44040	2
chrX	147852624	147852742	MajorDMR-10-44041	3
chrX	147853405	147853972	MajorDMR-10-44042	4
chrX	147866377	147866424	MajorDMR-10-44043	4
chrX	147930119	147930655	MajorDMR-10-44044	3
chrX	147935654	147936438	MajorDMR-10-44045	5
chrX	147939615	147939653	MajorDMR-10-44046	2
chrX	147941719	147942153	MajorDMR-10-44047	6
chrX	147974171	147974307	MajorDMR-10-44048	2
chrX	147985086	147985116	MajorDMR-10-44049	2
chrX	148061821	148062349	MajorDMR-10-44050	9
chrX	148067054	148067802	MajorDMR-10-44051	4
chrX	148077546	148077861	MajorDMR-10-44052	3
chrX	148696881	148696980	MajorDMR-10-44053	2
chrX	148702162	148702321	MajorDMR-10-44054	3
chrX	148705910	148706242	MajorDMR-10-44055	4
chrX	148901295	148901670	MajorDMR-10-44056	3
chrX	148982084	148982263	MajorDMR-10-44057	3
chrX	149003147	149003301	MajorDMR-10-44058	2
chrX	149007666	149008333	MajorDMR-10-44059	6
chrX	149380272	149380630	MajorDMR-10-44060	2
chrX	149466137	149467385	MajorDMR-10-44061	15
chrX	149589245	149589314	MajorDMR-10-44062	3
chrX	149623432	149623640	MajorDMR-10-44063	3
chrX	149643480	149643834	MajorDMR-10-44064	3
chrX	149736127	149736284	MajorDMR-10-44065	4
chrX	149738455	149738974	MajorDMR-10-44066	4
chrX	149777020	149777031	MajorDMR-10-44067	2
chrX	149839594	149840035	MajorDMR-10-44068	15
chrX	149879051	149879129	MajorDMR-10-44069	5
chrX	149921831	149921945	MajorDMR-10-44070	3
chrX	149929266	149929645	MajorDMR-10-44071	10
chrX	149932279	149932496	MajorDMR-10-44072	6
chrX	149946217	149946281	MajorDMR-10-44073	2
chrX	149948930	149949646	MajorDMR-10-44074	4
chrX	149993849	149994338	MajorDMR-10-44075	4
chrX	150041497	150041615	MajorDMR-10-44076	2
chrX	150071607	150071787	MajorDMR-10-44077	4
chrX	150322749	150322935	MajorDMR-10-44078	3
chrX	150341989	150342022	MajorDMR-10-44079	2
chrX	150352003	150352083	MajorDMR-10-44080	2
chrX	150558707	150559096	MajorDMR-10-44081	3
chrX	150568786	150569007	MajorDMR-10-44082	5
chrX	150571625	150572136	MajorDMR-10-44083	7
chrX	150574294	150574696	MajorDMR-10-44084	2
chrX	150864934	150864955	MajorDMR-10-44085	2
chrX	150865716	150866168	MajorDMR-10-44086	3
chrX	151172419	151172721	MajorDMR-10-44087	2
chrX	151557926	151557992	MajorDMR-10-44088	3
chrX	151794232	151794245	MajorDMR-10-44089	2
chrX	151906771	151907192	MajorDMR-10-44090	5
chrX	151978269	151978386	MajorDMR-10-44091	2
chrX	152070834	152070986	MajorDMR-10-44092	3
chrX	152075728	152076055	MajorDMR-10-44093	5
chrX	152340587	152340597	MajorDMR-10-44094	2
chrX	152363124	152363204	MajorDMR-10-44095	3
chrX	152417109	152417114	MajorDMR-10-44096	2
chrX	152420038	152420714	MajorDMR-10-44097	9
chrX	152573557	152573592	MajorDMR-10-44098	4
chrX	152587195	152587440	MajorDMR-10-44099	3
chrX	152647254	152647273	MajorDMR-10-44100	2
chrX	152684479	152684742	MajorDMR-10-44101	7
chrX	152704385	152704912	MajorDMR-10-44102	4
chrX	152788217	152788442	MajorDMR-10-44103	2
chrX	152792567	152792972	MajorDMR-10-44104	11
chrX	152794223	152794325	MajorDMR-10-44105	3
chrX	152795676	152797189	MajorDMR-10-44106	19
chrX	152823106	152823355	MajorDMR-10-44107	5
chrX	152833198	152834142	MajorDMR-10-44108	23
chrX	152866534	152867495	MajorDMR-10-44109	10
chrX	152907628	152907657	MajorDMR-10-44110	2
chrX	152970138	152970247	MajorDMR-10-44111	3
chrX	152974708	152974738	MajorDMR-10-44112	2
chrX	152990513	152990744	MajorDMR-10-44113	4
chrX	153013055	153013398	MajorDMR-10-44114	9
chrX	153031643	153031713	MajorDMR-10-44115	3
chrX	153081663	153081719	MajorDMR-10-44116	2
chrX	153203663	153203932	MajorDMR-10-44117	3
chrX	153206211	153206315	MajorDMR-10-44118	2
chrX	153206995	153207490	MajorDMR-10-44119	7
chrX	153209594	153210566	MajorDMR-10-44120	14
chrX	153321979	153322482	MajorDMR-10-44121	7
chrX	153353147	153353548	MajorDMR-10-44122	3
chrX	153365805	153365829	MajorDMR-10-44123	2
chrX	153374131	153375066	MajorDMR-10-44124	8
chrX	153555437	153555908	MajorDMR-10-44125	5
chrX	153625082	153625092	MajorDMR-10-44126	2
chrX	153751348	153751413	MajorDMR-10-44127	3
chrX	153832204	153832224	MajorDMR-10-44128	2
chrX	153908626	153908863	MajorDMR-10-44129	2
chrX	154012849	154012923	MajorDMR-10-44130	5
chrX	154285580	154285724	MajorDMR-10-44131	3
chrX	154487146	154487419	MajorDMR-10-44132	2
chrX	154580489	154580498	MajorDMR-10-44133	2
chrX	154629596	154630321	MajorDMR-10-44134	6
chrX	154651317	154651705	MajorDMR-10-44135	5
chrX	154719723	154719733	MajorDMR-10-44136	2
chrY	2732971	2733080	MajorDMR-10-44137	2
chrY	2790741	2791003	MajorDMR-10-44138	2
chrY	2835338	2835729	MajorDMR-10-44139	6
chrY	2844457	2844836	MajorDMR-10-44140	6
chrY	2956619	2956748	MajorDMR-10-44141	4
chrY	2977628	2977688	MajorDMR-10-44142	2
chrY	3085032	3085446	MajorDMR-10-44143	2
chrY	3459750	3460115	MajorDMR-10-44144	2
chrY	3850651	3851302	MajorDMR-10-44145	3
chrY	4594434	4594817	MajorDMR-10-44146	4
chrY	4877844	4878203	MajorDMR-10-44147	5
chrY	5017821	5017998	MajorDMR-10-44148	2
chrY	5105077	5105374	MajorDMR-10-44149	2
chrY	5171079	5171979	MajorDMR-10-44150	4
chrY	5186095	5186488	MajorDMR-10-44151	4
chrY	5275908	5275950	MajorDMR-10-44152	3
chrY	5300305	5300521	MajorDMR-10-44153	4
chrY	5301064	5301160	MajorDMR-10-44154	3
chrY	5377121	5377616	MajorDMR-10-44155	5
chrY	5384627	5384661	MajorDMR-10-44156	3
chrY	5395943	5396277	MajorDMR-10-44157	2
chrY	5597011	5597321	MajorDMR-10-44158	2
chrY	5648616	5648903	MajorDMR-10-44159	2
chrY	5751590	5751709	MajorDMR-10-44160	3
chrY	5978286	5978393	MajorDMR-10-44161	3
chrY	6102668	6102827	MajorDMR-10-44162	3
chrY	6137452	6137476	MajorDMR-10-44163	2
chrY	6166751	6167019	MajorDMR-10-44164	2
chrY	6353256	6353821	MajorDMR-10-44165	3
chrY	6369353	6369549	MajorDMR-10-44166	2
chrY	6599199	6599316	MajorDMR-10-44167	3
chrY	6601992	6602493	MajorDMR-10-44168	3
chrY	6612685	6612764	MajorDMR-10-44169	2
chrY	6733254	6733744	MajorDMR-10-44170	2
chrY	6816384	6816673	MajorDMR-10-44171	5
chrY	6923711	6924424	MajorDMR-10-44172	5
chrY	7034106	7034273	MajorDMR-10-44173	2
chrY	7277389	7277599	MajorDMR-10-44174	3
chrY	7320376	7320687	MajorDMR-10-44175	7
chrY	7611338	7611506	MajorDMR-10-44176	2
chrY	7700292	7700331	MajorDMR-10-44177	3
chrY	7989311	7989802	MajorDMR-10-44178	2
chrY	8036411	8036455	MajorDMR-10-44179	2
chrY	8070346	8071024	MajorDMR-10-44180	4
chrY	8142842	8142945	MajorDMR-10-44181	2
chrY	8161805	8161968	MajorDMR-10-44182	4
chrY	8170243	8170375	MajorDMR-10-44183	2
chrY	8281723	8282087	MajorDMR-10-44184	2
chrY	8375902	8376325	MajorDMR-10-44185	3
chrY	8380668	8380856	MajorDMR-10-44186	2
chrY	8381854	8381874	MajorDMR-10-44187	2
chrY	8402778	8402926	MajorDMR-10-44188	2
chrY	8406953	8407451	MajorDMR-10-44189	3
chrY	8431212	8431218	MajorDMR-10-44190	2
chrY	8448565	8448671	MajorDMR-10-44191	3
chrY	8449370	8450014	MajorDMR-10-44192	3
chrY	8463515	8463721	MajorDMR-10-44193	2
chrY	8464898	8464950	MajorDMR-10-44194	2
chrY	8466779	8467370	MajorDMR-10-44195	3
chrY	8469303	8469695	MajorDMR-10-44196	2
chrY	8470977	8471225	MajorDMR-10-44197	2
chrY	8472624	8473026	MajorDMR-10-44198	2
chrY	8474327	8474359	MajorDMR-10-44199	2
chrY	8475003	8475147	MajorDMR-10-44200	3
chrY	8482113	8482595	MajorDMR-10-44201	2
chrY	8483523	8483567	MajorDMR-10-44202	2
chrY	8492875	8494003	MajorDMR-10-44203	5
chrY	8500281	8501432	MajorDMR-10-44204	7
chrY	8504610	8505725	MajorDMR-10-44205	4
chrY	8512621	8513259	MajorDMR-10-44206	3
chrY	8514731	8514761	MajorDMR-10-44207	2
chrY	8520799	8521565	MajorDMR-10-44208	3
chrY	8525377	8525614	MajorDMR-10-44209	3
chrY	8529861	8530357	MajorDMR-10-44210	3
chrY	8532225	8532712	MajorDMR-10-44211	3
chrY	8533623	8534173	MajorDMR-10-44212	4
chrY	8535702	8536000	MajorDMR-10-44213	3
chrY	8536571	8537327	MajorDMR-10-44214	4
chrY	8538509	8538569	MajorDMR-10-44215	2
chrY	8549424	8549958	MajorDMR-10-44216	3
chrY	8554213	8554836	MajorDMR-10-44217	3
chrY	8555803	8556132	MajorDMR-10-44218	2
chrY	8556708	8557179	MajorDMR-10-44219	2
chrY	8557928	8558363	MajorDMR-10-44220	2
chrY	8569546	8569687	MajorDMR-10-44221	2
chrY	8570327	8571041	MajorDMR-10-44222	3
chrY	8571678	8572281	MajorDMR-10-44223	4
chrY	8573747	8573806	MajorDMR-10-44224	2
chrY	8575088	8575343	MajorDMR-10-44225	2
chrY	8580694	8580796	MajorDMR-10-44226	2
chrY	8585702	8586385	MajorDMR-10-44227	3
chrY	8588657	8589194	MajorDMR-10-44228	3
chrY	8589855	8591746	MajorDMR-10-44229	8
chrY	8596475	8597138	MajorDMR-10-44230	3
chrY	8600161	8601257	MajorDMR-10-44231	4
chrY	8605518	8606695	MajorDMR-10-44232	7
chrY	8610075	8610326	MajorDMR-10-44233	3
chrY	8614078	8614376	MajorDMR-10-44234	2
chrY	8616781	8618119	MajorDMR-10-44235	5
chrY	8618707	8618918	MajorDMR-10-44236	3
chrY	8620077	8620110	MajorDMR-10-44237	2
chrY	8623375	8624212	MajorDMR-10-44238	7
chrY	8624930	8625232	MajorDMR-10-44239	2
chrY	8627509	8627921	MajorDMR-10-44240	3
chrY	8629434	8630115	MajorDMR-10-44241	3
chrY	8633824	8633901	MajorDMR-10-44242	2
chrY	8636268	8637144	MajorDMR-10-44243	5
chrY	8639407	8639476	MajorDMR-10-44244	2
chrY	8641450	8641765	MajorDMR-10-44245	2
chrY	8652416	8652879	MajorDMR-10-44246	2
chrY	8676986	8677057	MajorDMR-10-44247	2
chrY	8720199	8720265	MajorDMR-10-44248	2
chrY	8748856	8749585	MajorDMR-10-44249	3
chrY	8754978	8755343	MajorDMR-10-44250	2
chrY	8761807	8761895	MajorDMR-10-44251	2
chrY	8765129	8765399	MajorDMR-10-44252	2
chrY	8784023	8784552	MajorDMR-10-44253	3
chrY	8858986	8859162	MajorDMR-10-44254	3
chrY	8861270	8861883	MajorDMR-10-44255	5
chrY	8880693	8880825	MajorDMR-10-44256	3
chrY	8882065	8882108	MajorDMR-10-44257	2
chrY	8883756	8884364	MajorDMR-10-44258	4
chrY	8888967	8889117	MajorDMR-10-44259	2
chrY	8894445	8894861	MajorDMR-10-44260	2
chrY	8897253	8897739	MajorDMR-10-44261	2
chrY	8907485	8907601	MajorDMR-10-44262	2
chrY	8998662	8999044	MajorDMR-10-44263	2
chrY	9002069	9002167	MajorDMR-10-44264	2
chrY	9041914	9042116	MajorDMR-10-44265	2
chrY	9128886	9129083	MajorDMR-10-44266	2
chrY	9143446	9143753	MajorDMR-10-44267	3
chrY	9165889	9165940	MajorDMR-10-44268	2
chrY	9168199	9168243	MajorDMR-10-44269	2
chrY	9170695	9171107	MajorDMR-10-44270	2
chrY	9511065	9511181	MajorDMR-10-44271	2
chrY	9627482	9628042	MajorDMR-10-44272	3
chrY	9647642	9647732	MajorDMR-10-44273	2
chrY	9777333	9777457	MajorDMR-10-44274	2
chrY	9788153	9788981	MajorDMR-10-44275	4
chrY	13236285	13236540	MajorDMR-10-44276	2
chrY	13358629	13358697	MajorDMR-10-44277	2
chrY	13909086	13909466	MajorDMR-10-44278	2
chrY	13914246	13914361	MajorDMR-10-44279	2
chrY	14009651	14009862	MajorDMR-10-44280	2
chrY	14032628	14032964	MajorDMR-10-44281	2
chrY	14074239	14074363	MajorDMR-10-44282	2
chrY	14100214	14100404	MajorDMR-10-44283	2
chrY	14190517	14191004	MajorDMR-10-44284	2
chrY	14195685	14196245	MajorDMR-10-44285	4
chrY	14203151	14203386	MajorDMR-10-44286	3
chrY	14357244	14357260	MajorDMR-10-44287	2
chrY	14359853	14360346	MajorDMR-10-44288	5
chrY	14503934	14503960	MajorDMR-10-44289	2
chrY	14532357	14532369	MajorDMR-10-44290	2
chrY	14543174	14543353	MajorDMR-10-44291	2
chrY	14562748	14562909	MajorDMR-10-44292	2
chrY	14594826	14595503	MajorDMR-10-44293	4
chrY	14730258	14730367	MajorDMR-10-44294	2
chrY	14791786	14792072	MajorDMR-10-44295	3
chrY	14816027	14816106	MajorDMR-10-44296	3
chrY	14864374	14864457	MajorDMR-10-44297	2
chrY	14929210	14929406	MajorDMR-10-44298	2
chrY	15031011	15031168	MajorDMR-10-44299	2
chrY	15371229	15371256	MajorDMR-10-44300	3
chrY	15426935	15426957	MajorDMR-10-44301	2
chrY	15513745	15514644	MajorDMR-10-44302	5
chrY	15528438	15529230	MajorDMR-10-44303	3
chrY	15583330	15583414	MajorDMR-10-44304	3
chrY	15817599	15817872	MajorDMR-10-44305	2
chrY	15866051	15866256	MajorDMR-10-44306	2
chrY	15902667	15902939	MajorDMR-10-44307	2
chrY	15914746	15915726	MajorDMR-10-44308	9
chrY	15994794	15995216	MajorDMR-10-44309	5
chrY	16036522	16037729	MajorDMR-10-44310	10
chrY	16170669	16170701	MajorDMR-10-44311	2
chrY	16584452	16584460	MajorDMR-10-44312	2
chrY	16639135	16639264	MajorDMR-10-44313	2
chrY	16666483	16666763	MajorDMR-10-44314	2
chrY	16672106	16672335	MajorDMR-10-44315	3
chrY	16722344	16722456	MajorDMR-10-44316	3
chrY	16833350	16833498	MajorDMR-10-44317	2
chrY	16860560	16861551	MajorDMR-10-44318	4
chrY	16868219	16868356	MajorDMR-10-44319	2
chrY	16871667	16871901	MajorDMR-10-44320	2
chrY	16940612	16940728	MajorDMR-10-44321	5
chrY	16941352	16941677	MajorDMR-10-44322	5
chrY	17419854	17420150	MajorDMR-10-44323	3
chrY	17471205	17471692	MajorDMR-10-44324	6
chrY	17673751	17673776	MajorDMR-10-44325	2
chrY	17746476	17747070	MajorDMR-10-44326	3
chrY	17761943	17761990	MajorDMR-10-44327	2
chrY	17980876	17981174	MajorDMR-10-44328	5
chrY	18206202	18206332	MajorDMR-10-44329	2
chrY	18537579	18537647	MajorDMR-10-44330	2
chrY	18649935	18650090	MajorDMR-10-44331	2
chrY	18713584	18713621	MajorDMR-10-44332	2
chrY	18714752	18714764	MajorDMR-10-44333	2
chrY	19019078	19019544	MajorDMR-10-44334	2
chrY	19128574	19129072	MajorDMR-10-44335	2
chrY	19264097	19264307	MajorDMR-10-44336	2
chrY	19383324	19383984	MajorDMR-10-44337	4
chrY	21127041	21127335	MajorDMR-10-44338	3
chrY	21137374	21137538	MajorDMR-10-44339	2
chrY	21142051	21143069	MajorDMR-10-44340	7
chrY	21204657	21205297	MajorDMR-10-44341	5
chrY	21375712	21375948	MajorDMR-10-44342	2
chrY	21438829	21439284	MajorDMR-10-44343	2
chrY	21455877	21455888	MajorDMR-10-44344	2
chrY	21465685	21465777	MajorDMR-10-44345	2
chrY	21881994	21882173	MajorDMR-10-44346	3
chrY	21909659	21909832	MajorDMR-10-44347	4
chrY	21934219	21934662	MajorDMR-10-44348	2
chrY	21971384	21971653	MajorDMR-10-44349	2
chrY	22021053	22021424	MajorDMR-10-44350	2
chrY	22075898	22076091	MajorDMR-10-44351	2
chrY	22080767	22081004	MajorDMR-10-44352	2
chrY	22520767	22521507	MajorDMR-10-44353	3
chrY	22730197	22730488	MajorDMR-10-44354	4
chrY	22823672	22824275	MajorDMR-10-44355	3
chrY	22865761	22865860	MajorDMR-10-44356	2
chrY	22903646	22903880	MajorDMR-10-44357	2
chrY	22912331	22912629	MajorDMR-10-44358	2
chrY	22924738	22925005	MajorDMR-10-44359	2
chrY	22926890	22927005	MajorDMR-10-44360	2
chrY	22928920	22929289	MajorDMR-10-44361	2
chrY	22945913	22946175	MajorDMR-10-44362	2
chrY	22952608	22952780	MajorDMR-10-44363	2
chrY	22973906	22974096	MajorDMR-10-44364	2
chrY	23030813	23031213	MajorDMR-10-44365	2
chrY	23069948	23070322	MajorDMR-10-44366	2
chrY	23083242	23083744	MajorDMR-10-44367	2
chrY	23113059	23113296	MajorDMR-10-44368	2
chrY	23191272	23191390	MajorDMR-10-44369	2
chrY	23236284	23236755	MajorDMR-10-44370	2
chrY	23262443	23262858	MajorDMR-10-44371	2
chrY	23264733	23265008	MajorDMR-10-44372	3
chrY	23280283	23280319	MajorDMR-10-44373	2
chrY	23310865	23310993	MajorDMR-10-44374	2
chrY	23337780	23337907	MajorDMR-10-44375	2
chrY	23344720	23344938	MajorDMR-10-44376	3
chrY	23345976	23346138	MajorDMR-10-44377	2
chrY	23368371	23369259	MajorDMR-10-44378	5
chrY	23370303	23370555	MajorDMR-10-44379	2
chrY	23388252	23388308	MajorDMR-10-44380	2
chrY	23403086	23403553	MajorDMR-10-44381	2
chrY	23407657	23409091	MajorDMR-10-44382	6
chrY	23416065	23416574	MajorDMR-10-44383	3
chrY	23433611	23434047	MajorDMR-10-44384	2
chrY	23438904	23439125	MajorDMR-10-44385	4
chrY	23458670	23459022	MajorDMR-10-44386	3
chrY	23463784	23464234	MajorDMR-10-44387	2
chrY	23471594	23472324	MajorDMR-10-44388	3
chrY	23495539	23495669	MajorDMR-10-44389	3
chrY	23524797	23524830	MajorDMR-10-44390	2
chrY	23541390	23541440	MajorDMR-10-44391	2
chrY	23572102	23572485	MajorDMR-10-44392	2
chrY	23573588	23573680	MajorDMR-10-44393	2
chrY	23595206	23595292	MajorDMR-10-44394	2
chrY	23610567	23610883	MajorDMR-10-44395	2
chrY	23623182	23623320	MajorDMR-10-44396	2
chrY	23637270	23637299	MajorDMR-10-44397	2
chrY	23643358	23643606	MajorDMR-10-44398	2
chrY	23693411	23693567	MajorDMR-10-44399	2
chrY	23729887	23730048	MajorDMR-10-44400	2
chrY	23731409	23731616	MajorDMR-10-44401	2
chrY	23755571	23755866	MajorDMR-10-44402	2
chrY	23828989	23829064	MajorDMR-10-44403	2
chrY	23846773	23847052	MajorDMR-10-44404	2
chrY	23883814	23884357	MajorDMR-10-44405	3
chrY	23892626	23892941	MajorDMR-10-44406	2
chrY	23894690	23895000	MajorDMR-10-44407	3
chrY	23896850	23897407	MajorDMR-10-44408	3
chrY	23951935	23952060	MajorDMR-10-44409	2
chrY	23958821	23959456	MajorDMR-10-44410	4
chrY	23960768	23961027	MajorDMR-10-44411	2
chrY	23964824	23964893	MajorDMR-10-44412	2
chrY	23965692	23966067	MajorDMR-10-44413	2
chrY	23968954	23969110	MajorDMR-10-44414	2
chrY	23973413	23973727	MajorDMR-10-44415	5
chrY	23976932	23978667	MajorDMR-10-44416	9
chrY	23979756	23980012	MajorDMR-10-44417	2
chrY	23981049	23981513	MajorDMR-10-44418	2
chrY	23983352	23983708	MajorDMR-10-44419	2
chrY	23985930	23985974	MajorDMR-10-44420	2
chrY	23988734	23988979	MajorDMR-10-44421	2
chrY	23991083	23991210	MajorDMR-10-44422	2
chrY	23991921	23992603	MajorDMR-10-44423	3
chrY	23994542	23994742	MajorDMR-10-44424	3
chrY	24370078	24370425	MajorDMR-10-44425	2
chrY	24375870	24376296	MajorDMR-10-44426	2
chrY	24384372	24384526	MajorDMR-10-44427	2
chrY	24467930	24468034	MajorDMR-10-44428	2
chrY	24475913	24476335	MajorDMR-10-44429	2
chrY	24478154	24478497	MajorDMR-10-44430	2
chrY	24498695	24498755	MajorDMR-10-44431	2
chrY	25720261	25720478	MajorDMR-10-44432	2
chrY	26343749	26344222	MajorDMR-10-44433	2
chrY	26354520	26354527	MajorDMR-10-44434	2
chrY	28464763	28465177	MajorDMR-10-44435	2
chrY	28482768	28482826	MajorDMR-10-44436	2
chrY	28513290	28513653	MajorDMR-10-44437	2
chrY	28596646	28596829	MajorDMR-10-44438	2
chrY	58867444	58867456	MajorDMR-10-44439	2
```
