## Supplementary material for "Single nucleus multi-omics links human cortical cell regulatory genome diversity to disease risk variants": Table S9: Inh_MGE_CALB1.hyper_dmr.dms2.bed (part 1 of 3)

```
chr1	20128	20207	MajorDMR-9-0	2
chr1	540555	541079	MajorDMR-9-1	23
chr1	559480	559984	MajorDMR-9-2	2
chr1	715082	715511	MajorDMR-9-3	2
chr1	739831	740304	MajorDMR-9-4	5
chr1	793447	794231	MajorDMR-9-5	8
chr1	840888	840918	MajorDMR-9-6	3
chr1	852874	853272	MajorDMR-9-7	2
chr1	867402	867419	MajorDMR-9-8	2
chr1	870957	871058	MajorDMR-9-9	2
chr1	875444	875467	MajorDMR-9-10	2
chr1	880358	880373	MajorDMR-9-11	2
chr1	912332	912381	MajorDMR-9-12	2
chr1	919199	919218	MajorDMR-9-13	2
chr1	933940	934085	MajorDMR-9-14	5
chr1	940366	940963	MajorDMR-9-15	12
chr1	956457	957078	MajorDMR-9-16	9
chr1	959135	959293	MajorDMR-9-17	3
chr1	960267	960762	MajorDMR-9-18	3
chr1	966750	968260	MajorDMR-9-19	14
chr1	970092	970336	MajorDMR-9-20	8
chr1	974920	975241	MajorDMR-9-21	5
chr1	986196	986302	MajorDMR-9-22	3
chr1	991795	992061	MajorDMR-9-23	5
chr1	995499	995664	MajorDMR-9-24	5
chr1	998346	998374	MajorDMR-9-25	2
chr1	999424	999823	MajorDMR-9-26	2
chr1	1002279	1002519	MajorDMR-9-27	2
chr1	1003600	1003970	MajorDMR-9-28	5
chr1	1007430	1007633	MajorDMR-9-29	2
chr1	1011569	1011949	MajorDMR-9-30	3
chr1	1014056	1016392	MajorDMR-9-31	31
chr1	1022868	1022982	MajorDMR-9-32	7
chr1	1045870	1046379	MajorDMR-9-33	35
chr1	1058334	1058347	MajorDMR-9-34	2
chr1	1070884	1071087	MajorDMR-9-35	6
chr1	1143479	1144109	MajorDMR-9-36	20
chr1	1160759	1160827	MajorDMR-9-37	4
chr1	1161509	1161626	MajorDMR-9-38	6
chr1	1166200	1166536	MajorDMR-9-39	5
chr1	1181877	1182305	MajorDMR-9-40	2
chr1	1225752	1225811	MajorDMR-9-41	3
chr1	1226468	1227365	MajorDMR-9-42	18
chr1	1229111	1229374	MajorDMR-9-43	4
chr1	1233906	1234609	MajorDMR-9-44	6
chr1	1238041	1239706	MajorDMR-9-45	17
chr1	1240794	1242195	MajorDMR-9-46	12
chr1	1260815	1261486	MajorDMR-9-47	4
chr1	1268386	1269056	MajorDMR-9-48	4
chr1	1280857	1280938	MajorDMR-9-49	5
chr1	1281701	1281824	MajorDMR-9-50	6
chr1	1282922	1283147	MajorDMR-9-51	3
chr1	1288509	1290519	MajorDMR-9-52	13
chr1	1291814	1292255	MajorDMR-9-53	3
chr1	1307357	1307409	MajorDMR-9-54	2
chr1	1335680	1336007	MajorDMR-9-55	2
chr1	1337536	1337543	MajorDMR-9-56	2
chr1	1339345	1339439	MajorDMR-9-57	2
chr1	1341747	1341899	MajorDMR-9-58	6
chr1	1355414	1355865	MajorDMR-9-59	2
chr1	1358093	1358211	MajorDMR-9-60	2
chr1	1362423	1362805	MajorDMR-9-61	5
chr1	1366006	1366314	MajorDMR-9-62	5
chr1	1368671	1368797	MajorDMR-9-63	3
chr1	1369771	1370070	MajorDMR-9-64	12
chr1	1376194	1376601	MajorDMR-9-65	6
chr1	1391413	1391563	MajorDMR-9-66	4
chr1	1440470	1441008	MajorDMR-9-67	4
chr1	1453757	1453829	MajorDMR-9-68	3
chr1	1459233	1460110	MajorDMR-9-69	8
chr1	1469100	1469152	MajorDMR-9-70	2
chr1	1473168	1473253	MajorDMR-9-71	3
chr1	1486008	1486399	MajorDMR-9-72	6
chr1	1489998	1490308	MajorDMR-9-73	3
chr1	1537752	1537888	MajorDMR-9-74	3
chr1	1546883	1547049	MajorDMR-9-75	3
chr1	1552013	1552132	MajorDMR-9-76	2
chr1	1565135	1567852	MajorDMR-9-77	145
chr1	1600497	1600523	MajorDMR-9-78	2
chr1	1672744	1673022	MajorDMR-9-79	2
chr1	1676090	1676103	MajorDMR-9-80	2
chr1	1678576	1678889	MajorDMR-9-81	2
chr1	1695435	1695930	MajorDMR-9-82	14
chr1	1707172	1707669	MajorDMR-9-83	3
chr1	1713348	1714871	MajorDMR-9-84	39
chr1	1718417	1718629	MajorDMR-9-85	2
chr1	1719343	1719964	MajorDMR-9-86	11
chr1	1737693	1738151	MajorDMR-9-87	4
chr1	1738727	1739645	MajorDMR-9-88	12
chr1	1765067	1765428	MajorDMR-9-89	6
chr1	1778764	1779833	MajorDMR-9-90	6
chr1	1783199	1783737	MajorDMR-9-91	3
chr1	1787031	1787130	MajorDMR-9-92	3
chr1	1803269	1803844	MajorDMR-9-93	3
chr1	1804517	1804983	MajorDMR-9-94	3
chr1	1823918	1824241	MajorDMR-9-95	9
chr1	1826152	1826755	MajorDMR-9-96	10
chr1	1828895	1829172	MajorDMR-9-97	5
chr1	1831280	1831405	MajorDMR-9-98	3
chr1	1840989	1841337	MajorDMR-9-99	20
chr1	1875438	1875781	MajorDMR-9-100	3
chr1	1878148	1878227	MajorDMR-9-101	5
chr1	1891155	1891915	MajorDMR-9-102	25
chr1	1902204	1902298	MajorDMR-9-103	3
chr1	1906850	1907141	MajorDMR-9-104	3
chr1	1913923	1915253	MajorDMR-9-105	25
chr1	1920626	1921025	MajorDMR-9-106	11
chr1	1934835	1934974	MajorDMR-9-107	4
chr1	1935537	1935936	MajorDMR-9-108	10
chr1	1942347	1942515	MajorDMR-9-109	3
chr1	1946354	1946438	MajorDMR-9-110	4
chr1	1949989	1950272	MajorDMR-9-111	4
chr1	1951200	1954340	MajorDMR-9-112	88
chr1	1954919	1955374	MajorDMR-9-113	3
chr1	1956869	1958315	MajorDMR-9-114	48
chr1	1959651	1959709	MajorDMR-9-115	2
chr1	1960531	1960565	MajorDMR-9-116	2
chr1	1963614	1964803	MajorDMR-9-117	25
chr1	1966442	1966697	MajorDMR-9-118	10
chr1	1970669	1970858	MajorDMR-9-119	6
chr1	1974152	1974802	MajorDMR-9-120	6
chr1	1975972	1976800	MajorDMR-9-121	9
chr1	1980637	1980669	MajorDMR-9-122	2
chr1	2007323	2007772	MajorDMR-9-123	10
chr1	2013186	2014105	MajorDMR-9-124	38
chr1	2016741	2017365	MajorDMR-9-125	5
chr1	2019086	2019527	MajorDMR-9-126	5
chr1	2026242	2026423	MajorDMR-9-127	4
chr1	2027011	2027984	MajorDMR-9-128	26
chr1	2029867	2029961	MajorDMR-9-129	3
chr1	2031157	2031763	MajorDMR-9-130	13
chr1	2036184	2036229	MajorDMR-9-131	2
chr1	2037631	2037780	MajorDMR-9-132	3
chr1	2039933	2040510	MajorDMR-9-133	8
chr1	2046836	2047102	MajorDMR-9-134	4
chr1	2056187	2056575	MajorDMR-9-135	22
chr1	2057569	2059749	MajorDMR-9-136	32
chr1	2065104	2065960	MajorDMR-9-137	12
chr1	2066616	2066746	MajorDMR-9-138	7
chr1	2069481	2070098	MajorDMR-9-139	12
chr1	2084289	2084820	MajorDMR-9-140	17
chr1	2089800	2090388	MajorDMR-9-141	19
chr1	2100107	2100198	MajorDMR-9-142	7
chr1	2105999	2106490	MajorDMR-9-143	18
chr1	2110833	2111306	MajorDMR-9-144	11
chr1	2114617	2114657	MajorDMR-9-145	2
chr1	2121795	2122038	MajorDMR-9-146	3
chr1	2130088	2131346	MajorDMR-9-147	27
chr1	2132051	2132397	MajorDMR-9-148	2
chr1	2135963	2135984	MajorDMR-9-149	2
chr1	2138952	2139176	MajorDMR-9-150	5
chr1	2143363	2143870	MajorDMR-9-151	7
chr1	2144495	2145845	MajorDMR-9-152	28
chr1	2158336	2158472	MajorDMR-9-153	2
chr1	2171787	2172270	MajorDMR-9-154	3
chr1	2183349	2183504	MajorDMR-9-155	8
chr1	2191293	2191909	MajorDMR-9-156	25
chr1	2201500	2202062	MajorDMR-9-157	8
chr1	2218409	2218845	MajorDMR-9-158	3
chr1	2223198	2223256	MajorDMR-9-159	2
chr1	2234765	2236184	MajorDMR-9-160	11
chr1	2236810	2237186	MajorDMR-9-161	3
chr1	2238228	2238239	MajorDMR-9-162	2
chr1	2241973	2242065	MajorDMR-9-163	4
chr1	2244054	2244660	MajorDMR-9-164	10
chr1	2253458	2254335	MajorDMR-9-165	36
chr1	2262206	2263374	MajorDMR-9-166	6
chr1	2270683	2270778	MajorDMR-9-167	2
chr1	2280540	2281272	MajorDMR-9-168	6
chr1	2316430	2316934	MajorDMR-9-169	16
chr1	2330485	2330496	MajorDMR-9-170	2
chr1	2336574	2336611	MajorDMR-9-171	2
chr1	2346443	2346475	MajorDMR-9-172	2
chr1	2349487	2349735	MajorDMR-9-173	4
chr1	2363647	2364363	MajorDMR-9-174	13
chr1	2369346	2370045	MajorDMR-9-175	21
chr1	2374380	2374385	MajorDMR-9-176	2
chr1	2376850	2377386	MajorDMR-9-177	5
chr1	2378213	2378543	MajorDMR-9-178	7
chr1	2381272	2381886	MajorDMR-9-179	12
chr1	2383369	2383502	MajorDMR-9-180	3
chr1	2392569	2392710	MajorDMR-9-181	4
chr1	2394890	2395098	MajorDMR-9-182	11
chr1	2398327	2398349	MajorDMR-9-183	3
chr1	2399507	2401178	MajorDMR-9-184	26
chr1	2401733	2402575	MajorDMR-9-185	24
chr1	2403634	2403666	MajorDMR-9-186	3
chr1	2404306	2404511	MajorDMR-9-187	5
chr1	2411635	2411798	MajorDMR-9-188	2
chr1	2412312	2412744	MajorDMR-9-189	7
chr1	2413535	2413638	MajorDMR-9-190	2
chr1	2415354	2415571	MajorDMR-9-191	3
chr1	2421117	2421407	MajorDMR-9-192	5
chr1	2422036	2422142	MajorDMR-9-193	4
chr1	2423686	2423724	MajorDMR-9-194	2
chr1	2424710	2425451	MajorDMR-9-195	24
chr1	2435214	2435490	MajorDMR-9-196	11
chr1	2436561	2437216	MajorDMR-9-197	5
chr1	2437953	2438193	MajorDMR-9-198	3
chr1	2450636	2450944	MajorDMR-9-199	6
chr1	2458446	2458930	MajorDMR-9-200	3
chr1	2459631	2460866	MajorDMR-9-201	32
chr1	2461926	2462581	MajorDMR-9-202	20
chr1	2463942	2464488	MajorDMR-9-203	20
chr1	2465805	2466168	MajorDMR-9-204	4
chr1	2475073	2475440	MajorDMR-9-205	16
chr1	2477422	2477531	MajorDMR-9-206	2
chr1	2478556	2480432	MajorDMR-9-207	48
chr1	2486468	2486638	MajorDMR-9-208	3
chr1	2487386	2488204	MajorDMR-9-209	25
chr1	2516205	2516584	MajorDMR-9-210	5
chr1	2589829	2589847	MajorDMR-9-211	2
chr1	2624471	2624485	MajorDMR-9-212	2
chr1	2706607	2706898	MajorDMR-9-213	4
chr1	2722971	2723090	MajorDMR-9-214	2
chr1	2827930	2828446	MajorDMR-9-215	32
chr1	2844653	2845515	MajorDMR-9-216	37
chr1	2866092	2866728	MajorDMR-9-217	15
chr1	2918184	2918291	MajorDMR-9-218	5
chr1	2995070	2995333	MajorDMR-9-219	7
chr1	3022120	3022340	MajorDMR-9-220	11
chr1	3030519	3030767	MajorDMR-9-221	3
chr1	3084422	3084820	MajorDMR-9-222	2
chr1	3087004	3087645	MajorDMR-9-223	15
chr1	3089543	3089743	MajorDMR-9-224	4
chr1	3135631	3136213	MajorDMR-9-225	16
chr1	3161122	3161745	MajorDMR-9-226	4
chr1	3166455	3166608	MajorDMR-9-227	3
chr1	3229183	3230405	MajorDMR-9-228	27
chr1	3231325	3231811	MajorDMR-9-229	3
chr1	3239808	3240367	MajorDMR-9-230	31
chr1	3269197	3269712	MajorDMR-9-231	5
chr1	3285837	3285860	MajorDMR-9-232	3
chr1	3301167	3301389	MajorDMR-9-233	2
chr1	3309507	3311010	MajorDMR-9-234	19
chr1	3326611	3326944	MajorDMR-9-235	9
chr1	3341628	3341799	MajorDMR-9-236	3
chr1	3358290	3358508	MajorDMR-9-237	2
chr1	3369768	3369836	MajorDMR-9-238	4
chr1	3388302	3388659	MajorDMR-9-239	10
chr1	3426931	3427005	MajorDMR-9-240	3
chr1	3431906	3432003	MajorDMR-9-241	3
chr1	3434149	3434194	MajorDMR-9-242	2
chr1	3446010	3446283	MajorDMR-9-243	10
chr1	3448423	3449112	MajorDMR-9-244	6
chr1	3493917	3494618	MajorDMR-9-245	8
chr1	3504146	3504261	MajorDMR-9-246	3
chr1	3513538	3513614	MajorDMR-9-247	2
chr1	3527024	3527342	MajorDMR-9-248	4
chr1	3537989	3538229	MajorDMR-9-249	2
chr1	3539593	3540404	MajorDMR-9-250	5
chr1	3542443	3542730	MajorDMR-9-251	2
chr1	3547057	3547524	MajorDMR-9-252	2
chr1	3605377	3605489	MajorDMR-9-253	4
chr1	3611890	3612284	MajorDMR-9-254	2
chr1	3614495	3614908	MajorDMR-9-255	11
chr1	3660031	3660085	MajorDMR-9-256	2
chr1	3662520	3663510	MajorDMR-9-257	15
chr1	3689504	3689598	MajorDMR-9-258	2
chr1	3692633	3692732	MajorDMR-9-259	2
chr1	3694354	3694446	MajorDMR-9-260	2
chr1	3695099	3695660	MajorDMR-9-261	5
chr1	3701754	3701871	MajorDMR-9-262	2
chr1	3727418	3727532	MajorDMR-9-263	3
chr1	3733347	3733391	MajorDMR-9-264	2
chr1	3744401	3744795	MajorDMR-9-265	7
chr1	3808077	3809914	MajorDMR-9-266	27
chr1	3818036	3818472	MajorDMR-9-267	3
chr1	3824177	3824657	MajorDMR-9-268	2
chr1	3841575	3841800	MajorDMR-9-269	3
chr1	3845186	3845243	MajorDMR-9-270	2
chr1	4000550	4001178	MajorDMR-9-271	10
chr1	4044416	4044485	MajorDMR-9-272	2
chr1	4078164	4078791	MajorDMR-9-273	4
chr1	4087607	4087828	MajorDMR-9-274	9
chr1	4160898	4160906	MajorDMR-9-275	3
chr1	4161745	4161760	MajorDMR-9-276	2
chr1	4168992	4169091	MajorDMR-9-277	4
chr1	4178850	4179299	MajorDMR-9-278	6
chr1	4221554	4221672	MajorDMR-9-279	10
chr1	4231048	4232009	MajorDMR-9-280	21
chr1	4232719	4232764	MajorDMR-9-281	2
chr1	4233343	4233543	MajorDMR-9-282	6
chr1	4273473	4273813	MajorDMR-9-283	4
chr1	4288276	4288328	MajorDMR-9-284	3
chr1	4330643	4330981	MajorDMR-9-285	11
chr1	4363482	4363632	MajorDMR-9-286	5
chr1	4481940	4482845	MajorDMR-9-287	11
chr1	4491056	4491942	MajorDMR-9-288	9
chr1	4512682	4513443	MajorDMR-9-289	5
chr1	4529020	4529126	MajorDMR-9-290	3
chr1	4570570	4570922	MajorDMR-9-291	2
chr1	4572629	4573104	MajorDMR-9-292	8
chr1	4573870	4574048	MajorDMR-9-293	6
chr1	4630887	4631624	MajorDMR-9-294	6
chr1	4662874	4664334	MajorDMR-9-295	20
chr1	4665432	4665483	MajorDMR-9-296	2
chr1	4713904	4713991	MajorDMR-9-297	5
chr1	4717106	4717630	MajorDMR-9-298	3
chr1	4718211	4718324	MajorDMR-9-299	5
chr1	4720071	4720452	MajorDMR-9-300	9
chr1	4724229	4724544	MajorDMR-9-301	5
chr1	4734381	4734713	MajorDMR-9-302	3
chr1	4747347	4748134	MajorDMR-9-303	11
chr1	4749164	4750117	MajorDMR-9-304	18
chr1	4756424	4756666	MajorDMR-9-305	6
chr1	4759439	4759620	MajorDMR-9-306	2
chr1	4760158	4760819	MajorDMR-9-307	8
chr1	4761332	4761554	MajorDMR-9-308	6
chr1	4763000	4763104	MajorDMR-9-309	3
chr1	4765889	4766753	MajorDMR-9-310	7
chr1	4770874	4771400	MajorDMR-9-311	6
chr1	4772818	4774598	MajorDMR-9-312	21
chr1	4779545	4779697	MajorDMR-9-313	3
chr1	4783840	4783895	MajorDMR-9-314	4
chr1	4784671	4785363	MajorDMR-9-315	4
chr1	4786829	4787347	MajorDMR-9-316	19
chr1	4792906	4792942	MajorDMR-9-317	2
chr1	4793636	4795335	MajorDMR-9-318	44
chr1	4799503	4799863	MajorDMR-9-319	4
chr1	4804228	4804380	MajorDMR-9-320	6
chr1	4805340	4805787	MajorDMR-9-321	2
chr1	4815543	4815638	MajorDMR-9-322	3
chr1	4835488	4835811	MajorDMR-9-323	5
chr1	4837743	4839498	MajorDMR-9-324	14
chr1	4856164	4856200	MajorDMR-9-325	2
chr1	4861282	4861856	MajorDMR-9-326	9
chr1	5158774	5159313	MajorDMR-9-327	6
chr1	5200900	5200918	MajorDMR-9-328	2
chr1	5216936	5216997	MajorDMR-9-329	2
chr1	5325830	5325927	MajorDMR-9-330	2
chr1	5356142	5356652	MajorDMR-9-331	14
chr1	5409316	5409780	MajorDMR-9-332	2
chr1	5450656	5451349	MajorDMR-9-333	9
chr1	5456823	5456910	MajorDMR-9-334	2
chr1	5485213	5485766	MajorDMR-9-335	6
chr1	5507625	5508036	MajorDMR-9-336	5
chr1	5515090	5515652	MajorDMR-9-337	11
chr1	5562397	5562856	MajorDMR-9-338	10
chr1	5567124	5567452	MajorDMR-9-339	4
chr1	5574878	5574937	MajorDMR-9-340	3
chr1	5609166	5609261	MajorDMR-9-341	2
chr1	5611767	5612072	MajorDMR-9-342	5
chr1	5721652	5721931	MajorDMR-9-343	3
chr1	5727783	5728372	MajorDMR-9-344	22
chr1	5741883	5742071	MajorDMR-9-345	5
chr1	5742738	5742815	MajorDMR-9-346	2
chr1	5748188	5748798	MajorDMR-9-347	16
chr1	5769834	5769838	MajorDMR-9-348	2
chr1	5800503	5800718	MajorDMR-9-349	3
chr1	5805740	5806241	MajorDMR-9-350	8
chr1	5816971	5817436	MajorDMR-9-351	10
chr1	5830986	5831685	MajorDMR-9-352	22
chr1	5871327	5871885	MajorDMR-9-353	14
chr1	5886194	5886858	MajorDMR-9-354	8
chr1	5890942	5891073	MajorDMR-9-355	7
chr1	5897102	5897231	MajorDMR-9-356	2
chr1	5941976	5942005	MajorDMR-9-357	2
chr1	5953785	5953871	MajorDMR-9-358	2
chr1	5975162	5975257	MajorDMR-9-359	3
chr1	5995607	5995673	MajorDMR-9-360	2
chr1	6003605	6004565	MajorDMR-9-361	5
chr1	6027417	6028093	MajorDMR-9-362	16
chr1	6046284	6046344	MajorDMR-9-363	3
chr1	6047904	6047932	MajorDMR-9-364	2
chr1	6062461	6062514	MajorDMR-9-365	2
chr1	6072888	6073296	MajorDMR-9-366	4
chr1	6074344	6074836	MajorDMR-9-367	2
chr1	6076392	6076719	MajorDMR-9-368	7
chr1	6079610	6079797	MajorDMR-9-369	7
chr1	6094782	6095154	MajorDMR-9-370	3
chr1	6101515	6101605	MajorDMR-9-371	2
chr1	6108609	6108893	MajorDMR-9-372	3
chr1	6112953	6113024	MajorDMR-9-373	3
chr1	6118644	6119176	MajorDMR-9-374	16
chr1	6131507	6131660	MajorDMR-9-375	3
chr1	6132241	6132392	MajorDMR-9-376	4
chr1	6133174	6133429	MajorDMR-9-377	4
chr1	6134441	6134598	MajorDMR-9-378	2
chr1	6140193	6141165	MajorDMR-9-379	9
chr1	6142337	6143716	MajorDMR-9-380	14
chr1	6144553	6144737	MajorDMR-9-381	7
chr1	6146419	6146527	MajorDMR-9-382	2
chr1	6161162	6161953	MajorDMR-9-383	9
chr1	6165280	6165497	MajorDMR-9-384	4
chr1	6171778	6171993	MajorDMR-9-385	9
chr1	6187751	6187767	MajorDMR-9-386	3
chr1	6199124	6199164	MajorDMR-9-387	2
chr1	6205867	6206436	MajorDMR-9-388	6
chr1	6209331	6209366	MajorDMR-9-389	2
chr1	6215949	6216022	MajorDMR-9-390	5
chr1	6221691	6223162	MajorDMR-9-391	17
chr1	6227431	6227758	MajorDMR-9-392	2
chr1	6231452	6231810	MajorDMR-9-393	5
chr1	6240875	6241661	MajorDMR-9-394	11
chr1	6242848	6242980	MajorDMR-9-395	3
chr1	6243856	6243929	MajorDMR-9-396	3
chr1	6248665	6248686	MajorDMR-9-397	2
chr1	6264769	6265375	MajorDMR-9-398	13
chr1	6294655	6294851	MajorDMR-9-399	4
chr1	6301881	6302204	MajorDMR-9-400	11
chr1	6302760	6302928	MajorDMR-9-401	10
chr1	6304048	6304500	MajorDMR-9-402	2
chr1	6309415	6310286	MajorDMR-9-403	39
chr1	6322127	6322224	MajorDMR-9-404	2
chr1	6330668	6331535	MajorDMR-9-405	6
chr1	6332948	6333812	MajorDMR-9-406	12
chr1	6336362	6336824	MajorDMR-9-407	2
chr1	6338129	6338378	MajorDMR-9-408	4
chr1	6347294	6348384	MajorDMR-9-409	17
chr1	6351435	6351695	MajorDMR-9-410	2
chr1	6362625	6363758	MajorDMR-9-411	26
chr1	6388897	6393051	MajorDMR-9-412	66
chr1	6394521	6394624	MajorDMR-9-413	2
chr1	6395841	6397556	MajorDMR-9-414	26
chr1	6403563	6403841	MajorDMR-9-415	4
chr1	6408191	6408209	MajorDMR-9-416	2
chr1	6408819	6408956	MajorDMR-9-417	3
chr1	6410538	6411089	MajorDMR-9-418	11
chr1	6411983	6412114	MajorDMR-9-419	4
chr1	6413956	6414430	MajorDMR-9-420	3
chr1	6418269	6419879	MajorDMR-9-421	7
chr1	6420660	6420734	MajorDMR-9-422	6
chr1	6427462	6427721	MajorDMR-9-423	6
chr1	6430301	6430440	MajorDMR-9-424	3
chr1	6438292	6438500	MajorDMR-9-425	4
chr1	6445216	6445732	MajorDMR-9-426	15
chr1	6452038	6452382	MajorDMR-9-427	3
chr1	6464861	6465377	MajorDMR-9-428	8
chr1	6480819	6480852	MajorDMR-9-429	3
chr1	6483394	6484242	MajorDMR-9-430	23
chr1	6489827	6490632	MajorDMR-9-431	18
chr1	6496968	6497742	MajorDMR-9-432	9
chr1	6505266	6505422	MajorDMR-9-433	3
chr1	6509055	6509186	MajorDMR-9-434	5
chr1	6515579	6516314	MajorDMR-9-435	30
chr1	6530845	6530999	MajorDMR-9-436	2
chr1	6546516	6547221	MajorDMR-9-437	11
chr1	6551536	6552274	MajorDMR-9-438	11
chr1	6553456	6553528	MajorDMR-9-439	3
chr1	6555163	6556616	MajorDMR-9-440	33
chr1	6558107	6559113	MajorDMR-9-441	7
chr1	6560893	6561040	MajorDMR-9-442	2
chr1	6562220	6563011	MajorDMR-9-443	29
chr1	6567859	6568664	MajorDMR-9-444	5
chr1	6570165	6570330	MajorDMR-9-445	2
chr1	6579704	6580542	MajorDMR-9-446	13
chr1	6583530	6583835	MajorDMR-9-447	3
chr1	6647425	6647656	MajorDMR-9-448	5
chr1	6649318	6649645	MajorDMR-9-449	7
chr1	6656555	6656645	MajorDMR-9-450	3
chr1	6681993	6682023	MajorDMR-9-451	2
chr1	6698032	6698668	MajorDMR-9-452	20
chr1	6733766	6733825	MajorDMR-9-453	3
chr1	6751590	6751829	MajorDMR-9-454	3
chr1	6762256	6762266	MajorDMR-9-455	2
chr1	6787811	6787912	MajorDMR-9-456	2
chr1	6803753	6804139	MajorDMR-9-457	6
chr1	6830829	6831584	MajorDMR-9-458	14
chr1	6947676	6947963	MajorDMR-9-459	6
chr1	6965902	6966229	MajorDMR-9-460	6
chr1	6982617	6982994	MajorDMR-9-461	6
chr1	7023520	7023690	MajorDMR-9-462	4
chr1	7024910	7025317	MajorDMR-9-463	4
chr1	7111342	7111358	MajorDMR-9-464	2
chr1	7120925	7121246	MajorDMR-9-465	6
chr1	7130528	7130802	MajorDMR-9-466	5
chr1	7137430	7138135	MajorDMR-9-467	6
chr1	7161009	7161104	MajorDMR-9-468	2
chr1	7166511	7166797	MajorDMR-9-469	4
chr1	7225099	7225138	MajorDMR-9-470	2
chr1	7231731	7232016	MajorDMR-9-471	4
chr1	7232717	7233315	MajorDMR-9-472	9
chr1	7238041	7238114	MajorDMR-9-473	2
chr1	7257055	7257143	MajorDMR-9-474	2
chr1	7259158	7259347	MajorDMR-9-475	4
chr1	7278380	7278789	MajorDMR-9-476	5
chr1	7326229	7326346	MajorDMR-9-477	3
chr1	7351358	7351961	MajorDMR-9-478	7
chr1	7352499	7352819	MajorDMR-9-479	2
chr1	7359582	7359741	MajorDMR-9-480	7
chr1	7401452	7401847	MajorDMR-9-481	9
chr1	7446953	7447203	MajorDMR-9-482	5
chr1	7448513	7449670	MajorDMR-9-483	23
chr1	7507276	7507369	MajorDMR-9-484	2
chr1	7569012	7569504	MajorDMR-9-485	9
chr1	7604807	7604932	MajorDMR-9-486	5
chr1	7614505	7615316	MajorDMR-9-487	5
chr1	7617724	7617794	MajorDMR-9-488	2
chr1	7619158	7619429	MajorDMR-9-489	9
chr1	7622458	7622545	MajorDMR-9-490	4
chr1	7641340	7641494	MajorDMR-9-491	5
chr1	7642032	7642461	MajorDMR-9-492	13
chr1	7673493	7673827	MajorDMR-9-493	11
chr1	7677082	7677357	MajorDMR-9-494	7
chr1	7683816	7684348	MajorDMR-9-495	10
chr1	7842701	7843113	MajorDMR-9-496	3
chr1	7946303	7946909	MajorDMR-9-497	8
chr1	7962835	7962851	MajorDMR-9-498	2
chr1	7976004	7977021	MajorDMR-9-499	7
chr1	7982108	7982311	MajorDMR-9-500	3
chr1	8226582	8226823	MajorDMR-9-501	4
chr1	8262314	8262520	MajorDMR-9-502	5
chr1	8377745	8377774	MajorDMR-9-503	2
chr1	8400120	8400144	MajorDMR-9-504	2
chr1	8408753	8409191	MajorDMR-9-505	4
chr1	8412351	8412371	MajorDMR-9-506	2
chr1	8413685	8414796	MajorDMR-9-507	11
chr1	8415737	8416263	MajorDMR-9-508	5
chr1	8418022	8418073	MajorDMR-9-509	2
chr1	8423929	8424296	MajorDMR-9-510	3
chr1	8429544	8429919	MajorDMR-9-511	2
chr1	8430853	8431017	MajorDMR-9-512	2
chr1	8432288	8433342	MajorDMR-9-513	9
chr1	8433868	8434606	MajorDMR-9-514	6
chr1	8438861	8439204	MajorDMR-9-515	7
chr1	8442862	8442956	MajorDMR-9-516	4
chr1	8468310	8468401	MajorDMR-9-517	3
chr1	8475839	8475848	MajorDMR-9-518	2
chr1	8488323	8488334	MajorDMR-9-519	2
chr1	8498720	8499186	MajorDMR-9-520	3
chr1	8556749	8556817	MajorDMR-9-521	3
chr1	8617059	8617254	MajorDMR-9-522	2
chr1	8659130	8659346	MajorDMR-9-523	3
chr1	8688799	8690271	MajorDMR-9-524	7
chr1	8698832	8699446	MajorDMR-9-525	14
chr1	8713024	8713306	MajorDMR-9-526	4
chr1	8721479	8721859	MajorDMR-9-527	4
chr1	8723686	8723734	MajorDMR-9-528	2
chr1	8731315	8731622	MajorDMR-9-529	4
chr1	8740475	8741236	MajorDMR-9-530	8
chr1	8762350	8762367	MajorDMR-9-531	3
chr1	8765246	8765638	MajorDMR-9-532	3
chr1	8788068	8788231	MajorDMR-9-533	4
chr1	8896104	8896720	MajorDMR-9-534	12
chr1	8909013	8909106	MajorDMR-9-535	3
chr1	8919389	8919956	MajorDMR-9-536	3
chr1	8921104	8921211	MajorDMR-9-537	2
chr1	8926867	8927251	MajorDMR-9-538	2
chr1	8933930	8933934	MajorDMR-9-539	2
chr1	8934684	8935456	MajorDMR-9-540	6
chr1	8936834	8936877	MajorDMR-9-541	2
chr1	8949949	8950474	MajorDMR-9-542	12
chr1	9046147	9046578	MajorDMR-9-543	10
chr1	9047964	9048265	MajorDMR-9-544	4
chr1	9065234	9065363	MajorDMR-9-545	6
chr1	9070350	9070364	MajorDMR-9-546	2
chr1	9167061	9167478	MajorDMR-9-547	8
chr1	9168346	9168414	MajorDMR-9-548	2
chr1	9188730	9188759	MajorDMR-9-549	3
chr1	9190029	9190355	MajorDMR-9-550	2
chr1	9211084	9211739	MajorDMR-9-551	14
chr1	9241479	9242237	MajorDMR-9-552	12
chr1	9259054	9259199	MajorDMR-9-553	2
chr1	9285574	9285724	MajorDMR-9-554	2
chr1	9291623	9291751	MajorDMR-9-555	2
chr1	9302674	9302968	MajorDMR-9-556	9
chr1	9310823	9312133	MajorDMR-9-557	12
chr1	9327157	9327477	MajorDMR-9-558	12
chr1	9335703	9335897	MajorDMR-9-559	7
chr1	9340624	9340773	MajorDMR-9-560	6
chr1	9351984	9352547	MajorDMR-9-561	19
chr1	9353891	9353955	MajorDMR-9-562	3
chr1	9378255	9378300	MajorDMR-9-563	3
chr1	9412524	9412940	MajorDMR-9-564	4
chr1	9494638	9494762	MajorDMR-9-565	2
chr1	9498582	9499460	MajorDMR-9-566	6
chr1	9508983	9509718	MajorDMR-9-567	14
chr1	9535535	9535691	MajorDMR-9-568	2
chr1	9555760	9555792	MajorDMR-9-569	2
chr1	9589271	9589906	MajorDMR-9-570	8
chr1	9600571	9600596	MajorDMR-9-571	2
chr1	9601765	9602717	MajorDMR-9-572	6
chr1	9618357	9618545	MajorDMR-9-573	4
chr1	9648169	9648260	MajorDMR-9-574	2
chr1	9650409	9650867	MajorDMR-9-575	2
chr1	9664196	9664499	MajorDMR-9-576	10
chr1	9665106	9665228	MajorDMR-9-577	3
chr1	9675703	9675893	MajorDMR-9-578	6
chr1	9687102	9687595	MajorDMR-9-579	6
chr1	9711504	9711516	MajorDMR-9-580	2
chr1	9712947	9713662	MajorDMR-9-581	7
chr1	9715335	9715504	MajorDMR-9-582	2
chr1	9748074	9748961	MajorDMR-9-583	11
chr1	9790627	9790653	MajorDMR-9-584	2
chr1	9796026	9796044	MajorDMR-9-585	2
chr1	9797116	9797490	MajorDMR-9-586	6
chr1	9798042	9798164	MajorDMR-9-587	3
chr1	9810461	9810525	MajorDMR-9-588	2
chr1	9813319	9813423	MajorDMR-9-589	4
chr1	9819581	9819757	MajorDMR-9-590	7
chr1	9830507	9830531	MajorDMR-9-591	2
chr1	9848919	9849323	MajorDMR-9-592	4
chr1	9852666	9852954	MajorDMR-9-593	6
chr1	9859331	9859496	MajorDMR-9-594	2
chr1	9879571	9879742	MajorDMR-9-595	2
chr1	9884599	9884914	MajorDMR-9-596	9
chr1	9885516	9886038	MajorDMR-9-597	4
chr1	9896308	9896498	MajorDMR-9-598	4
chr1	9902888	9903762	MajorDMR-9-599	17
chr1	9904917	9905113	MajorDMR-9-600	3
chr1	9912212	9912434	MajorDMR-9-601	5
chr1	9921452	9921713	MajorDMR-9-602	4
chr1	9923470	9924234	MajorDMR-9-603	8
chr1	9932975	9933114	MajorDMR-9-604	5
chr1	9935627	9936011	MajorDMR-9-605	3
chr1	9944772	9944887	MajorDMR-9-606	2
chr1	9961751	9962367	MajorDMR-9-607	7
chr1	9968862	9969195	MajorDMR-9-608	2
chr1	10110874	10110920	MajorDMR-9-609	3
chr1	10134539	10134621	MajorDMR-9-610	2
chr1	10165350	10165771	MajorDMR-9-611	3
chr1	10168229	10168308	MajorDMR-9-612	2
chr1	10169351	10169732	MajorDMR-9-613	4
chr1	10221241	10221875	MajorDMR-9-614	9
chr1	10238833	10238948	MajorDMR-9-615	4
chr1	10239504	10240156	MajorDMR-9-616	15
chr1	10264399	10264575	MajorDMR-9-617	2
chr1	10309135	10309200	MajorDMR-9-618	3
chr1	10316893	10316990	MajorDMR-9-619	2
chr1	10327380	10327514	MajorDMR-9-620	2
chr1	10330897	10331198	MajorDMR-9-621	2
chr1	10343212	10343220	MajorDMR-9-622	2
chr1	10364384	10364533	MajorDMR-9-623	2
chr1	10388539	10388742	MajorDMR-9-624	3
chr1	10398950	10399451	MajorDMR-9-625	3
chr1	10436723	10436851	MajorDMR-9-626	2
chr1	10437483	10438712	MajorDMR-9-627	7
chr1	10489961	10490059	MajorDMR-9-628	4
chr1	10555536	10555540	MajorDMR-9-629	2
chr1	10567392	10567687	MajorDMR-9-630	5
chr1	10570268	10570899	MajorDMR-9-631	3
chr1	10627088	10627383	MajorDMR-9-632	3
chr1	10694873	10695357	MajorDMR-9-633	3
chr1	10698103	10698862	MajorDMR-9-634	16
chr1	10699400	10700648	MajorDMR-9-635	34
chr1	10710027	10710037	MajorDMR-9-636	2
chr1	10723629	10724074	MajorDMR-9-637	18
chr1	10755456	10755495	MajorDMR-9-638	2
chr1	10768987	10769334	MajorDMR-9-639	3
chr1	10785102	10785481	MajorDMR-9-640	18
chr1	10787868	10788002	MajorDMR-9-641	4
chr1	10794823	10795692	MajorDMR-9-642	16
chr1	10845838	10846033	MajorDMR-9-643	2
chr1	10847562	10847907	MajorDMR-9-644	2
chr1	10848726	10848856	MajorDMR-9-645	2
chr1	10869035	10869214	MajorDMR-9-646	6
chr1	10895977	10896416	MajorDMR-9-647	18
chr1	10917775	10917870	MajorDMR-9-648	4
chr1	10924181	10924437	MajorDMR-9-649	6
chr1	10960535	10961318	MajorDMR-9-650	9
chr1	10961946	10961977	MajorDMR-9-651	2
chr1	11003061	11003158	MajorDMR-9-652	3
chr1	11004093	11004804	MajorDMR-9-653	22
chr1	11012256	11012380	MajorDMR-9-654	2
chr1	11025793	11025949	MajorDMR-9-655	4
chr1	11035720	11036110	MajorDMR-9-656	11
chr1	11040801	11041272	MajorDMR-9-657	4
chr1	11121387	11121736	MajorDMR-9-658	5
chr1	11128297	11128406	MajorDMR-9-659	4
chr1	11140168	11140663	MajorDMR-9-660	3
chr1	11158766	11158873	MajorDMR-9-661	2
chr1	11217588	11218101	MajorDMR-9-662	4
chr1	11238108	11238275	MajorDMR-9-663	2
chr1	11247294	11247564	MajorDMR-9-664	3
chr1	11259395	11259682	MajorDMR-9-665	3
chr1	11296494	11296566	MajorDMR-9-666	2
chr1	11297467	11297509	MajorDMR-9-667	3
chr1	11302150	11302159	MajorDMR-9-668	2
chr1	11321844	11321850	MajorDMR-9-669	2
chr1	11377112	11377119	MajorDMR-9-670	2
chr1	11380336	11380504	MajorDMR-9-671	5
chr1	11399737	11400383	MajorDMR-9-672	20
chr1	11402660	11402776	MajorDMR-9-673	3
chr1	11410557	11410757	MajorDMR-9-674	6
chr1	11415110	11416532	MajorDMR-9-675	24
chr1	11417422	11417690	MajorDMR-9-676	2
chr1	11443740	11444526	MajorDMR-9-677	13
chr1	11452117	11452272	MajorDMR-9-678	3
chr1	11473506	11473852	MajorDMR-9-679	4
chr1	11499078	11499276	MajorDMR-9-680	3
chr1	11501640	11501763	MajorDMR-9-681	2
chr1	11521534	11522177	MajorDMR-9-682	6
chr1	11534827	11535373	MajorDMR-9-683	5
chr1	11536089	11536574	MajorDMR-9-684	4
chr1	11540529	11541364	MajorDMR-9-685	12
chr1	11542690	11543311	MajorDMR-9-686	18
chr1	11544373	11544708	MajorDMR-9-687	8
chr1	11545425	11545525	MajorDMR-9-688	3
chr1	11546195	11546467	MajorDMR-9-689	2
chr1	11559321	11559867	MajorDMR-9-690	8
chr1	11567244	11567747	MajorDMR-9-691	4
chr1	11591348	11591925	MajorDMR-9-692	3
chr1	11595161	11595186	MajorDMR-9-693	2
chr1	11596099	11596127	MajorDMR-9-694	2
chr1	11709479	11709492	MajorDMR-9-695	2
chr1	11710014	11711011	MajorDMR-9-696	49
chr1	11713051	11713124	MajorDMR-9-697	2
chr1	11722686	11722953	MajorDMR-9-698	2
chr1	11741916	11741971	MajorDMR-9-699	2
chr1	11760908	11762961	MajorDMR-9-700	32
chr1	11771307	11771377	MajorDMR-9-701	3
chr1	11773530	11773576	MajorDMR-9-702	3
chr1	11775192	11775750	MajorDMR-9-703	14
chr1	11779394	11779635	MajorDMR-9-704	2
chr1	11782758	11782767	MajorDMR-9-705	2
chr1	11795745	11796011	MajorDMR-9-706	9
chr1	11844923	11845738	MajorDMR-9-707	6
chr1	11850980	11851220	MajorDMR-9-708	4
chr1	11862420	11863714	MajorDMR-9-709	19
chr1	11900337	11900653	MajorDMR-9-710	3
chr1	11901433	11901621	MajorDMR-9-711	5
chr1	11907749	11908947	MajorDMR-9-712	27
chr1	11910334	11910507	MajorDMR-9-713	7
chr1	11978862	11981140	MajorDMR-9-714	21
chr1	11982444	11982735	MajorDMR-9-715	2
chr1	11983495	11983716	MajorDMR-9-716	2
chr1	11984349	11984754	MajorDMR-9-717	2
chr1	11986841	11987076	MajorDMR-9-718	7
chr1	12039339	12039657	MajorDMR-9-719	3
chr1	12073892	12074010	MajorDMR-9-720	2
chr1	12112196	12112266	MajorDMR-9-721	3
chr1	12139805	12139894	MajorDMR-9-722	2
chr1	12238024	12238781	MajorDMR-9-723	11
chr1	12268420	12269281	MajorDMR-9-724	7
chr1	12289800	12289823	MajorDMR-9-725	2
chr1	12331673	12331751	MajorDMR-9-726	2
chr1	12365605	12365829	MajorDMR-9-727	3
chr1	12393189	12393391	MajorDMR-9-728	4
chr1	12402783	12403045	MajorDMR-9-729	5
chr1	12404670	12405566	MajorDMR-9-730	9
chr1	12430485	12430813	MajorDMR-9-731	3
chr1	12432989	12432998	MajorDMR-9-732	2
chr1	12454501	12454537	MajorDMR-9-733	2
chr1	12493683	12493697	MajorDMR-9-734	2
chr1	12494243	12494478	MajorDMR-9-735	4
chr1	12498783	12498793	MajorDMR-9-736	2
chr1	12507641	12508135	MajorDMR-9-737	2
chr1	12513606	12513632	MajorDMR-9-738	2
chr1	12578872	12579715	MajorDMR-9-739	19
chr1	12607203	12607391	MajorDMR-9-740	9
chr1	12609704	12610208	MajorDMR-9-741	20
chr1	12625149	12625397	MajorDMR-9-742	2
chr1	12651349	12651545	MajorDMR-9-743	6
chr1	12655195	12656368	MajorDMR-9-744	22
chr1	12675697	12676951	MajorDMR-9-745	15
chr1	12763503	12763597	MajorDMR-9-746	2
chr1	12816735	12817013	MajorDMR-9-747	3
chr1	12841801	12841836	MajorDMR-9-748	2
chr1	13549465	13549518	MajorDMR-9-749	2
chr1	13805348	13806212	MajorDMR-9-750	6
chr1	13839024	13839559	MajorDMR-9-751	13
chr1	13870476	13870632	MajorDMR-9-752	8
chr1	13909742	13912926	MajorDMR-9-753	69
chr1	13914229	13914367	MajorDMR-9-754	3
chr1	13916883	13916990	MajorDMR-9-755	2
chr1	13946102	13946716	MajorDMR-9-756	4
chr1	13969259	13969592	MajorDMR-9-757	5
chr1	14007369	14007387	MajorDMR-9-758	2
chr1	14019776	14019834	MajorDMR-9-759	3
chr1	14057359	14057849	MajorDMR-9-760	2
chr1	14059618	14059975	MajorDMR-9-761	3
chr1	14061801	14061846	MajorDMR-9-762	3
chr1	14078568	14078591	MajorDMR-9-763	3
chr1	14081502	14081964	MajorDMR-9-764	7
chr1	14088595	14088728	MajorDMR-9-765	2
chr1	14093511	14093850	MajorDMR-9-766	2
chr1	14098116	14098886	MajorDMR-9-767	7
chr1	14102100	14102336	MajorDMR-9-768	2
chr1	14105566	14105628	MajorDMR-9-769	3
chr1	14106540	14106628	MajorDMR-9-770	2
chr1	14109195	14109301	MajorDMR-9-771	4
chr1	14113202	14113231	MajorDMR-9-772	3
chr1	14116349	14116830	MajorDMR-9-773	3
chr1	14117887	14117994	MajorDMR-9-774	3
chr1	14119258	14119999	MajorDMR-9-775	8
chr1	14120922	14121187	MajorDMR-9-776	2
chr1	14127782	14128032	MajorDMR-9-777	6
chr1	14129049	14129287	MajorDMR-9-778	2
chr1	14136485	14136519	MajorDMR-9-779	2
chr1	14298815	14298862	MajorDMR-9-780	2
chr1	14335482	14335491	MajorDMR-9-781	2
chr1	14353706	14354279	MajorDMR-9-782	4
chr1	14382171	14382326	MajorDMR-9-783	2
chr1	14434802	14435632	MajorDMR-9-784	10
chr1	14464627	14465659	MajorDMR-9-785	14
chr1	14466960	14467927	MajorDMR-9-786	18
chr1	14468517	14469361	MajorDMR-9-787	8
chr1	14510746	14511432	MajorDMR-9-788	7
chr1	14573267	14573540	MajorDMR-9-789	4
chr1	14687587	14687769	MajorDMR-9-790	5
chr1	14693114	14693493	MajorDMR-9-791	5
chr1	14703869	14704017	MajorDMR-9-792	4
chr1	14740040	14740781	MajorDMR-9-793	7
chr1	14764175	14764277	MajorDMR-9-794	6
chr1	14813003	14813248	MajorDMR-9-795	2
chr1	14824497	14824686	MajorDMR-9-796	3
chr1	14833221	14833624	MajorDMR-9-797	5
chr1	14838882	14838943	MajorDMR-9-798	2
chr1	14895840	14895920	MajorDMR-9-799	4
chr1	14987079	14987492	MajorDMR-9-800	2
chr1	14993854	14994366	MajorDMR-9-801	5
chr1	14998478	14998783	MajorDMR-9-802	4
chr1	15146839	15147108	MajorDMR-9-803	2
chr1	15150972	15151192	MajorDMR-9-804	4
chr1	15152459	15153455	MajorDMR-9-805	12
chr1	15170396	15170447	MajorDMR-9-806	2
chr1	15171027	15171092	MajorDMR-9-807	2
chr1	15178899	15178947	MajorDMR-9-808	3
chr1	15193589	15193668	MajorDMR-9-809	2
chr1	15202425	15202785	MajorDMR-9-810	2
chr1	15253592	15253798	MajorDMR-9-811	3
chr1	15264153	15264378	MajorDMR-9-812	5
chr1	15276722	15277095	MajorDMR-9-813	4
chr1	15297852	15298286	MajorDMR-9-814	4
chr1	15301603	15301953	MajorDMR-9-815	3
chr1	15331802	15331848	MajorDMR-9-816	3
chr1	15340897	15341164	MajorDMR-9-817	6
chr1	15354111	15354238	MajorDMR-9-818	2
chr1	15359828	15360155	MajorDMR-9-819	4
chr1	15373244	15373590	MajorDMR-9-820	4
chr1	15387045	15387097	MajorDMR-9-821	2
chr1	15480924	15481425	MajorDMR-9-822	5
chr1	15599304	15599535	MajorDMR-9-823	5
chr1	15631872	15631909	MajorDMR-9-824	2
chr1	15654523	15656348	MajorDMR-9-825	32
chr1	15697733	15697779	MajorDMR-9-826	3
chr1	15710739	15711534	MajorDMR-9-827	23
chr1	15712617	15713308	MajorDMR-9-828	19
chr1	15733843	15734082	MajorDMR-9-829	2
chr1	15738109	15738709	MajorDMR-9-830	8
chr1	15739211	15739616	MajorDMR-9-831	13
chr1	15753496	15753977	MajorDMR-9-832	21
chr1	15786674	15786926	MajorDMR-9-833	3
chr1	15796007	15796156	MajorDMR-9-834	2
chr1	15828043	15828076	MajorDMR-9-835	2
chr1	15840754	15840767	MajorDMR-9-836	2
chr1	15905666	15906129	MajorDMR-9-837	4
chr1	15911108	15911119	MajorDMR-9-838	2
chr1	15911701	15911797	MajorDMR-9-839	2
chr1	15988238	15988372	MajorDMR-9-840	2
chr1	15993693	15994746	MajorDMR-9-841	4
chr1	16001362	16001478	MajorDMR-9-842	3
chr1	16015116	16015292	MajorDMR-9-843	3
chr1	16023383	16023820	MajorDMR-9-844	3
chr1	16027199	16027250	MajorDMR-9-845	2
chr1	16029609	16029918	MajorDMR-9-846	4
chr1	16059957	16060943	MajorDMR-9-847	5
chr1	16067692	16068548	MajorDMR-9-848	8
chr1	16118252	16118525	MajorDMR-9-849	2
chr1	16157643	16157678	MajorDMR-9-850	2
chr1	16159855	16160173	MajorDMR-9-851	6
chr1	16178713	16178718	MajorDMR-9-852	2
chr1	16255378	16256943	MajorDMR-9-853	14
chr1	16265915	16266495	MajorDMR-9-854	11
chr1	16268411	16268863	MajorDMR-9-855	17
chr1	16273320	16273560	MajorDMR-9-856	3
chr1	16275802	16276673	MajorDMR-9-857	16
chr1	16277586	16277648	MajorDMR-9-858	2
chr1	16339085	16339089	MajorDMR-9-859	2
chr1	16344857	16344988	MajorDMR-9-860	2
chr1	16362145	16362402	MajorDMR-9-861	2
chr1	16382541	16382596	MajorDMR-9-862	2
chr1	16385398	16385772	MajorDMR-9-863	4
chr1	16467478	16468372	MajorDMR-9-864	13
chr1	16471830	16471857	MajorDMR-9-865	3
chr1	16472507	16472792	MajorDMR-9-866	6
chr1	16502058	16502616	MajorDMR-9-867	8
chr1	16514381	16514591	MajorDMR-9-868	8
chr1	16516282	16516479	MajorDMR-9-869	3
chr1	16517008	16517189	MajorDMR-9-870	4
chr1	16539041	16539213	MajorDMR-9-871	2
chr1	16542385	16543400	MajorDMR-9-872	7
chr1	16565429	16565483	MajorDMR-9-873	2
chr1	16574637	16575246	MajorDMR-9-874	8
chr1	16604912	16605377	MajorDMR-9-875	2
chr1	16614414	16614456	MajorDMR-9-876	2
chr1	16690201	16690209	MajorDMR-9-877	2
chr1	16713099	16713166	MajorDMR-9-878	3
chr1	16720025	16720228	MajorDMR-9-879	4
chr1	16723231	16723298	MajorDMR-9-880	3
chr1	16785393	16786250	MajorDMR-9-881	11
chr1	16800879	16801039	MajorDMR-9-882	2
chr1	16823366	16823425	MajorDMR-9-883	2
chr1	16826493	16827141	MajorDMR-9-884	10
chr1	16839520	16840229	MajorDMR-9-885	6
chr1	16847409	16848100	MajorDMR-9-886	3
chr1	16860940	16862628	MajorDMR-9-887	44
chr1	16973729	16973756	MajorDMR-9-888	2
chr1	17012255	17012736	MajorDMR-9-889	23
chr1	17018823	17019435	MajorDMR-9-890	23
chr1	17022996	17023535	MajorDMR-9-891	23
chr1	17025943	17026028	MajorDMR-9-892	4
chr1	17029830	17030490	MajorDMR-9-893	10
chr1	17034712	17034854	MajorDMR-9-894	2
chr1	17036998	17037613	MajorDMR-9-895	13
chr1	17044127	17044329	MajorDMR-9-896	7
chr1	17085778	17086794	MajorDMR-9-897	12
chr1	17091974	17092833	MajorDMR-9-898	22
chr1	17122862	17122988	MajorDMR-9-899	4
chr1	17186200	17186406	MajorDMR-9-900	2
chr1	17198729	17199695	MajorDMR-9-901	37
chr1	17201562	17201882	MajorDMR-9-902	12
chr1	17215421	17216213	MajorDMR-9-903	16
chr1	17223025	17223468	MajorDMR-9-904	5
chr1	17240010	17240040	MajorDMR-9-905	2
chr1	17241655	17241706	MajorDMR-9-906	4
chr1	17287267	17287684	MajorDMR-9-907	4
chr1	17301914	17302155	MajorDMR-9-908	5
chr1	17311191	17311553	MajorDMR-9-909	8
chr1	17337246	17337347	MajorDMR-9-910	2
chr1	17348317	17348789	MajorDMR-9-911	10
chr1	17381165	17381219	MajorDMR-9-912	2
chr1	17385696	17386218	MajorDMR-9-913	5
chr1	17421763	17421924	MajorDMR-9-914	2
chr1	17446521	17446546	MajorDMR-9-915	4
chr1	17449146	17449433	MajorDMR-9-916	4
chr1	17462259	17462520	MajorDMR-9-917	2
chr1	17563677	17563841	MajorDMR-9-918	3
chr1	17616174	17616239	MajorDMR-9-919	3
chr1	17662737	17662821	MajorDMR-9-920	3
chr1	17704016	17704444	MajorDMR-9-921	4
chr1	17732684	17732899	MajorDMR-9-922	4
chr1	17745989	17747129	MajorDMR-9-923	21
chr1	17748767	17749504	MajorDMR-9-924	6
chr1	17750418	17751224	MajorDMR-9-925	14
chr1	17753637	17753732	MajorDMR-9-926	2
chr1	17803741	17803797	MajorDMR-9-927	2
chr1	17829086	17829185	MajorDMR-9-928	2
chr1	17871502	17871623	MajorDMR-9-929	3
chr1	17892388	17892432	MajorDMR-9-930	2
chr1	17895962	17896312	MajorDMR-9-931	10
chr1	17932200	17932663	MajorDMR-9-932	2
chr1	17962565	17962578	MajorDMR-9-933	2
chr1	17975078	17975584	MajorDMR-9-934	11
chr1	17987944	17988595	MajorDMR-9-935	8
chr1	17997970	17998184	MajorDMR-9-936	2
chr1	18022958	18023208	MajorDMR-9-937	2
chr1	18069224	18069491	MajorDMR-9-938	5
chr1	18106980	18107651	MajorDMR-9-939	7
chr1	18125491	18126356	MajorDMR-9-940	7
chr1	18135632	18135689	MajorDMR-9-941	2
chr1	18170902	18171025	MajorDMR-9-942	2
chr1	18216999	18217292	MajorDMR-9-943	8
chr1	18217826	18217904	MajorDMR-9-944	5
chr1	18240721	18240834	MajorDMR-9-945	4
chr1	18246614	18247330	MajorDMR-9-946	4
chr1	18247944	18248069	MajorDMR-9-947	3
chr1	18249569	18250568	MajorDMR-9-948	13
chr1	18292904	18293216	MajorDMR-9-949	6
chr1	18328290	18328458	MajorDMR-9-950	6
chr1	18334962	18334980	MajorDMR-9-951	2
chr1	18336267	18336415	MajorDMR-9-952	2
chr1	18342164	18342370	MajorDMR-9-953	2
chr1	18379378	18379458	MajorDMR-9-954	2
chr1	18385203	18385934	MajorDMR-9-955	7
chr1	18386855	18387662	MajorDMR-9-956	20
chr1	18417197	18417223	MajorDMR-9-957	2
chr1	18427247	18427956	MajorDMR-9-958	3
chr1	18433514	18433976	MajorDMR-9-959	11
chr1	18437319	18438806	MajorDMR-9-960	23
chr1	18444596	18445099	MajorDMR-9-961	14
chr1	18445937	18447152	MajorDMR-9-962	7
chr1	18451071	18451213	MajorDMR-9-963	3
chr1	18453044	18453499	MajorDMR-9-964	7
chr1	18454294	18454600	MajorDMR-9-965	2
chr1	18459359	18460285	MajorDMR-9-966	9
chr1	18460981	18461320	MajorDMR-9-967	2
chr1	18472867	18472892	MajorDMR-9-968	2
chr1	18475897	18475948	MajorDMR-9-969	2
chr1	18482444	18483022	MajorDMR-9-970	6
chr1	18492967	18493076	MajorDMR-9-971	7
chr1	18502310	18502852	MajorDMR-9-972	8
chr1	18507800	18507881	MajorDMR-9-973	2
chr1	18517640	18518376	MajorDMR-9-974	14
chr1	18519331	18519380	MajorDMR-9-975	2
chr1	18524677	18525330	MajorDMR-9-976	11
chr1	18525911	18526402	MajorDMR-9-977	13
chr1	18538326	18538563	MajorDMR-9-978	4
chr1	18551904	18552351	MajorDMR-9-979	5
chr1	18557089	18557515	MajorDMR-9-980	4
chr1	18565877	18566371	MajorDMR-9-981	4
chr1	18568479	18569275	MajorDMR-9-982	9
chr1	18570248	18570650	MajorDMR-9-983	4
chr1	18575830	18576482	MajorDMR-9-984	8
chr1	18594491	18594651	MajorDMR-9-985	3
chr1	18596826	18596961	MajorDMR-9-986	3
chr1	18608860	18610045	MajorDMR-9-987	9
chr1	18615450	18615496	MajorDMR-9-988	2
chr1	18619931	18619989	MajorDMR-9-989	2
chr1	18646509	18646679	MajorDMR-9-990	4
chr1	18652627	18653480	MajorDMR-9-991	8
chr1	18655073	18655381	MajorDMR-9-992	2
chr1	18671370	18671519	MajorDMR-9-993	3
chr1	18701028	18701284	MajorDMR-9-994	6
chr1	18710967	18711221	MajorDMR-9-995	2
chr1	18711941	18712199	MajorDMR-9-996	7
chr1	18717718	18718003	MajorDMR-9-997	4
chr1	18838289	18838501	MajorDMR-9-998	3
chr1	18860784	18860848	MajorDMR-9-999	2
chr1	18876693	18876735	MajorDMR-9-1000	2
chr1	18884063	18885693	MajorDMR-9-1001	16
chr1	18907304	18907444	MajorDMR-9-1002	2
chr1	18909915	18910137	MajorDMR-9-1003	2
chr1	18911497	18911718	MajorDMR-9-1004	5
chr1	18912248	18912310	MajorDMR-9-1005	2
chr1	18923963	18924100	MajorDMR-9-1006	2
chr1	18938760	18938830	MajorDMR-9-1007	3
chr1	19030169	19030219	MajorDMR-9-1008	2
chr1	19043114	19043697	MajorDMR-9-1009	6
chr1	19074254	19074703	MajorDMR-9-1010	3
chr1	19110629	19111096	MajorDMR-9-1011	12
chr1	19120671	19120714	MajorDMR-9-1012	3
chr1	19140858	19141340	MajorDMR-9-1013	3
chr1	19147073	19147495	MajorDMR-9-1014	6
chr1	19201800	19201989	MajorDMR-9-1015	8
chr1	19208884	19209287	MajorDMR-9-1016	10
chr1	19210696	19210971	MajorDMR-9-1017	7
chr1	19233355	19233968	MajorDMR-9-1018	3
chr1	19240348	19240980	MajorDMR-9-1019	7
chr1	19250595	19251083	MajorDMR-9-1020	10
chr1	19253925	19253970	MajorDMR-9-1021	3
chr1	19254597	19255089	MajorDMR-9-1022	11
chr1	19259049	19259172	MajorDMR-9-1023	3
chr1	19266833	19267012	MajorDMR-9-1024	2
chr1	19275075	19275816	MajorDMR-9-1025	7
chr1	19280241	19280351	MajorDMR-9-1026	4
chr1	19281750	19281826	MajorDMR-9-1027	3
chr1	19316076	19316187	MajorDMR-9-1028	2
chr1	19399944	19400103	MajorDMR-9-1029	5
chr1	19401718	19401807	MajorDMR-9-1030	3
chr1	19417885	19418568	MajorDMR-9-1031	9
chr1	19422837	19422893	MajorDMR-9-1032	2
chr1	19505312	19506164	MajorDMR-9-1033	3
chr1	19558611	19558649	MajorDMR-9-1034	3
chr1	19559523	19559603	MajorDMR-9-1035	4
chr1	19583847	19583888	MajorDMR-9-1036	3
chr1	19600414	19600562	MajorDMR-9-1037	5
chr1	19615040	19615703	MajorDMR-9-1038	34
chr1	19642245	19642530	MajorDMR-9-1039	4
chr1	19654009	19654112	MajorDMR-9-1040	3
chr1	19664236	19664354	MajorDMR-9-1041	5
chr1	19671041	19672497	MajorDMR-9-1042	24
chr1	19675091	19675464	MajorDMR-9-1043	3
chr1	19740594	19741342	MajorDMR-9-1044	7
chr1	19756071	19756840	MajorDMR-9-1045	4
chr1	19778767	19779045	MajorDMR-9-1046	3
chr1	19831882	19832007	MajorDMR-9-1047	2
chr1	19845382	19845772	MajorDMR-9-1048	2
chr1	19847659	19847888	MajorDMR-9-1049	2
chr1	19890035	19891143	MajorDMR-9-1050	16
chr1	19971957	19972314	MajorDMR-9-1051	9
chr1	19974107	19974927	MajorDMR-9-1052	16
chr1	19977116	19977166	MajorDMR-9-1053	3
chr1	19978907	19979027	MajorDMR-9-1054	4
chr1	19981453	19981724	MajorDMR-9-1055	5
chr1	19983381	19983572	MajorDMR-9-1056	3
chr1	19998800	19999113	MajorDMR-9-1057	2
chr1	20015834	20015920	MajorDMR-9-1058	3
chr1	20042077	20042369	MajorDMR-9-1059	3
chr1	20060692	20062695	MajorDMR-9-1060	19
chr1	20092153	20092350	MajorDMR-9-1061	2
chr1	20098655	20098863	MajorDMR-9-1062	3
chr1	20204983	20205525	MajorDMR-9-1063	5
chr1	20238590	20238688	MajorDMR-9-1064	2
chr1	20245578	20245869	MajorDMR-9-1065	3
chr1	20248015	20248128	MajorDMR-9-1066	4
chr1	20404951	20405496	MajorDMR-9-1067	6
chr1	20427549	20427563	MajorDMR-9-1068	2
chr1	20451796	20451801	MajorDMR-9-1069	2
chr1	20478464	20478624	MajorDMR-9-1070	2
chr1	20479454	20480247	MajorDMR-9-1071	12
chr1	20492642	20492853	MajorDMR-9-1072	9
chr1	20494736	20495538	MajorDMR-9-1073	7
chr1	20513127	20515153	MajorDMR-9-1074	11
chr1	20516079	20517562	MajorDMR-9-1075	21
chr1	20533788	20533803	MajorDMR-9-1076	2
chr1	20537846	20538001	MajorDMR-9-1077	3
chr1	20538659	20539812	MajorDMR-9-1078	12
chr1	20542199	20542342	MajorDMR-9-1079	4
chr1	20550198	20551269	MajorDMR-9-1080	4
chr1	20554934	20555299	MajorDMR-9-1081	9
chr1	20582226	20582561	MajorDMR-9-1082	6
chr1	20587856	20587861	MajorDMR-9-1083	2
chr1	20599735	20599857	MajorDMR-9-1084	2
chr1	20602120	20602273	MajorDMR-9-1085	4
chr1	20648170	20648540	MajorDMR-9-1086	4
chr1	20666577	20666819	MajorDMR-9-1087	2
chr1	20685376	20685604	MajorDMR-9-1088	5
chr1	20687841	20688234	MajorDMR-9-1089	6
chr1	20694114	20694382	MajorDMR-9-1090	7
chr1	20726431	20727394	MajorDMR-9-1091	6
chr1	20730806	20731403	MajorDMR-9-1092	11
chr1	20735677	20735927	MajorDMR-9-1093	4
chr1	20755599	20755619	MajorDMR-9-1094	2
chr1	20788731	20789247	MajorDMR-9-1095	3
chr1	20827116	20827217	MajorDMR-9-1096	2
chr1	20881966	20882434	MajorDMR-9-1097	4
chr1	20884915	20884964	MajorDMR-9-1098	3
chr1	20901871	20901882	MajorDMR-9-1099	2
chr1	20916178	20916428	MajorDMR-9-1100	8
chr1	20940437	20940457	MajorDMR-9-1101	2
chr1	20942557	20943371	MajorDMR-9-1102	17
chr1	20961949	20962337	MajorDMR-9-1103	3
chr1	20963372	20963991	MajorDMR-9-1104	6
chr1	20976171	20977525	MajorDMR-9-1105	6
chr1	20980681	20980929	MajorDMR-9-1106	14
chr1	20982467	20982661	MajorDMR-9-1107	2
chr1	20985282	20985302	MajorDMR-9-1108	2
chr1	21008908	21009460	MajorDMR-9-1109	17
chr1	21011265	21012404	MajorDMR-9-1110	7
chr1	21013511	21013615	MajorDMR-9-1111	4
chr1	21022257	21022288	MajorDMR-9-1112	2
chr1	21037012	21037035	MajorDMR-9-1113	3
chr1	21037680	21038850	MajorDMR-9-1114	17
chr1	21054567	21054612	MajorDMR-9-1115	2
chr1	21055981	21056815	MajorDMR-9-1116	5
chr1	21062431	21062527	MajorDMR-9-1117	2
chr1	21122409	21123301	MajorDMR-9-1118	13
chr1	21176636	21176684	MajorDMR-9-1119	2
chr1	21211765	21212094	MajorDMR-9-1120	2
chr1	21330881	21331001	MajorDMR-9-1121	2
chr1	21332525	21332569	MajorDMR-9-1122	2
chr1	21359281	21359322	MajorDMR-9-1123	2
chr1	21376730	21376815	MajorDMR-9-1124	2
chr1	21475172	21475246	MajorDMR-9-1125	2
chr1	21477190	21477268	MajorDMR-9-1126	3
chr1	21478971	21479413	MajorDMR-9-1127	3
chr1	21499660	21500353	MajorDMR-9-1128	7
chr1	21519068	21520070	MajorDMR-9-1129	8
chr1	21525317	21525532	MajorDMR-9-1130	3
chr1	21537008	21537056	MajorDMR-9-1131	2
chr1	21544418	21544522	MajorDMR-9-1132	2
chr1	21547378	21547650	MajorDMR-9-1133	5
chr1	21564341	21564448	MajorDMR-9-1134	3
chr1	21565826	21566122	MajorDMR-9-1135	6
chr1	21581369	21581741	MajorDMR-9-1136	3
chr1	21587380	21587414	MajorDMR-9-1137	2
chr1	21588447	21589595	MajorDMR-9-1138	17
chr1	21604895	21604910	MajorDMR-9-1139	2
chr1	21610716	21611313	MajorDMR-9-1140	8
chr1	21635299	21635565	MajorDMR-9-1141	3
chr1	21636517	21636973	MajorDMR-9-1142	3
chr1	21645290	21645296	MajorDMR-9-1143	2
chr1	21649895	21649927	MajorDMR-9-1144	2
chr1	21650935	21651838	MajorDMR-9-1145	9
chr1	21652360	21653797	MajorDMR-9-1146	21
chr1	21658031	21659575	MajorDMR-9-1147	9
chr1	21660812	21662084	MajorDMR-9-1148	19
chr1	21663647	21665831	MajorDMR-9-1149	14
chr1	21667629	21668250	MajorDMR-9-1150	7
chr1	21668886	21669864	MajorDMR-9-1151	22
chr1	21670534	21670994	MajorDMR-9-1152	5
chr1	21694916	21695172	MajorDMR-9-1153	4
chr1	21697180	21697536	MajorDMR-9-1154	4
chr1	21724308	21724693	MajorDMR-9-1155	6
chr1	21754488	21754521	MajorDMR-9-1156	2
chr1	21817395	21817755	MajorDMR-9-1157	4
chr1	21824512	21824635	MajorDMR-9-1158	2
chr1	21835237	21835520	MajorDMR-9-1159	10
chr1	21836405	21836760	MajorDMR-9-1160	3
chr1	21866490	21866604	MajorDMR-9-1161	5
chr1	21868377	21868625	MajorDMR-9-1162	2
chr1	21873083	21873204	MajorDMR-9-1163	4
chr1	21893774	21894039	MajorDMR-9-1164	2
chr1	21898808	21899037	MajorDMR-9-1165	4
chr1	21900682	21900871	MajorDMR-9-1166	4
chr1	21913573	21913777	MajorDMR-9-1167	9
chr1	21917746	21917812	MajorDMR-9-1168	2
chr1	21918719	21920453	MajorDMR-9-1169	18
chr1	21937446	21937803	MajorDMR-9-1170	3
chr1	21938654	21938701	MajorDMR-9-1171	2
chr1	21943028	21943047	MajorDMR-9-1172	2
chr1	21945388	21946070	MajorDMR-9-1173	14
chr1	21946612	21947068	MajorDMR-9-1174	10
chr1	21947796	21948722	MajorDMR-9-1175	4
chr1	21950194	21951707	MajorDMR-9-1176	22
chr1	21952332	21952364	MajorDMR-9-1177	3
chr1	21956198	21956286	MajorDMR-9-1178	2
chr1	21965399	21966527	MajorDMR-9-1179	17
chr1	21968659	21969070	MajorDMR-9-1180	3
chr1	21976725	21976786	MajorDMR-9-1181	2
chr1	21978921	21979670	MajorDMR-9-1182	4
chr1	21980207	21980622	MajorDMR-9-1183	5
chr1	21982069	21982959	MajorDMR-9-1184	3
chr1	21988237	21988495	MajorDMR-9-1185	4
chr1	21989829	21990865	MajorDMR-9-1186	13
chr1	21992514	21992878	MajorDMR-9-1187	4
chr1	21994200	21994621	MajorDMR-9-1188	4
chr1	21998540	22000242	MajorDMR-9-1189	18
chr1	22020040	22020194	MajorDMR-9-1190	2
chr1	22091714	22091757	MajorDMR-9-1191	2
chr1	22184185	22184286	MajorDMR-9-1192	2
chr1	22201439	22201549	MajorDMR-9-1193	4
chr1	22236250	22236406	MajorDMR-9-1194	2
chr1	22263095	22263118	MajorDMR-9-1195	2
chr1	22266246	22266364	MajorDMR-9-1196	3
chr1	22269460	22269810	MajorDMR-9-1197	3
chr1	22371233	22371281	MajorDMR-9-1198	2
chr1	22374961	22375156	MajorDMR-9-1199	2
chr1	22454022	22454748	MajorDMR-9-1200	3
chr1	22459023	22459323	MajorDMR-9-1201	6
chr1	22468076	22468517	MajorDMR-9-1202	9
chr1	22511437	22512130	MajorDMR-9-1203	15
chr1	22531675	22532056	MajorDMR-9-1204	11
chr1	22534424	22535552	MajorDMR-9-1205	26
chr1	22579811	22580633	MajorDMR-9-1206	9
chr1	22585344	22585435	MajorDMR-9-1207	2
chr1	22602477	22602601	MajorDMR-9-1208	4
chr1	22644984	22645322	MajorDMR-9-1209	18
chr1	22655180	22655333	MajorDMR-9-1210	2
chr1	22668458	22669037	MajorDMR-9-1211	24
chr1	22675831	22677969	MajorDMR-9-1212	22
chr1	22710579	22710814	MajorDMR-9-1213	4
chr1	22774161	22774900	MajorDMR-9-1214	6
chr1	22844610	22845128	MajorDMR-9-1215	3
chr1	22853811	22854754	MajorDMR-9-1216	8
chr1	22856665	22857100	MajorDMR-9-1217	6
chr1	22859333	22859448	MajorDMR-9-1218	3
chr1	22864042	22864477	MajorDMR-9-1219	6
chr1	22881320	22881769	MajorDMR-9-1220	9
chr1	22890515	22891069	MajorDMR-9-1221	13
chr1	22893791	22893987	MajorDMR-9-1222	5
chr1	22940503	22940543	MajorDMR-9-1223	2
chr1	22952935	22953153	MajorDMR-9-1224	6
chr1	22967711	22968459	MajorDMR-9-1225	6
chr1	22992481	22992721	MajorDMR-9-1226	5
chr1	23000165	23000636	MajorDMR-9-1227	9
chr1	23004671	23004839	MajorDMR-9-1228	5
chr1	23011866	23012440	MajorDMR-9-1229	3
chr1	23038477	23039423	MajorDMR-9-1230	12
chr1	23056582	23056770	MajorDMR-9-1231	2
chr1	23058793	23059060	MajorDMR-9-1232	9
chr1	23066332	23066380	MajorDMR-9-1233	2
chr1	23087127	23088635	MajorDMR-9-1234	16
chr1	23102854	23102980	MajorDMR-9-1235	2
chr1	23113063	23113404	MajorDMR-9-1236	2
chr1	23126485	23126983	MajorDMR-9-1237	17
chr1	23128281	23128433	MajorDMR-9-1238	2
chr1	23141231	23142497	MajorDMR-9-1239	23
chr1	23145264	23145795	MajorDMR-9-1240	6
chr1	23155596	23155910	MajorDMR-9-1241	5
chr1	23168060	23168089	MajorDMR-9-1242	2
chr1	23178228	23178267	MajorDMR-9-1243	2
chr1	23181287	23181650	MajorDMR-9-1244	3
chr1	23186922	23187125	MajorDMR-9-1245	6
chr1	23211539	23211928	MajorDMR-9-1246	7
chr1	23240174	23240241	MajorDMR-9-1247	2
chr1	23241974	23243474	MajorDMR-9-1248	22
chr1	23296017	23296283	MajorDMR-9-1249	5
chr1	23303272	23303348	MajorDMR-9-1250	3
chr1	23345363	23345381	MajorDMR-9-1251	2
chr1	23411446	23411607	MajorDMR-9-1252	4
chr1	23495807	23496649	MajorDMR-9-1253	9
chr1	23503634	23503842	MajorDMR-9-1254	2
chr1	23505552	23505829	MajorDMR-9-1255	5
chr1	23544352	23544922	MajorDMR-9-1256	6
chr1	23576770	23576940	MajorDMR-9-1257	4
chr1	23683555	23684217	MajorDMR-9-1258	4
chr1	23703728	23703795	MajorDMR-9-1259	4
chr1	23721284	23722079	MajorDMR-9-1260	11
chr1	23729691	23730195	MajorDMR-9-1261	3
chr1	23735637	23735760	MajorDMR-9-1262	3
chr1	23751200	23751786	MajorDMR-9-1263	15
chr1	23801773	23802526	MajorDMR-9-1264	5
chr1	23809336	23809813	MajorDMR-9-1265	13
chr1	23866554	23866850	MajorDMR-9-1266	3
chr1	23871241	23871982	MajorDMR-9-1267	6
chr1	23881874	23882053	MajorDMR-9-1268	3
chr1	23884954	23885237	MajorDMR-9-1269	5
chr1	23886312	23886576	MajorDMR-9-1270	3
chr1	23889459	23889811	MajorDMR-9-1271	3
chr1	23895035	23895460	MajorDMR-9-1272	10
chr1	23904080	23904270	MajorDMR-9-1273	3
chr1	23965467	23965628	MajorDMR-9-1274	3
chr1	24118828	24121148	MajorDMR-9-1275	30
chr1	24123187	24123417	MajorDMR-9-1276	3
chr1	24136328	24136426	MajorDMR-9-1277	3
chr1	24152350	24152593	MajorDMR-9-1278	3
chr1	24175495	24175736	MajorDMR-9-1279	6
chr1	24181234	24181284	MajorDMR-9-1280	2
chr1	24193611	24193866	MajorDMR-9-1281	3
chr1	24195142	24195660	MajorDMR-9-1282	9
chr1	24229172	24229787	MajorDMR-9-1283	4
chr1	24243417	24243513	MajorDMR-9-1284	3
chr1	24246740	24246819	MajorDMR-9-1285	3
chr1	24372856	24373211	MajorDMR-9-1286	7
chr1	24438734	24439288	MajorDMR-9-1287	10
chr1	24462886	24463019	MajorDMR-9-1288	3
chr1	24476819	24476927	MajorDMR-9-1289	2
chr1	24477646	24478135	MajorDMR-9-1290	5
chr1	24608269	24608301	MajorDMR-9-1291	2
chr1	24646095	24646292	MajorDMR-9-1292	2
chr1	24739676	24740637	MajorDMR-9-1293	32
chr1	24741416	24741715	MajorDMR-9-1294	12
chr1	24790391	24790711	MajorDMR-9-1295	5
chr1	24828396	24828590	MajorDMR-9-1296	3
chr1	24840654	24840693	MajorDMR-9-1297	2
chr1	24882064	24882358	MajorDMR-9-1298	9
chr1	24968276	24968521	MajorDMR-9-1299	4
chr1	24971712	24971836	MajorDMR-9-1300	2
chr1	25015167	25015282	MajorDMR-9-1301	3
chr1	25073116	25073458	MajorDMR-9-1302	14
chr1	25175359	25175367	MajorDMR-9-1303	2
chr1	25313250	25313629	MajorDMR-9-1304	3
chr1	25333444	25333551	MajorDMR-9-1305	2
chr1	25334282	25334360	MajorDMR-9-1306	2
chr1	25340358	25340388	MajorDMR-9-1307	3
chr1	25348898	25349563	MajorDMR-9-1308	12
chr1	25375117	25375579	MajorDMR-9-1309	8
chr1	25392073	25393017	MajorDMR-9-1310	18
chr1	25428176	25428288	MajorDMR-9-1311	3
chr1	25524990	25525580	MajorDMR-9-1312	11
chr1	25531854	25531891	MajorDMR-9-1313	2
chr1	25572048	25572461	MajorDMR-9-1314	4
chr1	25594806	25595046	MajorDMR-9-1315	4
chr1	25605713	25605785	MajorDMR-9-1316	3
chr1	25616654	25616750	MajorDMR-9-1317	4
chr1	25624957	25625249	MajorDMR-9-1318	2
chr1	25686452	25686553	MajorDMR-9-1319	2
chr1	25699921	25699932	MajorDMR-9-1320	2
chr1	25788761	25789569	MajorDMR-9-1321	4
chr1	25810715	25810770	MajorDMR-9-1322	4
chr1	25831683	25832217	MajorDMR-9-1323	4
chr1	25853703	25854129	MajorDMR-9-1324	10
chr1	25869893	25869942	MajorDMR-9-1325	3
chr1	25893136	25895650	MajorDMR-9-1326	32
chr1	25899334	25899483	MajorDMR-9-1327	5
chr1	25942513	25942728	MajorDMR-9-1328	5
chr1	25944429	25947858	MajorDMR-9-1329	37
chr1	25969106	25969331	MajorDMR-9-1330	3
chr1	25978889	25978997	MajorDMR-9-1331	2
chr1	25985581	25985637	MajorDMR-9-1332	2
chr1	26002975	26003183	MajorDMR-9-1333	4
chr1	26012784	26013085	MajorDMR-9-1334	10
chr1	26015105	26015455	MajorDMR-9-1335	4
chr1	26020882	26021289	MajorDMR-9-1336	4
chr1	26022072	26022692	MajorDMR-9-1337	6
chr1	26023949	26024217	MajorDMR-9-1338	6
chr1	26026071	26027609	MajorDMR-9-1339	16
chr1	26030645	26031357	MajorDMR-9-1340	8
chr1	26054259	26054596	MajorDMR-9-1341	8
chr1	26070177	26070184	MajorDMR-9-1342	2
chr1	26074880	26075486	MajorDMR-9-1343	8
chr1	26080516	26081962	MajorDMR-9-1344	20
chr1	26084955	26085108	MajorDMR-9-1345	4
chr1	26086899	26087147	MajorDMR-9-1346	5
chr1	26092119	26092859	MajorDMR-9-1347	5
chr1	26093379	26093862	MajorDMR-9-1348	8
chr1	26097390	26098215	MajorDMR-9-1349	6
chr1	26113775	26114339	MajorDMR-9-1350	4
chr1	26123013	26123750	MajorDMR-9-1351	16
chr1	26126259	26126289	MajorDMR-9-1352	3
chr1	26127722	26127745	MajorDMR-9-1353	2
chr1	26129486	26129628	MajorDMR-9-1354	2
chr1	26130983	26131309	MajorDMR-9-1355	2
chr1	26132182	26133083	MajorDMR-9-1356	9
chr1	26133844	26134340	MajorDMR-9-1357	10
chr1	26186390	26186691	MajorDMR-9-1358	3
chr1	26218108	26218121	MajorDMR-9-1359	2
chr1	26221749	26221755	MajorDMR-9-1360	2
chr1	26222710	26223088	MajorDMR-9-1361	2
chr1	26223757	26223802	MajorDMR-9-1362	2
chr1	26233909	26234314	MajorDMR-9-1363	3
chr1	26235610	26235895	MajorDMR-9-1364	10
chr1	26244538	26244722	MajorDMR-9-1365	4
chr1	26250039	26251019	MajorDMR-9-1366	9
chr1	26253599	26253914	MajorDMR-9-1367	9
chr1	26261196	26261537	MajorDMR-9-1368	4
chr1	26262064	26262204	MajorDMR-9-1369	2
chr1	26263322	26263645	MajorDMR-9-1370	3
chr1	26279022	26279167	MajorDMR-9-1371	2
chr1	26314140	26314250	MajorDMR-9-1372	3
chr1	26325266	26325440	MajorDMR-9-1373	4
chr1	26325953	26326075	MajorDMR-9-1374	3
chr1	26336303	26336782	MajorDMR-9-1375	3
chr1	26343739	26343891	MajorDMR-9-1376	2
chr1	26346570	26347266	MajorDMR-9-1377	9
chr1	26348778	26350560	MajorDMR-9-1378	24
chr1	26351326	26352300	MajorDMR-9-1379	14
chr1	26355225	26355745	MajorDMR-9-1380	8
chr1	26356885	26357001	MajorDMR-9-1381	2
chr1	26363011	26363657	MajorDMR-9-1382	5
chr1	26373194	26373313	MajorDMR-9-1383	4
chr1	26420866	26421492	MajorDMR-9-1384	15
chr1	26545575	26545636	MajorDMR-9-1385	2
chr1	26546987	26547119	MajorDMR-9-1386	3
chr1	26551597	26551675	MajorDMR-9-1387	4
chr1	26552327	26552731	MajorDMR-9-1388	2
chr1	26605884	26605914	MajorDMR-9-1389	3
chr1	26614816	26614821	MajorDMR-9-1390	2
chr1	26647830	26648066	MajorDMR-9-1391	2
chr1	26662330	26662540	MajorDMR-9-1392	5
chr1	26687231	26687324	MajorDMR-9-1393	5
chr1	26690199	26690540	MajorDMR-9-1394	3
chr1	26738449	26738471	MajorDMR-9-1395	2
chr1	26797085	26797583	MajorDMR-9-1396	3
chr1	26924210	26924329	MajorDMR-9-1397	2
chr1	26946060	26946085	MajorDMR-9-1398	2
chr1	27043523	27043574	MajorDMR-9-1399	2
chr1	27048882	27048926	MajorDMR-9-1400	2
chr1	27049743	27050040	MajorDMR-9-1401	5
chr1	27050958	27051039	MajorDMR-9-1402	2
chr1	27079710	27080423	MajorDMR-9-1403	8
chr1	27113458	27113641	MajorDMR-9-1404	2
chr1	27136628	27136786	MajorDMR-9-1405	2
chr1	27171084	27171290	MajorDMR-9-1406	2
chr1	27184520	27184744	MajorDMR-9-1407	5
chr1	27215522	27215608	MajorDMR-9-1408	3
chr1	27247817	27247830	MajorDMR-9-1409	2
chr1	27319160	27319200	MajorDMR-9-1410	2
chr1	27323145	27323234	MajorDMR-9-1411	2
chr1	27324154	27324603	MajorDMR-9-1412	2
chr1	27328811	27328837	MajorDMR-9-1413	2
chr1	27372217	27372372	MajorDMR-9-1414	2
chr1	27397342	27397952	MajorDMR-9-1415	10
chr1	27426095	27426632	MajorDMR-9-1416	9
chr1	27433213	27433286	MajorDMR-9-1417	6
chr1	27438744	27439032	MajorDMR-9-1418	4
chr1	27444104	27444512	MajorDMR-9-1419	6
chr1	27445205	27445930	MajorDMR-9-1420	7
chr1	27449371	27449388	MajorDMR-9-1421	2
chr1	27451073	27451107	MajorDMR-9-1422	3
chr1	27462138	27462257	MajorDMR-9-1423	3
chr1	27463550	27463950	MajorDMR-9-1424	6
chr1	27471915	27472787	MajorDMR-9-1425	10
chr1	27476113	27476363	MajorDMR-9-1426	4
chr1	27478649	27479313	MajorDMR-9-1427	4
chr1	27479850	27480194	MajorDMR-9-1428	5
chr1	27524279	27524697	MajorDMR-9-1429	2
chr1	27625315	27625384	MajorDMR-9-1430	5
chr1	27625885	27628345	MajorDMR-9-1431	21
chr1	27668341	27668649	MajorDMR-9-1432	4
chr1	27677647	27677809	MajorDMR-9-1433	2
chr1	27691796	27692251	MajorDMR-9-1434	8
chr1	27693279	27693688	MajorDMR-9-1435	16
chr1	27722740	27723088	MajorDMR-9-1436	2
chr1	27726192	27726323	MajorDMR-9-1437	5
chr1	27729059	27729150	MajorDMR-9-1438	3
chr1	27744898	27745368	MajorDMR-9-1439	8
chr1	27754006	27754237	MajorDMR-9-1440	2
chr1	27754778	27755396	MajorDMR-9-1441	18
chr1	27800481	27800595	MajorDMR-9-1442	4
chr1	27808091	27808190	MajorDMR-9-1443	2
chr1	27815696	27815763	MajorDMR-9-1444	3
chr1	27818713	27819184	MajorDMR-9-1445	8
chr1	27823150	27823800	MajorDMR-9-1446	8
chr1	27830717	27831257	MajorDMR-9-1447	9
chr1	27846162	27846496	MajorDMR-9-1448	5
chr1	27847201	27847325	MajorDMR-9-1449	3
chr1	27847874	27851256	MajorDMR-9-1450	67
chr1	27851796	27852660	MajorDMR-9-1451	11
chr1	27853220	27853372	MajorDMR-9-1452	2
chr1	27854116	27854528	MajorDMR-9-1453	5
chr1	27855040	27855442	MajorDMR-9-1454	10
chr1	27857661	27857693	MajorDMR-9-1455	2
chr1	27862262	27864635	MajorDMR-9-1456	39
chr1	27866977	27867741	MajorDMR-9-1457	3
chr1	27871938	27872304	MajorDMR-9-1458	5
chr1	27876783	27876868	MajorDMR-9-1459	6
chr1	27881599	27884481	MajorDMR-9-1460	25
chr1	27886692	27890158	MajorDMR-9-1461	50
chr1	27891003	27892074	MajorDMR-9-1462	24
chr1	27892839	27895944	MajorDMR-9-1463	48
chr1	27898138	27898293	MajorDMR-9-1464	5
chr1	27898934	27900275	MajorDMR-9-1465	11
chr1	27901543	27901751	MajorDMR-9-1466	12
chr1	27902516	27902842	MajorDMR-9-1467	17
chr1	27903476	27904231	MajorDMR-9-1468	11
chr1	27913636	27913673	MajorDMR-9-1469	2
chr1	27915080	27916786	MajorDMR-9-1470	14
chr1	27918418	27922212	MajorDMR-9-1471	34
chr1	27922810	27923032	MajorDMR-9-1472	7
chr1	27923603	27925403	MajorDMR-9-1473	16
chr1	27926141	27926191	MajorDMR-9-1474	2
chr1	27927458	27927787	MajorDMR-9-1475	2
chr1	27928365	27928505	MajorDMR-9-1476	5
chr1	27948100	27948132	MajorDMR-9-1477	2
chr1	27951347	27951959	MajorDMR-9-1478	6
chr1	27961644	27961714	MajorDMR-9-1479	2
chr1	27970518	27970607	MajorDMR-9-1480	3
chr1	27989395	27989532	MajorDMR-9-1481	2
chr1	27990185	27990649	MajorDMR-9-1482	13
chr1	28199557	28199927	MajorDMR-9-1483	11
chr1	28294268	28294292	MajorDMR-9-1484	2
chr1	28297024	28297587	MajorDMR-9-1485	4
chr1	28417749	28418011	MajorDMR-9-1486	3
chr1	28489391	28489474	MajorDMR-9-1487	4
chr1	28490442	28490661	MajorDMR-9-1488	3
chr1	28535465	28535614	MajorDMR-9-1489	2
chr1	28538403	28538565	MajorDMR-9-1490	4
chr1	28561984	28562071	MajorDMR-9-1491	2
chr1	28633940	28634070	MajorDMR-9-1492	3
chr1	28836516	28836951	MajorDMR-9-1493	2
chr1	28844027	28844097	MajorDMR-9-1494	2
chr1	28921256	28921480	MajorDMR-9-1495	6
chr1	28975657	28976177	MajorDMR-9-1496	6
chr1	29002006	29002046	MajorDMR-9-1497	2
chr1	29101601	29102312	MajorDMR-9-1498	26
chr1	29112167	29112286	MajorDMR-9-1499	2
chr1	29122605	29122882	MajorDMR-9-1500	4
chr1	29138338	29138435	MajorDMR-9-1501	2
chr1	29139224	29140086	MajorDMR-9-1502	15
chr1	29150545	29150584	MajorDMR-9-1503	3
chr1	29151959	29151967	MajorDMR-9-1504	2
chr1	29157487	29158016	MajorDMR-9-1505	4
chr1	29161823	29162147	MajorDMR-9-1506	4
chr1	29186540	29186856	MajorDMR-9-1507	2
chr1	29202852	29203207	MajorDMR-9-1508	2
chr1	29208641	29208873	MajorDMR-9-1509	6
chr1	29211508	29211868	MajorDMR-9-1510	4
chr1	29214487	29214868	MajorDMR-9-1511	8
chr1	29240514	29240677	MajorDMR-9-1512	4
chr1	29241724	29242506	MajorDMR-9-1513	11
chr1	29391230	29391425	MajorDMR-9-1514	2
chr1	29449035	29450085	MajorDMR-9-1515	27
chr1	29463219	29463309	MajorDMR-9-1516	7
chr1	29467861	29467879	MajorDMR-9-1517	2
chr1	29473629	29473743	MajorDMR-9-1518	3
chr1	29508989	29509149	MajorDMR-9-1519	10
chr1	29665800	29665936	MajorDMR-9-1520	3
chr1	29668935	29669143	MajorDMR-9-1521	6
chr1	29743296	29743720	MajorDMR-9-1522	2
chr1	29846330	29847213	MajorDMR-9-1523	11
chr1	29869150	29869475	MajorDMR-9-1524	9
chr1	30104297	30104369	MajorDMR-9-1525	3
chr1	30122940	30123116	MajorDMR-9-1526	2
chr1	30141532	30141729	MajorDMR-9-1527	2
chr1	30148676	30148778	MajorDMR-9-1528	2
chr1	30155218	30156111	MajorDMR-9-1529	8
chr1	30162366	30163604	MajorDMR-9-1530	6
chr1	30176634	30176721	MajorDMR-9-1531	5
chr1	30179845	30179987	MajorDMR-9-1532	6
chr1	30265828	30265969	MajorDMR-9-1533	2
chr1	30372995	30373500	MajorDMR-9-1534	18
chr1	30374268	30374294	MajorDMR-9-1535	2
chr1	30374911	30375014	MajorDMR-9-1536	3
chr1	30395150	30395179	MajorDMR-9-1537	2
chr1	30533569	30533692	MajorDMR-9-1538	3
chr1	30556663	30557235	MajorDMR-9-1539	5
chr1	30583827	30584627	MajorDMR-9-1540	16
chr1	30670554	30670738	MajorDMR-9-1541	2
chr1	30731891	30732237	MajorDMR-9-1542	6
chr1	30777769	30777981	MajorDMR-9-1543	3
chr1	30796669	30797010	MajorDMR-9-1544	5
chr1	30815150	30815438	MajorDMR-9-1545	5
chr1	30852960	30853097	MajorDMR-9-1546	2
chr1	30879711	30879915	MajorDMR-9-1547	3
chr1	30979057	30979465	MajorDMR-9-1548	6
chr1	30980265	30980344	MajorDMR-9-1549	2
chr1	30981298	30981706	MajorDMR-9-1550	3
chr1	30995019	30995785	MajorDMR-9-1551	9
chr1	31123768	31124210	MajorDMR-9-1552	6
chr1	31157811	31158335	MajorDMR-9-1553	30
chr1	31158964	31159628	MajorDMR-9-1554	3
chr1	31178136	31178177	MajorDMR-9-1555	3
chr1	31179530	31179595	MajorDMR-9-1556	2
chr1	31186280	31186388	MajorDMR-9-1557	5
chr1	31190339	31190722	MajorDMR-9-1558	15
chr1	31195180	31195241	MajorDMR-9-1559	3
chr1	31232657	31232891	MajorDMR-9-1560	7
chr1	31250524	31250772	MajorDMR-9-1561	2
chr1	31251538	31251573	MajorDMR-9-1562	2
chr1	31252852	31253500	MajorDMR-9-1563	3
chr1	31275016	31275225	MajorDMR-9-1564	3
chr1	31280251	31280598	MajorDMR-9-1565	23
chr1	31282518	31282854	MajorDMR-9-1566	4
chr1	31283608	31283938	MajorDMR-9-1567	2
chr1	31284635	31285088	MajorDMR-9-1568	4
chr1	31288855	31290081	MajorDMR-9-1569	11
chr1	31293533	31293626	MajorDMR-9-1570	3
chr1	31305970	31306008	MajorDMR-9-1571	2
chr1	31329111	31329394	MajorDMR-9-1572	7
chr1	31350245	31350680	MajorDMR-9-1573	3
chr1	31353029	31353167	MajorDMR-9-1574	2
chr1	31354796	31354855	MajorDMR-9-1575	3
chr1	31355528	31355849	MajorDMR-9-1576	2
chr1	31356608	31356703	MajorDMR-9-1577	2
chr1	31358505	31359011	MajorDMR-9-1578	6
chr1	31362574	31362620	MajorDMR-9-1579	2
chr1	31368796	31368844	MajorDMR-9-1580	2
chr1	31375567	31376050	MajorDMR-9-1581	3
chr1	31380181	31380571	MajorDMR-9-1582	5
chr1	31382438	31382483	MajorDMR-9-1583	2
chr1	31383132	31383232	MajorDMR-9-1584	3
chr1	31388306	31388350	MajorDMR-9-1585	2
chr1	31403841	31404064	MajorDMR-9-1586	4
chr1	31438852	31439054	MajorDMR-9-1587	3
chr1	31457366	31457578	MajorDMR-9-1588	2
chr1	31493926	31493941	MajorDMR-9-1589	2
chr1	31498125	31498268	MajorDMR-9-1590	2
chr1	31600222	31600229	MajorDMR-9-1591	2
chr1	31627429	31627615	MajorDMR-9-1592	4
chr1	31628438	31628652	MajorDMR-9-1593	7
chr1	31635892	31636032	MajorDMR-9-1594	2
chr1	31654354	31654424	MajorDMR-9-1595	4
chr1	31675305	31675341	MajorDMR-9-1596	3
chr1	31689000	31689089	MajorDMR-9-1597	5
chr1	31700718	31700979	MajorDMR-9-1598	5
chr1	31711823	31711952	MajorDMR-9-1599	5
chr1	31712983	31713204	MajorDMR-9-1600	3
chr1	31827316	31827339	MajorDMR-9-1601	2
chr1	31836052	31836156	MajorDMR-9-1602	3
chr1	31838304	31838838	MajorDMR-9-1603	7
chr1	31841507	31841995	MajorDMR-9-1604	2
chr1	31842898	31845077	MajorDMR-9-1605	13
chr1	31855528	31855812	MajorDMR-9-1606	2
chr1	31885540	31885721	MajorDMR-9-1607	3
chr1	31886646	31887265	MajorDMR-9-1608	5
chr1	31896039	31896043	MajorDMR-9-1609	2
chr1	31907033	31907220	MajorDMR-9-1610	2
chr1	31932723	31933104	MajorDMR-9-1611	2
chr1	31955611	31956701	MajorDMR-9-1612	17
chr1	32014309	32014396	MajorDMR-9-1613	3
chr1	32029623	32030222	MajorDMR-9-1614	5
chr1	32053510	32053532	MajorDMR-9-1615	2
chr1	32082862	32083102	MajorDMR-9-1616	3
chr1	32087494	32088014	MajorDMR-9-1617	8
chr1	32092010	32093951	MajorDMR-9-1618	34
chr1	32105158	32105394	MajorDMR-9-1619	3
chr1	32108181	32108395	MajorDMR-9-1620	2
chr1	32122987	32123022	MajorDMR-9-1621	2
chr1	32131847	32133395	MajorDMR-9-1622	14
chr1	32134156	32134404	MajorDMR-9-1623	4
chr1	32135224	32136455	MajorDMR-9-1624	37
chr1	32138612	32139200	MajorDMR-9-1625	5
chr1	32140517	32141075	MajorDMR-9-1626	4
chr1	32158863	32159089	MajorDMR-9-1627	3
chr1	32180113	32180590	MajorDMR-9-1628	3
chr1	32181676	32181843	MajorDMR-9-1629	2
chr1	32183115	32183535	MajorDMR-9-1630	5
chr1	32189367	32189664	MajorDMR-9-1631	3
chr1	32190957	32191058	MajorDMR-9-1632	4
chr1	32191752	32192441	MajorDMR-9-1633	5
chr1	32199250	32199983	MajorDMR-9-1634	9
chr1	32200797	32200886	MajorDMR-9-1635	2
chr1	32202254	32202605	MajorDMR-9-1636	17
chr1	32205030	32205327	MajorDMR-9-1637	2
chr1	32208424	32208635	MajorDMR-9-1638	2
chr1	32211421	32212883	MajorDMR-9-1639	25
chr1	32213389	32213691	MajorDMR-9-1640	3
chr1	32214825	32214929	MajorDMR-9-1641	3
chr1	32216192	32217198	MajorDMR-9-1642	9
chr1	32217746	32220317	MajorDMR-9-1643	47
chr1	32220862	32221937	MajorDMR-9-1644	7
chr1	32224585	32225640	MajorDMR-9-1645	6
chr1	32227739	32228138	MajorDMR-9-1646	4
chr1	32230620	32230916	MajorDMR-9-1647	5
chr1	32235264	32235881	MajorDMR-9-1648	12
chr1	32236824	32237155	MajorDMR-9-1649	4
chr1	32238543	32238826	MajorDMR-9-1650	5
chr1	32247029	32248923	MajorDMR-9-1651	30
chr1	32253685	32253775	MajorDMR-9-1652	2
chr1	32255253	32255272	MajorDMR-9-1653	2
chr1	32264196	32264771	MajorDMR-9-1654	8
chr1	32326192	32326473	MajorDMR-9-1655	7
chr1	32335067	32335269	MajorDMR-9-1656	2
chr1	32353708	32354405	MajorDMR-9-1657	8
chr1	32425271	32425324	MajorDMR-9-1658	4
chr1	32429734	32430169	MajorDMR-9-1659	2
chr1	32543016	32543620	MajorDMR-9-1660	3
chr1	32616784	32616822	MajorDMR-9-1661	2
chr1	32646800	32647818	MajorDMR-9-1662	7
chr1	32707180	32707390	MajorDMR-9-1663	7
chr1	32713929	32714247	MajorDMR-9-1664	3
chr1	32826783	32827165	MajorDMR-9-1665	22
chr1	32828190	32828785	MajorDMR-9-1666	4
chr1	32866798	32866854	MajorDMR-9-1667	3
chr1	32892184	32892326	MajorDMR-9-1668	4
chr1	32893082	32893115	MajorDMR-9-1669	2
chr1	32929561	32929842	MajorDMR-9-1670	6
chr1	32931251	32931459	MajorDMR-9-1671	3
chr1	32931989	32932017	MajorDMR-9-1672	3
chr1	32986287	32986636	MajorDMR-9-1673	10
chr1	33167178	33167332	MajorDMR-9-1674	2
chr1	33169067	33169523	MajorDMR-9-1675	8
chr1	33199676	33199718	MajorDMR-9-1676	2
chr1	33206913	33206959	MajorDMR-9-1677	2
chr1	33227305	33227369	MajorDMR-9-1678	3
chr1	33228147	33228210	MajorDMR-9-1679	2
chr1	33238673	33238761	MajorDMR-9-1680	2
chr1	33284431	33284648	MajorDMR-9-1681	2
chr1	33327291	33327446	MajorDMR-9-1682	3
chr1	33329073	33329343	MajorDMR-9-1683	3
chr1	33335376	33335847	MajorDMR-9-1684	9
chr1	33336913	33337738	MajorDMR-9-1685	6
chr1	33342378	33342468	MajorDMR-9-1686	3
chr1	33343292	33343814	MajorDMR-9-1687	9
chr1	33344366	33344514	MajorDMR-9-1688	2
chr1	33347623	33348317	MajorDMR-9-1689	21
chr1	33350258	33351543	MajorDMR-9-1690	16
chr1	33352502	33353597	MajorDMR-9-1691	27
chr1	33355517	33356274	MajorDMR-9-1692	4
chr1	33357680	33358409	MajorDMR-9-1693	11
chr1	33359307	33360999	MajorDMR-9-1694	19
chr1	33366014	33366394	MajorDMR-9-1695	8
chr1	33367415	33367591	MajorDMR-9-1696	7
chr1	33373248	33373316	MajorDMR-9-1697	3
chr1	33427641	33428350	MajorDMR-9-1698	4
chr1	33428875	33429115	MajorDMR-9-1699	6
chr1	33459944	33459983	MajorDMR-9-1700	2
chr1	33477189	33477276	MajorDMR-9-1701	2
chr1	33508369	33508921	MajorDMR-9-1702	3
chr1	33521000	33521066	MajorDMR-9-1703	3
chr1	33526593	33526771	MajorDMR-9-1704	2
chr1	33551375	33552433	MajorDMR-9-1705	13
chr1	33553434	33554219	MajorDMR-9-1706	8
chr1	33555180	33555880	MajorDMR-9-1707	8
chr1	33561943	33562403	MajorDMR-9-1708	8
chr1	33626640	33627315	MajorDMR-9-1709	24
chr1	33721130	33721286	MajorDMR-9-1710	3
chr1	33736852	33736862	MajorDMR-9-1711	3
chr1	33742620	33742722	MajorDMR-9-1712	3
chr1	33761788	33761878	MajorDMR-9-1713	4
chr1	33764380	33764385	MajorDMR-9-1714	2
chr1	33772231	33772743	MajorDMR-9-1715	5
chr1	33789893	33790424	MajorDMR-9-1716	6
chr1	33791062	33792615	MajorDMR-9-1717	12
chr1	33793319	33793838	MajorDMR-9-1718	7
chr1	33794497	33794725	MajorDMR-9-1719	3
chr1	33798083	33800350	MajorDMR-9-1720	29
chr1	33800927	33801200	MajorDMR-9-1721	2
chr1	33802882	33803064	MajorDMR-9-1722	3
chr1	33803804	33805265	MajorDMR-9-1723	14
chr1	33809018	33809268	MajorDMR-9-1724	2
chr1	33810460	33810484	MajorDMR-9-1725	2
chr1	33813225	33814007	MajorDMR-9-1726	9
chr1	33816073	33816193	MajorDMR-9-1727	11
chr1	33828716	33828732	MajorDMR-9-1728	2
chr1	33829933	33830272	MajorDMR-9-1729	7
chr1	33831159	33831533	MajorDMR-9-1730	4
chr1	33832445	33833195	MajorDMR-9-1731	14
chr1	33836075	33836307	MajorDMR-9-1732	5
chr1	33838288	33838315	MajorDMR-9-1733	2
chr1	33844785	33845389	MajorDMR-9-1734	4
chr1	33849721	33849827	MajorDMR-9-1735	2
chr1	33855056	33855391	MajorDMR-9-1736	4
chr1	33921419	33921548	MajorDMR-9-1737	2
chr1	33926570	33926856	MajorDMR-9-1738	3
chr1	33934584	33934901	MajorDMR-9-1739	3
chr1	33936048	33936773	MajorDMR-9-1740	3
chr1	34086011	34086085	MajorDMR-9-1741	2
chr1	34098655	34099105	MajorDMR-9-1742	4
chr1	34106044	34106296	MajorDMR-9-1743	4
chr1	34118740	34119302	MajorDMR-9-1744	15
chr1	34120017	34120102	MajorDMR-9-1745	2
chr1	34121435	34121451	MajorDMR-9-1746	2
chr1	34121989	34122306	MajorDMR-9-1747	4
chr1	34176086	34176130	MajorDMR-9-1748	2
chr1	34191665	34191700	MajorDMR-9-1749	2
chr1	34204159	34204521	MajorDMR-9-1750	6
chr1	34205884	34205910	MajorDMR-9-1751	2
chr1	34224363	34224516	MajorDMR-9-1752	4
chr1	34233855	34233942	MajorDMR-9-1753	2
chr1	34268698	34268915	MajorDMR-9-1754	3
chr1	34283259	34283333	MajorDMR-9-1755	2
chr1	34332086	34332154	MajorDMR-9-1756	4
chr1	34358864	34359581	MajorDMR-9-1757	4
chr1	34368644	34369006	MajorDMR-9-1758	3
chr1	34374088	34374644	MajorDMR-9-1759	9
chr1	34423367	34423722	MajorDMR-9-1760	4
chr1	34426256	34426318	MajorDMR-9-1761	2
chr1	34432504	34432601	MajorDMR-9-1762	3
chr1	34436767	34440289	MajorDMR-9-1763	28
chr1	34450646	34451164	MajorDMR-9-1764	11
chr1	34478596	34478943	MajorDMR-9-1765	2
chr1	34504016	34504227	MajorDMR-9-1766	3
chr1	34523139	34523641	MajorDMR-9-1767	5
chr1	34526054	34526835	MajorDMR-9-1768	12
chr1	34555342	34555394	MajorDMR-9-1769	3
chr1	34595289	34595400	MajorDMR-9-1770	2
chr1	34627980	34628791	MajorDMR-9-1771	22
chr1	34632613	34632846	MajorDMR-9-1772	2
chr1	34642501	34642553	MajorDMR-9-1773	3
chr1	34654109	34654316	MajorDMR-9-1774	4
chr1	34702850	34702888	MajorDMR-9-1775	3
chr1	34732681	34732843	MajorDMR-9-1776	4
chr1	34945380	34945578	MajorDMR-9-1777	3
chr1	34985698	34985930	MajorDMR-9-1778	2
chr1	35027528	35027732	MajorDMR-9-1779	3
chr1	35063780	35063991	MajorDMR-9-1780	2
chr1	35122461	35122490	MajorDMR-9-1781	2
chr1	35149966	35150276	MajorDMR-9-1782	2
chr1	35177464	35177716	MajorDMR-9-1783	2
chr1	35187523	35187761	MajorDMR-9-1784	4
chr1	35201851	35202757	MajorDMR-9-1785	13
chr1	35220520	35220688	MajorDMR-9-1786	3
chr1	35258582	35258887	MajorDMR-9-1787	6
chr1	35324256	35324293	MajorDMR-9-1788	2
chr1	35332319	35332382	MajorDMR-9-1789	2
chr1	35335641	35335848	MajorDMR-9-1790	2
chr1	35337077	35337695	MajorDMR-9-1791	6
chr1	35338987	35339038	MajorDMR-9-1792	3
chr1	35340010	35340458	MajorDMR-9-1793	4
chr1	35350179	35350894	MajorDMR-9-1794	10
chr1	35366274	35366406	MajorDMR-9-1795	2
chr1	35372498	35372569	MajorDMR-9-1796	2
chr1	35375697	35375758	MajorDMR-9-1797	2
chr1	35381257	35381293	MajorDMR-9-1798	2
chr1	35383983	35385102	MajorDMR-9-1799	6
chr1	35386721	35386782	MajorDMR-9-1800	3
chr1	35390326	35390757	MajorDMR-9-1801	14
chr1	35392992	35393856	MajorDMR-9-1802	8
chr1	35642366	35642470	MajorDMR-9-1803	3
chr1	35644996	35645463	MajorDMR-9-1804	3
chr1	35646026	35646069	MajorDMR-9-1805	3
chr1	35667544	35667705	MajorDMR-9-1806	3
chr1	35676593	35676736	MajorDMR-9-1807	3
chr1	35767518	35767793	MajorDMR-9-1808	3
chr1	35894547	35895020	MajorDMR-9-1809	2
chr1	35908195	35908590	MajorDMR-9-1810	6
chr1	36025488	36028113	MajorDMR-9-1811	49
chr1	36028832	36029002	MajorDMR-9-1812	4
chr1	36031211	36031494	MajorDMR-9-1813	3
chr1	36032576	36032732	MajorDMR-9-1814	3
chr1	36042575	36042628	MajorDMR-9-1815	3
chr1	36043884	36044128	MajorDMR-9-1816	9
chr1	36081169	36081352	MajorDMR-9-1817	2
chr1	36140575	36141066	MajorDMR-9-1818	2
chr1	36172988	36173258	MajorDMR-9-1819	10
chr1	36179992	36180083	MajorDMR-9-1820	2
chr1	36181501	36182798	MajorDMR-9-1821	11
chr1	36214093	36214133	MajorDMR-9-1822	2
chr1	36273118	36273132	MajorDMR-9-1823	2
chr1	36316972	36317793	MajorDMR-9-1824	5
chr1	36349897	36349904	MajorDMR-9-1825	2
chr1	36391498	36391526	MajorDMR-9-1826	2
chr1	36397923	36398043	MajorDMR-9-1827	3
chr1	36599133	36599334	MajorDMR-9-1828	2
chr1	36615943	36616846	MajorDMR-9-1829	3
chr1	36635976	36636486	MajorDMR-9-1830	3
chr1	36641686	36642247	MajorDMR-9-1831	13
chr1	36643698	36644312	MajorDMR-9-1832	3
chr1	36665735	36666251	MajorDMR-9-1833	6
chr1	36668431	36668615	MajorDMR-9-1834	10
chr1	36669577	36669638	MajorDMR-9-1835	2
chr1	36691183	36691377	MajorDMR-9-1836	6
chr1	36771950	36772034	MajorDMR-9-1837	5
chr1	36816271	36817434	MajorDMR-9-1838	17
chr1	36824400	36824684	MajorDMR-9-1839	7
chr1	36825620	36825792	MajorDMR-9-1840	5
chr1	36831274	36831629	MajorDMR-9-1841	5
chr1	36832395	36832887	MajorDMR-9-1842	2
chr1	36840027	36840377	MajorDMR-9-1843	4
chr1	36848823	36849700	MajorDMR-9-1844	6
chr1	36852930	36852957	MajorDMR-9-1845	2
chr1	36886089	36886118	MajorDMR-9-1846	3
chr1	37037740	37038144	MajorDMR-9-1847	3
chr1	37046258	37046511	MajorDMR-9-1848	3
chr1	37048191	37048603	MajorDMR-9-1849	2
chr1	37050089	37052244	MajorDMR-9-1850	23
chr1	37071349	37071825	MajorDMR-9-1851	6
chr1	37130362	37130500	MajorDMR-9-1852	3
chr1	37135567	37135610	MajorDMR-9-1853	2
chr1	37158600	37159285	MajorDMR-9-1854	14
chr1	37164764	37164985	MajorDMR-9-1855	5
chr1	37172181	37172322	MajorDMR-9-1856	4
chr1	37253165	37253230	MajorDMR-9-1857	3
chr1	37336949	37337575	MajorDMR-9-1858	3
chr1	37503805	37504032	MajorDMR-9-1859	2
chr1	37543473	37544191	MajorDMR-9-1860	6
chr1	37576721	37576820	MajorDMR-9-1861	2
chr1	37598970	37599815	MajorDMR-9-1862	15
chr1	37604056	37604283	MajorDMR-9-1863	3
chr1	37720782	37721193	MajorDMR-9-1864	17
chr1	37773711	37774238	MajorDMR-9-1865	5
chr1	37783517	37784451	MajorDMR-9-1866	42
chr1	37876484	37876613	MajorDMR-9-1867	5
chr1	37895117	37895173	MajorDMR-9-1868	2
chr1	37911521	37911555	MajorDMR-9-1869	2
chr1	37965108	37965114	MajorDMR-9-1870	2
chr1	38105010	38105212	MajorDMR-9-1871	3
chr1	38155302	38155416	MajorDMR-9-1872	2
chr1	38207005	38207597	MajorDMR-9-1873	3
chr1	38227054	38227371	MajorDMR-9-1874	10
chr1	38229429	38229902	MajorDMR-9-1875	2
chr1	38279653	38280219	MajorDMR-9-1876	8
chr1	38283349	38283367	MajorDMR-9-1877	2
chr1	38321911	38321999	MajorDMR-9-1878	2
chr1	38324219	38324296	MajorDMR-9-1879	2
chr1	38405905	38406047	MajorDMR-9-1880	3
chr1	38411747	38412051	MajorDMR-9-1881	7
chr1	38456358	38456532	MajorDMR-9-1882	5
chr1	38461337	38461586	MajorDMR-9-1883	6
chr1	38470526	38470708	MajorDMR-9-1884	3
chr1	38494902	38495873	MajorDMR-9-1885	22
chr1	38509769	38510132	MajorDMR-9-1886	9
chr1	38579824	38579942	MajorDMR-9-1887	2
chr1	38581172	38581973	MajorDMR-9-1888	11
chr1	38593200	38593242	MajorDMR-9-1889	2
chr1	38599394	38600583	MajorDMR-9-1890	49
chr1	38603982	38604477	MajorDMR-9-1891	5
chr1	38605243	38605721	MajorDMR-9-1892	8
chr1	38686827	38687249	MajorDMR-9-1893	3
chr1	38749848	38749958	MajorDMR-9-1894	2
chr1	38794066	38794113	MajorDMR-9-1895	3
chr1	38941735	38942431	MajorDMR-9-1896	41
chr1	38973473	38973535	MajorDMR-9-1897	2
chr1	38978613	38978898	MajorDMR-9-1898	6
chr1	39016989	39018136	MajorDMR-9-1899	19
chr1	39024824	39025829	MajorDMR-9-1900	23
chr1	39030841	39031265	MajorDMR-9-1901	8
chr1	39043847	39044061	MajorDMR-9-1902	7
chr1	39079747	39080133	MajorDMR-9-1903	2
chr1	39090141	39090243	MajorDMR-9-1904	3
chr1	39127786	39128120	MajorDMR-9-1905	5
chr1	39269400	39269439	MajorDMR-9-1906	2
chr1	39281612	39282185	MajorDMR-9-1907	26
chr1	39284608	39284679	MajorDMR-9-1908	3
chr1	39513133	39513327	MajorDMR-9-1909	4
chr1	39546222	39546418	MajorDMR-9-1910	5
chr1	39553665	39554057	MajorDMR-9-1911	4
chr1	39565864	39566254	MajorDMR-9-1912	2
chr1	39616519	39616932	MajorDMR-9-1913	3
chr1	39706294	39706788	MajorDMR-9-1914	2
chr1	39738870	39738902	MajorDMR-9-1915	3
chr1	39873501	39873589	MajorDMR-9-1916	3
chr1	39875192	39875600	MajorDMR-9-1917	12
chr1	39914221	39914469	MajorDMR-9-1918	3
chr1	39919413	39919506	MajorDMR-9-1919	2
chr1	39954986	39955624	MajorDMR-9-1920	5
chr1	39960531	39960536	MajorDMR-9-1921	2
chr1	39964171	39964275	MajorDMR-9-1922	2
chr1	39980837	39981273	MajorDMR-9-1923	2
chr1	40006271	40007275	MajorDMR-9-1924	17
chr1	40030094	40030188	MajorDMR-9-1925	4
chr1	40039961	40040533	MajorDMR-9-1926	3
chr1	40081188	40081230	MajorDMR-9-1927	2
chr1	40098776	40098924	MajorDMR-9-1928	8
chr1	40149380	40149386	MajorDMR-9-1929	2
chr1	40150521	40151077	MajorDMR-9-1930	3
chr1	40166786	40167157	MajorDMR-9-1931	9
chr1	40218523	40219894	MajorDMR-9-1932	11
chr1	40222090	40222221	MajorDMR-9-1933	2
chr1	40236013	40236250	MajorDMR-9-1934	3
chr1	40265027	40265217	MajorDMR-9-1935	2
chr1	40311952	40312237	MajorDMR-9-1936	2
chr1	40358648	40358821	MajorDMR-9-1937	3
chr1	40368211	40368427	MajorDMR-9-1938	2
chr1	40420016	40420236	MajorDMR-9-1939	2
chr1	40423156	40423501	MajorDMR-9-1940	2
chr1	40426041	40426304	MajorDMR-9-1941	7
chr1	40502377	40502487	MajorDMR-9-1942	3
chr1	40514896	40515072	MajorDMR-9-1943	3
chr1	40515641	40515743	MajorDMR-9-1944	2
chr1	40525678	40526469	MajorDMR-9-1945	4
chr1	40550687	40550767	MajorDMR-9-1946	3
chr1	40563556	40563571	MajorDMR-9-1947	2
chr1	40598416	40598539	MajorDMR-9-1948	4
chr1	40648820	40649303	MajorDMR-9-1949	2
chr1	40670914	40671140	MajorDMR-9-1950	5
chr1	40781004	40781071	MajorDMR-9-1951	8
chr1	40848819	40849662	MajorDMR-9-1952	15
chr1	40855729	40856033	MajorDMR-9-1953	3
chr1	40862848	40863167	MajorDMR-9-1954	2
chr1	40902821	40902825	MajorDMR-9-1955	2
chr1	41053394	41053664	MajorDMR-9-1956	3
chr1	41078279	41078662	MajorDMR-9-1957	7
chr1	41090970	41091452	MajorDMR-9-1958	5
chr1	41102305	41103241	MajorDMR-9-1959	9
chr1	41114706	41115528	MajorDMR-9-1960	13
chr1	41118265	41118327	MajorDMR-9-1961	2
chr1	41127864	41127977	MajorDMR-9-1962	2
chr1	41129445	41129756	MajorDMR-9-1963	4
chr1	41220604	41220920	MajorDMR-9-1964	4
chr1	41227735	41228053	MajorDMR-9-1965	2
chr1	41229120	41229923	MajorDMR-9-1966	4
chr1	41248133	41248751	MajorDMR-9-1967	3
chr1	41284015	41284519	MajorDMR-9-1968	7
chr1	41312137	41313093	MajorDMR-9-1969	5
chr1	41315512	41315583	MajorDMR-9-1970	2
chr1	41319532	41319774	MajorDMR-9-1971	3
chr1	41326716	41327266	MajorDMR-9-1972	3
chr1	41349759	41349801	MajorDMR-9-1973	3
chr1	41414566	41414722	MajorDMR-9-1974	2
chr1	41418189	41418237	MajorDMR-9-1975	2
chr1	41450888	41451091	MajorDMR-9-1976	3
chr1	41740482	41740762	MajorDMR-9-1977	2
chr1	41752338	41752374	MajorDMR-9-1978	2
chr1	41807686	41808038	MajorDMR-9-1979	10
chr1	41823834	41824360	MajorDMR-9-1980	13
chr1	41828288	41828594	MajorDMR-9-1981	4
chr1	41830214	41830605	MajorDMR-9-1982	9
chr1	41831370	41831810	MajorDMR-9-1983	3
chr1	41832678	41833276	MajorDMR-9-1984	5
chr1	41833886	41834645	MajorDMR-9-1985	7
chr1	41846788	41849204	MajorDMR-9-1986	118
chr1	41851214	41852293	MajorDMR-9-1987	13
chr1	41855320	41856191	MajorDMR-9-1988	14
chr1	41857788	41857807	MajorDMR-9-1989	2
chr1	41861155	41861523	MajorDMR-9-1990	3
chr1	41864992	41865129	MajorDMR-9-1991	9
chr1	41869697	41870409	MajorDMR-9-1992	6
chr1	41873454	41873703	MajorDMR-9-1993	7
chr1	41889512	41889686	MajorDMR-9-1994	4
chr1	41892959	41893324	MajorDMR-9-1995	5
chr1	41898524	41898621	MajorDMR-9-1996	3
chr1	41944718	41944914	MajorDMR-9-1997	7
chr1	41948145	41948244	MajorDMR-9-1998	7
chr1	41961477	41961496	MajorDMR-9-1999	3
chr1	41966292	41966413	MajorDMR-9-2000	2
chr1	41972948	41973400	MajorDMR-9-2001	11
chr1	41982205	41982647	MajorDMR-9-2002	8
chr1	41990907	41991623	MajorDMR-9-2003	10
chr1	42012654	42012668	MajorDMR-9-2004	2
chr1	42040249	42040282	MajorDMR-9-2005	2
chr1	42043629	42043666	MajorDMR-9-2006	2
chr1	42088399	42088948	MajorDMR-9-2007	5
chr1	42091961	42092166	MajorDMR-9-2008	3
chr1	42092866	42092889	MajorDMR-9-2009	2
chr1	42105136	42105580	MajorDMR-9-2010	6
chr1	42107902	42108085	MajorDMR-9-2011	4
chr1	42114688	42114847	MajorDMR-9-2012	4
chr1	42115919	42116502	MajorDMR-9-2013	7
chr1	42126723	42127113	MajorDMR-9-2014	5
chr1	42136439	42136531	MajorDMR-9-2015	3
chr1	42138529	42139601	MajorDMR-9-2016	8
chr1	42147624	42147718	MajorDMR-9-2017	3
chr1	42155075	42155675	MajorDMR-9-2018	10
chr1	42166416	42166480	MajorDMR-9-2019	3
chr1	42179746	42179818	MajorDMR-9-2020	3
chr1	42180616	42181095	MajorDMR-9-2021	11
chr1	42182498	42182638	MajorDMR-9-2022	4
chr1	42192686	42193163	MajorDMR-9-2023	5
chr1	42194421	42195218	MajorDMR-9-2024	6
chr1	42198840	42198970	MajorDMR-9-2025	2
chr1	42200936	42200948	MajorDMR-9-2026	2
chr1	42204636	42205004	MajorDMR-9-2027	17
chr1	42206281	42206683	MajorDMR-9-2028	2
chr1	42230359	42230543	MajorDMR-9-2029	3
chr1	42308746	42308797	MajorDMR-9-2030	2
chr1	42322043	42322531	MajorDMR-9-2031	5
chr1	42326660	42326723	MajorDMR-9-2032	4
chr1	42327264	42327739	MajorDMR-9-2033	8
chr1	42328622	42329335	MajorDMR-9-2034	5
chr1	42356531	42356817	MajorDMR-9-2035	5
chr1	42385069	42385925	MajorDMR-9-2036	9
chr1	42611447	42611793	MajorDMR-9-2037	9
chr1	42612351	42613010	MajorDMR-9-2038	15
chr1	42631581	42631605	MajorDMR-9-2039	2
chr1	42636587	42636713	MajorDMR-9-2040	4
chr1	42639795	42639932	MajorDMR-9-2041	4
chr1	42749935	42749968	MajorDMR-9-2042	2
chr1	42885283	42885636	MajorDMR-9-2043	6
chr1	42886577	42887204	MajorDMR-9-2044	4
chr1	42921471	42921480	MajorDMR-9-2045	2
chr1	43250899	43252074	MajorDMR-9-2046	16
chr1	43357443	43357522	MajorDMR-9-2047	3
chr1	43407278	43407646	MajorDMR-9-2048	5
chr1	43421480	43421585	MajorDMR-9-2049	2
chr1	43425384	43425672	MajorDMR-9-2050	8
chr1	43533907	43534282	MajorDMR-9-2051	13
chr1	43613149	43613174	MajorDMR-9-2052	2
chr1	43672539	43672687	MajorDMR-9-2053	3
chr1	43698264	43698393	MajorDMR-9-2054	4
chr1	43700856	43700971	MajorDMR-9-2055	2
chr1	43703763	43704299	MajorDMR-9-2056	5
chr1	43814074	43814228	MajorDMR-9-2057	3
chr1	43815126	43815387	MajorDMR-9-2058	8
chr1	43832772	43834454	MajorDMR-9-2059	39
chr1	43851042	43851278	MajorDMR-9-2060	2
chr1	43914142	43914176	MajorDMR-9-2061	2
chr1	43980767	43981079	MajorDMR-9-2062	2
chr1	43998142	43998198	MajorDMR-9-2063	3
chr1	44006385	44007664	MajorDMR-9-2064	14
chr1	44011630	44011685	MajorDMR-9-2065	3
chr1	44018671	44018819	MajorDMR-9-2066	5
chr1	44029442	44030487	MajorDMR-9-2067	22
chr1	44031165	44031184	MajorDMR-9-2068	2
chr1	44031907	44032654	MajorDMR-9-2069	11
chr1	44088232	44088413	MajorDMR-9-2070	5
chr1	44153146	44153190	MajorDMR-9-2071	2
chr1	44154205	44154322	MajorDMR-9-2072	2
chr1	44155061	44155194	MajorDMR-9-2073	2
chr1	44155991	44156016	MajorDMR-9-2074	2
chr1	44157400	44158569	MajorDMR-9-2075	8
chr1	44170811	44171225	MajorDMR-9-2076	2
chr1	44301828	44302414	MajorDMR-9-2077	3
chr1	44323989	44324368	MajorDMR-9-2078	3
chr1	44399068	44399604	MajorDMR-9-2079	20
chr1	44423123	44423188	MajorDMR-9-2080	2
chr1	44448608	44448938	MajorDMR-9-2081	9
chr1	44460568	44460617	MajorDMR-9-2082	2
chr1	44476637	44476663	MajorDMR-9-2083	2
chr1	44502269	44502659	MajorDMR-9-2084	3
chr1	44513714	44513922	MajorDMR-9-2085	6
chr1	44540315	44540413	MajorDMR-9-2086	2
chr1	44683415	44683485	MajorDMR-9-2087	2
chr1	44685381	44685763	MajorDMR-9-2088	3
chr1	44705387	44705418	MajorDMR-9-2089	2
chr1	44736673	44736778	MajorDMR-9-2090	3
chr1	44741315	44741714	MajorDMR-9-2091	4
chr1	44759553	44759837	MajorDMR-9-2092	4
chr1	44870871	44870885	MajorDMR-9-2093	2
chr1	44875608	44875616	MajorDMR-9-2094	2
chr1	44883084	44883277	MajorDMR-9-2095	9
chr1	44966005	44966795	MajorDMR-9-2096	6
chr1	45107112	45107299	MajorDMR-9-2097	4
chr1	45125927	45126124	MajorDMR-9-2098	4
chr1	45173679	45173891	MajorDMR-9-2099	9
chr1	45182815	45183978	MajorDMR-9-2100	6
chr1	45187350	45187814	MajorDMR-9-2101	5
chr1	45195337	45195347	MajorDMR-9-2102	2
chr1	45196278	45196428	MajorDMR-9-2103	2
chr1	45197374	45197420	MajorDMR-9-2104	4
chr1	45249489	45250504	MajorDMR-9-2105	18
chr1	45251771	45252352	MajorDMR-9-2106	19
chr1	45267588	45267921	MajorDMR-9-2107	3
chr1	45273494	45274570	MajorDMR-9-2108	17
chr1	45275933	45276375	MajorDMR-9-2109	6
chr1	45276941	45277145	MajorDMR-9-2110	3
chr1	45284920	45286752	MajorDMR-9-2111	26
chr1	45346836	45347395	MajorDMR-9-2112	5
chr1	45350416	45350532	MajorDMR-9-2113	3
chr1	45411117	45412448	MajorDMR-9-2114	12
chr1	45475831	45475909	MajorDMR-9-2115	3
chr1	45478666	45479130	MajorDMR-9-2116	2
chr1	45955254	45955955	MajorDMR-9-2117	10
chr1	45984919	45985139	MajorDMR-9-2118	2
chr1	45986287	45986328	MajorDMR-9-2119	2
chr1	46015850	46016018	MajorDMR-9-2120	9
chr1	46055997	46056012	MajorDMR-9-2121	2
chr1	46144625	46145068	MajorDMR-9-2122	3
chr1	46201363	46201396	MajorDMR-9-2123	2
chr1	46267235	46267299	MajorDMR-9-2124	4
chr1	46268634	46268861	MajorDMR-9-2125	4
chr1	46329929	46330633	MajorDMR-9-2126	11
chr1	46502384	46502806	MajorDMR-9-2127	3
chr1	46600875	46601595	MajorDMR-9-2128	6
chr1	46621483	46621989	MajorDMR-9-2129	4
chr1	46632082	46632582	MajorDMR-9-2130	14
chr1	46633133	46633154	MajorDMR-9-2131	2
chr1	46640294	46640667	MajorDMR-9-2132	2
chr1	46646223	46646258	MajorDMR-9-2133	2
chr1	46668324	46668334	MajorDMR-9-2134	2
chr1	46669647	46670294	MajorDMR-9-2135	11
chr1	46671361	46671881	MajorDMR-9-2136	4
chr1	46684265	46684273	MajorDMR-9-2137	2
chr1	46685246	46685842	MajorDMR-9-2138	12
chr1	46687708	46689139	MajorDMR-9-2139	12
chr1	46755799	46755828	MajorDMR-9-2140	2
chr1	46805038	46805579	MajorDMR-9-2141	4
chr1	46862148	46862259	MajorDMR-9-2142	3
chr1	46868057	46868257	MajorDMR-9-2143	4
chr1	46871873	46872000	MajorDMR-9-2144	6
chr1	46872566	46872795	MajorDMR-9-2145	8
chr1	46914204	46914287	MajorDMR-9-2146	5
chr1	46924671	46924736	MajorDMR-9-2147	2
chr1	46943101	46943205	MajorDMR-9-2148	3
chr1	46953842	46953925	MajorDMR-9-2149	2
chr1	46986298	46986373	MajorDMR-9-2150	2
chr1	46988230	46988428	MajorDMR-9-2151	4
chr1	46993902	46995411	MajorDMR-9-2152	8
chr1	46998632	46999385	MajorDMR-9-2153	25
chr1	47013808	47013882	MajorDMR-9-2154	2
chr1	47016618	47016857	MajorDMR-9-2155	6
chr1	47020290	47020426	MajorDMR-9-2156	2
chr1	47038769	47039475	MajorDMR-9-2157	6
chr1	47042297	47042321	MajorDMR-9-2158	2
chr1	47079522	47079777	MajorDMR-9-2159	4
chr1	47082016	47082057	MajorDMR-9-2160	5
chr1	47082690	47082832	MajorDMR-9-2161	5
chr1	47153433	47153704	MajorDMR-9-2162	3
chr1	47215595	47215701	MajorDMR-9-2163	2
chr1	47506963	47507189	MajorDMR-9-2164	2
chr1	47555210	47555474	MajorDMR-9-2165	2
chr1	47645403	47645575	MajorDMR-9-2166	3
chr1	47648463	47648488	MajorDMR-9-2167	2
chr1	47974419	47974760	MajorDMR-9-2168	9
chr1	48058845	48059149	MajorDMR-9-2169	6
chr1	48124992	48125206	MajorDMR-9-2170	3
chr1	48173969	48174518	MajorDMR-9-2171	8
chr1	48176517	48176703	MajorDMR-9-2172	2
chr1	48225658	48226153	MajorDMR-9-2173	6
chr1	48241264	48241316	MajorDMR-9-2174	2
chr1	48242142	48242693	MajorDMR-9-2175	3
chr1	48406545	48406681	MajorDMR-9-2176	2
chr1	48410416	48410441	MajorDMR-9-2177	2
chr1	48449500	48450182	MajorDMR-9-2178	21
chr1	48452425	48452867	MajorDMR-9-2179	18
chr1	48463676	48463695	MajorDMR-9-2180	3
chr1	48504997	48505220	MajorDMR-9-2181	5
chr1	48936373	48937001	MajorDMR-9-2182	9
chr1	48960042	48960138	MajorDMR-9-2183	3
chr1	49038282	49038547	MajorDMR-9-2184	2
chr1	49076819	49077774	MajorDMR-9-2185	5
chr1	49143147	49143315	MajorDMR-9-2186	2
chr1	49149560	49149900	MajorDMR-9-2187	3
chr1	49201827	49202045	MajorDMR-9-2188	2
chr1	49227819	49227895	MajorDMR-9-2189	4
chr1	49237358	49237635	MajorDMR-9-2190	3
chr1	49239154	49239461	MajorDMR-9-2191	3
chr1	49240389	49240871	MajorDMR-9-2192	3
chr1	49243146	49243616	MajorDMR-9-2193	6
chr1	49255517	49255858	MajorDMR-9-2194	2
chr1	49290787	49290927	MajorDMR-9-2195	7
chr1	49344531	49344629	MajorDMR-9-2196	2
chr1	49397514	49397563	MajorDMR-9-2197	2
chr1	49413630	49413941	MajorDMR-9-2198	2
chr1	49650697	49651628	MajorDMR-9-2199	5
chr1	49758912	49759005	MajorDMR-9-2200	2
chr1	49763651	49764095	MajorDMR-9-2201	5
chr1	49887046	49887055	MajorDMR-9-2202	2
chr1	50546513	50546619	MajorDMR-9-2203	2
chr1	50574203	50574384	MajorDMR-9-2204	4
chr1	50577557	50577774	MajorDMR-9-2205	2
chr1	50582137	50582147	MajorDMR-9-2206	2
chr1	50605458	50606158	MajorDMR-9-2207	9
chr1	50612332	50612656	MajorDMR-9-2208	2
chr1	50640937	50642370	MajorDMR-9-2209	10
chr1	50643245	50644404	MajorDMR-9-2210	7
chr1	50646831	50646875	MajorDMR-9-2211	2
chr1	50649289	50649729	MajorDMR-9-2212	3
chr1	50662962	50663132	MajorDMR-9-2213	3
chr1	50702716	50703001	MajorDMR-9-2214	7
chr1	50717420	50718058	MajorDMR-9-2215	14
chr1	50745464	50745664	MajorDMR-9-2216	3
chr1	50799517	50799677	MajorDMR-9-2217	3
chr1	50801446	50801825	MajorDMR-9-2218	2
chr1	50833965	50834025	MajorDMR-9-2219	2
chr1	50834554	50834590	MajorDMR-9-2220	2
chr1	50884979	50886663	MajorDMR-9-2221	14
chr1	50984457	50984770	MajorDMR-9-2222	5
chr1	51169445	51169578	MajorDMR-9-2223	2
chr1	51170204	51170220	MajorDMR-9-2224	2
chr1	51233047	51233077	MajorDMR-9-2225	2
chr1	51248946	51249448	MajorDMR-9-2226	4
chr1	51442155	51442758	MajorDMR-9-2227	14
chr1	51705716	51705879	MajorDMR-9-2228	2
chr1	51707101	51707360	MajorDMR-9-2229	2
chr1	51748289	51748491	MajorDMR-9-2230	5
chr1	51762293	51763080	MajorDMR-9-2231	10
chr1	51779647	51779998	MajorDMR-9-2232	4
chr1	51796659	51796704	MajorDMR-9-2233	3
chr1	51881462	51882219	MajorDMR-9-2234	3
chr1	51888505	51888962	MajorDMR-9-2235	7
chr1	51972308	51972726	MajorDMR-9-2236	5
chr1	51983170	51984283	MajorDMR-9-2237	23
chr1	51985197	51985203	MajorDMR-9-2238	2
chr1	52000744	52001024	MajorDMR-9-2239	3
chr1	52083711	52083741	MajorDMR-9-2240	3
chr1	52316766	52316794	MajorDMR-9-2241	2
chr1	52746928	52747474	MajorDMR-9-2242	6
chr1	52816697	52816716	MajorDMR-9-2243	2
chr1	52832399	52832452	MajorDMR-9-2244	2
chr1	52923184	52923381	MajorDMR-9-2245	3
chr1	53033843	53033902	MajorDMR-9-2246	2
chr1	53098494	53098562	MajorDMR-9-2247	2
chr1	53168539	53168579	MajorDMR-9-2248	2
chr1	53191521	53191788	MajorDMR-9-2249	2
chr1	53309318	53309506	MajorDMR-9-2250	4
chr1	53412731	53412776	MajorDMR-9-2251	2
chr1	53588113	53588341	MajorDMR-9-2252	4
chr1	53600649	53601087	MajorDMR-9-2253	12
chr1	53638546	53638729	MajorDMR-9-2254	5
chr1	53745411	53745448	MajorDMR-9-2255	4
chr1	53881967	53883355	MajorDMR-9-2256	17
chr1	53896005	53896401	MajorDMR-9-2257	4
chr1	53935840	53936313	MajorDMR-9-2258	20
chr1	53969302	53969391	MajorDMR-9-2259	5
chr1	54122042	54122061	MajorDMR-9-2260	2
chr1	54147413	54148266	MajorDMR-9-2261	10
chr1	54203402	54203518	MajorDMR-9-2262	6
chr1	54361162	54361245	MajorDMR-9-2263	4
chr1	54448084	54448627	MajorDMR-9-2264	11
chr1	54516100	54516300	MajorDMR-9-2265	5
chr1	54517264	54517468	MajorDMR-9-2266	2
chr1	54569116	54569488	MajorDMR-9-2267	7
chr1	54586902	54587271	MajorDMR-9-2268	10
chr1	54587841	54588056	MajorDMR-9-2269	4
chr1	54639075	54639410	MajorDMR-9-2270	2
chr1	54685818	54686554	MajorDMR-9-2271	13
chr1	54688619	54689430	MajorDMR-9-2272	7
chr1	54692046	54692192	MajorDMR-9-2273	6
chr1	54692760	54694134	MajorDMR-9-2274	23
chr1	54694947	54695089	MajorDMR-9-2275	2
chr1	54704379	54705139	MajorDMR-9-2276	10
chr1	54705806	54706340	MajorDMR-9-2277	8
chr1	54715867	54715871	MajorDMR-9-2278	2
chr1	54725571	54726152	MajorDMR-9-2279	3
chr1	54733971	54734494	MajorDMR-9-2280	8
chr1	54737134	54737242	MajorDMR-9-2281	3
chr1	54738556	54739177	MajorDMR-9-2282	17
chr1	54740656	54741151	MajorDMR-9-2283	4
chr1	54746842	54746852	MajorDMR-9-2284	3
chr1	54748274	54748297	MajorDMR-9-2285	2
chr1	54752796	54753713	MajorDMR-9-2286	15
chr1	54754640	54755350	MajorDMR-9-2287	6
chr1	54756434	54757466	MajorDMR-9-2288	14
chr1	54764444	54764634	MajorDMR-9-2289	6
chr1	54767239	54767433	MajorDMR-9-2290	3
chr1	54775797	54775878	MajorDMR-9-2291	4
chr1	54778679	54779091	MajorDMR-9-2292	6
chr1	54780442	54780830	MajorDMR-9-2293	7
chr1	54789875	54791094	MajorDMR-9-2294	19
chr1	54791601	54792436	MajorDMR-9-2295	16
chr1	54793823	54794564	MajorDMR-9-2296	7
chr1	54795448	54795905	MajorDMR-9-2297	4
chr1	54796825	54797269	MajorDMR-9-2298	7
chr1	54797964	54799127	MajorDMR-9-2299	5
chr1	54800810	54801125	MajorDMR-9-2300	3
chr1	54805980	54806894	MajorDMR-9-2301	11
chr1	54815789	54816246	MajorDMR-9-2302	7
chr1	54820669	54822959	MajorDMR-9-2303	53
chr1	54824574	54825425	MajorDMR-9-2304	5
chr1	54825981	54826043	MajorDMR-9-2305	2
chr1	54827088	54827224	MajorDMR-9-2306	4
chr1	54832660	54833088	MajorDMR-9-2307	2
chr1	54836126	54836485	MajorDMR-9-2308	3
chr1	54837168	54837478	MajorDMR-9-2309	7
chr1	54844237	54844303	MajorDMR-9-2310	3
chr1	54845832	54846276	MajorDMR-9-2311	11
chr1	54852735	54853221	MajorDMR-9-2312	11
chr1	54856304	54857846	MajorDMR-9-2313	29
chr1	54862278	54863530	MajorDMR-9-2314	5
chr1	54869469	54870758	MajorDMR-9-2315	14
chr1	54881604	54881923	MajorDMR-9-2316	8
chr1	54882915	54883203	MajorDMR-9-2317	3
chr1	54931110	54931298	MajorDMR-9-2318	2
chr1	54940418	54942164	MajorDMR-9-2319	45
chr1	54951742	54951866	MajorDMR-9-2320	2
chr1	54952900	54953505	MajorDMR-9-2321	18
chr1	54965896	54966180	MajorDMR-9-2322	2
chr1	55007321	55007631	MajorDMR-9-2323	6
chr1	55008240	55008984	MajorDMR-9-2324	10
chr1	55013457	55014233	MajorDMR-9-2325	23
chr1	55014974	55015626	MajorDMR-9-2326	7
chr1	55048634	55048787	MajorDMR-9-2327	5
chr1	55093085	55093131	MajorDMR-9-2328	2
chr1	55208169	55208184	MajorDMR-9-2329	2
chr1	55241978	55242030	MajorDMR-9-2330	3
chr1	55247395	55247435	MajorDMR-9-2331	2
chr1	55258130	55258810	MajorDMR-9-2332	14
chr1	55261322	55261835	MajorDMR-9-2333	3
chr1	55266402	55266933	MajorDMR-9-2334	6
chr1	55271646	55272041	MajorDMR-9-2335	18
chr1	55276141	55276487	MajorDMR-9-2336	5
chr1	55301814	55301871	MajorDMR-9-2337	2
chr1	55317876	55318041	MajorDMR-9-2338	2
chr1	55320319	55320542	MajorDMR-9-2339	2
chr1	55350019	55350499	MajorDMR-9-2340	2
chr1	55351421	55352038	MajorDMR-9-2341	6
chr1	55353556	55353734	MajorDMR-9-2342	5
chr1	55415850	55416687	MajorDMR-9-2343	13
chr1	55506134	55506761	MajorDMR-9-2344	20
chr1	55515602	55516399	MajorDMR-9-2345	17
chr1	55529695	55530255	MajorDMR-9-2346	12
chr1	55532855	55533802	MajorDMR-9-2347	11
chr1	55536095	55536530	MajorDMR-9-2348	9
chr1	55612662	55612705	MajorDMR-9-2349	2
chr1	55681676	55681969	MajorDMR-9-2350	9
chr1	55718947	55719202	MajorDMR-9-2351	3
chr1	55731747	55731877	MajorDMR-9-2352	3
chr1	55750475	55750565	MajorDMR-9-2353	2
chr1	55841432	55841468	MajorDMR-9-2354	3
chr1	55909237	55909255	MajorDMR-9-2355	2
chr1	56041353	56041733	MajorDMR-9-2356	3
chr1	56292093	56292245	MajorDMR-9-2357	2
chr1	56305380	56305584	MajorDMR-9-2358	4
chr1	56397054	56397448	MajorDMR-9-2359	3
chr1	56681901	56682109	MajorDMR-9-2360	4
chr1	56967414	56967680	MajorDMR-9-2361	3
chr1	57043035	57043913	MajorDMR-9-2362	11
chr1	57094823	57095032	MajorDMR-9-2363	3
chr1	57286810	57287070	MajorDMR-9-2364	5
chr1	57297008	57297399	MajorDMR-9-2365	3
chr1	57364443	57364763	MajorDMR-9-2366	3
chr1	57528952	57529201	MajorDMR-9-2367	3
chr1	57582634	57583029	MajorDMR-9-2368	5
chr1	57698957	57698967	MajorDMR-9-2369	2
chr1	57724226	57724444	MajorDMR-9-2370	5
chr1	57735627	57735699	MajorDMR-9-2371	2
chr1	57778405	57778633	MajorDMR-9-2372	3
chr1	57785035	57785117	MajorDMR-9-2373	2
chr1	57787560	57787972	MajorDMR-9-2374	6
chr1	57810048	57810437	MajorDMR-9-2375	9
chr1	57844336	57844468	MajorDMR-9-2376	2
chr1	57873714	57874095	MajorDMR-9-2377	4
chr1	57886905	57887648	MajorDMR-9-2378	9
chr1	57897292	57897412	MajorDMR-9-2379	3
chr1	57930606	57930661	MajorDMR-9-2380	2
chr1	58088748	58088937	MajorDMR-9-2381	8
chr1	58152104	58152158	MajorDMR-9-2382	2
chr1	58326033	58326211	MajorDMR-9-2383	3
chr1	58425442	58425875	MajorDMR-9-2384	8
chr1	58526364	58526533	MajorDMR-9-2385	2
chr1	58596257	58596269	MajorDMR-9-2386	2
chr1	58628684	58628888	MajorDMR-9-2387	3
chr1	58732049	58732085	MajorDMR-9-2388	2
chr1	58769897	58770509	MajorDMR-9-2389	6
chr1	58875642	58875709	MajorDMR-9-2390	2
chr1	58898551	58898794	MajorDMR-9-2391	3
chr1	58905741	58905907	MajorDMR-9-2392	3
chr1	59010709	59010750	MajorDMR-9-2393	2
chr1	59043293	59044111	MajorDMR-9-2394	5
chr1	59084879	59085026	MajorDMR-9-2395	3
chr1	59115366	59115440	MajorDMR-9-2396	5
chr1	59134214	59134237	MajorDMR-9-2397	2
chr1	59169924	59170116	MajorDMR-9-2398	2
chr1	59175829	59175850	MajorDMR-9-2399	2
chr1	59184030	59184321	MajorDMR-9-2400	2
chr1	59218967	59219212	MajorDMR-9-2401	7
chr1	59221110	59221446	MajorDMR-9-2402	8
chr1	59234745	59235200	MajorDMR-9-2403	9
chr1	59251479	59251541	MajorDMR-9-2404	2
chr1	59281568	59281630	MajorDMR-9-2405	5
chr1	59282481	59282628	MajorDMR-9-2406	3
chr1	59314606	59315061	MajorDMR-9-2407	8
chr1	59348332	59348528	MajorDMR-9-2408	3
chr1	59349056	59349203	MajorDMR-9-2409	4
chr1	59351771	59351967	MajorDMR-9-2410	5
chr1	59369103	59369157	MajorDMR-9-2411	2
chr1	59603261	59604149	MajorDMR-9-2412	5
chr1	59612305	59612990	MajorDMR-9-2413	8
chr1	59616904	59617259	MajorDMR-9-2414	3
chr1	59885260	59885324	MajorDMR-9-2415	3
chr1	60432864	60433064	MajorDMR-9-2416	2
chr1	60437463	60437671	MajorDMR-9-2417	2
chr1	60438276	60438577	MajorDMR-9-2418	2
chr1	60451841	60452798	MajorDMR-9-2419	13
chr1	60539280	60539522	MajorDMR-9-2420	4
chr1	60620338	60620416	MajorDMR-9-2421	2
chr1	60746913	60747374	MajorDMR-9-2422	6
chr1	60833318	60833907	MajorDMR-9-2423	11
chr1	60902012	60902041	MajorDMR-9-2424	2
chr1	61324278	61324321	MajorDMR-9-2425	4
chr1	61334062	61334073	MajorDMR-9-2426	2
chr1	61361033	61361651	MajorDMR-9-2427	8
chr1	61362481	61362941	MajorDMR-9-2428	6
chr1	61368954	61370340	MajorDMR-9-2429	16
chr1	61390848	61391207	MajorDMR-9-2430	6
chr1	61401750	61402009	MajorDMR-9-2431	4
chr1	61435622	61436795	MajorDMR-9-2432	14
chr1	61509187	61509406	MajorDMR-9-2433	7
chr1	61511980	61512084	MajorDMR-9-2434	2
chr1	61515395	61515428	MajorDMR-9-2435	2
chr1	61516972	61517472	MajorDMR-9-2436	6
chr1	61519418	61520424	MajorDMR-9-2437	38
chr1	61523577	61523650	MajorDMR-9-2438	2
chr1	61542328	61542621	MajorDMR-9-2439	6
chr1	61544117	61544440	MajorDMR-9-2440	2
chr1	61549473	61549983	MajorDMR-9-2441	7
chr1	61552175	61552589	MajorDMR-9-2442	2
chr1	61555891	61557397	MajorDMR-9-2443	20
chr1	61558410	61558573	MajorDMR-9-2444	4
chr1	61591143	61591224	MajorDMR-9-2445	2
chr1	61623057	61623236	MajorDMR-9-2446	2
chr1	61639868	61639939	MajorDMR-9-2447	2
chr1	61649097	61650671	MajorDMR-9-2448	30
chr1	61653103	61653202	MajorDMR-9-2449	4
chr1	61707377	61707454	MajorDMR-9-2450	3
chr1	61734626	61734937	MajorDMR-9-2451	4
chr1	61745177	61745351	MajorDMR-9-2452	5
chr1	61803735	61804196	MajorDMR-9-2453	8
chr1	61901093	61901117	MajorDMR-9-2454	2
chr1	61918859	61919405	MajorDMR-9-2455	7
chr1	61948059	61948306	MajorDMR-9-2456	4
chr1	62106717	62107777	MajorDMR-9-2457	22
chr1	62299807	62299907	MajorDMR-9-2458	2
chr1	62511344	62511445	MajorDMR-9-2459	2
chr1	62641292	62641306	MajorDMR-9-2460	2
chr1	62706858	62706932	MajorDMR-9-2461	2
chr1	62713189	62713235	MajorDMR-9-2462	3
chr1	62736990	62737004	MajorDMR-9-2463	2
chr1	62744684	62744698	MajorDMR-9-2464	2
chr1	62751678	62752713	MajorDMR-9-2465	17
chr1	62759882	62760353	MajorDMR-9-2466	3
chr1	62761461	62761997	MajorDMR-9-2467	8
chr1	62899782	62900201	MajorDMR-9-2468	4
chr1	62923856	62923864	MajorDMR-9-2469	2
chr1	62993821	62993962	MajorDMR-9-2470	3
chr1	63150947	63151216	MajorDMR-9-2471	2
chr1	63189793	63191077	MajorDMR-9-2472	6
chr1	63358132	63358405	MajorDMR-9-2473	2
chr1	63372418	63372464	MajorDMR-9-2474	2
chr1	63539338	63540259	MajorDMR-9-2475	19
chr1	63553711	63553931	MajorDMR-9-2476	7
chr1	63565920	63566181	MajorDMR-9-2477	2
chr1	63832617	63832781	MajorDMR-9-2478	2
chr1	64140331	64141341	MajorDMR-9-2479	5
chr1	64157642	64157818	MajorDMR-9-2480	6
chr1	64440680	64440986	MajorDMR-9-2481	6
chr1	64450317	64450562	MajorDMR-9-2482	3
chr1	64470529	64470569	MajorDMR-9-2483	2
chr1	64499645	64499690	MajorDMR-9-2484	2
chr1	64711032	64711516	MajorDMR-9-2485	5
chr1	64937344	64937452	MajorDMR-9-2486	2
chr1	64970855	64971140	MajorDMR-9-2487	3
chr1	64971668	64972540	MajorDMR-9-2488	8
chr1	64979856	64980141	MajorDMR-9-2489	2
chr1	65097080	65097190	MajorDMR-9-2490	2
chr1	65129304	65130382	MajorDMR-9-2491	13
chr1	65144320	65144328	MajorDMR-9-2492	2
chr1	65149051	65149224	MajorDMR-9-2493	2
chr1	65153829	65153886	MajorDMR-9-2494	2
chr1	65289778	65289786	MajorDMR-9-2495	3
chr1	65363871	65363975	MajorDMR-9-2496	3
chr1	65432926	65433067	MajorDMR-9-2497	6
chr1	65468081	65468177	MajorDMR-9-2498	3
chr1	65468768	65469226	MajorDMR-9-2499	23
chr1	65493569	65493821	MajorDMR-9-2500	4
chr1	65518420	65518532	MajorDMR-9-2501	3
chr1	65534609	65534620	MajorDMR-9-2502	2
chr1	65580018	65580194	MajorDMR-9-2503	2
chr1	65612804	65612981	MajorDMR-9-2504	6
chr1	65615012	65615282	MajorDMR-9-2505	12
chr1	65616221	65616473	MajorDMR-9-2506	4
chr1	65632886	65633436	MajorDMR-9-2507	3
chr1	65636206	65636348	MajorDMR-9-2508	6
chr1	65640533	65642218	MajorDMR-9-2509	21
chr1	65674416	65675199	MajorDMR-9-2510	6
chr1	65721742	65721944	MajorDMR-9-2511	3
chr1	65722871	65723175	MajorDMR-9-2512	3
chr1	65725668	65725789	MajorDMR-9-2513	2
chr1	65743540	65743833	MajorDMR-9-2514	3
chr1	65744585	65744617	MajorDMR-9-2515	2
chr1	65751134	65751168	MajorDMR-9-2516	2
chr1	65774480	65774569	MajorDMR-9-2517	3
chr1	65776334	65776613	MajorDMR-9-2518	3
chr1	65784320	65784493	MajorDMR-9-2519	2
chr1	65787795	65788197	MajorDMR-9-2520	2
chr1	65791401	65791415	MajorDMR-9-2521	2
chr1	65991725	65991910	MajorDMR-9-2522	5
chr1	66257414	66257648	MajorDMR-9-2523	2
chr1	66279572	66279850	MajorDMR-9-2524	4
chr1	66444984	66445053	MajorDMR-9-2525	2
chr1	66445676	66446089	MajorDMR-9-2526	2
chr1	66458796	66458870	MajorDMR-9-2527	4
chr1	66673370	66673502	MajorDMR-9-2528	2
chr1	66736379	66737947	MajorDMR-9-2529	15
chr1	66797377	66798115	MajorDMR-9-2530	7
chr1	66815839	66816009	MajorDMR-9-2531	2
chr1	66818472	66819370	MajorDMR-9-2532	6
chr1	66819891	66820459	MajorDMR-9-2533	5
chr1	66822068	66822222	MajorDMR-9-2534	2
chr1	66822847	66823134	MajorDMR-9-2535	2
chr1	66826007	66826218	MajorDMR-9-2536	3
chr1	67002373	67002519	MajorDMR-9-2537	2
chr1	67011918	67012361	MajorDMR-9-2538	3
chr1	67013250	67013255	MajorDMR-9-2539	2
chr1	67072151	67072364	MajorDMR-9-2540	2
chr1	67142615	67142748	MajorDMR-9-2541	2
chr1	67394923	67395166	MajorDMR-9-2542	2
chr1	67591972	67592002	MajorDMR-9-2543	2
chr1	67772813	67773074	MajorDMR-9-2544	8
chr1	67780487	67780542	MajorDMR-9-2545	2
chr1	67813534	67814019	MajorDMR-9-2546	5
chr1	67928880	67929642	MajorDMR-9-2547	9
chr1	67934085	67934349	MajorDMR-9-2548	2
chr1	67998375	67998582	MajorDMR-9-2549	2
chr1	68025177	68025390	MajorDMR-9-2550	8
chr1	68078711	68078737	MajorDMR-9-2551	2
chr1	68084275	68084843	MajorDMR-9-2552	9
chr1	68140505	68140539	MajorDMR-9-2553	2
chr1	68149961	68150357	MajorDMR-9-2554	9
chr1	68201914	68202393	MajorDMR-9-2555	10
chr1	68212004	68212200	MajorDMR-9-2556	3
chr1	68214193	68214627	MajorDMR-9-2557	5
chr1	68231619	68232356	MajorDMR-9-2558	5
chr1	68297307	68297587	MajorDMR-9-2559	2
chr1	68299492	68299512	MajorDMR-9-2560	2
chr1	68321636	68321753	MajorDMR-9-2561	3
chr1	68411703	68412117	MajorDMR-9-2562	6
chr1	68413020	68413045	MajorDMR-9-2563	2
chr1	68515817	68517545	MajorDMR-9-2564	45
chr1	68577764	68577797	MajorDMR-9-2565	2
chr1	68641928	68642084	MajorDMR-9-2566	3
chr1	68824431	68824464	MajorDMR-9-2567	2
chr1	69050862	69051277	MajorDMR-9-2568	3
chr1	69099077	69099283	MajorDMR-9-2569	2
chr1	69170320	69170603	MajorDMR-9-2570	2
chr1	69191145	69191213	MajorDMR-9-2571	2
chr1	69210757	69211305	MajorDMR-9-2572	3
chr1	69421244	69421398	MajorDMR-9-2573	4
chr1	69441445	69441600	MajorDMR-9-2574	2
chr1	69586396	69586515	MajorDMR-9-2575	2
chr1	69604844	69605058	MajorDMR-9-2576	4
chr1	69660756	69661165	MajorDMR-9-2577	2
chr1	69663805	69663838	MajorDMR-9-2578	2
chr1	69696580	69696959	MajorDMR-9-2579	4
chr1	69712111	69712557	MajorDMR-9-2580	2
chr1	70031795	70032426	MajorDMR-9-2581	5
chr1	70037440	70037484	MajorDMR-9-2582	3
chr1	70057827	70058165	MajorDMR-9-2583	4
chr1	70108229	70108262	MajorDMR-9-2584	2
chr1	70167891	70168139	MajorDMR-9-2585	2
chr1	70178668	70178696	MajorDMR-9-2586	3
chr1	70204642	70204788	MajorDMR-9-2587	2
chr1	70317841	70317995	MajorDMR-9-2588	2
chr1	70364925	70365329	MajorDMR-9-2589	2
chr1	70488879	70488932	MajorDMR-9-2590	2
chr1	70598624	70598943	MajorDMR-9-2591	6
chr1	70604965	70605996	MajorDMR-9-2592	6
chr1	70994518	70994653	MajorDMR-9-2593	4
chr1	71138109	71138328	MajorDMR-9-2594	3
chr1	71274848	71275049	MajorDMR-9-2595	2
chr1	71512226	71512323	MajorDMR-9-2596	4
chr1	71513802	71513892	MajorDMR-9-2597	3
chr1	71519756	71519865	MajorDMR-9-2598	2
chr1	71659038	71659497	MajorDMR-9-2599	2
chr1	71690819	71690982	MajorDMR-9-2600	4
chr1	71694619	71694884	MajorDMR-9-2601	2
chr1	72284956	72285110	MajorDMR-9-2602	2
chr1	72300381	72300551	MajorDMR-9-2603	3
chr1	72302751	72303226	MajorDMR-9-2604	4
chr1	72373883	72374203	MajorDMR-9-2605	2
chr1	72478096	72478194	MajorDMR-9-2606	3
chr1	72649997	72650038	MajorDMR-9-2607	2
chr1	72693370	72693501	MajorDMR-9-2608	2
chr1	73101924	73102521	MajorDMR-9-2609	3
chr1	73377576	73377584	MajorDMR-9-2610	2
chr1	73408042	73408174	MajorDMR-9-2611	3
chr1	73510108	73510173	MajorDMR-9-2612	2
chr1	74297859	74298627	MajorDMR-9-2613	5
chr1	74584222	74584315	MajorDMR-9-2614	2
chr1	74594560	74594813	MajorDMR-9-2615	2
chr1	74663343	74663623	MajorDMR-9-2616	6
chr1	74675504	74675909	MajorDMR-9-2617	2
chr1	74936097	74936141	MajorDMR-9-2618	2
chr1	74937527	74937952	MajorDMR-9-2619	4
chr1	74970094	74971332	MajorDMR-9-2620	11
chr1	74999847	75000688	MajorDMR-9-2621	6
chr1	75036569	75037348	MajorDMR-9-2622	7
chr1	75138214	75138495	MajorDMR-9-2623	3
chr1	75430345	75430535	MajorDMR-9-2624	3
chr1	75633564	75633599	MajorDMR-9-2625	2
chr1	75661811	75661817	MajorDMR-9-2626	2
chr1	75699086	75699326	MajorDMR-9-2627	2
chr1	75806465	75806751	MajorDMR-9-2628	2
chr1	76004318	76004437	MajorDMR-9-2629	2
chr1	76457017	76457551	MajorDMR-9-2630	4
chr1	76518740	76518990	MajorDMR-9-2631	6
chr1	76558993	76559092	MajorDMR-9-2632	2
chr1	76608671	76609078	MajorDMR-9-2633	2
chr1	76734867	76735020	MajorDMR-9-2634	2
chr1	76745336	76745381	MajorDMR-9-2635	3
chr1	76747079	76747267	MajorDMR-9-2636	2
chr1	76796769	76796811	MajorDMR-9-2637	2
chr1	76809139	76809144	MajorDMR-9-2638	2
chr1	76821176	76821334	MajorDMR-9-2639	3
chr1	76837808	76837915	MajorDMR-9-2640	2
chr1	77079686	77079834	MajorDMR-9-2641	2
chr1	77184914	77184925	MajorDMR-9-2642	2
chr1	77186314	77186550	MajorDMR-9-2643	2
chr1	77230248	77230532	MajorDMR-9-2644	2
chr1	77236747	77236804	MajorDMR-9-2645	2
chr1	77244779	77244886	MajorDMR-9-2646	2
chr1	77265463	77265931	MajorDMR-9-2647	2
chr1	77503819	77504246	MajorDMR-9-2648	2
chr1	77543347	77543478	MajorDMR-9-2649	2
chr1	77636501	77636642	MajorDMR-9-2650	2
chr1	77749092	77749915	MajorDMR-9-2651	8
chr1	77750498	77751025	MajorDMR-9-2652	5
chr1	77788074	77788835	MajorDMR-9-2653	4
chr1	77812999	77813573	MajorDMR-9-2654	3
chr1	77816313	77816653	MajorDMR-9-2655	3
chr1	77864019	77864359	MajorDMR-9-2656	5
chr1	77878774	77879168	MajorDMR-9-2657	4
chr1	77903380	77904478	MajorDMR-9-2658	6
chr1	77933074	77933127	MajorDMR-9-2659	2
chr1	77934136	77934706	MajorDMR-9-2660	3
chr1	77939450	77939895	MajorDMR-9-2661	3
chr1	78005275	78005353	MajorDMR-9-2662	2
chr1	78011207	78011759	MajorDMR-9-2663	4
chr1	78013807	78014221	MajorDMR-9-2664	3
chr1	78028992	78029152	MajorDMR-9-2665	2
chr1	78442560	78442586	MajorDMR-9-2666	2
chr1	78512286	78512441	MajorDMR-9-2667	3
chr1	78579967	78580015	MajorDMR-9-2668	2
chr1	78799246	78799332	MajorDMR-9-2669	3
chr1	78887101	78887259	MajorDMR-9-2670	3
chr1	78957610	78957780	MajorDMR-9-2671	6
chr1	79085491	79085805	MajorDMR-9-2672	5
chr1	79142487	79143013	MajorDMR-9-2673	4
chr1	79225133	79225627	MajorDMR-9-2674	2
chr1	79305531	79306753	MajorDMR-9-2675	5
chr1	79350871	79350975	MajorDMR-9-2676	3
chr1	79438366	79439084	MajorDMR-9-2677	4
chr1	79511057	79511062	MajorDMR-9-2678	2
chr1	80033962	80034325	MajorDMR-9-2679	2
chr1	80682573	80682716	MajorDMR-9-2680	2
chr1	80761415	80761479	MajorDMR-9-2681	2
chr1	81610154	81610301	MajorDMR-9-2682	2
chr1	81698192	81698355	MajorDMR-9-2683	2
chr1	81874324	81874906	MajorDMR-9-2684	3
chr1	81875728	81877131	MajorDMR-9-2685	9
chr1	81879744	81880112	MajorDMR-9-2686	2
chr1	81943909	81943980	MajorDMR-9-2687	3
chr1	82135910	82136366	MajorDMR-9-2688	7
chr1	82161453	82161695	MajorDMR-9-2689	2
chr1	82343777	82344116	MajorDMR-9-2690	2
chr1	82627427	82627780	MajorDMR-9-2691	9
chr1	82663201	82663293	MajorDMR-9-2692	3
chr1	82680006	82680166	MajorDMR-9-2693	2
chr1	82680891	82681303	MajorDMR-9-2694	3
chr1	82862921	82863124	MajorDMR-9-2695	2
chr1	82930334	82930441	MajorDMR-9-2696	2
chr1	83031162	83031476	MajorDMR-9-2697	4
chr1	83252961	83253103	MajorDMR-9-2698	3
chr1	83445738	83445784	MajorDMR-9-2699	3
chr1	83451674	83452122	MajorDMR-9-2700	2
chr1	83617218	83617643	MajorDMR-9-2701	2
chr1	84158369	84158559	MajorDMR-9-2702	4
chr1	84315940	84316431	MajorDMR-9-2703	2
chr1	84326134	84326996	MajorDMR-9-2704	27
chr1	84373202	84373222	MajorDMR-9-2705	2
chr1	84405234	84405554	MajorDMR-9-2706	3
chr1	84466097	84466777	MajorDMR-9-2707	6
chr1	84606906	84607253	MajorDMR-9-2708	2
chr1	84719549	84719661	MajorDMR-9-2709	3
chr1	84840595	84840854	MajorDMR-9-2710	4
chr1	84841536	84841573	MajorDMR-9-2711	2
chr1	84902638	84903082	MajorDMR-9-2712	4
chr1	85070035	85070144	MajorDMR-9-2713	2
chr1	85086321	85086385	MajorDMR-9-2714	2
chr1	85087201	85087253	MajorDMR-9-2715	2
chr1	85117786	85117924	MajorDMR-9-2716	2
chr1	85216088	85216161	MajorDMR-9-2717	3
chr1	85220018	85220336	MajorDMR-9-2718	2
chr1	85224335	85225611	MajorDMR-9-2719	11
chr1	85276253	85276282	MajorDMR-9-2720	2
chr1	85313078	85313089	MajorDMR-9-2721	2
chr1	85317375	85317656	MajorDMR-9-2722	2
chr1	85405062	85405082	MajorDMR-9-2723	2
chr1	85411054	85411172	MajorDMR-9-2724	2
chr1	85464138	85464291	MajorDMR-9-2725	3
chr1	85513062	85513384	MajorDMR-9-2726	6
chr1	85515503	85515924	MajorDMR-9-2727	6
chr1	85603497	85603513	MajorDMR-9-2728	2
chr1	85665555	85665830	MajorDMR-9-2729	4
chr1	85720308	85720326	MajorDMR-9-2730	2
chr1	85725837	85726494	MajorDMR-9-2731	6
chr1	85773973	85774191	MajorDMR-9-2732	8
chr1	85796645	85796886	MajorDMR-9-2733	4
chr1	85826764	85827177	MajorDMR-9-2734	4
chr1	85832179	85832651	MajorDMR-9-2735	3
chr1	85961651	85961663	MajorDMR-9-2736	2
chr1	86042093	86042248	MajorDMR-9-2737	8
chr1	86043686	86043729	MajorDMR-9-2738	2
chr1	86045460	86045789	MajorDMR-9-2739	8
chr1	86047005	86047428	MajorDMR-9-2740	8
chr1	86264054	86264072	MajorDMR-9-2741	2
chr1	86567559	86567680	MajorDMR-9-2742	2
chr1	86620424	86621006	MajorDMR-9-2743	22
chr1	86690740	86691052	MajorDMR-9-2744	3
chr1	86966710	86966820	MajorDMR-9-2745	2
chr1	87223251	87223496	MajorDMR-9-2746	4
chr1	87240083	87240415	MajorDMR-9-2747	4
chr1	87258590	87258616	MajorDMR-9-2748	2
chr1	87315125	87315279	MajorDMR-9-2749	3
chr1	87362394	87362717	MajorDMR-9-2750	3
chr1	87597827	87598233	MajorDMR-9-2751	13
chr1	87599658	87601238	MajorDMR-9-2752	25
chr1	87617141	87618410	MajorDMR-9-2753	46
chr1	87620262	87620325	MajorDMR-9-2754	3
chr1	87635960	87636204	MajorDMR-9-2755	7
chr1	87644329	87644730	MajorDMR-9-2756	4
chr1	87672183	87672402	MajorDMR-9-2757	2
chr1	87718010	87718228	MajorDMR-9-2758	2
chr1	87791552	87791930	MajorDMR-9-2759	6
chr1	87798019	87800282	MajorDMR-9-2760	30
chr1	87801592	87802828	MajorDMR-9-2761	18
chr1	87803386	87805021	MajorDMR-9-2762	13
chr1	87805608	87805776	MajorDMR-9-2763	5
chr1	87807183	87807234	MajorDMR-9-2764	2
chr1	87808398	87808794	MajorDMR-9-2765	3
chr1	87811816	87812587	MajorDMR-9-2766	9
chr1	87813527	87813587	MajorDMR-9-2767	2
chr1	87814261	87814498	MajorDMR-9-2768	4
chr1	87859122	87859277	MajorDMR-9-2769	2
chr1	87860300	87860524	MajorDMR-9-2770	3
chr1	88150012	88150755	MajorDMR-9-2771	20
chr1	88286346	88286543	MajorDMR-9-2772	2
chr1	88416218	88416280	MajorDMR-9-2773	3
chr1	88417608	88417782	MajorDMR-9-2774	2
chr1	88419509	88419678	MajorDMR-9-2775	2
chr1	88421824	88422042	MajorDMR-9-2776	5
chr1	88423493	88423883	MajorDMR-9-2777	5
chr1	88433661	88434833	MajorDMR-9-2778	7
chr1	88758895	88759183	MajorDMR-9-2779	3
chr1	88774612	88774732	MajorDMR-9-2780	3
chr1	88921321	88921474	MajorDMR-9-2781	2
chr1	88926674	88927467	MajorDMR-9-2782	4
chr1	88929149	88929434	MajorDMR-9-2783	3
chr1	89234584	89234689	MajorDMR-9-2784	2
chr1	89299393	89299634	MajorDMR-9-2785	2
chr1	89357879	89358446	MajorDMR-9-2786	4
chr1	89363085	89363216	MajorDMR-9-2787	2
chr1	89449411	89449651	MajorDMR-9-2788	6
chr1	89457281	89457559	MajorDMR-9-2789	7
chr1	89487612	89487654	MajorDMR-9-2790	2
chr1	89663477	89663650	MajorDMR-9-2791	5
chr1	89824007	89824074	MajorDMR-9-2792	2
chr1	89965121	89965147	MajorDMR-9-2793	2
chr1	90023236	90023245	MajorDMR-9-2794	2
chr1	90081615	90081965	MajorDMR-9-2795	3
chr1	90097480	90097605	MajorDMR-9-2796	5
chr1	90167383	90167409	MajorDMR-9-2797	2
chr1	90189493	90189806	MajorDMR-9-2798	4
chr1	90204982	90205210	MajorDMR-9-2799	2
chr1	90227923	90228406	MajorDMR-9-2800	11
chr1	90309504	90309543	MajorDMR-9-2801	3
chr1	90372356	90372465	MajorDMR-9-2802	3
chr1	90408375	90408388	MajorDMR-9-2803	2
chr1	90430817	90430936	MajorDMR-9-2804	2
chr1	90598863	90598884	MajorDMR-9-2805	2
chr1	90652190	90652711	MajorDMR-9-2806	7
chr1	90653888	90653973	MajorDMR-9-2807	2
chr1	90658402	90658496	MajorDMR-9-2808	3
chr1	90820255	90820436	MajorDMR-9-2809	3
chr1	91177395	91177817	MajorDMR-9-2810	5
chr1	91247763	91247797	MajorDMR-9-2811	2
chr1	91341774	91342018	MajorDMR-9-2812	3
chr1	91347909	91347991	MajorDMR-9-2813	2
chr1	91488205	91488276	MajorDMR-9-2814	2
chr1	91637454	91637768	MajorDMR-9-2815	5
chr1	91639047	91639192	MajorDMR-9-2816	6
chr1	91868921	91869314	MajorDMR-9-2817	3
chr1	92050567	92050766	MajorDMR-9-2818	4
chr1	92087520	92088437	MajorDMR-9-2819	7
chr1	92192101	92192187	MajorDMR-9-2820	3
chr1	92208473	92208795	MajorDMR-9-2821	2
chr1	92216880	92216973	MajorDMR-9-2822	3
chr1	92283674	92284009	MajorDMR-9-2823	2
chr1	92343143	92343559	MajorDMR-9-2824	3
chr1	92349093	92349177	MajorDMR-9-2825	3
chr1	92350383	92350467	MajorDMR-9-2826	2
chr1	92392749	92392813	MajorDMR-9-2827	2
chr1	92633181	92633834	MajorDMR-9-2828	5
chr1	92636978	92637899	MajorDMR-9-2829	8
chr1	92640060	92641170	MajorDMR-9-2830	11
chr1	92646290	92646361	MajorDMR-9-2831	2
chr1	92647707	92647892	MajorDMR-9-2832	3
chr1	92648915	92649381	MajorDMR-9-2833	3
chr1	92885305	92885392	MajorDMR-9-2834	2
chr1	92907594	92908042	MajorDMR-9-2835	5
chr1	92969254	92969332	MajorDMR-9-2836	2
chr1	93300378	93300840	MajorDMR-9-2837	4
chr1	93306284	93306650	MajorDMR-9-2838	2
chr1	93308852	93309649	MajorDMR-9-2839	3
chr1	93317563	93318053	MajorDMR-9-2840	2
chr1	93407232	93407237	MajorDMR-9-2841	2
chr1	93425364	93425580	MajorDMR-9-2842	4
chr1	93438597	93439111	MajorDMR-9-2843	8
chr1	93465935	93466795	MajorDMR-9-2844	5
chr1	93643712	93644181	MajorDMR-9-2845	2
chr1	93770274	93770565	MajorDMR-9-2846	2
chr1	93794396	93794730	MajorDMR-9-2847	2
chr1	93912466	93912951	MajorDMR-9-2848	8
chr1	93915494	93915763	MajorDMR-9-2849	2
chr1	93964820	93965034	MajorDMR-9-2850	3
chr1	93997082	93997116	MajorDMR-9-2851	2
chr1	94006490	94006711	MajorDMR-9-2852	2
chr1	94018401	94018711	MajorDMR-9-2853	2
chr1	94019559	94019958	MajorDMR-9-2854	3
chr1	94020535	94021031	MajorDMR-9-2855	5
chr1	94061478	94061692	MajorDMR-9-2856	3
chr1	94062219	94062403	MajorDMR-9-2857	2
chr1	94063409	94063642	MajorDMR-9-2858	6
chr1	94074160	94074518	MajorDMR-9-2859	5
chr1	94076213	94080556	MajorDMR-9-2860	44
chr1	94081405	94082790	MajorDMR-9-2861	16
chr1	94094863	94094933	MajorDMR-9-2862	2
chr1	94106416	94106592	MajorDMR-9-2863	2
chr1	94127801	94128206	MajorDMR-9-2864	3
chr1	94129893	94130550	MajorDMR-9-2865	8
chr1	94135051	94135177	MajorDMR-9-2866	3
chr1	94145760	94146633	MajorDMR-9-2867	13
chr1	94147771	94147806	MajorDMR-9-2868	3
chr1	94194287	94194485	MajorDMR-9-2869	2
chr1	94195294	94195728	MajorDMR-9-2870	3
chr1	94198189	94198244	MajorDMR-9-2871	2
chr1	94217152	94217500	MajorDMR-9-2872	5
chr1	94234215	94234556	MajorDMR-9-2873	2
chr1	94277447	94277490	MajorDMR-9-2874	3
chr1	94345594	94345717	MajorDMR-9-2875	3
chr1	94373160	94373793	MajorDMR-9-2876	4
chr1	94375595	94375599	MajorDMR-9-2877	2
chr1	94426218	94426448	MajorDMR-9-2878	2
chr1	94437962	94438158	MajorDMR-9-2879	2
chr1	94445521	94445533	MajorDMR-9-2880	2
chr1	94454317	94454446	MajorDMR-9-2881	2
chr1	94491143	94491737	MajorDMR-9-2882	4
chr1	94505224	94505630	MajorDMR-9-2883	2
chr1	94511245	94511351	MajorDMR-9-2884	3
chr1	94527133	94527243	MajorDMR-9-2885	2
chr1	94558013	94558071	MajorDMR-9-2886	2
chr1	94560380	94561144	MajorDMR-9-2887	19
chr1	94571120	94571295	MajorDMR-9-2888	3
chr1	94579627	94580066	MajorDMR-9-2889	4
chr1	94626440	94626629	MajorDMR-9-2890	3
chr1	94701434	94701473	MajorDMR-9-2891	3
chr1	94703750	94703872	MajorDMR-9-2892	2
chr1	94742528	94742929	MajorDMR-9-2893	5
chr1	94785551	94785784	MajorDMR-9-2894	3
chr1	94795647	94795791	MajorDMR-9-2895	3
chr1	95006321	95006797	MajorDMR-9-2896	9
chr1	95008423	95008652	MajorDMR-9-2897	4
chr1	95257692	95258398	MajorDMR-9-2898	4
chr1	95271816	95272401	MajorDMR-9-2899	8
chr1	95286291	95286776	MajorDMR-9-2900	12
chr1	95320221	95320689	MajorDMR-9-2901	7
chr1	95390890	95391179	MajorDMR-9-2902	5
chr1	95394900	95395132	MajorDMR-9-2903	4
chr1	95468272	95468619	MajorDMR-9-2904	5
chr1	95698438	95699128	MajorDMR-9-2905	11
chr1	95786775	95787142	MajorDMR-9-2906	8
chr1	95873127	95873714	MajorDMR-9-2907	16
chr1	95969076	95969311	MajorDMR-9-2908	4
chr1	95975659	95975856	MajorDMR-9-2909	8
chr1	96069918	96070439	MajorDMR-9-2910	4
chr1	96119301	96119579	MajorDMR-9-2911	4
chr1	96120156	96121433	MajorDMR-9-2912	9
chr1	96294880	96295009	MajorDMR-9-2913	2
chr1	96372190	96372265	MajorDMR-9-2914	2
chr1	96526170	96526396	MajorDMR-9-2915	2
chr1	96701721	96701900	MajorDMR-9-2916	2
chr1	96881905	96882314	MajorDMR-9-2917	6
chr1	96939529	96940178	MajorDMR-9-2918	8
chr1	96953660	96953968	MajorDMR-9-2919	5
chr1	96986292	96987107	MajorDMR-9-2920	6
chr1	97004051	97004303	MajorDMR-9-2921	2
chr1	97405243	97405312	MajorDMR-9-2922	2
chr1	97418029	97418100	MajorDMR-9-2923	3
chr1	97427942	97428677	MajorDMR-9-2924	4
chr1	97432425	97432935	MajorDMR-9-2925	9
chr1	97433881	97434214	MajorDMR-9-2926	2
chr1	97471685	97472067	MajorDMR-9-2927	4
chr1	97554841	97554908	MajorDMR-9-2928	2
chr1	97604035	97604086	MajorDMR-9-2929	2
chr1	97626700	97626711	MajorDMR-9-2930	2
chr1	97800519	97800902	MajorDMR-9-2931	2
chr1	98194490	98194705	MajorDMR-9-2932	2
chr1	98262343	98262409	MajorDMR-9-2933	2
chr1	98298160	98298437	MajorDMR-9-2934	2
chr1	98501092	98501597	MajorDMR-9-2935	5
chr1	98509797	98510749	MajorDMR-9-2936	29
chr1	98567963	98568013	MajorDMR-9-2937	2
chr1	98569644	98570231	MajorDMR-9-2938	5
chr1	98598873	98598962	MajorDMR-9-2939	2
chr1	98644635	98644975	MajorDMR-9-2940	4
chr1	98933326	98933524	MajorDMR-9-2941	4
chr1	98943731	98944099	MajorDMR-9-2942	4
chr1	99128317	99129540	MajorDMR-9-2943	11
chr1	99170095	99170219	MajorDMR-9-2944	3
chr1	99452222	99452249	MajorDMR-9-2945	2
chr1	99467647	99468510	MajorDMR-9-2946	6
chr1	99534632	99535217	MajorDMR-9-2947	3
chr1	99536745	99536760	MajorDMR-9-2948	2
chr1	99537309	99537374	MajorDMR-9-2949	2
chr1	99645567	99645876	MajorDMR-9-2950	4
chr1	99646615	99646949	MajorDMR-9-2951	3
chr1	99691403	99691894	MajorDMR-9-2952	4
chr1	99729138	99729436	MajorDMR-9-2953	2
chr1	99731748	99732010	MajorDMR-9-2954	3
chr1	99745046	99745268	MajorDMR-9-2955	3
chr1	99749716	99749728	MajorDMR-9-2956	2
chr1	99758017	99758129	MajorDMR-9-2957	3
chr1	99783987	99783997	MajorDMR-9-2958	2
chr1	99955808	99956192	MajorDMR-9-2959	5
chr1	100089314	100089543	MajorDMR-9-2960	5
chr1	100111227	100112115	MajorDMR-9-2961	19
chr1	100202683	100202723	MajorDMR-9-2962	2
chr1	100231901	100232195	MajorDMR-9-2963	7
chr1	100316713	100316880	MajorDMR-9-2964	2
chr1	100643878	100643931	MajorDMR-9-2965	3
chr1	100654077	100654758	MajorDMR-9-2966	7
chr1	100819113	100819127	MajorDMR-9-2967	2
chr1	100924725	100925375	MajorDMR-9-2968	5
chr1	100944080	100944099	MajorDMR-9-2969	2
chr1	100994613	100994797	MajorDMR-9-2970	2
chr1	101005970	101006058	MajorDMR-9-2971	2
chr1	101189444	101189539	MajorDMR-9-2972	2
chr1	101201972	101202381	MajorDMR-9-2973	2
chr1	101260301	101260974	MajorDMR-9-2974	7
chr1	101331804	101332052	MajorDMR-9-2975	4
chr1	101602836	101602865	MajorDMR-9-2976	2
chr1	101669958	101670012	MajorDMR-9-2977	2
chr1	101700934	101701570	MajorDMR-9-2978	12
chr1	101775369	101775603	MajorDMR-9-2979	4
chr1	101856285	101856739	MajorDMR-9-2980	4
chr1	101886100	101886364	MajorDMR-9-2981	3
chr1	101975072	101975513	MajorDMR-9-2982	2
chr1	101986062	101986193	MajorDMR-9-2983	3
chr1	102246678	102247137	MajorDMR-9-2984	3
chr1	102258701	102258845	MajorDMR-9-2985	2
chr1	102312415	102313297	MajorDMR-9-2986	7
chr1	102367718	102367825	MajorDMR-9-2987	2
chr1	102369073	102370006	MajorDMR-9-2988	5
chr1	102375937	102376259	MajorDMR-9-2989	3
chr1	102381180	102381523	MajorDMR-9-2990	5
chr1	102401799	102401899	MajorDMR-9-2991	2
chr1	102402904	102402978	MajorDMR-9-2992	2
chr1	102430809	102431095	MajorDMR-9-2993	3
chr1	102440562	102441491	MajorDMR-9-2994	6
chr1	102446615	102446785	MajorDMR-9-2995	2
chr1	102456994	102457424	MajorDMR-9-2996	4
chr1	102458103	102459534	MajorDMR-9-2997	11
chr1	102461565	102461610	MajorDMR-9-2998	2
chr1	102510731	102510810	MajorDMR-9-2999	2
chr1	103090478	103090530	MajorDMR-9-3000	2
chr1	103231203	103231318	MajorDMR-9-3001	2
chr1	103363281	103363378	MajorDMR-9-3002	2
chr1	103448331	103448432	MajorDMR-9-3003	2
chr1	103571747	103572341	MajorDMR-9-3004	8
chr1	103573419	103575210	MajorDMR-9-3005	31
chr1	104661021	104661108	MajorDMR-9-3006	2
chr1	104772490	104772555	MajorDMR-9-3007	2
chr1	105063187	105063364	MajorDMR-9-3008	2
chr1	105715587	105715597	MajorDMR-9-3009	2
chr1	105786212	105786265	MajorDMR-9-3010	3
chr1	106243434	106243443	MajorDMR-9-3011	2
chr1	106760463	106760504	MajorDMR-9-3012	2
chr1	106810856	106810965	MajorDMR-9-3013	3
chr1	107527879	107527886	MajorDMR-9-3014	2
chr1	107551873	107552163	MajorDMR-9-3015	4
chr1	107682301	107682556	MajorDMR-9-3016	5
chr1	107685088	107685592	MajorDMR-9-3017	2
chr1	107812446	107812523	MajorDMR-9-3018	2
chr1	108022597	108023969	MajorDMR-9-3019	13
chr1	108117625	108117629	MajorDMR-9-3020	2
chr1	108220541	108220747	MajorDMR-9-3021	2
chr1	108298085	108298768	MajorDMR-9-3022	4
chr1	108325280	108325375	MajorDMR-9-3023	4
chr1	108481691	108481738	MajorDMR-9-3024	2
chr1	108506240	108506571	MajorDMR-9-3025	3
chr1	108536624	108536863	MajorDMR-9-3026	7
chr1	108559259	108559272	MajorDMR-9-3027	2
chr1	108592097	108592530	MajorDMR-9-3028	6
chr1	108661229	108661285	MajorDMR-9-3029	2
chr1	109054538	109054884	MajorDMR-9-3030	5
chr1	109101966	109102213	MajorDMR-9-3031	4
chr1	109104532	109104877	MajorDMR-9-3032	2
chr1	109133762	109134047	MajorDMR-9-3033	3
chr1	109152355	109153053	MajorDMR-9-3034	8
chr1	109154853	109155265	MajorDMR-9-3035	4
chr1	109204303	109204378	MajorDMR-9-3036	6
chr1	109242570	109242708	MajorDMR-9-3037	2
chr1	109307519	109307663	MajorDMR-9-3038	3
chr1	109357449	109357476	MajorDMR-9-3039	2
chr1	109359834	109360155	MajorDMR-9-3040	7
chr1	109373028	109373646	MajorDMR-9-3041	15
chr1	109395256	109395310	MajorDMR-9-3042	3
chr1	109401418	109401510	MajorDMR-9-3043	2
chr1	109419054	109419175	MajorDMR-9-3044	4
chr1	109429804	109429810	MajorDMR-9-3045	2
chr1	109465994	109466027	MajorDMR-9-3046	2
chr1	109466651	109466982	MajorDMR-9-3047	2
chr1	109506512	109506587	MajorDMR-9-3048	3
chr1	109562896	109562946	MajorDMR-9-3049	2
chr1	109563570	109564011	MajorDMR-9-3050	3
chr1	109565068	109565368	MajorDMR-9-3051	2
chr1	109582513	109582607	MajorDMR-9-3052	3
chr1	109585589	109585619	MajorDMR-9-3053	2
chr1	109610602	109610714	MajorDMR-9-3054	2
chr1	109612185	109612684	MajorDMR-9-3055	2
chr1	109636879	109637223	MajorDMR-9-3056	3
chr1	109643905	109644079	MajorDMR-9-3057	7
chr1	109654229	109655994	MajorDMR-9-3058	18
chr1	109657422	109657906	MajorDMR-9-3059	6
chr1	109659913	109659928	MajorDMR-9-3060	2
chr1	109669498	109669567	MajorDMR-9-3061	2
chr1	109676617	109676665	MajorDMR-9-3062	2
chr1	109677207	109677270	MajorDMR-9-3063	3
chr1	109701043	109701537	MajorDMR-9-3064	4
chr1	109729165	109729544	MajorDMR-9-3065	5
chr1	109736359	109736422	MajorDMR-9-3066	3
chr1	109741036	109741247	MajorDMR-9-3067	4
chr1	109752073	109752126	MajorDMR-9-3068	3
chr1	109772438	109772632	MajorDMR-9-3069	5
chr1	109782829	109786062	MajorDMR-9-3070	36
chr1	109795997	109796089	MajorDMR-9-3071	4
chr1	109796938	109796954	MajorDMR-9-3072	2
chr1	109797882	109798626	MajorDMR-9-3073	6
chr1	109800513	109800929	MajorDMR-9-3074	6
chr1	109801964	109802673	MajorDMR-9-3075	3
chr1	109805260	109807145	MajorDMR-9-3076	21
chr1	109809588	109810145	MajorDMR-9-3077	10
chr1	109815035	109815074	MajorDMR-9-3078	2
chr1	109820209	109820240	MajorDMR-9-3079	2
chr1	109820911	109821207	MajorDMR-9-3080	3
chr1	109824277	109825408	MajorDMR-9-3081	18
chr1	109827486	109827831	MajorDMR-9-3082	6
chr1	109846928	109847266	MajorDMR-9-3083	3
chr1	109849853	109850723	MajorDMR-9-3084	8
chr1	109852042	109852599	MajorDMR-9-3085	4
chr1	109855680	109856570	MajorDMR-9-3086	14
chr1	109869926	109870244	MajorDMR-9-3087	5
chr1	109912580	109912650	MajorDMR-9-3088	2
chr1	109913607	109914316	MajorDMR-9-3089	11
chr1	109915709	109915917	MajorDMR-9-3090	3
chr1	109918113	109918393	MajorDMR-9-3091	4
chr1	109928199	109928244	MajorDMR-9-3092	2
chr1	109932172	109932361	MajorDMR-9-3093	2
chr1	109933009	109934168	MajorDMR-9-3094	10
chr1	109934809	109934955	MajorDMR-9-3095	3
chr1	109937190	109939254	MajorDMR-9-3096	16
chr1	109941810	109941835	MajorDMR-9-3097	2
chr1	109964673	109965144	MajorDMR-9-3098	2
chr1	110030008	110030147	MajorDMR-9-3099	3
chr1	110036178	110036206	MajorDMR-9-3100	3
chr1	110040108	110040755	MajorDMR-9-3101	6
chr1	110041325	110042529	MajorDMR-9-3102	17
chr1	110043253	110043278	MajorDMR-9-3103	2
chr1	110044442	110044540	MajorDMR-9-3104	3
chr1	110046634	110046949	MajorDMR-9-3105	3
chr1	110047489	110047818	MajorDMR-9-3106	4
chr1	110049285	110049880	MajorDMR-9-3107	3
chr1	110051443	110051786	MajorDMR-9-3108	6
chr1	110064005	110064257	MajorDMR-9-3109	2
chr1	110073410	110073829	MajorDMR-9-3110	4
chr1	110074790	110075790	MajorDMR-9-3111	8
chr1	110078213	110078251	MajorDMR-9-3112	2
chr1	110078986	110079439	MajorDMR-9-3113	2
chr1	110083516	110083918	MajorDMR-9-3114	4
chr1	110086679	110087242	MajorDMR-9-3115	5
chr1	110121834	110122395	MajorDMR-9-3116	5
chr1	110161941	110162116	MajorDMR-9-3117	2
chr1	110166384	110166498	MajorDMR-9-3118	2
chr1	110173070	110173280	MajorDMR-9-3119	2
chr1	110199309	110199430	MajorDMR-9-3120	5
chr1	110210237	110210258	MajorDMR-9-3121	2
chr1	110232838	110233033	MajorDMR-9-3122	3
chr1	110275569	110275579	MajorDMR-9-3123	2
chr1	110309521	110309918	MajorDMR-9-3124	13
chr1	110334811	110334991	MajorDMR-9-3125	2
chr1	110358663	110358681	MajorDMR-9-3126	2
chr1	110407257	110408155	MajorDMR-9-3127	12
chr1	110452921	110453211	MajorDMR-9-3128	7
chr1	110536599	110536954	MajorDMR-9-3129	5
chr1	110554837	110555171	MajorDMR-9-3130	2
chr1	110630688	110630873	MajorDMR-9-3131	5
chr1	110648764	110648792	MajorDMR-9-3132	3
chr1	110657530	110657722	MajorDMR-9-3133	4
chr1	110672537	110673700	MajorDMR-9-3134	21
chr1	110675879	110676464	MajorDMR-9-3135	8
chr1	110678089	110679046	MajorDMR-9-3136	16
chr1	110694632	110695040	MajorDMR-9-3137	4
chr1	110697133	110697374	MajorDMR-9-3138	2
chr1	110701941	110701953	MajorDMR-9-3139	2
chr1	110703283	110703619	MajorDMR-9-3140	4
chr1	110704185	110704709	MajorDMR-9-3141	3
chr1	110706452	110706680	MajorDMR-9-3142	5
chr1	110707255	110708865	MajorDMR-9-3143	21
chr1	110709685	110709734	MajorDMR-9-3144	3
chr1	110713123	110714526	MajorDMR-9-3145	19
chr1	110718707	110719321	MajorDMR-9-3146	5
chr1	110726697	110728341	MajorDMR-9-3147	13
chr1	110730883	110731518	MajorDMR-9-3148	9
chr1	110732586	110733208	MajorDMR-9-3149	4
chr1	110733711	110733722	MajorDMR-9-3150	2
chr1	110740075	110740204	MajorDMR-9-3151	2
chr1	110742591	110743775	MajorDMR-9-3152	9
chr1	110751955	110752505	MajorDMR-9-3153	6
chr1	110754387	110756236	MajorDMR-9-3154	28
chr1	110757460	110757985	MajorDMR-9-3155	8
chr1	110773048	110773243	MajorDMR-9-3156	3
chr1	110777869	110778269	MajorDMR-9-3157	2
chr1	110780493	110780727	MajorDMR-9-3158	7
chr1	110786292	110786607	MajorDMR-9-3159	7
chr1	110797835	110797958	MajorDMR-9-3160	2
chr1	110801554	110801701	MajorDMR-9-3161	2
chr1	110841790	110841809	MajorDMR-9-3162	3
chr1	110855108	110855547	MajorDMR-9-3163	2
chr1	110884142	110884207	MajorDMR-9-3164	4
chr1	110933339	110933557	MajorDMR-9-3165	5
chr1	111025419	111026167	MajorDMR-9-3166	12
chr1	111033384	111033882	MajorDMR-9-3167	5
chr1	111080636	111080911	MajorDMR-9-3168	10
chr1	111126570	111126692	MajorDMR-9-3169	2
chr1	111150825	111150878	MajorDMR-9-3170	2
chr1	111159199	111159441	MajorDMR-9-3171	3
chr1	111177570	111177673	MajorDMR-9-3172	4
chr1	111276792	111277230	MajorDMR-9-3173	4
chr1	111315289	111315748	MajorDMR-9-3174	2
chr1	111316832	111317010	MajorDMR-9-3175	2
chr1	111704894	111705488	MajorDMR-9-3176	3
chr1	111746313	111746339	MajorDMR-9-3177	2
chr1	111762472	111762693	MajorDMR-9-3178	4
chr1	111862840	111862963	MajorDMR-9-3179	2
chr1	112058094	112058883	MajorDMR-9-3180	28
chr1	112135234	112135861	MajorDMR-9-3181	10
chr1	112203365	112203611	MajorDMR-9-3182	3
chr1	112257732	112257796	MajorDMR-9-3183	3
chr1	112262303	112264761	MajorDMR-9-3184	16
chr1	112268103	112268138	MajorDMR-9-3185	2
chr1	112271892	112272141	MajorDMR-9-3186	5
chr1	112276028	112277492	MajorDMR-9-3187	13
chr1	112278572	112278868	MajorDMR-9-3188	7
chr1	112279639	112280928	MajorDMR-9-3189	15
chr1	112312528	112312546	MajorDMR-9-3190	2
chr1	112331912	112332198	MajorDMR-9-3191	6
chr1	112356576	112356814	MajorDMR-9-3192	2
chr1	112375188	112375711	MajorDMR-9-3193	4
chr1	112380144	112380324	MajorDMR-9-3194	6
chr1	112385240	112385547	MajorDMR-9-3195	2
chr1	112389734	112390001	MajorDMR-9-3196	2
chr1	112391405	112391861	MajorDMR-9-3197	5
chr1	112394337	112394418	MajorDMR-9-3198	4
chr1	112395013	112395934	MajorDMR-9-3199	6
chr1	112399630	112400307	MajorDMR-9-3200	14
chr1	112419831	112419865	MajorDMR-9-3201	2
chr1	112424049	112424541	MajorDMR-9-3202	5
chr1	112436756	112437384	MajorDMR-9-3203	4
chr1	112438086	112438869	MajorDMR-9-3204	24
chr1	112445852	112446075	MajorDMR-9-3205	3
chr1	112447307	112447446	MajorDMR-9-3206	4
chr1	112451523	112452018	MajorDMR-9-3207	3
chr1	112460854	112460947	MajorDMR-9-3208	2
chr1	112463319	112463364	MajorDMR-9-3209	3
chr1	112490802	112491858	MajorDMR-9-3210	7
chr1	112498537	112498617	MajorDMR-9-3211	2
chr1	112499214	112499565	MajorDMR-9-3212	3
chr1	112501502	112501862	MajorDMR-9-3213	5
chr1	112504485	112504763	MajorDMR-9-3214	4
chr1	112510655	112511082	MajorDMR-9-3215	3
chr1	112530293	112530404	MajorDMR-9-3216	3
chr1	112530930	112530953	MajorDMR-9-3217	2
chr1	112534611	112535458	MajorDMR-9-3218	12
chr1	112740801	112741224	MajorDMR-9-3219	2
chr1	112868064	112868559	MajorDMR-9-3220	2
chr1	112879713	112880110	MajorDMR-9-3221	8
chr1	112901519	112901721	MajorDMR-9-3222	5
chr1	112960522	112960976	MajorDMR-9-3223	3
chr1	113008198	113008604	MajorDMR-9-3224	2
chr1	113044958	113045628	MajorDMR-9-3225	5
chr1	113216332	113216383	MajorDMR-9-3226	2
chr1	113243495	113243584	MajorDMR-9-3227	2
chr1	113247561	113247614	MajorDMR-9-3228	2
chr1	113253908	113254125	MajorDMR-9-3229	3
chr1	113256747	113256956	MajorDMR-9-3230	6
chr1	113261231	113261795	MajorDMR-9-3231	6
chr1	113350837	113350880	MajorDMR-9-3232	2
chr1	113393058	113393317	MajorDMR-9-3233	11
chr1	113394448	113394453	MajorDMR-9-3234	2
chr1	113397620	113397664	MajorDMR-9-3235	4
chr1	113423710	113423739	MajorDMR-9-3236	2
chr1	113425127	113425195	MajorDMR-9-3237	2
chr1	113500913	113501098	MajorDMR-9-3238	2
chr1	113525863	113525990	MajorDMR-9-3239	3
chr1	113541464	113541826	MajorDMR-9-3240	6
chr1	113638279	113638635	MajorDMR-9-3241	6
chr1	113683318	113683814	MajorDMR-9-3242	6
chr1	113724285	113724579	MajorDMR-9-3243	2
chr1	113768891	113769037	MajorDMR-9-3244	7
chr1	113805746	113805787	MajorDMR-9-3245	2
chr1	113833489	113833939	MajorDMR-9-3246	2
chr1	113841172	113841794	MajorDMR-9-3247	5
chr1	113844941	113845162	MajorDMR-9-3248	2
chr1	113845786	113846443	MajorDMR-9-3249	12
chr1	113931984	113932007	MajorDMR-9-3250	2
chr1	113934621	113935601	MajorDMR-9-3251	7
chr1	113950445	113950453	MajorDMR-9-3252	2
chr1	113957997	113958512	MajorDMR-9-3253	3
chr1	113999752	113999762	MajorDMR-9-3254	2
chr1	114158796	114159569	MajorDMR-9-3255	9
chr1	114220083	114220262	MajorDMR-9-3256	3
chr1	114246878	114246937	MajorDMR-9-3257	2
chr1	114303578	114303583	MajorDMR-9-3258	2
chr1	114355610	114355828	MajorDMR-9-3259	3
chr1	114362796	114362814	MajorDMR-9-3260	3
chr1	114473687	114474048	MajorDMR-9-3261	2
chr1	114483121	114483405	MajorDMR-9-3262	5
chr1	114483998	114484149	MajorDMR-9-3263	4
chr1	114521852	114522104	MajorDMR-9-3264	7
chr1	114522956	114522988	MajorDMR-9-3265	2
chr1	114526147	114526187	MajorDMR-9-3266	2
chr1	114586072	114586374	MajorDMR-9-3267	3
chr1	114660842	114661475	MajorDMR-9-3268	8
chr1	114665741	114665990	MajorDMR-9-3269	2
chr1	114668194	114668211	MajorDMR-9-3270	2
chr1	114694731	114694967	MajorDMR-9-3271	4
chr1	114697401	114697678	MajorDMR-9-3272	10
chr1	114758194	114758419	MajorDMR-9-3273	4
chr1	114762027	114762188	MajorDMR-9-3274	3
chr1	114817738	114817749	MajorDMR-9-3275	2
chr1	114825524	114825684	MajorDMR-9-3276	4
chr1	114871036	114871293	MajorDMR-9-3277	7
chr1	114895442	114896303	MajorDMR-9-3278	11
chr1	115001900	115001993	MajorDMR-9-3279	2
chr1	115213278	115213328	MajorDMR-9-3280	2
chr1	115214153	115214479	MajorDMR-9-3281	2
chr1	115273207	115273218	MajorDMR-9-3282	2
chr1	115280662	115280742	MajorDMR-9-3283	2
chr1	115418158	115418176	MajorDMR-9-3284	3
chr1	115444660	115444809	MajorDMR-9-3285	2
chr1	115616432	115616547	MajorDMR-9-3286	2
chr1	115681052	115681105	MajorDMR-9-3287	3
chr1	116049685	116050057	MajorDMR-9-3288	8
chr1	116050616	116050900	MajorDMR-9-3289	5
chr1	116138320	116138831	MajorDMR-9-3290	5
chr1	116184097	116184384	MajorDMR-9-3291	6
chr1	116185650	116185704	MajorDMR-9-3292	3
chr1	116249515	116249723	MajorDMR-9-3293	3
chr1	116314319	116314764	MajorDMR-9-3294	9
chr1	116335731	116336040	MajorDMR-9-3295	4
chr1	116370846	116370892	MajorDMR-9-3296	2
chr1	116371578	116371647	MajorDMR-9-3297	3
chr1	116465572	116465578	MajorDMR-9-3298	2
chr1	116472761	116473073	MajorDMR-9-3299	6
chr1	116518488	116518535	MajorDMR-9-3300	2
chr1	116519575	116520617	MajorDMR-9-3301	18
chr1	116682061	116682079	MajorDMR-9-3302	2
chr1	116693862	116694666	MajorDMR-9-3303	4
chr1	116707062	116707621	MajorDMR-9-3304	6
chr1	116708403	116709460	MajorDMR-9-3305	6
chr1	116711538	116711962	MajorDMR-9-3306	3
chr1	116852788	116853023	MajorDMR-9-3307	5
chr1	116908182	116908632	MajorDMR-9-3308	4
chr1	116910697	116911035	MajorDMR-9-3309	2
chr1	116912769	116913049	MajorDMR-9-3310	2
chr1	116914947	116915238	MajorDMR-9-3311	4
chr1	116917618	116917880	MajorDMR-9-3312	3
chr1	116919178	116920276	MajorDMR-9-3313	9
chr1	116920973	116921062	MajorDMR-9-3314	2
chr1	116922083	116922646	MajorDMR-9-3315	4
chr1	116923470	116923819	MajorDMR-9-3316	3
chr1	116924525	116926884	MajorDMR-9-3317	15
chr1	116928802	116928994	MajorDMR-9-3318	3
chr1	116929832	116930540	MajorDMR-9-3319	10
chr1	116935030	116935309	MajorDMR-9-3320	4
chr1	116937019	116937565	MajorDMR-9-3321	4
chr1	116938575	116938671	MajorDMR-9-3322	3
chr1	116947071	116947415	MajorDMR-9-3323	9
chr1	116948248	116948647	MajorDMR-9-3324	5
chr1	116951628	116952649	MajorDMR-9-3325	11
chr1	116959452	116959461	MajorDMR-9-3326	2
chr1	116960666	116960961	MajorDMR-9-3327	4
chr1	117114008	117114127	MajorDMR-9-3328	5
chr1	117150791	117151066	MajorDMR-9-3329	2
chr1	117169782	117170276	MajorDMR-9-3330	3
chr1	117179333	117179657	MajorDMR-9-3331	5
chr1	117188772	117188846	MajorDMR-9-3332	2
chr1	117214825	117215663	MajorDMR-9-3333	8
chr1	117367681	117367699	MajorDMR-9-3334	2
chr1	117390311	117390839	MajorDMR-9-3335	4
chr1	117459625	117459911	MajorDMR-9-3336	5
chr1	117559836	117559855	MajorDMR-9-3337	2
chr1	117560449	117560479	MajorDMR-9-3338	2
chr1	117588462	117588541	MajorDMR-9-3339	2
chr1	117601859	117602035	MajorDMR-9-3340	2
chr1	117714736	117714791	MajorDMR-9-3341	2
chr1	117864558	117864800	MajorDMR-9-3342	2
chr1	117865685	117866076	MajorDMR-9-3343	5
chr1	117882484	117882839	MajorDMR-9-3344	3
chr1	117906713	117906905	MajorDMR-9-3345	2
chr1	117912428	117912463	MajorDMR-9-3346	2
chr1	118077854	118078136	MajorDMR-9-3347	6
chr1	118149482	118149697	MajorDMR-9-3348	10
chr1	118155386	118155581	MajorDMR-9-3349	2
chr1	118193301	118193535	MajorDMR-9-3350	2
chr1	118196262	118196876	MajorDMR-9-3351	4
chr1	118224967	118225745	MajorDMR-9-3352	8
chr1	118226404	118226497	MajorDMR-9-3353	2
chr1	118228714	118228864	MajorDMR-9-3354	4
chr1	118238504	118238929	MajorDMR-9-3355	7
chr1	118296541	118296947	MajorDMR-9-3356	6
chr1	118510294	118510913	MajorDMR-9-3357	4
chr1	118616658	118616973	MajorDMR-9-3358	4
chr1	118656484	118656833	MajorDMR-9-3359	2
chr1	118818429	118818900	MajorDMR-9-3360	4
chr1	119106978	119107410	MajorDMR-9-3361	3
chr1	119216780	119216874	MajorDMR-9-3362	2
chr1	119493471	119493579	MajorDMR-9-3363	2
chr1	119683715	119683907	MajorDMR-9-3364	3
chr1	120018630	120018699	MajorDMR-9-3365	2
chr1	120030544	120031043	MajorDMR-9-3366	2
chr1	120092464	120092762	MajorDMR-9-3367	3
chr1	120096723	120096794	MajorDMR-9-3368	3
chr1	120153957	120154730	MajorDMR-9-3369	11
chr1	120156376	120156448	MajorDMR-9-3370	2
chr1	120160779	120160853	MajorDMR-9-3371	3
chr1	120169643	120169771	MajorDMR-9-3372	2
chr1	120173853	120174874	MajorDMR-9-3373	43
chr1	120205902	120206003	MajorDMR-9-3374	2
chr1	120217519	120218113	MajorDMR-9-3375	7
chr1	120284785	120285093	MajorDMR-9-3376	6
chr1	120300239	120300360	MajorDMR-9-3377	2
chr1	120313736	120313841	MajorDMR-9-3378	2
chr1	120408482	120408498	MajorDMR-9-3379	2
chr1	120427431	120427569	MajorDMR-9-3380	2
chr1	120439015	120439253	MajorDMR-9-3381	9
chr1	120490025	120490264	MajorDMR-9-3382	3
chr1	120809662	120809676	MajorDMR-9-3383	2
chr1	120924566	120924846	MajorDMR-9-3384	4
chr1	121090951	121091183	MajorDMR-9-3385	4
chr1	121120752	121120803	MajorDMR-9-3386	2
chr1	143666102	143666585	MajorDMR-9-3387	2
chr1	143992682	143992927	MajorDMR-9-3388	2
chr1	143998441	143998866	MajorDMR-9-3389	3
chr1	144022970	144023024	MajorDMR-9-3390	2
chr1	144045158	144045363	MajorDMR-9-3391	3
chr1	144077396	144078197	MajorDMR-9-3392	5
chr1	144094977	144094991	MajorDMR-9-3393	2
chr1	144535278	144535382	MajorDMR-9-3394	2
chr1	144538982	144539350	MajorDMR-9-3395	2
chr1	144567567	144567744	MajorDMR-9-3396	4
chr1	144573470	144573495	MajorDMR-9-3397	2
chr1	144873233	144873411	MajorDMR-9-3398	3
chr1	144886853	144886891	MajorDMR-9-3399	2
chr1	144921875	144921942	MajorDMR-9-3400	2
chr1	144984502	144984601	MajorDMR-9-3401	2
chr1	145023235	145023583	MajorDMR-9-3402	3
chr1	145092329	145092789	MajorDMR-9-3403	13
chr1	145394384	145395299	MajorDMR-9-3404	22
chr1	145415113	145415499	MajorDMR-9-3405	8
chr1	145448935	145449217	MajorDMR-9-3406	3
chr1	145471828	145471974	MajorDMR-9-3407	2
chr1	145542191	145542520	MajorDMR-9-3408	3
chr1	145546979	145547020	MajorDMR-9-3409	3
chr1	145548431	145548465	MajorDMR-9-3410	2
chr1	145562707	145563258	MajorDMR-9-3411	28
chr1	145683062	145683324	MajorDMR-9-3412	3
chr1	145758596	145759057	MajorDMR-9-3413	3
chr1	146008818	146008889	MajorDMR-9-3414	3
chr1	146250820	146250936	MajorDMR-9-3415	2
chr1	146806117	146806385	MajorDMR-9-3416	4
chr1	146809191	146809269	MajorDMR-9-3417	2
chr1	146810463	146810555	MajorDMR-9-3418	2
chr1	146885699	146885911	MajorDMR-9-3419	3
chr1	146968548	146968626	MajorDMR-9-3420	3
chr1	146976633	146977005	MajorDMR-9-3421	5
chr1	146999988	147000036	MajorDMR-9-3422	2
chr1	147112799	147112824	MajorDMR-9-3423	2
chr1	147172301	147172318	MajorDMR-9-3424	2
chr1	147244824	147244976	MajorDMR-9-3425	2
chr1	147245484	147245495	MajorDMR-9-3426	2
chr1	147258668	147259254	MajorDMR-9-3427	3
chr1	147362482	147363773	MajorDMR-9-3428	13
chr1	147551789	147551883	MajorDMR-9-3429	6
chr1	147776107	147776223	MajorDMR-9-3430	5
chr1	147824998	147825380	MajorDMR-9-3431	2
chr1	147833974	147834014	MajorDMR-9-3432	2
chr1	147851533	147851995	MajorDMR-9-3433	4
chr1	147853909	147853931	MajorDMR-9-3434	2
chr1	147953401	147953484	MajorDMR-9-3435	2
chr1	148193493	148193604	MajorDMR-9-3436	4
chr1	148242412	148242446	MajorDMR-9-3437	2
chr1	148248186	148248360	MajorDMR-9-3438	3
chr1	148526626	148527130	MajorDMR-9-3439	13
chr1	148532030	148532208	MajorDMR-9-3440	2
chr1	148532718	148533132	MajorDMR-9-3441	4
chr1	148547292	148547362	MajorDMR-9-3442	2
chr1	148929150	148929224	MajorDMR-9-3443	2
chr1	149222674	149223028	MajorDMR-9-3444	2
chr1	149362090	149362459	MajorDMR-9-3445	4
chr1	149363804	149363961	MajorDMR-9-3446	2
chr1	149583134	149583624	MajorDMR-9-3447	3
chr1	149670099	149670265	MajorDMR-9-3448	3
chr1	149671262	149671572	MajorDMR-9-3449	4
chr1	149673614	149673677	MajorDMR-9-3450	5
chr1	149679893	149680253	MajorDMR-9-3451	3
chr1	149684741	149685390	MajorDMR-9-3452	7
chr1	149719623	149719832	MajorDMR-9-3453	3
chr1	149753984	149754001	MajorDMR-9-3454	2
chr1	149763852	149763857	MajorDMR-9-3455	2
chr1	149765271	149765704	MajorDMR-9-3456	3
chr1	149856383	149856521	MajorDMR-9-3457	2
chr1	149885249	149885356	MajorDMR-9-3458	4
chr1	149891031	149891220	MajorDMR-9-3459	4
chr1	149910723	149910892	MajorDMR-9-3460	7
chr1	149914261	149914357	MajorDMR-9-3461	2
chr1	150022759	150023122	MajorDMR-9-3462	5
chr1	150024177	150024227	MajorDMR-9-3463	2
chr1	150119098	150119308	MajorDMR-9-3464	4
chr1	150134534	150134635	MajorDMR-9-3465	2
chr1	150159046	150159339	MajorDMR-9-3466	6
chr1	150159892	150160535	MajorDMR-9-3467	8
chr1	150205742	150206554	MajorDMR-9-3468	10
chr1	150231701	150232801	MajorDMR-9-3469	12
chr1	150282803	150282832	MajorDMR-9-3470	3
chr1	150522807	150524249	MajorDMR-9-3471	14
chr1	150533671	150534197	MajorDMR-9-3472	4
chr1	150584161	150584427	MajorDMR-9-3473	5
chr1	150586017	150586270	MajorDMR-9-3474	3
chr1	150598852	150598965	MajorDMR-9-3475	2
chr1	150602859	150602955	MajorDMR-9-3476	3
chr1	150785683	150785776	MajorDMR-9-3477	2
chr1	150849685	150849806	MajorDMR-9-3478	5
chr1	150948244	150948317	MajorDMR-9-3479	4
chr1	150978904	150979298	MajorDMR-9-3480	5
chr1	150980383	150980412	MajorDMR-9-3481	2
chr1	151030734	151030841	MajorDMR-9-3482	2
chr1	151039292	151039396	MajorDMR-9-3483	2
chr1	151043910	151043990	MajorDMR-9-3484	2
chr1	151106276	151106292	MajorDMR-9-3485	2
chr1	151167903	151168653	MajorDMR-9-3486	7
chr1	151179624	151179638	MajorDMR-9-3487	3
chr1	151207146	151207320	MajorDMR-9-3488	2
chr1	151255744	151256069	MajorDMR-9-3489	2
chr1	151265359	151265387	MajorDMR-9-3490	2
chr1	151283711	151283741	MajorDMR-9-3491	2
chr1	151286675	151286728	MajorDMR-9-3492	2
chr1	151297177	151297249	MajorDMR-9-3493	2
chr1	151343967	151344493	MajorDMR-9-3494	5
chr1	151380599	151380677	MajorDMR-9-3495	2
chr1	151445790	151445964	MajorDMR-9-3496	2
chr1	151512041	151512190	MajorDMR-9-3497	4
chr1	151682223	151682238	MajorDMR-9-3498	3
chr1	151683751	151683756	MajorDMR-9-3499	2
chr1	151684270	151684651	MajorDMR-9-3500	2
chr1	151687078	151687184	MajorDMR-9-3501	2
chr1	151693198	151693504	MajorDMR-9-3502	5
chr1	151801346	151801758	MajorDMR-9-3503	13
chr1	151805240	151805323	MajorDMR-9-3504	3
chr1	151809196	151809490	MajorDMR-9-3505	3
chr1	151811746	151812713	MajorDMR-9-3506	30
chr1	151841302	151841394	MajorDMR-9-3507	2
chr1	151882516	151882622	MajorDMR-9-3508	3
chr1	151963485	151963594	MajorDMR-9-3509	3
chr1	152413471	152413548	MajorDMR-9-3510	3
chr1	152640215	152640220	MajorDMR-9-3511	2
chr1	152843881	152843917	MajorDMR-9-3512	2
chr1	152859593	152860048	MajorDMR-9-3513	3
chr1	153162980	153163133	MajorDMR-9-3514	2
chr1	153195635	153195916	MajorDMR-9-3515	6
chr1	153338320	153338381	MajorDMR-9-3516	2
chr1	153439088	153439715	MajorDMR-9-3517	7
chr1	153461431	153461547	MajorDMR-9-3518	4
chr1	153462662	153463331	MajorDMR-9-3519	12
chr1	153483529	153483661	MajorDMR-9-3520	4
chr1	153540877	153541662	MajorDMR-9-3521	16
chr1	153544649	153544713	MajorDMR-9-3522	2
chr1	153599486	153600133	MajorDMR-9-3523	8
chr1	153606101	153606202	MajorDMR-9-3524	4
chr1	153607485	153607546	MajorDMR-9-3525	2
chr1	153608111	153608170	MajorDMR-9-3526	2
chr1	153747133	153747433	MajorDMR-9-3527	2
chr1	153750092	153750339	MajorDMR-9-3528	4
chr1	153756666	153756770	MajorDMR-9-3529	2
chr1	153762035	153764486	MajorDMR-9-3530	40
chr1	153794110	153794129	MajorDMR-9-3531	2
chr1	153852152	153852536	MajorDMR-9-3532	2
chr1	153893445	153893466	MajorDMR-9-3533	2
chr1	153917820	153917868	MajorDMR-9-3534	2
chr1	153941009	153941115	MajorDMR-9-3535	2
chr1	153946505	153946518	MajorDMR-9-3536	3
chr1	153959847	153959853	MajorDMR-9-3537	2
chr1	154061849	154061998	MajorDMR-9-3538	2
chr1	154148695	154148919	MajorDMR-9-3539	2
chr1	154299338	154299536	MajorDMR-9-3540	3
chr1	154307462	154307649	MajorDMR-9-3541	3
chr1	154321012	154321707	MajorDMR-9-3542	15
chr1	154324639	154325832	MajorDMR-9-3543	23
chr1	154366847	154366853	MajorDMR-9-3544	2
chr1	154377303	154377622	MajorDMR-9-3545	5
chr1	154378587	154378986	MajorDMR-9-3546	12
chr1	154380063	154381316	MajorDMR-9-3547	8
chr1	154392079	154392267	MajorDMR-9-3548	8
chr1	154392858	154392866	MajorDMR-9-3549	2
chr1	154403582	154403688	MajorDMR-9-3550	4
chr1	154404296	154404355	MajorDMR-9-3551	2
chr1	154441526	154441732	MajorDMR-9-3552	2
chr1	154529052	154529263	MajorDMR-9-3553	3
chr1	154544939	154545901	MajorDMR-9-3554	4
chr1	154549514	154549985	MajorDMR-9-3555	3
chr1	154550670	154550718	MajorDMR-9-3556	2
chr1	154558725	154559950	MajorDMR-9-3557	10
chr1	154571581	154572003	MajorDMR-9-3558	2
chr1	154594660	154594703	MajorDMR-9-3559	3
chr1	154703094	154703802	MajorDMR-9-3560	7
chr1	154724202	154724554	MajorDMR-9-3561	5
chr1	154732761	154733495	MajorDMR-9-3562	8
chr1	154748303	154748393	MajorDMR-9-3563	5
chr1	154763878	154764509	MajorDMR-9-3564	11
chr1	154785788	154786528	MajorDMR-9-3565	14
chr1	154805635	154806547	MajorDMR-9-3566	7
chr1	154809907	154810302	MajorDMR-9-3567	4
chr1	154820315	154822163	MajorDMR-9-3568	25
chr1	154839425	154839498	MajorDMR-9-3569	4
chr1	154841920	154841991	MajorDMR-9-3570	3
chr1	154850642	154851316	MajorDMR-9-3571	5
chr1	154914102	154914108	MajorDMR-9-3572	2
chr1	154926134	154926150	MajorDMR-9-3573	2
chr1	154927367	154927484	MajorDMR-9-3574	2
chr1	154928887	154930016	MajorDMR-9-3575	14
chr1	154933232	154933527	MajorDMR-9-3576	4
chr1	154943675	154944435	MajorDMR-9-3577	6
chr1	154944956	154945127	MajorDMR-9-3578	2
chr1	154957043	154957248	MajorDMR-9-3579	7
chr1	154976783	154977080	MajorDMR-9-3580	5
chr1	154978273	154978290	MajorDMR-9-3581	2
chr1	154984608	154985082	MajorDMR-9-3582	11
chr1	155022307	155022992	MajorDMR-9-3583	5
chr1	155042222	155042572	MajorDMR-9-3584	4
chr1	155043908	155043962	MajorDMR-9-3585	2
chr1	155054922	155055892	MajorDMR-9-3586	16
chr1	155058320	155058803	MajorDMR-9-3587	3
chr1	155066405	155066755	MajorDMR-9-3588	5
chr1	155098413	155098728	MajorDMR-9-3589	3
chr1	155100419	155100512	MajorDMR-9-3590	5
chr1	155111994	155112072	MajorDMR-9-3591	2
chr1	155147969	155148607	MajorDMR-9-3592	11
chr1	155181706	155182209	MajorDMR-9-3593	2
chr1	155265483	155265501	MajorDMR-9-3594	3
chr1	155274219	155274431	MajorDMR-9-3595	4
chr1	155283087	155283235	MajorDMR-9-3596	3
chr1	155403408	155403855	MajorDMR-9-3597	4
chr1	155445087	155445128	MajorDMR-9-3598	2
chr1	155451718	155451951	MajorDMR-9-3599	2
chr1	155470301	155470616	MajorDMR-9-3600	3
chr1	155620859	155621458	MajorDMR-9-3601	13
chr1	155625144	155626070	MajorDMR-9-3602	9
chr1	155627078	155627396	MajorDMR-9-3603	2
chr1	155640488	155640506	MajorDMR-9-3604	2
chr1	155784828	155784860	MajorDMR-9-3605	2
chr1	155791957	155792412	MajorDMR-9-3606	7
chr1	155828480	155828927	MajorDMR-9-3607	3
chr1	155835452	155835532	MajorDMR-9-3608	2
chr1	155843865	155845394	MajorDMR-9-3609	12
chr1	155854268	155854432	MajorDMR-9-3610	2
chr1	155855964	155856114	MajorDMR-9-3611	5
chr1	155863027	155863238	MajorDMR-9-3612	3
chr1	155870335	155870379	MajorDMR-9-3613	2
chr1	155888097	155888171	MajorDMR-9-3614	4
chr1	155894100	155894194	MajorDMR-9-3615	2
chr1	155900757	155900765	MajorDMR-9-3616	2
chr1	155912017	155912364	MajorDMR-9-3617	3
chr1	155914987	155915849	MajorDMR-9-3618	6
chr1	155922222	155922376	MajorDMR-9-3619	3
chr1	155927485	155927752	MajorDMR-9-3620	5
chr1	155929061	155929789	MajorDMR-9-3621	6
chr1	155931150	155932097	MajorDMR-9-3622	14
chr1	155932793	155932915	MajorDMR-9-3623	6
chr1	155935931	155937487	MajorDMR-9-3624	21
chr1	155938910	155940500	MajorDMR-9-3625	11
chr1	155958750	155959157	MajorDMR-9-3626	7
chr1	155989659	155989860	MajorDMR-9-3627	4
chr1	156035485	156036435	MajorDMR-9-3628	6
chr1	156051275	156051442	MajorDMR-9-3629	5
chr1	156066625	156067047	MajorDMR-9-3630	5
chr1	156073484	156074183	MajorDMR-9-3631	9
chr1	156075831	156075913	MajorDMR-9-3632	5
chr1	156083804	156084165	MajorDMR-9-3633	2
chr1	156085424	156086087	MajorDMR-9-3634	8
chr1	156092753	156092815	MajorDMR-9-3635	3
chr1	156093332	156093694	MajorDMR-9-3636	6
chr1	156094518	156094629	MajorDMR-9-3637	2
chr1	156096161	156096293	MajorDMR-9-3638	5
chr1	156098771	156098911	MajorDMR-9-3639	3
chr1	156115702	156117161	MajorDMR-9-3640	13
chr1	156130324	156130492	MajorDMR-9-3641	3
chr1	156148988	156149169	MajorDMR-9-3642	2
chr1	156163096	156163188	MajorDMR-9-3643	3
chr1	156211433	156211610	MajorDMR-9-3644	7
chr1	156215784	156215858	MajorDMR-9-3645	2
chr1	156219216	156219311	MajorDMR-9-3646	2
chr1	156221550	156221708	MajorDMR-9-3647	2
chr1	156261755	156261842	MajorDMR-9-3648	3
chr1	156273615	156273917	MajorDMR-9-3649	3
chr1	156338772	156339249	MajorDMR-9-3650	21
chr1	156370400	156370545	MajorDMR-9-3651	10
chr1	156372299	156372774	MajorDMR-9-3652	6
chr1	156375958	156376468	MajorDMR-9-3653	6
chr1	156377014	156378031	MajorDMR-9-3654	10
chr1	156379267	156379587	MajorDMR-9-3655	3
chr1	156380150	156381591	MajorDMR-9-3656	16
chr1	156384449	156384531	MajorDMR-9-3657	2
chr1	156388229	156388342	MajorDMR-9-3658	4
chr1	156402553	156402943	MajorDMR-9-3659	2
chr1	156404031	156404041	MajorDMR-9-3660	2
chr1	156414169	156414399	MajorDMR-9-3661	2
chr1	156415473	156415523	MajorDMR-9-3662	2
chr1	156433484	156433529	MajorDMR-9-3663	2
chr1	156441509	156441525	MajorDMR-9-3664	2
chr1	156442097	156442110	MajorDMR-9-3665	2
chr1	156445177	156446231	MajorDMR-9-3666	26
chr1	156446846	156447523	MajorDMR-9-3667	10
chr1	156455081	156455291	MajorDMR-9-3668	2
chr1	156458408	156458668	MajorDMR-9-3669	3
chr1	156459412	156459987	MajorDMR-9-3670	3
chr1	156460511	156460748	MajorDMR-9-3671	4
chr1	156462187	156463468	MajorDMR-9-3672	16
chr1	156464073	156464322	MajorDMR-9-3673	2
chr1	156466087	156467210	MajorDMR-9-3674	12
chr1	156468756	156468920	MajorDMR-9-3675	2
chr1	156471609	156471865	MajorDMR-9-3676	10
chr1	156473056	156473073	MajorDMR-9-3677	2
chr1	156475462	156475520	MajorDMR-9-3678	3
chr1	156480272	156481025	MajorDMR-9-3679	18
chr1	156516239	156516382	MajorDMR-9-3680	2
chr1	156578362	156578793	MajorDMR-9-3681	3
chr1	156586403	156586601	MajorDMR-9-3682	5
chr1	156593997	156594109	MajorDMR-9-3683	2
chr1	156608229	156608603	MajorDMR-9-3684	5
chr1	156612445	156613337	MajorDMR-9-3685	10
chr1	156627829	156628221	MajorDMR-9-3686	4
chr1	156628732	156628856	MajorDMR-9-3687	2
chr1	156629400	156630376	MajorDMR-9-3688	12
chr1	156631854	156632505	MajorDMR-9-3689	5
chr1	156633083	156633206	MajorDMR-9-3690	5
chr1	156637609	156638195	MajorDMR-9-3691	9
chr1	156645448	156645557	MajorDMR-9-3692	3
chr1	156674491	156674689	MajorDMR-9-3693	3
chr1	156679441	156680089	MajorDMR-9-3694	6
chr1	156694835	156694933	MajorDMR-9-3695	2
chr1	156746994	156747069	MajorDMR-9-3696	2
chr1	156814922	156814973	MajorDMR-9-3697	2
chr1	156815599	156815881	MajorDMR-9-3698	7
chr1	156818986	156819282	MajorDMR-9-3699	5
chr1	156822333	156822405	MajorDMR-9-3700	2
chr1	156828857	156829461	MajorDMR-9-3701	5
chr1	156860053	156860188	MajorDMR-9-3702	3
chr1	156861665	156863047	MajorDMR-9-3703	20
chr1	156869961	156870018	MajorDMR-9-3704	4
chr1	156877841	156878378	MajorDMR-9-3705	6
chr1	156882914	156882951	MajorDMR-9-3706	2
chr1	156892790	156893282	MajorDMR-9-3707	4
chr1	156915870	156916336	MajorDMR-9-3708	7
chr1	157016576	157017089	MajorDMR-9-3709	6
chr1	157060553	157060579	MajorDMR-9-3710	2
chr1	157094978	157094985	MajorDMR-9-3711	2
chr1	157133834	157133868	MajorDMR-9-3712	2
chr1	157163495	157163672	MajorDMR-9-3713	3
chr1	157166877	157166914	MajorDMR-9-3714	2
chr1	157441243	157441484	MajorDMR-9-3715	3
chr1	157441992	157442038	MajorDMR-9-3716	2
chr1	157457116	157457126	MajorDMR-9-3717	2
chr1	157550117	157550458	MajorDMR-9-3718	2
chr1	157847958	157848031	MajorDMR-9-3719	2
chr1	157918336	157918565	MajorDMR-9-3720	2
chr1	157934122	157934126	MajorDMR-9-3721	2
chr1	157938545	157938672	MajorDMR-9-3722	3
chr1	157964528	157964733	MajorDMR-9-3723	7
chr1	157973187	157973685	MajorDMR-9-3724	3
chr1	158007849	158007869	MajorDMR-9-3725	2
chr1	158040777	158041861	MajorDMR-9-3726	8
chr1	158082895	158083031	MajorDMR-9-3727	4
chr1	158083635	158083816	MajorDMR-9-3728	3
chr1	158087707	158088342	MajorDMR-9-3729	16
chr1	158091283	158091529	MajorDMR-9-3730	2
chr1	158095217	158095254	MajorDMR-9-3731	5
chr1	158119118	158119283	MajorDMR-9-3732	2
chr1	158119964	158119972	MajorDMR-9-3733	2
chr1	158151476	158151539	MajorDMR-9-3734	2
chr1	158479728	158479828	MajorDMR-9-3735	3
chr1	158975487	158975693	MajorDMR-9-3736	2
chr1	159102497	159102601	MajorDMR-9-3737	2
chr1	159157037	159157075	MajorDMR-9-3738	3
chr1	159166509	159166533	MajorDMR-9-3739	2
chr1	159169732	159170302	MajorDMR-9-3740	4
chr1	159181137	159181554	MajorDMR-9-3741	4
chr1	159189357	159189390	MajorDMR-9-3742	2
chr1	159761202	159761524	MajorDMR-9-3743	3
chr1	159800035	159800106	MajorDMR-9-3744	2
chr1	159823547	159824059	MajorDMR-9-3745	6
chr1	159824918	159825846	MajorDMR-9-3746	16
chr1	159861334	159861843	MajorDMR-9-3747	4
chr1	159885981	159886342	MajorDMR-9-3748	7
chr1	159912073	159912863	MajorDMR-9-3749	6
chr1	159915969	159916035	MajorDMR-9-3750	3
chr1	159976308	159976404	MajorDMR-9-3751	2
chr1	160016338	160016878	MajorDMR-9-3752	9
chr1	160028000	160028040	MajorDMR-9-3753	2
chr1	160030594	160030862	MajorDMR-9-3754	2
chr1	160050274	160050949	MajorDMR-9-3755	4
chr1	160051910	160052049	MajorDMR-9-3756	4
chr1	160053481	160053657	MajorDMR-9-3757	2
chr1	160054365	160055291	MajorDMR-9-3758	10
chr1	160060935	160061092	MajorDMR-9-3759	2
chr1	160062137	160063917	MajorDMR-9-3760	24
chr1	160069138	160069163	MajorDMR-9-3761	2
chr1	160071369	160072767	MajorDMR-9-3762	10
chr1	160073902	160074511	MajorDMR-9-3763	10
chr1	160086276	160086794	MajorDMR-9-3764	6
chr1	160087557	160087940	MajorDMR-9-3765	3
chr1	160090701	160090744	MajorDMR-9-3766	2
chr1	160139069	160139589	MajorDMR-9-3767	7
chr1	160159669	160159673	MajorDMR-9-3768	2
chr1	160181345	160181434	MajorDMR-9-3769	2
chr1	160182288	160182406	MajorDMR-9-3770	2
chr1	160261670	160261695	MajorDMR-9-3771	2
chr1	160344705	160344747	MajorDMR-9-3772	4
chr1	160345417	160346166	MajorDMR-9-3773	7
chr1	160380080	160380719	MajorDMR-9-3774	12
chr1	160645533	160645576	MajorDMR-9-3775	2
chr1	160696734	160696754	MajorDMR-9-3776	2
chr1	160864271	160864330	MajorDMR-9-3777	2
chr1	160963467	160963509	MajorDMR-9-3778	2
chr1	160989919	160990266	MajorDMR-9-3779	6
chr1	160991528	160991550	MajorDMR-9-3780	2
chr1	161068680	161068801	MajorDMR-9-3781	4
chr1	161088956	161089040	MajorDMR-9-3782	3
chr1	161142675	161143148	MajorDMR-9-3783	4
chr1	161168450	161169165	MajorDMR-9-3784	11
chr1	161171210	161171563	MajorDMR-9-3785	5
chr1	161195132	161195397	MajorDMR-9-3786	2
chr1	161196910	161197104	MajorDMR-9-3787	4
chr1	161283404	161283560	MajorDMR-9-3788	6
chr1	161392321	161392506	MajorDMR-9-3789	5
chr1	161492996	161493334	MajorDMR-9-3790	2
chr1	161499389	161499556	MajorDMR-9-3791	7
chr1	161743657	161744115	MajorDMR-9-3792	3
chr1	162003445	162003611	MajorDMR-9-3793	4
chr1	162006759	162006784	MajorDMR-9-3794	2
chr1	162289728	162289739	MajorDMR-9-3795	2
chr1	162292988	162293022	MajorDMR-9-3796	3
chr1	162304888	162305479	MajorDMR-9-3797	4
chr1	162329537	162330219	MajorDMR-9-3798	5
chr1	162335981	162336004	MajorDMR-9-3799	2
chr1	162532289	162532656	MajorDMR-9-3800	3
chr1	162694627	162694734	MajorDMR-9-3801	2
chr1	162768947	162769127	MajorDMR-9-3802	2
chr1	162788177	162788330	MajorDMR-9-3803	2
chr1	162805109	162805490	MajorDMR-9-3804	2
chr1	162851886	162852412	MajorDMR-9-3805	5
chr1	162887160	162887205	MajorDMR-9-3806	2
chr1	162948121	162948238	MajorDMR-9-3807	2
chr1	163018365	163019015	MajorDMR-9-3808	4
chr1	163037783	163038246	MajorDMR-9-3809	2
chr1	163040205	163041040	MajorDMR-9-3810	5
chr1	163041561	163042067	MajorDMR-9-3811	3
chr1	163141669	163141826	MajorDMR-9-3812	3
chr1	163142714	163143289	MajorDMR-9-3813	4
chr1	163144592	163145285	MajorDMR-9-3814	13
chr1	163405915	163405997	MajorDMR-9-3815	3
chr1	163409263	163410248	MajorDMR-9-3816	8
chr1	163411958	163412628	MajorDMR-9-3817	5
chr1	163508448	163508815	MajorDMR-9-3818	5
chr1	163742477	163742765	MajorDMR-9-3819	2
chr1	163743682	163743978	MajorDMR-9-3820	3
chr1	163833068	163833323	MajorDMR-9-3821	2
chr1	164290862	164291071	MajorDMR-9-3822	6
chr1	164544934	164545422	MajorDMR-9-3823	7
chr1	164557368	164558468	MajorDMR-9-3824	13
chr1	164571990	164572297	MajorDMR-9-3825	7
chr1	164598213	164598408	MajorDMR-9-3826	3
chr1	164599393	164599432	MajorDMR-9-3827	2
chr1	164605768	164606415	MajorDMR-9-3828	3
chr1	164606934	164608209	MajorDMR-9-3829	14
chr1	164610397	164610734	MajorDMR-9-3830	2
chr1	164613785	164614104	MajorDMR-9-3831	3
chr1	164628416	164629043	MajorDMR-9-3832	5
chr1	164659063	164659283	MajorDMR-9-3833	2
chr1	164682027	164682035	MajorDMR-9-3834	2
chr1	164723001	164723926	MajorDMR-9-3835	14
chr1	164729854	164729935	MajorDMR-9-3836	2
chr1	164737793	164737827	MajorDMR-9-3837	2
chr1	164753591	164753708	MajorDMR-9-3838	3
chr1	164761505	164761743	MajorDMR-9-3839	3
chr1	164776515	164776625	MajorDMR-9-3840	2
chr1	164881567	164882019	MajorDMR-9-3841	3
chr1	165190946	165191442	MajorDMR-9-3842	2
chr1	165229328	165229526	MajorDMR-9-3843	2
chr1	165338373	165338708	MajorDMR-9-3844	2
chr1	165344970	165345295	MajorDMR-9-3845	3
chr1	165346003	165346136	MajorDMR-9-3846	2
chr1	165413066	165413324	MajorDMR-9-3847	5
chr1	165456130	165456313	MajorDMR-9-3848	2
chr1	165506905	165507315	MajorDMR-9-3849	7
chr1	165509361	165509478	MajorDMR-9-3850	2
chr1	165513252	165513364	MajorDMR-9-3851	6
chr1	165566613	165567118	MajorDMR-9-3852	5
chr1	165567997	165568230	MajorDMR-9-3853	3
chr1	165570832	165571173	MajorDMR-9-3854	3
chr1	165601975	165603181	MajorDMR-9-3855	7
chr1	165618269	165618300	MajorDMR-9-3856	2
chr1	165664186	165664521	MajorDMR-9-3857	5
chr1	165811969	165812110	MajorDMR-9-3858	4
chr1	165823455	165823536	MajorDMR-9-3859	2
chr1	165869815	165870543	MajorDMR-9-3860	12
chr1	166002171	166002411	MajorDMR-9-3861	3
chr1	166058976	166059170	MajorDMR-9-3862	3
chr1	166098824	166098922	MajorDMR-9-3863	2
chr1	166136938	166137173	MajorDMR-9-3864	5
chr1	166154284	166154319	MajorDMR-9-3865	2
chr1	166809650	166810582	MajorDMR-9-3866	6
chr1	166813182	166813280	MajorDMR-9-3867	5
chr1	166814045	166814329	MajorDMR-9-3868	3
chr1	166816157	166816167	MajorDMR-9-3869	2
chr1	166817144	166817379	MajorDMR-9-3870	2
chr1	166853450	166853680	MajorDMR-9-3871	4
chr1	166870446	166870480	MajorDMR-9-3872	2
chr1	166889872	166890645	MajorDMR-9-3873	33
chr1	166909123	166909576	MajorDMR-9-3874	2
chr1	166921310	166921448	MajorDMR-9-3875	2
chr1	167002867	167002966	MajorDMR-9-3876	2
chr1	167084882	167085405	MajorDMR-9-3877	6
chr1	167090277	167091535	MajorDMR-9-3878	9
chr1	167101756	167101802	MajorDMR-9-3879	2
chr1	167106617	167106972	MajorDMR-9-3880	6
chr1	167119069	167119163	MajorDMR-9-3881	2
chr1	167135607	167136148	MajorDMR-9-3882	6
chr1	167137658	167138017	MajorDMR-9-3883	5
chr1	167224255	167224360	MajorDMR-9-3884	2
chr1	167228296	167228654	MajorDMR-9-3885	4
chr1	167242783	167242997	MajorDMR-9-3886	3
chr1	167288985	167289067	MajorDMR-9-3887	3
chr1	167370691	167370777	MajorDMR-9-3888	2
chr1	167381229	167381568	MajorDMR-9-3889	2
chr1	167397045	167397311	MajorDMR-9-3890	4
chr1	167423678	167423785	MajorDMR-9-3891	2
chr1	167443282	167443360	MajorDMR-9-3892	3
chr1	167443935	167443967	MajorDMR-9-3893	2
chr1	167499336	167499827	MajorDMR-9-3894	3
chr1	167505597	167505858	MajorDMR-9-3895	5
chr1	167512689	167512775	MajorDMR-9-3896	3
chr1	167564074	167564347	MajorDMR-9-3897	6
chr1	167579065	167579100	MajorDMR-9-3898	2
chr1	167598685	167600025	MajorDMR-9-3899	12
chr1	167604374	167604849	MajorDMR-9-3900	16
chr1	167628431	167628502	MajorDMR-9-3901	2
chr1	167630924	167630932	MajorDMR-9-3902	2
chr1	167631594	167633401	MajorDMR-9-3903	19
chr1	167651077	167651127	MajorDMR-9-3904	2
chr1	167682647	167682981	MajorDMR-9-3905	7
chr1	167685956	167686094	MajorDMR-9-3906	4
chr1	167690376	167690671	MajorDMR-9-3907	3
chr1	167766512	167766568	MajorDMR-9-3908	2
chr1	167772777	167772969	MajorDMR-9-3909	4
chr1	167789278	167789647	MajorDMR-9-3910	14
chr1	167849927	167850105	MajorDMR-9-3911	3
chr1	167964638	167964684	MajorDMR-9-3912	4
chr1	167974610	167974737	MajorDMR-9-3913	2
chr1	167977925	167978054	MajorDMR-9-3914	2
chr1	168020316	168020546	MajorDMR-9-3915	2
chr1	168053976	168053994	MajorDMR-9-3916	2
chr1	168088214	168088231	MajorDMR-9-3917	2
chr1	168090654	168091025	MajorDMR-9-3918	2
chr1	168195893	168196247	MajorDMR-9-3919	5
chr1	168270020	168270037	MajorDMR-9-3920	2
chr1	168341038	168341080	MajorDMR-9-3921	2
chr1	168357065	168357113	MajorDMR-9-3922	2
chr1	168361355	168361527	MajorDMR-9-3923	2
chr1	168396007	168396062	MajorDMR-9-3924	2
chr1	168397251	168397721	MajorDMR-9-3925	2
chr1	168399577	168399917	MajorDMR-9-3926	5
chr1	168578475	168579160	MajorDMR-9-3927	6
chr1	168592454	168592604	MajorDMR-9-3928	3
chr1	168606883	168606918	MajorDMR-9-3929	2
chr1	168703711	168703750	MajorDMR-9-3930	2
chr1	168705938	168706285	MajorDMR-9-3931	3
chr1	168737359	168737383	MajorDMR-9-3932	2
chr1	168795265	168795326	MajorDMR-9-3933	3
chr1	168815809	168815839	MajorDMR-9-3934	2
chr1	168856870	168856887	MajorDMR-9-3935	2
chr1	168889960	168890340	MajorDMR-9-3936	2
chr1	169055315	169055353	MajorDMR-9-3937	2
chr1	169059781	169059934	MajorDMR-9-3938	2
chr1	169060465	169062179	MajorDMR-9-3939	8
chr1	169071282	169072701	MajorDMR-9-3940	13
chr1	169097162	169097338	MajorDMR-9-3941	2
chr1	169114617	169114624	MajorDMR-9-3942	2
chr1	169130638	169130649	MajorDMR-9-3943	2
chr1	169620102	169620169	MajorDMR-9-3944	2
chr1	169855798	169856190	MajorDMR-9-3945	2
chr1	169884461	169884902	MajorDMR-9-3946	4
chr1	169897879	169898361	MajorDMR-9-3947	3
chr1	169903733	169903762	MajorDMR-9-3948	2
chr1	170169818	170169977	MajorDMR-9-3949	3
chr1	170253934	170253982	MajorDMR-9-3950	4
chr1	170555790	170556852	MajorDMR-9-3951	15
chr1	170588433	170588842	MajorDMR-9-3952	6
chr1	170735142	170735152	MajorDMR-9-3953	2
chr1	170759526	170760307	MajorDMR-9-3954	4
chr1	170899284	170899293	MajorDMR-9-3955	2
chr1	171110584	171111433	MajorDMR-9-3956	4
chr1	171158038	171158092	MajorDMR-9-3957	3
chr1	171283280	171283311	MajorDMR-9-3958	3
chr1	171500130	171500155	MajorDMR-9-3959	2
chr1	171579614	171579760	MajorDMR-9-3960	2
chr1	171614681	171615311	MajorDMR-9-3961	6
chr1	171783885	171783938	MajorDMR-9-3962	2
chr1	172328376	172328395	MajorDMR-9-3963	2
chr1	172352273	172352851	MajorDMR-9-3964	3
chr1	172368369	172368459	MajorDMR-9-3965	3
chr1	172631932	172632031	MajorDMR-9-3966	3
chr1	172668487	172669594	MajorDMR-9-3967	7
chr1	173020235	173020328	MajorDMR-9-3968	2
chr1	173092159	173092568	MajorDMR-9-3969	5
chr1	173159295	173159955	MajorDMR-9-3970	10
chr1	173174855	173174861	MajorDMR-9-3971	2
chr1	173362433	173362497	MajorDMR-9-3972	3
chr1	173398496	173398628	MajorDMR-9-3973	2
chr1	173400568	173400635	MajorDMR-9-3974	2
chr1	173447359	173447428	MajorDMR-9-3975	2
chr1	173651780	173651809	MajorDMR-9-3976	2
chr1	173929778	173930454	MajorDMR-9-3977	9
chr1	173983259	173983435	MajorDMR-9-3978	2
chr1	173992462	173992891	MajorDMR-9-3979	3
chr1	174044142	174044591	MajorDMR-9-3980	3
chr1	174081642	174082204	MajorDMR-9-3981	5
chr1	174127823	174128049	MajorDMR-9-3982	3
chr1	174170040	174170136	MajorDMR-9-3983	2
chr1	174232173	174232351	MajorDMR-9-3984	2
chr1	174328289	174328693	MajorDMR-9-3985	2
chr1	174399434	174399643	MajorDMR-9-3986	2
chr1	174414962	174415328	MajorDMR-9-3987	6
chr1	174417493	174418216	MajorDMR-9-3988	5
chr1	174488497	174488905	MajorDMR-9-3989	5
chr1	174606808	174607079	MajorDMR-9-3990	3
chr1	174713630	174713799	MajorDMR-9-3991	2
chr1	174846465	174846693	MajorDMR-9-3992	4
chr1	174923860	174924301	MajorDMR-9-3993	3
chr1	174998658	174999244	MajorDMR-9-3994	3
chr1	175041877	175042486	MajorDMR-9-3995	9
chr1	175079681	175079868	MajorDMR-9-3996	2
chr1	175102497	175102907	MajorDMR-9-3997	2
chr1	175111221	175111513	MajorDMR-9-3998	3
chr1	175115737	175117236	MajorDMR-9-3999	16
chr1	175124024	175124232	MajorDMR-9-4000	5
chr1	175161317	175162484	MajorDMR-9-4001	15
chr1	175288854	175289274	MajorDMR-9-4002	6
chr1	175343169	175343374	MajorDMR-9-4003	2
chr1	175345309	175345467	MajorDMR-9-4004	2
chr1	175349823	175350255	MajorDMR-9-4005	8
chr1	175359279	175359606	MajorDMR-9-4006	2
chr1	175369303	175369934	MajorDMR-9-4007	5
chr1	175384306	175384514	MajorDMR-9-4008	8
chr1	175403249	175403586	MajorDMR-9-4009	8
chr1	175414764	175415324	MajorDMR-9-4010	3
chr1	175428955	175429165	MajorDMR-9-4011	4
chr1	175431465	175431613	MajorDMR-9-4012	3
chr1	175446532	175447797	MajorDMR-9-4013	7
chr1	175448732	175448790	MajorDMR-9-4014	3
chr1	175462798	175463810	MajorDMR-9-4015	17
chr1	175464920	175465687	MajorDMR-9-4016	10
chr1	175472703	175472842	MajorDMR-9-4017	2
chr1	175480017	175480175	MajorDMR-9-4018	2
chr1	175483604	175484075	MajorDMR-9-4019	6
chr1	175500278	175500384	MajorDMR-9-4020	2
chr1	175517518	175517533	MajorDMR-9-4021	2
chr1	175542735	175542914	MajorDMR-9-4022	5
chr1	175568069	175569221	MajorDMR-9-4023	19
chr1	175589399	175589779	MajorDMR-9-4024	4
chr1	175591617	175591814	MajorDMR-9-4025	5
chr1	175601444	175601893	MajorDMR-9-4026	2
chr1	175617419	175617457	MajorDMR-9-4027	2
chr1	175638348	175638436	MajorDMR-9-4028	2
chr1	175652619	175653122	MajorDMR-9-4029	2
chr1	175677668	175677732	MajorDMR-9-4030	2
chr1	175678367	175678823	MajorDMR-9-4031	2
chr1	175685026	175685125	MajorDMR-9-4032	4
chr1	175689113	175689138	MajorDMR-9-4033	2
chr1	175703552	175704682	MajorDMR-9-4034	11
chr1	175709961	175710415	MajorDMR-9-4035	4
chr1	175711721	175712062	MajorDMR-9-4036	3
chr1	175719513	175720002	MajorDMR-9-4037	11
chr1	175724749	175725026	MajorDMR-9-4038	5
chr1	175727796	175728053	MajorDMR-9-4039	2
chr1	175740466	175740489	MajorDMR-9-4040	2
chr1	175807614	175807623	MajorDMR-9-4041	2
chr1	175817234	175817549	MajorDMR-9-4042	2
chr1	175834722	175835347	MajorDMR-9-4043	4
chr1	175840938	175840942	MajorDMR-9-4044	2
chr1	175847381	175847572	MajorDMR-9-4045	4
chr1	175856968	175858106	MajorDMR-9-4046	5
chr1	176042925	176042938	MajorDMR-9-4047	2
chr1	176054919	176054984	MajorDMR-9-4048	3
chr1	176173994	176174366	MajorDMR-9-4049	2
chr1	176300294	176300378	MajorDMR-9-4050	2
chr1	176344431	176344629	MajorDMR-9-4051	2
chr1	176521474	176522366	MajorDMR-9-4052	6
chr1	176529508	176529815	MajorDMR-9-4053	2
chr1	176661607	176661701	MajorDMR-9-4054	2
chr1	176789399	176789699	MajorDMR-9-4055	5
chr1	176812863	176813548	MajorDMR-9-4056	4
chr1	176866358	176866406	MajorDMR-9-4057	3
chr1	176867262	176867399	MajorDMR-9-4058	2
chr1	176909352	176910062	MajorDMR-9-4059	4
chr1	176918270	176918670	MajorDMR-9-4060	6
chr1	176965694	176965782	MajorDMR-9-4061	2
chr1	176972101	176972435	MajorDMR-9-4062	5
chr1	176986629	176986762	MajorDMR-9-4063	2
chr1	176992700	176992757	MajorDMR-9-4064	2
chr1	177005121	177005250	MajorDMR-9-4065	2
chr1	177015550	177015653	MajorDMR-9-4066	2
chr1	177087792	177088239	MajorDMR-9-4067	2
chr1	177088814	177088846	MajorDMR-9-4068	2
chr1	177094050	177094069	MajorDMR-9-4069	2
chr1	177104578	177104749	MajorDMR-9-4070	2
chr1	177127677	177127792	MajorDMR-9-4071	2
chr1	177143833	177144294	MajorDMR-9-4072	2
chr1	177150478	177150540	MajorDMR-9-4073	4
chr1	177158978	177159140	MajorDMR-9-4074	2
chr1	177178747	177178846	MajorDMR-9-4075	3
chr1	177208238	177208540	MajorDMR-9-4076	5
chr1	177216879	177217259	MajorDMR-9-4077	3
chr1	177225652	177225851	MajorDMR-9-4078	2
chr1	177244153	177244334	MajorDMR-9-4079	5
chr1	177250764	177250804	MajorDMR-9-4080	2
chr1	177323491	177323957	MajorDMR-9-4081	2
chr1	177433901	177434252	MajorDMR-9-4082	2
chr1	177793581	177793844	MajorDMR-9-4083	6
chr1	177827698	177827941	MajorDMR-9-4084	5
chr1	177912836	177912933	MajorDMR-9-4085	3
chr1	177922657	177922973	MajorDMR-9-4086	6
chr1	177928718	177928908	MajorDMR-9-4087	2
chr1	178006696	178007373	MajorDMR-9-4088	28
chr1	178026426	178027859	MajorDMR-9-4089	19
chr1	178065670	178066189	MajorDMR-9-4090	4
chr1	178106271	178107199	MajorDMR-9-4091	6
chr1	178227805	178227916	MajorDMR-9-4092	2
chr1	178269072	178269208	MajorDMR-9-4093	2
chr1	178310533	178310784	MajorDMR-9-4094	10
chr1	178313989	178314012	MajorDMR-9-4095	2
chr1	178320787	178320851	MajorDMR-9-4096	2
chr1	178326365	178326499	MajorDMR-9-4097	3
chr1	178358450	178358477	MajorDMR-9-4098	2
chr1	178376929	178377045	MajorDMR-9-4099	3
chr1	178407681	178407808	MajorDMR-9-4100	2
chr1	178455879	178456305	MajorDMR-9-4101	8
chr1	178482860	178483089	MajorDMR-9-4102	9
chr1	178498108	178498123	MajorDMR-9-4103	2
chr1	178501262	178501740	MajorDMR-9-4104	10
chr1	178506191	178506574	MajorDMR-9-4105	8
chr1	178509431	178510221	MajorDMR-9-4106	10
chr1	178594764	178594940	MajorDMR-9-4107	2
chr1	178722379	178722805	MajorDMR-9-4108	3
chr1	178746859	178746923	MajorDMR-9-4109	2
chr1	178908134	178908685	MajorDMR-9-4110	11
chr1	178911741	178912163	MajorDMR-9-4111	4
chr1	178922227	178923035	MajorDMR-9-4112	8
chr1	178978210	178978323	MajorDMR-9-4113	2
chr1	178990884	178991502	MajorDMR-9-4114	10
chr1	179050608	179050833	MajorDMR-9-4115	5
chr1	179052197	179052685	MajorDMR-9-4116	6
chr1	179059220	179060092	MajorDMR-9-4117	13
chr1	179061091	179061275	MajorDMR-9-4118	3
chr1	179066314	179066355	MajorDMR-9-4119	3
chr1	179136162	179136239	MajorDMR-9-4120	2
chr1	179175748	179176470	MajorDMR-9-4121	7
chr1	179197670	179197914	MajorDMR-9-4122	2
chr1	179199466	179200160	MajorDMR-9-4123	4
chr1	179261556	179261905	MajorDMR-9-4124	5
chr1	179364248	179364323	MajorDMR-9-4125	2
chr1	179417734	179417742	MajorDMR-9-4126	2
chr1	179514659	179514702	MajorDMR-9-4127	2
chr1	179545289	179545307	MajorDMR-9-4128	2
chr1	179555883	179556160	MajorDMR-9-4129	6
chr1	179560670	179560755	MajorDMR-9-4130	4
chr1	179633024	179633162	MajorDMR-9-4131	3
chr1	179711837	179711865	MajorDMR-9-4132	2
chr1	179727219	179727331	MajorDMR-9-4133	4
chr1	179730897	179731309	MajorDMR-9-4134	5
chr1	179754128	179754415	MajorDMR-9-4135	2
chr1	179757437	179757630	MajorDMR-9-4136	2
chr1	179785132	179785656	MajorDMR-9-4137	6
chr1	179828295	179828392	MajorDMR-9-4138	2
chr1	179858943	179859011	MajorDMR-9-4139	2
chr1	180124767	180124921	MajorDMR-9-4140	2
chr1	180125698	180125828	MajorDMR-9-4141	2
chr1	180136162	180136738	MajorDMR-9-4142	6
chr1	180143113	180143438	MajorDMR-9-4143	6
chr1	180152167	180152405	MajorDMR-9-4144	9
chr1	180160599	180160687	MajorDMR-9-4145	2
chr1	180502852	180503009	MajorDMR-9-4146	3
chr1	180503510	180503579	MajorDMR-9-4147	2
chr1	180510451	180510566	MajorDMR-9-4148	3
chr1	180511298	180512169	MajorDMR-9-4149	8
chr1	180518210	180518462	MajorDMR-9-4150	2
chr1	180811481	180811608	MajorDMR-9-4151	2
chr1	180851326	180851396	MajorDMR-9-4152	2
chr1	180881162	180881318	MajorDMR-9-4153	5
chr1	180882448	180882582	MajorDMR-9-4154	5
chr1	180894968	180896025	MajorDMR-9-4155	17
chr1	180896537	180897807	MajorDMR-9-4156	25
chr1	180898348	180898485	MajorDMR-9-4157	3
chr1	180899609	180900003	MajorDMR-9-4158	7
chr1	180902035	180902077	MajorDMR-9-4159	2
chr1	180903807	180903911	MajorDMR-9-4160	3
chr1	180908017	180908336	MajorDMR-9-4161	3
chr1	180917431	180917471	MajorDMR-9-4162	2
chr1	180922628	180922805	MajorDMR-9-4163	3
chr1	180942633	180942795	MajorDMR-9-4164	3
chr1	180957474	180957788	MajorDMR-9-4165	2
chr1	181031936	181032404	MajorDMR-9-4166	2
chr1	181045094	181045692	MajorDMR-9-4167	3
chr1	181059941	181059976	MajorDMR-9-4168	3
chr1	181065060	181065310	MajorDMR-9-4169	2
chr1	181068740	181068935	MajorDMR-9-4170	4
chr1	181073314	181073402	MajorDMR-9-4171	2
chr1	181075069	181075347	MajorDMR-9-4172	5
chr1	181086995	181087483	MajorDMR-9-4173	4
chr1	181097906	181098025	MajorDMR-9-4174	3
chr1	181109565	181109624	MajorDMR-9-4175	2
chr1	181120978	181121239	MajorDMR-9-4176	7
chr1	181122096	181122766	MajorDMR-9-4177	16
chr1	181135605	181135655	MajorDMR-9-4178	3
chr1	181147603	181147998	MajorDMR-9-4179	5
chr1	181148647	181149007	MajorDMR-9-4180	2
chr1	181149781	181150119	MajorDMR-9-4181	7
chr1	181158698	181159006	MajorDMR-9-4182	8
chr1	181175759	181176376	MajorDMR-9-4183	4
chr1	181281329	181282436	MajorDMR-9-4184	11
chr1	181283806	181285044	MajorDMR-9-4185	7
chr1	181286382	181286400	MajorDMR-9-4186	2
chr1	181287866	181288303	MajorDMR-9-4187	15
chr1	181359092	181360240	MajorDMR-9-4188	10
chr1	181376166	181376187	MajorDMR-9-4189	2
chr1	181393751	181394559	MajorDMR-9-4190	4
chr1	181451317	181451401	MajorDMR-9-4191	6
chr1	181462461	181462567	MajorDMR-9-4192	2
chr1	181510751	181511253	MajorDMR-9-4193	4
chr1	181519906	181520994	MajorDMR-9-4194	13
chr1	181526008	181526131	MajorDMR-9-4195	2
chr1	181564528	181564684	MajorDMR-9-4196	2
chr1	181649601	181649712	MajorDMR-9-4197	3
chr1	181711811	181711880	MajorDMR-9-4198	2
chr1	181955723	181956690	MajorDMR-9-4199	8
chr1	181972025	181972048	MajorDMR-9-4200	2
chr1	182038293	182038324	MajorDMR-9-4201	2
chr1	182083200	182084010	MajorDMR-9-4202	14
chr1	182112601	182112650	MajorDMR-9-4203	2
chr1	182143405	182143612	MajorDMR-9-4204	4
chr1	182244414	182244605	MajorDMR-9-4205	2
chr1	182273205	182273575	MajorDMR-9-4206	3
chr1	182318212	182318576	MajorDMR-9-4207	3
chr1	182415251	182415423	MajorDMR-9-4208	3
chr1	182571575	182571581	MajorDMR-9-4209	2
chr1	182575728	182576010	MajorDMR-9-4210	5
chr1	182583752	182585913	MajorDMR-9-4211	46
chr1	182620146	182620855	MajorDMR-9-4212	6
chr1	182640738	182641250	MajorDMR-9-4213	11
chr1	182699008	182699075	MajorDMR-9-4214	2
chr1	182807651	182807994	MajorDMR-9-4215	8
chr1	182849496	182849515	MajorDMR-9-4216	2
chr1	182859417	182859742	MajorDMR-9-4217	2
chr1	182911414	182911573	MajorDMR-9-4218	3
chr1	182931823	182931991	MajorDMR-9-4219	4
chr1	183117893	183118001	MajorDMR-9-4220	4
chr1	183149482	183149650	MajorDMR-9-4221	3
chr1	183155494	183155653	MajorDMR-9-4222	5
chr1	183203862	183204346	MajorDMR-9-4223	9
chr1	183251078	183251263	MajorDMR-9-4224	2
chr1	183256455	183256854	MajorDMR-9-4225	5
chr1	183264834	183264866	MajorDMR-9-4226	2
chr1	183274105	183274584	MajorDMR-9-4227	4
chr1	183280900	183281048	MajorDMR-9-4228	3
chr1	183296742	183297252	MajorDMR-9-4229	6
chr1	183325744	183326008	MajorDMR-9-4230	3
chr1	183334399	183334419	MajorDMR-9-4231	2
chr1	183388230	183388282	MajorDMR-9-4232	4
chr1	183461489	183462029	MajorDMR-9-4233	4
chr1	183490087	183490151	MajorDMR-9-4234	2
chr1	183578467	183579471	MajorDMR-9-4235	8
chr1	183600974	183601018	MajorDMR-9-4236	2
chr1	183607009	183607348	MajorDMR-9-4237	2
chr1	183703895	183704154	MajorDMR-9-4238	5
chr1	183769540	183769689	MajorDMR-9-4239	2
chr1	183782482	183782550	MajorDMR-9-4240	2
chr1	183803687	183803918	MajorDMR-9-4241	3
chr1	183846594	183846731	MajorDMR-9-4242	4
chr1	183866738	183866794	MajorDMR-9-4243	2
chr1	183901498	183901941	MajorDMR-9-4244	17
chr1	183952462	183953494	MajorDMR-9-4245	6
chr1	183960957	183961050	MajorDMR-9-4246	2
chr1	183998278	183998470	MajorDMR-9-4247	2
chr1	184004900	184005420	MajorDMR-9-4248	11
chr1	184112468	184113084	MajorDMR-9-4249	3
chr1	184115257	184115794	MajorDMR-9-4250	7
chr1	184121584	184122257	MajorDMR-9-4251	17
chr1	184135668	184135805	MajorDMR-9-4252	3
chr1	184187704	184187787	MajorDMR-9-4253	2
chr1	184191900	184191954	MajorDMR-9-4254	3
chr1	184265577	184266245	MajorDMR-9-4255	10
chr1	184267562	184267679	MajorDMR-9-4256	3
chr1	184355024	184355188	MajorDMR-9-4257	5
chr1	184368564	184368839	MajorDMR-9-4258	3
chr1	184386070	184386268	MajorDMR-9-4259	2
chr1	184398354	184398635	MajorDMR-9-4260	3
chr1	184412192	184412544	MajorDMR-9-4261	3
chr1	184414635	184414693	MajorDMR-9-4262	3
chr1	184426362	184427061	MajorDMR-9-4263	8
chr1	184440975	184441561	MajorDMR-9-4264	4
chr1	184455593	184456197	MajorDMR-9-4265	4
chr1	184456811	184456886	MajorDMR-9-4266	2
chr1	184460810	184460876	MajorDMR-9-4267	2
chr1	184466496	184466852	MajorDMR-9-4268	3
chr1	184473917	184473978	MajorDMR-9-4269	2
chr1	184503242	184503449	MajorDMR-9-4270	2
chr1	184546047	184547065	MajorDMR-9-4271	7
chr1	184579929	184580662	MajorDMR-9-4272	12
chr1	184591297	184591851	MajorDMR-9-4273	6
chr1	184618078	184619441	MajorDMR-9-4274	10
chr1	184633430	184634675	MajorDMR-9-4275	27
chr1	184641073	184641228	MajorDMR-9-4276	2
chr1	184653599	184654549	MajorDMR-9-4277	16
chr1	184780178	184780289	MajorDMR-9-4278	2
chr1	184943769	184943892	MajorDMR-9-4279	2
chr1	185013488	185014239	MajorDMR-9-4280	13
chr1	185270438	185270476	MajorDMR-9-4281	2
chr1	185373496	185373713	MajorDMR-9-4282	3
chr1	185457207	185457314	MajorDMR-9-4283	2
chr1	185615786	185615819	MajorDMR-9-4284	3
chr1	185639332	185639670	MajorDMR-9-4285	4
chr1	185688331	185688371	MajorDMR-9-4286	2
chr1	185703007	185704463	MajorDMR-9-4287	13
chr1	185881517	185881592	MajorDMR-9-4288	2
chr1	185905650	185906207	MajorDMR-9-4289	3
chr1	185929897	185930336	MajorDMR-9-4290	4
chr1	185933793	185934307	MajorDMR-9-4291	4
chr1	186013371	186013418	MajorDMR-9-4292	2
chr1	186373722	186373892	MajorDMR-9-4293	2
chr1	186451916	186451935	MajorDMR-9-4294	2
chr1	186504947	186505189	MajorDMR-9-4295	2
chr1	186648730	186648975	MajorDMR-9-4296	2
chr1	186650282	186651094	MajorDMR-9-4297	7
chr1	186814698	186815372	MajorDMR-9-4298	5
chr1	186828008	186828051	MajorDMR-9-4299	2
chr1	186845724	186845850	MajorDMR-9-4300	5
chr1	186895162	186895190	MajorDMR-9-4301	2
chr1	186917914	186917946	MajorDMR-9-4302	2
chr1	186963291	186963549	MajorDMR-9-4303	3
chr1	187268935	187269201	MajorDMR-9-4304	2
chr1	187412746	187413096	MajorDMR-9-4305	3
chr1	187507117	187507253	MajorDMR-9-4306	3
chr1	187657907	187658259	MajorDMR-9-4307	5
chr1	187731425	187731539	MajorDMR-9-4308	2
chr1	187897558	187897630	MajorDMR-9-4309	4
chr1	188025159	188025540	MajorDMR-9-4310	7
chr1	188388263	188388359	MajorDMR-9-4311	2
chr1	188413470	188413909	MajorDMR-9-4312	5
chr1	188639051	188639098	MajorDMR-9-4313	2
chr1	189636168	189636226	MajorDMR-9-4314	2
chr1	189642467	189642628	MajorDMR-9-4315	2
chr1	190138158	190138307	MajorDMR-9-4316	3
chr1	190149115	190149198	MajorDMR-9-4317	2
chr1	190213285	190214257	MajorDMR-9-4318	4
chr1	190347663	190348124	MajorDMR-9-4319	2
chr1	190441475	190442172	MajorDMR-9-4320	4
chr1	190442969	190444330	MajorDMR-9-4321	19
chr1	190445639	190446757	MajorDMR-9-4322	6
chr1	190448369	190448930	MajorDMR-9-4323	6
chr1	191460689	191461017	MajorDMR-9-4324	2
chr1	191519999	191520260	MajorDMR-9-4325	2
chr1	191726680	191726684	MajorDMR-9-4326	2
chr1	192022778	192022824	MajorDMR-9-4327	2
chr1	192051084	192051100	MajorDMR-9-4328	2
chr1	192368599	192368714	MajorDMR-9-4329	2
chr1	192445864	192446719	MajorDMR-9-4330	14
chr1	192647062	192647639	MajorDMR-9-4331	3
chr1	192780965	192781312	MajorDMR-9-4332	3
chr1	192799887	192800208	MajorDMR-9-4333	5
chr1	193147252	193147398	MajorDMR-9-4334	2
chr1	193149347	193151280	MajorDMR-9-4335	18
chr1	193156954	193157295	MajorDMR-9-4336	2
chr1	193158145	193158750	MajorDMR-9-4337	4
chr1	193317404	193317901	MajorDMR-9-4338	3
chr1	193319648	193319880	MajorDMR-9-4339	4
chr1	193426524	193426960	MajorDMR-9-4340	3
chr1	193431936	193432084	MajorDMR-9-4341	2
chr1	193502706	193502996	MajorDMR-9-4342	5
chr1	193550651	193550780	MajorDMR-9-4343	3
chr1	193558880	193559039	MajorDMR-9-4344	2
chr1	193591108	193591202	MajorDMR-9-4345	3
chr1	193763467	193763664	MajorDMR-9-4346	3
chr1	193896398	193896870	MajorDMR-9-4347	2
chr1	193993842	193994082	MajorDMR-9-4348	2
chr1	194038710	194038748	MajorDMR-9-4349	3
chr1	194652990	194653185	MajorDMR-9-4350	3
chr1	194674391	194675075	MajorDMR-9-4351	4
chr1	194687339	194687496	MajorDMR-9-4352	2
chr1	195259080	195259199	MajorDMR-9-4353	2
chr1	195686928	195687021	MajorDMR-9-4354	2
chr1	195732593	195732708	MajorDMR-9-4355	4
chr1	195835379	195835584	MajorDMR-9-4356	4
chr1	196003037	196003513	MajorDMR-9-4357	5
chr1	196084922	196084985	MajorDMR-9-4358	2
chr1	196178520	196178693	MajorDMR-9-4359	2
chr1	196273000	196273095	MajorDMR-9-4360	2
chr1	196419087	196419370	MajorDMR-9-4361	2
chr1	196419931	196419947	MajorDMR-9-4362	2
chr1	196578415	196578793	MajorDMR-9-4363	6
chr1	196582119	196582170	MajorDMR-9-4364	2
chr1	196866177	196867247	MajorDMR-9-4365	6
chr1	196963086	196963287	MajorDMR-9-4366	2
chr1	197114820	197115241	MajorDMR-9-4367	4
chr1	197116301	197116308	MajorDMR-9-4368	2
chr1	197433256	197433440	MajorDMR-9-4369	7
chr1	197438978	197439044	MajorDMR-9-4370	2
chr1	197440292	197440927	MajorDMR-9-4371	9
chr1	197645002	197645153	MajorDMR-9-4372	5
chr1	197743191	197743429	MajorDMR-9-4373	2
chr1	197744906	197745239	MajorDMR-9-4374	2
chr1	198051931	198051954	MajorDMR-9-4375	2
chr1	198264309	198265596	MajorDMR-9-4376	13
chr1	198651029	198651142	MajorDMR-9-4377	5
chr1	198668710	198668731	MajorDMR-9-4378	2
chr1	198972298	198972368	MajorDMR-9-4379	3
chr1	198978527	198978807	MajorDMR-9-4380	6
chr1	199276472	199277245	MajorDMR-9-4381	5
chr1	199442148	199442371	MajorDMR-9-4382	6
chr1	199790569	199790587	MajorDMR-9-4383	2
chr1	200044746	200045507	MajorDMR-9-4384	7
chr1	200050594	200050803	MajorDMR-9-4385	3
chr1	200211772	200211980	MajorDMR-9-4386	5
chr1	200290082	200290552	MajorDMR-9-4387	8
chr1	200303052	200303340	MajorDMR-9-4388	2
chr1	200441657	200441755	MajorDMR-9-4389	2
chr1	200457649	200458097	MajorDMR-9-4390	3
chr1	200479525	200479537	MajorDMR-9-4391	2
chr1	200590632	200590646	MajorDMR-9-4392	2
chr1	200633665	200633702	MajorDMR-9-4393	2
chr1	200835664	200836332	MajorDMR-9-4394	6
chr1	200842973	200843119	MajorDMR-9-4395	3
chr1	200936719	200937026	MajorDMR-9-4396	2
chr1	200939125	200939900	MajorDMR-9-4397	5
chr1	200941084	200942372	MajorDMR-9-4398	21
chr1	200943293	200943963	MajorDMR-9-4399	8
chr1	200944770	200945275	MajorDMR-9-4400	3
chr1	200951237	200951515	MajorDMR-9-4401	7
chr1	200959285	200959350	MajorDMR-9-4402	4
chr1	200959936	200959946	MajorDMR-9-4403	2
chr1	200960474	200960844	MajorDMR-9-4404	7
chr1	200967290	200967678	MajorDMR-9-4405	3
chr1	200968303	200968362	MajorDMR-9-4406	2
chr1	200974606	200975107	MajorDMR-9-4407	4
chr1	200975812	200975914	MajorDMR-9-4408	2
chr1	200978264	200978612	MajorDMR-9-4409	2
chr1	200979253	200980630	MajorDMR-9-4410	13
chr1	200982478	200983711	MajorDMR-9-4411	14
chr1	200984772	200984813	MajorDMR-9-4412	2
chr1	200986319	200987491	MajorDMR-9-4413	11
chr1	200989792	200990451	MajorDMR-9-4414	6
chr1	200995353	200995642	MajorDMR-9-4415	2
chr1	200996208	200996254	MajorDMR-9-4416	2
chr1	200997000	200997720	MajorDMR-9-4417	5
chr1	200998737	200998762	MajorDMR-9-4418	2
chr1	201005494	201006211	MajorDMR-9-4419	12
chr1	201007741	201008357	MajorDMR-9-4420	11
chr1	201009005	201009201	MajorDMR-9-4421	2
chr1	201011840	201012503	MajorDMR-9-4422	8
chr1	201023198	201023768	MajorDMR-9-4423	14
chr1	201053005	201053118	MajorDMR-9-4424	2
chr1	201059772	201059830	MajorDMR-9-4425	3
chr1	201061817	201061858	MajorDMR-9-4426	2
chr1	201064187	201064234	MajorDMR-9-4427	2
chr1	201065932	201066061	MajorDMR-9-4428	2
chr1	201084325	201084467	MajorDMR-9-4429	4
chr1	201088593	201088610	MajorDMR-9-4430	2
chr1	201113135	201113362	MajorDMR-9-4431	4
chr1	201132916	201133048	MajorDMR-9-4432	3
chr1	201139739	201139876	MajorDMR-9-4433	2
chr1	201192243	201192283	MajorDMR-9-4434	2
chr1	201229135	201229202	MajorDMR-9-4435	4
chr1	201237769	201238158	MajorDMR-9-4436	9
chr1	201278777	201278830	MajorDMR-9-4437	5
chr1	201280200	201280558	MajorDMR-9-4438	2
chr1	201339726	201339818	MajorDMR-9-4439	2
chr1	201377458	201377478	MajorDMR-9-4440	2
chr1	201420231	201420571	MajorDMR-9-4441	8
chr1	201450045	201451072	MajorDMR-9-4442	15
chr1	201472532	201472881	MajorDMR-9-4443	8
chr1	201475754	201475898	MajorDMR-9-4444	3
chr1	201500329	201500596	MajorDMR-9-4445	9
chr1	201504348	201504560	MajorDMR-9-4446	3
chr1	201507779	201507853	MajorDMR-9-4447	6
chr1	201572107	201572188	MajorDMR-9-4448	4
chr1	201583188	201583424	MajorDMR-9-4449	2
chr1	201597788	201598057	MajorDMR-9-4450	7
chr1	201621377	201621593	MajorDMR-9-4451	2
chr1	201624546	201625750	MajorDMR-9-4452	7
chr1	201628919	201628927	MajorDMR-9-4453	2
chr1	201636022	201636083	MajorDMR-9-4454	3
chr1	201641986	201643334	MajorDMR-9-4455	17
chr1	201662393	201662587	MajorDMR-9-4456	2
chr1	201664789	201664986	MajorDMR-9-4457	2
chr1	201665650	201666044	MajorDMR-9-4458	12
chr1	201672788	201673334	MajorDMR-9-4459	5
chr1	201682659	201682804	MajorDMR-9-4460	2
chr1	201684786	201684968	MajorDMR-9-4461	3
chr1	201685546	201685662	MajorDMR-9-4462	5
chr1	201690824	201691010	MajorDMR-9-4463	3
chr1	201693182	201693518	MajorDMR-9-4464	3
chr1	201716310	201716419	MajorDMR-9-4465	3
chr1	201723509	201723766	MajorDMR-9-4466	3
chr1	201739252	201739360	MajorDMR-9-4467	3
chr1	201749518	201749668	MajorDMR-9-4468	2
chr1	201845471	201845771	MajorDMR-9-4469	3
chr1	201847005	201847563	MajorDMR-9-4470	5
chr1	201853015	201853751	MajorDMR-9-4471	6
chr1	201858886	201860358	MajorDMR-9-4472	11
chr1	201864586	201865078	MajorDMR-9-4473	4
chr1	201915112	201916632	MajorDMR-9-4474	21
chr1	201929012	201929114	MajorDMR-9-4475	3
chr1	201935786	201936210	MajorDMR-9-4476	3
chr1	201939498	201939898	MajorDMR-9-4477	3
chr1	201942055	201942076	MajorDMR-9-4478	2
chr1	201978948	201979016	MajorDMR-9-4479	3
chr1	202088207	202088292	MajorDMR-9-4480	2
chr1	202095513	202095751	MajorDMR-9-4481	3
chr1	202099167	202100120	MajorDMR-9-4482	19
chr1	202101774	202102877	MajorDMR-9-4483	23
chr1	202104028	202104384	MajorDMR-9-4484	7
chr1	202106020	202106140	MajorDMR-9-4485	6
chr1	202112357	202112478	MajorDMR-9-4486	2
chr1	202114761	202114792	MajorDMR-9-4487	2
chr1	202121033	202121116	MajorDMR-9-4488	2
chr1	202124030	202124726	MajorDMR-9-4489	10
chr1	202153854	202154368	MajorDMR-9-4490	5
chr1	202155710	202155796	MajorDMR-9-4491	2
chr1	202179680	202179912	MajorDMR-9-4492	6
chr1	202192331	202192755	MajorDMR-9-4493	5
chr1	202216922	202217674	MajorDMR-9-4494	9
chr1	202218761	202219221	MajorDMR-9-4495	5
chr1	202240197	202240209	MajorDMR-9-4496	2
chr1	202261027	202261395	MajorDMR-9-4497	2
chr1	202281114	202281426	MajorDMR-9-4498	5
chr1	202322152	202322182	MajorDMR-9-4499	2
chr1	202331167	202331300	MajorDMR-9-4500	2
chr1	202371200	202371445	MajorDMR-9-4501	2
chr1	202372522	202372582	MajorDMR-9-4502	2
chr1	202379452	202380304	MajorDMR-9-4503	8
chr1	202474580	202475519	MajorDMR-9-4504	8
chr1	202494299	202494648	MajorDMR-9-4505	2
chr1	202584817	202585117	MajorDMR-9-4506	4
chr1	202592396	202593069	MajorDMR-9-4507	8
chr1	202594671	202594896	MajorDMR-9-4508	12
chr1	202613305	202613532	MajorDMR-9-4509	7
chr1	202619129	202619231	MajorDMR-9-4510	4
chr1	202631172	202631450	MajorDMR-9-4511	6
chr1	202681438	202681567	MajorDMR-9-4512	3
chr1	202689194	202689449	MajorDMR-9-4513	8
chr1	202831033	202831569	MajorDMR-9-4514	14
chr1	202938337	202938363	MajorDMR-9-4515	2
chr1	202994143	202994565	MajorDMR-9-4516	2
chr1	202995267	202995318	MajorDMR-9-4517	2
chr1	202996540	202998540	MajorDMR-9-4518	31
chr1	203004305	203005308	MajorDMR-9-4519	8
chr1	203005820	203007057	MajorDMR-9-4520	12
chr1	203008195	203008330	MajorDMR-9-4521	5
chr1	203008841	203009652	MajorDMR-9-4522	4
chr1	203015439	203015635	MajorDMR-9-4523	3
chr1	203018049	203018184	MajorDMR-9-4524	3
chr1	203021078	203021388	MajorDMR-9-4525	8
chr1	203026574	203026635	MajorDMR-9-4526	2
chr1	203033579	203034480	MajorDMR-9-4527	6
chr1	203038654	203039049	MajorDMR-9-4528	8
chr1	203072386	203072749	MajorDMR-9-4529	5
chr1	203085427	203085475	MajorDMR-9-4530	2
chr1	203086763	203087445	MajorDMR-9-4531	13
chr1	203095451	203096684	MajorDMR-9-4532	13
chr1	203097645	203099894	MajorDMR-9-4533	23
chr1	203100579	203100732	MajorDMR-9-4534	2
chr1	203102901	203103712	MajorDMR-9-4535	11
chr1	203105243	203105406	MajorDMR-9-4536	4
chr1	203110113	203110772	MajorDMR-9-4537	6
chr1	203112898	203112991	MajorDMR-9-4538	2
chr1	203115869	203115930	MajorDMR-9-4539	3
chr1	203116631	203116673	MajorDMR-9-4540	3
chr1	203118581	203118657	MajorDMR-9-4541	2
chr1	203122160	203122475	MajorDMR-9-4542	3
chr1	203133255	203133277	MajorDMR-9-4543	2
chr1	203136611	203136954	MajorDMR-9-4544	7
chr1	203141434	203142026	MajorDMR-9-4545	4
chr1	203155665	203156425	MajorDMR-9-4546	10
chr1	203159048	203159666	MajorDMR-9-4547	10
chr1	203169038	203169820	MajorDMR-9-4548	9
chr1	203242491	203242677	MajorDMR-9-4549	3
chr1	203243629	203244164	MajorDMR-9-4550	9
chr1	203246213	203248280	MajorDMR-9-4551	27
chr1	203255363	203256316	MajorDMR-9-4552	12
chr1	203258907	203259401	MajorDMR-9-4553	3
chr1	203260790	203260857	MajorDMR-9-4554	2
chr1	203276544	203276877	MajorDMR-9-4555	5
chr1	203295701	203296061	MajorDMR-9-4556	3
chr1	203297120	203297312	MajorDMR-9-4557	8
chr1	203304687	203305149	MajorDMR-9-4558	3
chr1	203307606	203308021	MajorDMR-9-4559	4
chr1	203309039	203309212	MajorDMR-9-4560	2
chr1	203311478	203312178	MajorDMR-9-4561	4
chr1	203320222	203320542	MajorDMR-9-4562	8
chr1	203348224	203348243	MajorDMR-9-4563	2
chr1	203377557	203377867	MajorDMR-9-4564	7
chr1	203379370	203379413	MajorDMR-9-4565	3
chr1	203408399	203408833	MajorDMR-9-4566	3
chr1	203409675	203410198	MajorDMR-9-4567	9
chr1	203432193	203432263	MajorDMR-9-4568	2
chr1	203432853	203433537	MajorDMR-9-4569	7
chr1	203444510	203446126	MajorDMR-9-4570	17
chr1	203449253	203449948	MajorDMR-9-4571	5
chr1	203456957	203457226	MajorDMR-9-4572	7
chr1	203460929	203462262	MajorDMR-9-4573	13
chr1	203472941	203473280	MajorDMR-9-4574	2
chr1	203473832	203473903	MajorDMR-9-4575	4
chr1	203483220	203483705	MajorDMR-9-4576	8
chr1	203525022	203526053	MajorDMR-9-4577	13
chr1	203527510	203527831	MajorDMR-9-4578	2
chr1	203551131	203551256	MajorDMR-9-4579	3
chr1	203561526	203561550	MajorDMR-9-4580	2
chr1	203566414	203567348	MajorDMR-9-4581	17
chr1	203595047	203595643	MajorDMR-9-4582	10
chr1	203597121	203599138	MajorDMR-9-4583	41
chr1	203606972	203607401	MajorDMR-9-4584	4
chr1	203619508	203619874	MajorDMR-9-4585	31
chr1	203641251	203642001	MajorDMR-9-4586	14
chr1	203643059	203643422	MajorDMR-9-4587	7
chr1	203712459	203713593	MajorDMR-9-4588	6
chr1	203738505	203739026	MajorDMR-9-4589	7
chr1	203767169	203767573	MajorDMR-9-4590	4
chr1	203829774	203830271	MajorDMR-9-4591	15
chr1	204044420	204044638	MajorDMR-9-4592	6
chr1	204183528	204183842	MajorDMR-9-4593	3
chr1	204186888	204187095	MajorDMR-9-4594	4
chr1	204189241	204189497	MajorDMR-9-4595	3
chr1	204191849	204192431	MajorDMR-9-4596	5
chr1	204219394	204219822	MajorDMR-9-4597	2
chr1	204221240	204221269	MajorDMR-9-4598	2
chr1	204226364	204226928	MajorDMR-9-4599	23
chr1	204232534	204233019	MajorDMR-9-4600	4
chr1	204237920	204238030	MajorDMR-9-4601	2
chr1	204241209	204241455	MajorDMR-9-4602	2
chr1	204245043	204247216	MajorDMR-9-4603	29
chr1	204247826	204247968	MajorDMR-9-4604	2
chr1	204249396	204249454	MajorDMR-9-4605	2
chr1	204257577	204257594	MajorDMR-9-4606	2
chr1	204262051	204262100	MajorDMR-9-4607	3
chr1	204265673	204265785	MajorDMR-9-4608	2
chr1	204270108	204270987	MajorDMR-9-4609	8
chr1	204276391	204277942	MajorDMR-9-4610	12
chr1	204315863	204316213	MajorDMR-9-4611	3
chr1	204317679	204318278	MajorDMR-9-4612	7
chr1	204319142	204319909	MajorDMR-9-4613	6
chr1	204320510	204320516	MajorDMR-9-4614	2
chr1	204326462	204326987	MajorDMR-9-4615	11
chr1	204354125	204354155	MajorDMR-9-4616	2
chr1	204388014	204388077	MajorDMR-9-4617	2
chr1	204391926	204392098	MajorDMR-9-4618	4
chr1	204401169	204401223	MajorDMR-9-4619	3
chr1	204408011	204408075	MajorDMR-9-4620	2
chr1	204412084	204412156	MajorDMR-9-4621	3
chr1	204447426	204447558	MajorDMR-9-4622	4
chr1	204586803	204587239	MajorDMR-9-4623	7
chr1	204591504	204591596	MajorDMR-9-4624	2
chr1	204629331	204629381	MajorDMR-9-4625	2
chr1	204635646	204635997	MajorDMR-9-4626	3
chr1	204639791	204640082	MajorDMR-9-4627	2
chr1	204641676	204642154	MajorDMR-9-4628	8
chr1	204642705	204643165	MajorDMR-9-4629	4
chr1	204644011	204644183	MajorDMR-9-4630	6
chr1	204676087	204676585	MajorDMR-9-4631	7
chr1	204681667	204681675	MajorDMR-9-4632	2
chr1	204692474	204692667	MajorDMR-9-4633	3
chr1	204705869	204706062	MajorDMR-9-4634	2
chr1	204720781	204720814	MajorDMR-9-4635	2
chr1	204732798	204733285	MajorDMR-9-4636	5
chr1	204760916	204761165	MajorDMR-9-4637	4
chr1	204788767	204788886	MajorDMR-9-4638	2
chr1	204837077	204837705	MajorDMR-9-4639	3
chr1	204840638	204840677	MajorDMR-9-4640	3
chr1	204841369	204841672	MajorDMR-9-4641	5
chr1	204891273	204892563	MajorDMR-9-4642	15
chr1	204898610	204899071	MajorDMR-9-4643	3
chr1	204907049	204907314	MajorDMR-9-4644	3
chr1	204910605	204911864	MajorDMR-9-4645	10
chr1	204916722	204917185	MajorDMR-9-4646	2
chr1	204919603	204919930	MajorDMR-9-4647	6
chr1	204928431	204929053	MajorDMR-9-4648	6
chr1	204930107	204930358	MajorDMR-9-4649	4
chr1	204936636	204936751	MajorDMR-9-4650	3
chr1	204938203	204938465	MajorDMR-9-4651	12
chr1	204941138	204941216	MajorDMR-9-4652	2
chr1	204951422	204951607	MajorDMR-9-4653	3
chr1	204953507	204953594	MajorDMR-9-4654	2
chr1	204961480	204962282	MajorDMR-9-4655	10
chr1	204966196	204966209	MajorDMR-9-4656	2
chr1	204983072	204983387	MajorDMR-9-4657	3
chr1	204983984	204984396	MajorDMR-9-4658	11
chr1	205010488	205010611	MajorDMR-9-4659	3
chr1	205014366	205014717	MajorDMR-9-4660	10
chr1	205020711	205020745	MajorDMR-9-4661	2
chr1	205031068	205031083	MajorDMR-9-4662	2
chr1	205042838	205042855	MajorDMR-9-4663	2
chr1	205077972	205077980	MajorDMR-9-4664	2
chr1	205195508	205195650	MajorDMR-9-4665	3
chr1	205199071	205199571	MajorDMR-9-4666	4
chr1	205204383	205204842	MajorDMR-9-4667	3
chr1	205206494	205207089	MajorDMR-9-4668	5
chr1	205225276	205225290	MajorDMR-9-4669	2
chr1	205240138	205240648	MajorDMR-9-4670	6
chr1	205251609	205251676	MajorDMR-9-4671	2
chr1	205270474	205270721	MajorDMR-9-4672	8
chr1	205289383	205289869	MajorDMR-9-4673	6
chr1	205325787	205326460	MajorDMR-9-4674	16
chr1	205344149	205344252	MajorDMR-9-4675	2
chr1	205345260	205345536	MajorDMR-9-4676	4
chr1	205392240	205392292	MajorDMR-9-4677	2
chr1	205393952	205394767	MajorDMR-9-4678	10
chr1	205399437	205400475	MajorDMR-9-4679	14
chr1	205405332	205405438	MajorDMR-9-4680	2
chr1	205408023	205408047	MajorDMR-9-4681	2
chr1	205411602	205412199	MajorDMR-9-4682	5
chr1	205413478	205413857	MajorDMR-9-4683	5
chr1	205414850	205415203	MajorDMR-9-4684	2
chr1	205424839	205425032	MajorDMR-9-4685	7
chr1	205427028	205427044	MajorDMR-9-4686	2
chr1	205457381	205457586	MajorDMR-9-4687	2
chr1	205464668	205464824	MajorDMR-9-4688	5
chr1	205470157	205470250	MajorDMR-9-4689	2
chr1	205474938	205474999	MajorDMR-9-4690	2
chr1	205479608	205479639	MajorDMR-9-4691	2
chr1	205486640	205486747	MajorDMR-9-4692	2
chr1	205487709	205487975	MajorDMR-9-4693	2
chr1	205512454	205513106	MajorDMR-9-4694	5
chr1	205517370	205517580	MajorDMR-9-4695	4
chr1	205523290	205523340	MajorDMR-9-4696	2
chr1	205537607	205537759	MajorDMR-9-4697	6
chr1	205538551	205539323	MajorDMR-9-4698	10
chr1	205546526	205547335	MajorDMR-9-4699	6
chr1	205552103	205552246	MajorDMR-9-4700	2
chr1	205557822	205557995	MajorDMR-9-4701	3
chr1	205560146	205560444	MajorDMR-9-4702	3
chr1	205561441	205561468	MajorDMR-9-4703	3
chr1	205564379	205564482	MajorDMR-9-4704	3
chr1	205567116	205567327	MajorDMR-9-4705	4
chr1	205568466	205568759	MajorDMR-9-4706	6
chr1	205617285	205617379	MajorDMR-9-4707	3
chr1	205626621	205626784	MajorDMR-9-4708	2
chr1	205650107	205650475	MajorDMR-9-4709	3
chr1	205662812	205663252	MajorDMR-9-4710	3
chr1	205683301	205683714	MajorDMR-9-4711	4
chr1	205734128	205734160	MajorDMR-9-4712	2
chr1	205882791	205882997	MajorDMR-9-4713	4
chr1	205883782	205883810	MajorDMR-9-4714	3
chr1	205900213	205900618	MajorDMR-9-4715	3
chr1	206209969	206210140	MajorDMR-9-4716	3
chr1	206223049	206223495	MajorDMR-9-4717	8
chr1	206234540	206234599	MajorDMR-9-4718	2
chr1	206310432	206310879	MajorDMR-9-4719	4
chr1	206485683	206485792	MajorDMR-9-4720	4
chr1	206507865	206508073	MajorDMR-9-4721	3
chr1	206570964	206571046	MajorDMR-9-4722	3
chr1	206577280	206577695	MajorDMR-9-4723	2
chr1	206624589	206625160	MajorDMR-9-4724	5
chr1	206629298	206629573	MajorDMR-9-4725	3
chr1	206637347	206637596	MajorDMR-9-4726	5
chr1	206640479	206641415	MajorDMR-9-4727	9
chr1	206663306	206664106	MajorDMR-9-4728	8
chr1	206674537	206675133	MajorDMR-9-4729	3
chr1	206679351	206679656	MajorDMR-9-4730	7
chr1	206681510	206682981	MajorDMR-9-4731	16
chr1	206713528	206714082	MajorDMR-9-4732	7
chr1	206717986	206718244	MajorDMR-9-4733	2
chr1	206727829	206727834	MajorDMR-9-4734	2
chr1	206728939	206729460	MajorDMR-9-4735	3
chr1	206732195	206732238	MajorDMR-9-4736	2
chr1	206733088	206733241	MajorDMR-9-4737	3
chr1	206754921	206755158	MajorDMR-9-4738	4
chr1	206756828	206756996	MajorDMR-9-4739	3
chr1	206766325	206766984	MajorDMR-9-4740	4
chr1	206809765	206810199	MajorDMR-9-4741	2
chr1	206832467	206833153	MajorDMR-9-4742	11
chr1	206836850	206838415	MajorDMR-9-4743	15
chr1	206846953	206847168	MajorDMR-9-4744	3
chr1	206896267	206896697	MajorDMR-9-4745	9
chr1	207069391	207069410	MajorDMR-9-4746	2
chr1	207082547	207082560	MajorDMR-9-4747	2
chr1	207083335	207083357	MajorDMR-9-4748	2
chr1	207198393	207198459	MajorDMR-9-4749	2
chr1	207224733	207225129	MajorDMR-9-4750	2
chr1	207490378	207490504	MajorDMR-9-4751	3
chr1	207628382	207628616	MajorDMR-9-4752	2
chr1	207669273	207669442	MajorDMR-9-4753	7
chr1	207692907	207693266	MajorDMR-9-4754	4
chr1	207752850	207752967	MajorDMR-9-4755	4
chr1	207818935	207819135	MajorDMR-9-4756	2
chr1	207845936	207846068	MajorDMR-9-4757	2
chr1	207865092	207865378	MajorDMR-9-4758	9
chr1	207971972	207972353	MajorDMR-9-4759	4
chr1	207975181	207975521	MajorDMR-9-4760	4
chr1	207978951	207979016	MajorDMR-9-4761	2
chr1	207980056	207982824	MajorDMR-9-4762	26
chr1	207983380	207990262	MajorDMR-9-4763	72
chr1	207990894	207992344	MajorDMR-9-4764	31
chr1	207992852	207992859	MajorDMR-9-4765	2
chr1	207993845	207997069	MajorDMR-9-4766	66
chr1	207998797	208000393	MajorDMR-9-4767	12
chr1	208001534	208001914	MajorDMR-9-4768	2
chr1	208009430	208010590	MajorDMR-9-4769	15
chr1	208011219	208012119	MajorDMR-9-4770	15
chr1	208017951	208018343	MajorDMR-9-4771	2
chr1	208022681	208023350	MajorDMR-9-4772	4
chr1	208024608	208024623	MajorDMR-9-4773	2
chr1	208034898	208035411	MajorDMR-9-4774	7
chr1	208037361	208037750	MajorDMR-9-4775	3
chr1	208038760	208038867	MajorDMR-9-4776	2
chr1	208039412	208039764	MajorDMR-9-4777	2
chr1	208040537	208041125	MajorDMR-9-4778	9
chr1	208042812	208043038	MajorDMR-9-4779	5
chr1	208084022	208084072	MajorDMR-9-4780	3
chr1	208093498	208093508	MajorDMR-9-4781	2
chr1	208114956	208115426	MajorDMR-9-4782	8
chr1	208132377	208132421	MajorDMR-9-4783	4
chr1	208133049	208133192	MajorDMR-9-4784	4
chr1	208137331	208137562	MajorDMR-9-4785	3
chr1	208164307	208164742	MajorDMR-9-4786	12
chr1	208171251	208171414	MajorDMR-9-4787	4
chr1	208236633	208236713	MajorDMR-9-4788	2
chr1	208254127	208255175	MajorDMR-9-4789	9
chr1	208263524	208263843	MajorDMR-9-4790	3
chr1	208318977	208319042	MajorDMR-9-4791	2
chr1	208323051	208323389	MajorDMR-9-4792	6
chr1	208333722	208333825	MajorDMR-9-4793	2
chr1	208343774	208343870	MajorDMR-9-4794	2
chr1	208352753	208352791	MajorDMR-9-4795	2
chr1	208358017	208358991	MajorDMR-9-4796	10
chr1	208391327	208391391	MajorDMR-9-4797	2
chr1	208421153	208421982	MajorDMR-9-4798	9
chr1	208422823	208422848	MajorDMR-9-4799	2
chr1	208425799	208425976	MajorDMR-9-4800	3
chr1	208441638	208441647	MajorDMR-9-4801	2
chr1	208442376	208443171	MajorDMR-9-4802	14
chr1	208453666	208453744	MajorDMR-9-4803	7
chr1	208454365	208454601	MajorDMR-9-4804	2
chr1	208701393	208702365	MajorDMR-9-4805	6
chr1	208707883	208708085	MajorDMR-9-4806	5
chr1	208804527	208805332	MajorDMR-9-4807	11
chr1	208921394	208921728	MajorDMR-9-4808	5
chr1	208922245	208922302	MajorDMR-9-4809	3
chr1	209213398	209213446	MajorDMR-9-4810	2
chr1	209279668	209280101	MajorDMR-9-4811	9
chr1	209364079	209364091	MajorDMR-9-4812	2
chr1	209381564	209381756	MajorDMR-9-4813	7
chr1	209393273	209393856	MajorDMR-9-4814	13
chr1	209430186	209430627	MajorDMR-9-4815	12
chr1	209500019	209500466	MajorDMR-9-4816	6
chr1	209536392	209536678	MajorDMR-9-4817	5
chr1	209540369	209540480	MajorDMR-9-4818	2
chr1	209542808	209542904	MajorDMR-9-4819	3
chr1	209607772	209608170	MajorDMR-9-4820	3
chr1	209608854	209609266	MajorDMR-9-4821	3
chr1	209781257	209781376	MajorDMR-9-4822	4
chr1	209782522	209782991	MajorDMR-9-4823	4
chr1	209791458	209792059	MajorDMR-9-4824	6
chr1	209796879	209797141	MajorDMR-9-4825	12
chr1	209799494	209799541	MajorDMR-9-4826	2
chr1	209800772	209801352	MajorDMR-9-4827	7
chr1	209848524	209848548	MajorDMR-9-4828	3
chr1	209849083	209849467	MajorDMR-9-4829	9
chr1	209877969	209878179	MajorDMR-9-4830	4
chr1	209916413	209916711	MajorDMR-9-4831	3
chr1	209958268	209958283	MajorDMR-9-4832	2
chr1	209961245	209961376	MajorDMR-9-4833	2
chr1	210013429	210013469	MajorDMR-9-4834	2
chr1	210023785	210023882	MajorDMR-9-4835	3
chr1	210034960	210035280	MajorDMR-9-4836	2
chr1	210035984	210036663	MajorDMR-9-4837	11
chr1	210043030	210043929	MajorDMR-9-4838	4
chr1	210052902	210053447	MajorDMR-9-4839	12
chr1	210099580	210099655	MajorDMR-9-4840	2
chr1	210110277	210110346	MajorDMR-9-4841	2
chr1	210145255	210145636	MajorDMR-9-4842	5
chr1	210157512	210157696	MajorDMR-9-4843	3
chr1	210410528	210410641	MajorDMR-9-4844	2
chr1	210424153	210424321	MajorDMR-9-4845	7
chr1	210425300	210425321	MajorDMR-9-4846	2
chr1	210501531	210501926	MajorDMR-9-4847	10
chr1	210502913	210503279	MajorDMR-9-4848	5
chr1	210525810	210525926	MajorDMR-9-4849	3
chr1	210534251	210534662	MajorDMR-9-4850	3
chr1	210567138	210567497	MajorDMR-9-4851	5
chr1	210568513	210568822	MajorDMR-9-4852	2
chr1	210589291	210589684	MajorDMR-9-4853	8
chr1	210606753	210606827	MajorDMR-9-4854	2
chr1	210619903	210620165	MajorDMR-9-4855	4
chr1	210679271	210679880	MajorDMR-9-4856	4
chr1	210757564	210758050	MajorDMR-9-4857	2
chr1	210760220	210760423	MajorDMR-9-4858	4
chr1	210762407	210762635	MajorDMR-9-4859	2
chr1	210763376	210763795	MajorDMR-9-4860	2
chr1	210776589	210777029	MajorDMR-9-4861	3
chr1	210795244	210795275	MajorDMR-9-4862	2
chr1	210851348	210852070	MajorDMR-9-4863	3
chr1	210885734	210885806	MajorDMR-9-4864	2
chr1	210923646	210923757	MajorDMR-9-4865	3
chr1	210928383	210929370	MajorDMR-9-4866	10
chr1	210942955	210942975	MajorDMR-9-4867	2
chr1	210955129	210955215	MajorDMR-9-4868	3
chr1	210966926	210967072	MajorDMR-9-4869	2
chr1	211010586	211010772	MajorDMR-9-4870	3
chr1	211015700	211015937	MajorDMR-9-4871	3
chr1	211025199	211025675	MajorDMR-9-4872	3
chr1	211028508	211029069	MajorDMR-9-4873	3
chr1	211029614	211029682	MajorDMR-9-4874	2
chr1	211055840	211056144	MajorDMR-9-4875	2
chr1	211073590	211074230	MajorDMR-9-4876	3
chr1	211075880	211076007	MajorDMR-9-4877	3
chr1	211078977	211079010	MajorDMR-9-4878	2
chr1	211079533	211079922	MajorDMR-9-4879	4
chr1	211081735	211082357	MajorDMR-9-4880	7
chr1	211124735	211124970	MajorDMR-9-4881	7
chr1	211126570	211127120	MajorDMR-9-4882	10
chr1	211187544	211188018	MajorDMR-9-4883	8
chr1	211203306	211203835	MajorDMR-9-4884	4
chr1	211207220	211207515	MajorDMR-9-4885	3
chr1	211287920	211288067	MajorDMR-9-4886	2
chr1	211299908	211299980	MajorDMR-9-4887	2
chr1	211300856	211301369	MajorDMR-9-4888	4
chr1	211303094	211303289	MajorDMR-9-4889	2
chr1	211306216	211306223	MajorDMR-9-4890	2
chr1	211496810	211497108	MajorDMR-9-4891	6
chr1	211499751	211501603	MajorDMR-9-4892	28
chr1	211590251	211590293	MajorDMR-9-4893	3
chr1	211647940	211648069	MajorDMR-9-4894	2
chr1	211658671	211658932	MajorDMR-9-4895	3
chr1	211665437	211665454	MajorDMR-9-4896	3
chr1	211687154	211688021	MajorDMR-9-4897	8
chr1	211688644	211688779	MajorDMR-9-4898	6
chr1	211702703	211703113	MajorDMR-9-4899	11
chr1	211705676	211705764	MajorDMR-9-4900	2
chr1	211750035	211750491	MajorDMR-9-4901	4
chr1	211784080	211784928	MajorDMR-9-4902	8
chr1	211786776	211787190	MajorDMR-9-4903	4
chr1	211822458	211822511	MajorDMR-9-4904	3
chr1	211828366	211828929	MajorDMR-9-4905	5
chr1	211871956	211872337	MajorDMR-9-4906	5
chr1	211909734	211909977	MajorDMR-9-4907	6
chr1	212000875	212002655	MajorDMR-9-4908	9
chr1	212048501	212048592	MajorDMR-9-4909	2
chr1	212261296	212262066	MajorDMR-9-4910	4
chr1	212408202	212408325	MajorDMR-9-4911	2
chr1	212460155	212461088	MajorDMR-9-4912	8
chr1	212474689	212474855	MajorDMR-9-4913	3
chr1	212495466	212495953	MajorDMR-9-4914	5
chr1	212587273	212587329	MajorDMR-9-4915	2
chr1	212605701	212605838	MajorDMR-9-4916	2
chr1	212607517	212607741	MajorDMR-9-4917	5
chr1	212626100	212627045	MajorDMR-9-4918	6
chr1	212643401	212643955	MajorDMR-9-4919	17
chr1	212687385	212687901	MajorDMR-9-4920	14
chr1	212740039	212740229	MajorDMR-9-4921	5
chr1	212809927	212810278	MajorDMR-9-4922	7
chr1	212823768	212823775	MajorDMR-9-4923	2
chr1	212841227	212841295	MajorDMR-9-4924	3
chr1	212844761	212845451	MajorDMR-9-4925	10
chr1	212872379	212872427	MajorDMR-9-4926	2
chr1	212874260	212874942	MajorDMR-9-4927	18
chr1	213088587	213088680	MajorDMR-9-4928	2
chr1	213089962	213090628	MajorDMR-9-4929	20
chr1	213125177	213126135	MajorDMR-9-4930	8
chr1	213152742	213153101	MajorDMR-9-4931	8
chr1	213154445	213156298	MajorDMR-9-4932	17
chr1	213303054	213303169	MajorDMR-9-4933	3
chr1	213340099	213340377	MajorDMR-9-4934	5
chr1	213547858	213548009	MajorDMR-9-4935	2
chr1	213554405	213555522	MajorDMR-9-4936	24
chr1	213562569	213563065	MajorDMR-9-4937	25
chr1	213590523	213590565	MajorDMR-9-4938	3
chr1	213898475	213898839	MajorDMR-9-4939	9
chr1	214078734	214078958	MajorDMR-9-4940	11
chr1	214249363	214250092	MajorDMR-9-4941	10
chr1	214296502	214296874	MajorDMR-9-4942	7
chr1	214387644	214387956	MajorDMR-9-4943	4
chr1	214397868	214398179	MajorDMR-9-4944	6
chr1	214434986	214435394	MajorDMR-9-4945	3
chr1	214445176	214445696	MajorDMR-9-4946	4
chr1	214453523	214453715	MajorDMR-9-4947	2
chr1	214455387	214455414	MajorDMR-9-4948	2
chr1	214476555	214477515	MajorDMR-9-4949	24
chr1	214502369	214502487	MajorDMR-9-4950	2
chr1	214510971	214512359	MajorDMR-9-4951	8
chr1	214523607	214523953	MajorDMR-9-4952	5
chr1	214535711	214535761	MajorDMR-9-4953	2
chr1	214537829	214538066	MajorDMR-9-4954	10
chr1	214545590	214545666	MajorDMR-9-4955	2
chr1	214614407	214614916	MajorDMR-9-4956	4
chr1	214620295	214620306	MajorDMR-9-4957	2
chr1	214637516	214637603	MajorDMR-9-4958	2
chr1	214809726	214809962	MajorDMR-9-4959	2
chr1	215020518	215020652	MajorDMR-9-4960	3
chr1	215056070	215056214	MajorDMR-9-4961	2
chr1	215071854	215072128	MajorDMR-9-4962	4
chr1	215175903	215175995	MajorDMR-9-4963	3
chr1	215671002	215671067	MajorDMR-9-4964	3
chr1	215690880	215691182	MajorDMR-9-4965	3
chr1	215883590	215883843	MajorDMR-9-4966	2
chr1	216131195	216131316	MajorDMR-9-4967	3
chr1	216227785	216228259	MajorDMR-9-4968	11
chr1	216676169	216676472	MajorDMR-9-4969	3
chr1	216769575	216769829	MajorDMR-9-4970	5
chr1	216860608	216860693	MajorDMR-9-4971	2
chr1	216923427	216923590	MajorDMR-9-4972	2
chr1	216939165	216939502	MajorDMR-9-4973	5
chr1	216986455	216986525	MajorDMR-9-4974	3
chr1	217067978	217067997	MajorDMR-9-4975	2
chr1	217261466	217261483	MajorDMR-9-4976	2
chr1	217309528	217312023	MajorDMR-9-4977	35
chr1	217313065	217313551	MajorDMR-9-4978	3
chr1	217361643	217361707	MajorDMR-9-4979	2
chr1	217623311	217623440	MajorDMR-9-4980	2
chr1	218030527	218030711	MajorDMR-9-4981	2
chr1	218098202	218098665	MajorDMR-9-4982	24
chr1	218102635	218102777	MajorDMR-9-4983	3
chr1	218105393	218105419	MajorDMR-9-4984	2
chr1	218166865	218166993	MajorDMR-9-4985	2
chr1	218205190	218205373	MajorDMR-9-4986	3
chr1	218337201	218337434	MajorDMR-9-4987	3
chr1	218339319	218339831	MajorDMR-9-4988	3
chr1	218522104	218522115	MajorDMR-9-4989	2
chr1	218524557	218525073	MajorDMR-9-4990	6
chr1	218553632	218554434	MajorDMR-9-4991	4
chr1	218558160	218558299	MajorDMR-9-4992	2
chr1	218575436	218575485	MajorDMR-9-4993	3
chr1	218585412	218585840	MajorDMR-9-4994	4
chr1	218633911	218633919	MajorDMR-9-4995	2
chr1	218672230	218672470	MajorDMR-9-4996	2
chr1	218682858	218683002	MajorDMR-9-4997	2
chr1	218761680	218762721	MajorDMR-9-4998	12
chr1	218845159	218845255	MajorDMR-9-4999	4
chr1	218867523	218869198	MajorDMR-9-5000	7
chr1	218959196	218959814	MajorDMR-9-5001	6
chr1	219115973	219116065	MajorDMR-9-5002	2
chr1	219347886	219348380	MajorDMR-9-5003	3
chr1	219496892	219497046	MajorDMR-9-5004	2
chr1	219602575	219602584	MajorDMR-9-5005	2
chr1	219717731	219717776	MajorDMR-9-5006	2
chr1	219832419	219832696	MajorDMR-9-5007	2
chr1	219834047	219834686	MajorDMR-9-5008	6
chr1	219931322	219931601	MajorDMR-9-5009	2
chr1	219957080	219957317	MajorDMR-9-5010	2
chr1	219958229	219958300	MajorDMR-9-5011	2
chr1	220100703	220100892	MajorDMR-9-5012	3
chr1	220266798	220267055	MajorDMR-9-5013	2
chr1	220427325	220427839	MajorDMR-9-5014	5
chr1	220578161	220578648	MajorDMR-9-5015	2
chr1	220583050	220583494	MajorDMR-9-5016	6
chr1	220699735	220699866	MajorDMR-9-5017	4
chr1	220724164	220724419	MajorDMR-9-5018	3
chr1	220752744	220752882	MajorDMR-9-5019	3
chr1	220828219	220828825	MajorDMR-9-5020	5
chr1	220853470	220853544	MajorDMR-9-5021	2
chr1	220863164	220863260	MajorDMR-9-5022	4
chr1	220864195	220865028	MajorDMR-9-5023	22
chr1	220870107	220870307	MajorDMR-9-5024	4
chr1	220906310	220906901	MajorDMR-9-5025	4
chr1	220920833	220921255	MajorDMR-9-5026	9
chr1	220922277	220922809	MajorDMR-9-5027	3
chr1	220923447	220924026	MajorDMR-9-5028	8
chr1	220959388	220959710	MajorDMR-9-5029	7
chr1	220961343	220961644	MajorDMR-9-5030	4
chr1	220977210	220977805	MajorDMR-9-5031	4
chr1	220983800	220983835	MajorDMR-9-5032	2
chr1	221047544	221047862	MajorDMR-9-5033	3
chr1	221165737	221166142	MajorDMR-9-5034	7
chr1	221291654	221291994	MajorDMR-9-5035	2
chr1	221593007	221593184	MajorDMR-9-5036	2
chr1	221785907	221786039	MajorDMR-9-5037	2
chr1	221810827	221811058	MajorDMR-9-5038	3
chr1	221817661	221817697	MajorDMR-9-5039	3
chr1	221871299	221871362	MajorDMR-9-5040	2
chr1	221884452	221884605	MajorDMR-9-5041	3
chr1	221886728	221886774	MajorDMR-9-5042	2
chr1	222187493	222187554	MajorDMR-9-5043	3
chr1	222638280	222638495	MajorDMR-9-5044	5
chr1	222639244	222639266	MajorDMR-9-5045	2
chr1	222720405	222720603	MajorDMR-9-5046	4
chr1	222884146	222884396	MajorDMR-9-5047	5
chr1	222987449	222988118	MajorDMR-9-5048	9
chr1	223242285	223242340	MajorDMR-9-5049	2
chr1	223247896	223248425	MajorDMR-9-5050	3
chr1	223249802	223249943	MajorDMR-9-5051	4
chr1	223254844	223255256	MajorDMR-9-5052	8
chr1	223263318	223263715	MajorDMR-9-5053	2
chr1	223297156	223297207	MajorDMR-9-5054	2
chr1	223302699	223302877	MajorDMR-9-5055	4
chr1	223316853	223317639	MajorDMR-9-5056	12
chr1	223385650	223386122	MajorDMR-9-5057	4
chr1	223387642	223387770	MajorDMR-9-5058	2
chr1	223503481	223503895	MajorDMR-9-5059	3
chr1	223510955	223512645	MajorDMR-9-5060	13
chr1	223513316	223515371	MajorDMR-9-5061	18
chr1	223516789	223517282	MajorDMR-9-5062	4
chr1	223526401	223526747	MajorDMR-9-5063	7
chr1	223527320	223527437	MajorDMR-9-5064	3
chr1	223534613	223536145	MajorDMR-9-5065	15
chr1	223567168	223567268	MajorDMR-9-5066	5
chr1	223708681	223708830	MajorDMR-9-5067	5
chr1	223739440	223740147	MajorDMR-9-5068	6
chr1	223744894	223744998	MajorDMR-9-5069	2
chr1	223816015	223816041	MajorDMR-9-5070	2
chr1	223840215	223840975	MajorDMR-9-5071	17
chr1	223899735	223899846	MajorDMR-9-5072	2
chr1	223904224	223904382	MajorDMR-9-5073	6
chr1	223936342	223937197	MajorDMR-9-5074	54
chr1	224034569	224034614	MajorDMR-9-5075	2
chr1	224085860	224086114	MajorDMR-9-5076	3
chr1	224087586	224087613	MajorDMR-9-5077	2
chr1	224231883	224232838	MajorDMR-9-5078	11
chr1	224238639	224238664	MajorDMR-9-5079	2
chr1	224363268	224363608	MajorDMR-9-5080	22
chr1	224392646	224392707	MajorDMR-9-5081	4
chr1	224592938	224593160	MajorDMR-9-5082	2
chr1	224690522	224691542	MajorDMR-9-5083	9
chr1	224819460	224819678	MajorDMR-9-5084	2
chr1	224840111	224840180	MajorDMR-9-5085	3
chr1	224861040	224861190	MajorDMR-9-5086	2
chr1	224885305	224886132	MajorDMR-9-5087	7
chr1	224924805	224925311	MajorDMR-9-5088	17
chr1	224938854	224938861	MajorDMR-9-5089	2
chr1	224947838	224947854	MajorDMR-9-5090	2
chr1	224948800	224948899	MajorDMR-9-5091	2
chr1	224953211	224954114	MajorDMR-9-5092	3
chr1	224988262	224988438	MajorDMR-9-5093	4
chr1	225005787	225005802	MajorDMR-9-5094	2
chr1	225048599	225049183	MajorDMR-9-5095	7
chr1	225642550	225642697	MajorDMR-9-5096	4
chr1	225650350	225650831	MajorDMR-9-5097	4
chr1	225669356	225670980	MajorDMR-9-5098	13
chr1	225671775	225672166	MajorDMR-9-5099	12
chr1	225843181	225843241	MajorDMR-9-5100	2
chr1	225864824	225865607	MajorDMR-9-5101	27
chr1	225923477	225923692	MajorDMR-9-5102	5
chr1	225934812	225934826	MajorDMR-9-5103	2
chr1	225954691	225955581	MajorDMR-9-5104	11
chr1	225964889	225964920	MajorDMR-9-5105	3
chr1	226036112	226036586	MajorDMR-9-5106	7
chr1	226039638	226039811	MajorDMR-9-5107	4
chr1	226058762	226058822	MajorDMR-9-5108	3
chr1	226070856	226071201	MajorDMR-9-5109	17
chr1	226075465	226075830	MajorDMR-9-5110	3
chr1	226127222	226127515	MajorDMR-9-5111	22
chr1	226150118	226150142	MajorDMR-9-5112	2
chr1	226185642	226186129	MajorDMR-9-5113	4
chr1	226270404	226270725	MajorDMR-9-5114	4
chr1	226287873	226288093	MajorDMR-9-5115	3
chr1	226296851	226297332	MajorDMR-9-5116	8
chr1	226299185	226300331	MajorDMR-9-5117	12
chr1	226310541	226310644	MajorDMR-9-5118	3
chr1	226312216	226313180	MajorDMR-9-5119	4
chr1	226315645	226315809	MajorDMR-9-5120	2
chr1	226322771	226322975	MajorDMR-9-5121	6
chr1	226411135	226411145	MajorDMR-9-5122	2
chr1	226541303	226541510	MajorDMR-9-5123	3
chr1	226543548	226543766	MajorDMR-9-5124	5
chr1	226544332	226544411	MajorDMR-9-5125	2
chr1	226551699	226552792	MajorDMR-9-5126	4
chr1	226584924	226585231	MajorDMR-9-5127	2
chr1	226587913	226588000	MajorDMR-9-5128	3
chr1	226590778	226591207	MajorDMR-9-5129	4
chr1	226606698	226607586	MajorDMR-9-5130	12
chr1	226612305	226612826	MajorDMR-9-5131	5
chr1	226624785	226624910	MajorDMR-9-5132	2
chr1	226631629	226631745	MajorDMR-9-5133	3
chr1	226653839	226654480	MajorDMR-9-5134	8
chr1	226662457	226663115	MajorDMR-9-5135	7
chr1	226666593	226666695	MajorDMR-9-5136	3
chr1	226681746	226682363	MajorDMR-9-5137	14
chr1	226683877	226684533	MajorDMR-9-5138	5
chr1	226685995	226686676	MajorDMR-9-5139	8
chr1	226735383	226735797	MajorDMR-9-5140	8
chr1	226737365	226739775	MajorDMR-9-5141	28
chr1	226754916	226755209	MajorDMR-9-5142	6
chr1	226755885	226756486	MajorDMR-9-5143	7
chr1	226757858	226757997	MajorDMR-9-5144	2
chr1	226764398	226765341	MajorDMR-9-5145	10
chr1	226778459	226778484	MajorDMR-9-5146	2
chr1	226791333	226791678	MajorDMR-9-5147	2
chr1	226799104	226799145	MajorDMR-9-5148	2
chr1	226815678	226816433	MajorDMR-9-5149	6
chr1	226821652	226821737	MajorDMR-9-5150	2
chr1	226825419	226826598	MajorDMR-9-5151	18
chr1	226828530	226828599	MajorDMR-9-5152	4
chr1	226839633	226839692	MajorDMR-9-5153	2
chr1	226845676	226846013	MajorDMR-9-5154	2
chr1	226849735	226849876	MajorDMR-9-5155	4
chr1	226855559	226855708	MajorDMR-9-5156	4
chr1	226864789	226865385	MajorDMR-9-5157	5
chr1	226874602	226875030	MajorDMR-9-5158	4
chr1	226875726	226877211	MajorDMR-9-5159	15
chr1	226878418	226878526	MajorDMR-9-5160	3
chr1	226879087	226879185	MajorDMR-9-5161	3
chr1	226883284	226883491	MajorDMR-9-5162	6
chr1	226923776	226924754	MajorDMR-9-5163	43
chr1	226939710	226939722	MajorDMR-9-5164	2
chr1	227015263	227016263	MajorDMR-9-5165	18
chr1	227057916	227058064	MajorDMR-9-5166	2
chr1	227151806	227151904	MajorDMR-9-5167	3
chr1	227155485	227155641	MajorDMR-9-5168	3
chr1	227173531	227173986	MajorDMR-9-5169	3
chr1	227174569	227174902	MajorDMR-9-5170	4
chr1	227181888	227181945	MajorDMR-9-5171	3
chr1	227388085	227388277	MajorDMR-9-5172	2
chr1	227503165	227503924	MajorDMR-9-5173	6
chr1	227622805	227623017	MajorDMR-9-5174	2
chr1	227915236	227915581	MajorDMR-9-5175	2
chr1	227918576	227919089	MajorDMR-9-5176	3
chr1	227936618	227938643	MajorDMR-9-5177	19
chr1	227941562	227941933	MajorDMR-9-5178	3
chr1	227945740	227946035	MajorDMR-9-5179	2
chr1	227949783	227950162	MajorDMR-9-5180	3
chr1	227951785	227951943	MajorDMR-9-5181	3
chr1	227954183	227954930	MajorDMR-9-5182	7
chr1	227962651	227962853	MajorDMR-9-5183	3
chr1	227966529	227966574	MajorDMR-9-5184	2
chr1	227974019	227974948	MajorDMR-9-5185	14
chr1	227976692	227976985	MajorDMR-9-5186	6
chr1	227982182	227982862	MajorDMR-9-5187	7
chr1	228074242	228074498	MajorDMR-9-5188	3
chr1	228274202	228274277	MajorDMR-9-5189	2
chr1	228274941	228274950	MajorDMR-9-5190	2
chr1	228285771	228285782	MajorDMR-9-5191	2
chr1	228286481	228286518	MajorDMR-9-5192	3
chr1	228289344	228289724	MajorDMR-9-5193	6
chr1	228329013	228329586	MajorDMR-9-5194	12
chr1	228330625	228330727	MajorDMR-9-5195	4
chr1	228336281	228336292	MajorDMR-9-5196	2
chr1	228338416	228338939	MajorDMR-9-5197	13
chr1	228349139	228349284	MajorDMR-9-5198	2
chr1	228399893	228400038	MajorDMR-9-5199	2
chr1	228415103	228415142	MajorDMR-9-5200	2
chr1	228476920	228477235	MajorDMR-9-5201	3
chr1	228494612	228494822	MajorDMR-9-5202	6
chr1	228562665	228562933	MajorDMR-9-5203	10
chr1	228581278	228581406	MajorDMR-9-5204	3
chr1	228603114	228603658	MajorDMR-9-5205	6
chr1	228676130	228676385	MajorDMR-9-5206	2
chr1	228678284	228678616	MajorDMR-9-5207	2
chr1	228687984	228688559	MajorDMR-9-5208	5
chr1	228827609	228827822	MajorDMR-9-5209	2
chr1	228871958	228872451	MajorDMR-9-5210	11
chr1	228938333	228938499	MajorDMR-9-5211	2
chr1	228965910	228966396	MajorDMR-9-5212	8
chr1	229036030	229036852	MajorDMR-9-5213	10
chr1	229038835	229039254	MajorDMR-9-5214	7
chr1	229122411	229122621	MajorDMR-9-5215	4
chr1	229124003	229124012	MajorDMR-9-5216	2
chr1	229155864	229155872	MajorDMR-9-5217	2
chr1	229184089	229184255	MajorDMR-9-5218	3
chr1	229194676	229194750	MajorDMR-9-5219	4
chr1	229195610	229195766	MajorDMR-9-5220	2
chr1	229340973	229341688	MajorDMR-9-5221	16
chr1	229365379	229365670	MajorDMR-9-5222	2
chr1	229408301	229408653	MajorDMR-9-5223	4
chr1	229431830	229432247	MajorDMR-9-5224	2
chr1	229444811	229444842	MajorDMR-9-5225	2
chr1	229446620	229447054	MajorDMR-9-5226	6
chr1	229460524	229460542	MajorDMR-9-5227	2
chr1	229461459	229461798	MajorDMR-9-5228	6
chr1	229466539	229466547	MajorDMR-9-5229	2
chr1	229468439	229468524	MajorDMR-9-5230	2
chr1	229471111	229471613	MajorDMR-9-5231	4
chr1	229472178	229472282	MajorDMR-9-5232	2
chr1	229474589	229475309	MajorDMR-9-5233	6
chr1	229476888	229476906	MajorDMR-9-5234	4
chr1	229479720	229479832	MajorDMR-9-5235	3
chr1	229499706	229500151	MajorDMR-9-5236	2
chr1	229506492	229506498	MajorDMR-9-5237	2
chr1	229542986	229546384	MajorDMR-9-5238	61
chr1	229547499	229547587	MajorDMR-9-5239	4
chr1	229570287	229571038	MajorDMR-9-5240	13
chr1	229596951	229597112	MajorDMR-9-5241	2
chr1	229695252	229695384	MajorDMR-9-5242	4
chr1	229733292	229733679	MajorDMR-9-5243	4
chr1	229776360	229776376	MajorDMR-9-5244	2
chr1	229800055	229800461	MajorDMR-9-5245	3
chr1	229807905	229808236	MajorDMR-9-5246	2
chr1	229914739	229915069	MajorDMR-9-5247	4
chr1	229972071	229972772	MajorDMR-9-5248	11
chr1	229975264	229975368	MajorDMR-9-5249	2
chr1	230033226	230033824	MajorDMR-9-5250	10
chr1	230077739	230077873	MajorDMR-9-5251	3
chr1	230193004	230193225	MajorDMR-9-5252	4
chr1	230258335	230259001	MajorDMR-9-5253	4
chr1	230336964	230337044	MajorDMR-9-5254	3
chr1	230344283	230344306	MajorDMR-9-5255	2
chr1	230384385	230384876	MajorDMR-9-5256	6
chr1	230385564	230386132	MajorDMR-9-5257	8
chr1	230406494	230407013	MajorDMR-9-5258	7
chr1	230447485	230447507	MajorDMR-9-5259	2
chr1	230454065	230454707	MajorDMR-9-5260	9
chr1	230457606	230459115	MajorDMR-9-5261	23
chr1	230463360	230463524	MajorDMR-9-5262	4
chr1	230469298	230470769	MajorDMR-9-5263	5
chr1	230471947	230472161	MajorDMR-9-5264	3
chr1	230474128	230474194	MajorDMR-9-5265	2
chr1	230480766	230480806	MajorDMR-9-5266	2
chr1	230482964	230483192	MajorDMR-9-5267	3
chr1	230484426	230484997	MajorDMR-9-5268	8
chr1	230486370	230486531	MajorDMR-9-5269	5
chr1	230487391	230487882	MajorDMR-9-5270	3
chr1	230488432	230489904	MajorDMR-9-5271	14
chr1	230491233	230492201	MajorDMR-9-5272	9
chr1	230492998	230493485	MajorDMR-9-5273	13
chr1	230494000	230494062	MajorDMR-9-5274	2
chr1	230497889	230497934	MajorDMR-9-5275	2
chr1	230500179	230500349	MajorDMR-9-5276	2
chr1	230502535	230502592	MajorDMR-9-5277	2
chr1	230504449	230504842	MajorDMR-9-5278	2
chr1	230505517	230506228	MajorDMR-9-5279	6
chr1	230507557	230508482	MajorDMR-9-5280	10
chr1	230511644	230512232	MajorDMR-9-5281	8
chr1	230513336	230513810	MajorDMR-9-5282	4
chr1	230516691	230517966	MajorDMR-9-5283	18
chr1	230519765	230519828	MajorDMR-9-5284	2
chr1	230520689	230522766	MajorDMR-9-5285	19
chr1	230523628	230524112	MajorDMR-9-5286	3
chr1	230526936	230528371	MajorDMR-9-5287	16
chr1	230529556	230529979	MajorDMR-9-5288	3
chr1	230530577	230530761	MajorDMR-9-5289	3
chr1	230533591	230533984	MajorDMR-9-5290	3
chr1	230534583	230537614	MajorDMR-9-5291	34
chr1	230549009	230549825	MajorDMR-9-5292	4
chr1	230550413	230551008	MajorDMR-9-5293	5
chr1	230553569	230553817	MajorDMR-9-5294	2
chr1	230556750	230557270	MajorDMR-9-5295	4
chr1	230558321	230559887	MajorDMR-9-5296	23
chr1	230562946	230563196	MajorDMR-9-5297	7
chr1	230565451	230565478	MajorDMR-9-5298	2
chr1	230600533	230600818	MajorDMR-9-5299	4
chr1	230630943	230631106	MajorDMR-9-5300	2
chr1	230676360	230676460	MajorDMR-9-5301	4
chr1	230685862	230686032	MajorDMR-9-5302	3
chr1	230697409	230697556	MajorDMR-9-5303	4
chr1	230699457	230699667	MajorDMR-9-5304	3
chr1	230703505	230704046	MajorDMR-9-5305	5
chr1	230747213	230747254	MajorDMR-9-5306	2
chr1	230766476	230766514	MajorDMR-9-5307	2
chr1	230777345	230777618	MajorDMR-9-5308	3
chr1	230779699	230780235	MajorDMR-9-5309	5
chr1	230815152	230815623	MajorDMR-9-5310	3
chr1	230817426	230818919	MajorDMR-9-5311	8
chr1	230833090	230833290	MajorDMR-9-5312	4
chr1	230879818	230880085	MajorDMR-9-5313	2
chr1	230888054	230888381	MajorDMR-9-5314	3
chr1	230889055	230889891	MajorDMR-9-5315	13
chr1	230908721	230908906	MajorDMR-9-5316	2
chr1	230930332	230930399	MajorDMR-9-5317	2
chr1	230942995	230943183	MajorDMR-9-5318	4
chr1	230943772	230944311	MajorDMR-9-5319	7
chr1	230959258	230959585	MajorDMR-9-5320	6
chr1	230967905	230967933	MajorDMR-9-5321	3
chr1	230974998	230975202	MajorDMR-9-5322	7
chr1	230976762	230976840	MajorDMR-9-5323	2
chr1	230985002	230985890	MajorDMR-9-5324	15
chr1	230987388	230987928	MajorDMR-9-5325	3
chr1	230994717	230995456	MajorDMR-9-5326	8
chr1	231000104	231003298	MajorDMR-9-5327	32
chr1	231236197	231236324	MajorDMR-9-5328	2
chr1	231346977	231347371	MajorDMR-9-5329	2
chr1	231351199	231351480	MajorDMR-9-5330	2
chr1	231475187	231475573	MajorDMR-9-5331	12
chr1	231545836	231546056	MajorDMR-9-5332	2
chr1	231761687	231762046	MajorDMR-9-5333	5
chr1	231763270	231763318	MajorDMR-9-5334	4
chr1	231892246	231893057	MajorDMR-9-5335	5
chr1	231935175	231935264	MajorDMR-9-5336	3
chr1	232035880	232036052	MajorDMR-9-5337	4
chr1	232059082	232060198	MajorDMR-9-5338	20
chr1	232073161	232073365	MajorDMR-9-5339	4
chr1	232310288	232310347	MajorDMR-9-5340	2
chr1	232363096	232363476	MajorDMR-9-5341	4
chr1	232489883	232489995	MajorDMR-9-5342	2
chr1	232566803	232566934	MajorDMR-9-5343	4
chr1	232568275	232568414	MajorDMR-9-5344	5
chr1	232571694	232571757	MajorDMR-9-5345	3
chr1	232586899	232587395	MajorDMR-9-5346	3
chr1	232619557	232619692	MajorDMR-9-5347	4
chr1	232643873	232644763	MajorDMR-9-5348	10
chr1	232654992	232655254	MajorDMR-9-5349	8
chr1	232688755	232689392	MajorDMR-9-5350	6
chr1	232711449	232711569	MajorDMR-9-5351	3
chr1	232870678	232870785	MajorDMR-9-5352	2
chr1	232941705	232942712	MajorDMR-9-5353	6
chr1	233462574	233462804	MajorDMR-9-5354	3
chr1	233575618	233575694	MajorDMR-9-5355	2
chr1	233679501	233679700	MajorDMR-9-5356	4
chr1	233705847	233706547	MajorDMR-9-5357	6
chr1	233748806	233749105	MajorDMR-9-5358	4
chr1	233751052	233751362	MajorDMR-9-5359	6
chr1	233751968	233751986	MajorDMR-9-5360	2
chr1	233752753	233753342	MajorDMR-9-5361	4
chr1	233758605	233758774	MajorDMR-9-5362	2
chr1	233767368	233768015	MajorDMR-9-5363	5
chr1	233774344	233774670	MajorDMR-9-5364	4
chr1	233775478	233775544	MajorDMR-9-5365	3
chr1	233791662	233792160	MajorDMR-9-5366	3
chr1	233796953	233797440	MajorDMR-9-5367	2
chr1	233797952	233798783	MajorDMR-9-5368	5
chr1	233799396	233800032	MajorDMR-9-5369	14
chr1	233801039	233801446	MajorDMR-9-5370	3
chr1	233804116	233804794	MajorDMR-9-5371	6
chr1	233813496	233813957	MajorDMR-9-5372	5
chr1	233822696	233823123	MajorDMR-9-5373	2
chr1	233927096	233927375	MajorDMR-9-5374	2
chr1	233949264	233949288	MajorDMR-9-5375	2
chr1	233999828	233999964	MajorDMR-9-5376	2
chr1	234000956	234001305	MajorDMR-9-5377	3
chr1	234039733	234039899	MajorDMR-9-5378	4
chr1	234041361	234042364	MajorDMR-9-5379	26
chr1	234108922	234109480	MajorDMR-9-5380	3
chr1	234219320	234219352	MajorDMR-9-5381	2
chr1	234229724	234230065	MajorDMR-9-5382	6
chr1	234238220	234238763	MajorDMR-9-5383	10
chr1	234247362	234247708	MajorDMR-9-5384	2
chr1	234250768	234250837	MajorDMR-9-5385	2
chr1	234299170	234299577	MajorDMR-9-5386	2
chr1	234341673	234342067	MajorDMR-9-5387	4
chr1	234349483	234349575	MajorDMR-9-5388	2
chr1	234350760	234351454	MajorDMR-9-5389	14
chr1	234352327	234352508	MajorDMR-9-5390	4
chr1	234366258	234366396	MajorDMR-9-5391	4
chr1	234370649	234370721	MajorDMR-9-5392	2
chr1	234406950	234407115	MajorDMR-9-5393	2
chr1	234408759	234409153	MajorDMR-9-5394	2
chr1	234410230	234411001	MajorDMR-9-5395	5
chr1	234412367	234412557	MajorDMR-9-5396	2
chr1	234415313	234415459	MajorDMR-9-5397	3
chr1	234417546	234418061	MajorDMR-9-5398	9
chr1	234427772	234428147	MajorDMR-9-5399	3
chr1	234429014	234430543	MajorDMR-9-5400	19
chr1	234433036	234433238	MajorDMR-9-5401	2
chr1	234438744	234439223	MajorDMR-9-5402	3
chr1	234443000	234443417	MajorDMR-9-5403	2
chr1	234462411	234462651	MajorDMR-9-5404	4
chr1	234507997	234508368	MajorDMR-9-5405	2
chr1	234545005	234545630	MajorDMR-9-5406	3
chr1	234573213	234573690	MajorDMR-9-5407	4
chr1	234590795	234590896	MajorDMR-9-5408	3
chr1	234615342	234615371	MajorDMR-9-5409	2
chr1	234631045	234631358	MajorDMR-9-5410	4
chr1	234635356	234635514	MajorDMR-9-5411	2
chr1	234653521	234653841	MajorDMR-9-5412	2
chr1	234654469	234655156	MajorDMR-9-5413	10
chr1	234667548	234667770	MajorDMR-9-5414	2
chr1	234668365	234668591	MajorDMR-9-5415	6
chr1	234669273	234670687	MajorDMR-9-5416	23
chr1	234689977	234690120	MajorDMR-9-5417	4
chr1	234718136	234718987	MajorDMR-9-5418	7
chr1	234737130	234737319	MajorDMR-9-5419	3
chr1	234747259	234747734	MajorDMR-9-5420	3
chr1	234748701	234749469	MajorDMR-9-5421	9
chr1	234757585	234757671	MajorDMR-9-5422	2
chr1	234811127	234811160	MajorDMR-9-5423	2
chr1	234833025	234833485	MajorDMR-9-5424	2
chr1	234856829	234856938	MajorDMR-9-5425	3
chr1	234857658	234858963	MajorDMR-9-5426	23
chr1	234860726	234861045	MajorDMR-9-5427	2
chr1	234878641	234878716	MajorDMR-9-5428	2
chr1	234879498	234880049	MajorDMR-9-5429	13
chr1	234908680	234908686	MajorDMR-9-5430	2
chr1	234947740	234947781	MajorDMR-9-5431	2
chr1	234951925	234952561	MajorDMR-9-5432	22
chr1	234978757	234978815	MajorDMR-9-5433	4
chr1	234990150	234990221	MajorDMR-9-5434	2
chr1	234992863	234992941	MajorDMR-9-5435	2
chr1	235105090	235105752	MajorDMR-9-5436	12
chr1	235106276	235106300	MajorDMR-9-5437	2
chr1	235116336	235116952	MajorDMR-9-5438	9
chr1	235133050	235134052	MajorDMR-9-5439	14
chr1	235157982	235158553	MajorDMR-9-5440	12
chr1	235183915	235183986	MajorDMR-9-5441	2
chr1	235246607	235246931	MajorDMR-9-5442	6
chr1	235247470	235247550	MajorDMR-9-5443	3
chr1	235254350	235254426	MajorDMR-9-5444	3
chr1	235256919	235256953	MajorDMR-9-5445	2
chr1	235266778	235267475	MajorDMR-9-5446	6
chr1	235299613	235299908	MajorDMR-9-5447	4
chr1	235323847	235323895	MajorDMR-9-5448	3
chr1	235353455	235353656	MajorDMR-9-5449	3
chr1	235354270	235354545	MajorDMR-9-5450	2
chr1	235669162	235669196	MajorDMR-9-5451	2
chr1	235746384	235747448	MajorDMR-9-5452	9
chr1	235811989	235812125	MajorDMR-9-5453	4
chr1	235814144	235814564	MajorDMR-9-5454	19
chr1	235888905	235888938	MajorDMR-9-5455	3
chr1	235946780	235946832	MajorDMR-9-5456	2
chr1	235998713	235998774	MajorDMR-9-5457	4
chr1	236009260	236009411	MajorDMR-9-5458	3
chr1	236046190	236047035	MajorDMR-9-5459	13
chr1	236051676	236051703	MajorDMR-9-5460	2
chr1	236072040	236072437	MajorDMR-9-5461	5
chr1	236100375	236100559	MajorDMR-9-5462	3
chr1	236214484	236215350	MajorDMR-9-5463	12
chr1	236215877	236216056	MajorDMR-9-5464	4
chr1	236227079	236227479	MajorDMR-9-5465	14
chr1	236267375	236267404	MajorDMR-9-5466	2
chr1	236272826	236273171	MajorDMR-9-5467	4
chr1	236304395	236304807	MajorDMR-9-5468	7
chr1	236308215	236308558	MajorDMR-9-5469	7
chr1	236635176	236635719	MajorDMR-9-5470	6
chr1	236666836	236666865	MajorDMR-9-5471	3
chr1	236700050	236700084	MajorDMR-9-5472	2
chr1	236818386	236818514	MajorDMR-9-5473	4
chr1	236848452	236848506	MajorDMR-9-5474	2
chr1	236850303	236850819	MajorDMR-9-5475	4
chr1	236852246	236852252	MajorDMR-9-5476	2
chr1	236856297	236856363	MajorDMR-9-5477	2
chr1	236864069	236864114	MajorDMR-9-5478	2
chr1	236865480	236866590	MajorDMR-9-5479	7
chr1	236881354	236881440	MajorDMR-9-5480	2
chr1	236971982	236972744	MajorDMR-9-5481	3
chr1	237017165	237017592	MajorDMR-9-5482	3
chr1	237052192	237052710	MajorDMR-9-5483	11
chr1	237111186	237111968	MajorDMR-9-5484	5
chr1	237115166	237115634	MajorDMR-9-5485	5
chr1	237142899	237143320	MajorDMR-9-5486	7
chr1	237161920	237162026	MajorDMR-9-5487	2
chr1	237167088	237167099	MajorDMR-9-5488	2
chr1	237176456	237176662	MajorDMR-9-5489	7
chr1	237204056	237205099	MajorDMR-9-5490	6
chr1	237207200	237208179	MajorDMR-9-5491	15
chr1	237210066	237210160	MajorDMR-9-5492	2
chr1	237247463	237248099	MajorDMR-9-5493	3
chr1	237262205	237262264	MajorDMR-9-5494	2
chr1	237269284	237269626	MajorDMR-9-5495	4
chr1	237334774	237335414	MajorDMR-9-5496	6
chr1	237348591	237349068	MajorDMR-9-5497	2
chr1	237383251	237383920	MajorDMR-9-5498	9
chr1	237396317	237396375	MajorDMR-9-5499	2
chr1	237398556	237398593	MajorDMR-9-5500	2
chr1	237445484	237445587	MajorDMR-9-5501	2
chr1	237479671	237479913	MajorDMR-9-5502	4
chr1	237486926	237487140	MajorDMR-9-5503	3
chr1	237634454	237634487	MajorDMR-9-5504	2
chr1	237669864	237670013	MajorDMR-9-5505	2
chr1	237720411	237720536	MajorDMR-9-5506	3
chr1	237723701	237724181	MajorDMR-9-5507	2
chr1	237725827	237726186	MajorDMR-9-5508	2
chr1	237785167	237785412	MajorDMR-9-5509	2
chr1	237801194	237801335	MajorDMR-9-5510	2
chr1	237876007	237876074	MajorDMR-9-5511	2
chr1	237899739	237900001	MajorDMR-9-5512	3
chr1	237996258	237996595	MajorDMR-9-5513	3
chr1	238014361	238014585	MajorDMR-9-5514	3
chr1	238027681	238028127	MajorDMR-9-5515	13
chr1	238156602	238156634	MajorDMR-9-5516	2
chr1	238335285	238335352	MajorDMR-9-5517	2
chr1	238395366	238395685	MajorDMR-9-5518	5
chr1	238415784	238415882	MajorDMR-9-5519	3
chr1	238418602	238418916	MajorDMR-9-5520	2
chr1	238421017	238421094	MajorDMR-9-5521	2
chr1	238835582	238835656	MajorDMR-9-5522	3
chr1	238916459	238917051	MajorDMR-9-5523	3
chr1	238954359	238954373	MajorDMR-9-5524	2
chr1	239054544	239055000	MajorDMR-9-5525	7
chr1	239057991	239058047	MajorDMR-9-5526	2
chr1	239154919	239155753	MajorDMR-9-5527	7
chr1	239216752	239216906	MajorDMR-9-5528	2
chr1	239339687	239339743	MajorDMR-9-5529	2
chr1	239342304	239342329	MajorDMR-9-5530	2
chr1	239376105	239376550	MajorDMR-9-5531	12
chr1	239416445	239416559	MajorDMR-9-5532	3
chr1	239456871	239457011	MajorDMR-9-5533	2
chr1	239470284	239470536	MajorDMR-9-5534	3
chr1	239574178	239574235	MajorDMR-9-5535	2
chr1	239647302	239647465	MajorDMR-9-5536	4
chr1	239706997	239708205	MajorDMR-9-5537	16
chr1	239938799	239938983	MajorDMR-9-5538	2
chr1	239942005	239942094	MajorDMR-9-5539	2
chr1	239948418	239948642	MajorDMR-9-5540	3
chr1	239977569	239978023	MajorDMR-9-5541	4
chr1	239979504	239979516	MajorDMR-9-5542	2
chr1	239987273	239987440	MajorDMR-9-5543	8
chr1	239996890	239997339	MajorDMR-9-5544	5
chr1	240031321	240031645	MajorDMR-9-5545	2
chr1	240060404	240060525	MajorDMR-9-5546	3
chr1	240075857	240076118	MajorDMR-9-5547	4
chr1	240161603	240161616	MajorDMR-9-5548	2
chr1	240219818	240220192	MajorDMR-9-5549	6
chr1	240257320	240257812	MajorDMR-9-5550	11
chr1	240264664	240265175	MajorDMR-9-5551	3
chr1	240280173	240280241	MajorDMR-9-5552	4
chr1	240286226	240286787	MajorDMR-9-5553	12
chr1	240291939	240292082	MajorDMR-9-5554	2
chr1	240313611	240313615	MajorDMR-9-5555	2
chr1	240314482	240314662	MajorDMR-9-5556	2
chr1	240334329	240334626	MajorDMR-9-5557	3
chr1	240341843	240341899	MajorDMR-9-5558	2
chr1	240349057	240349176	MajorDMR-9-5559	2
chr1	240361709	240362133	MajorDMR-9-5560	2
chr1	240381949	240382669	MajorDMR-9-5561	4
chr1	240437324	240437892	MajorDMR-9-5562	5
chr1	240473186	240473262	MajorDMR-9-5563	2
chr1	240495975	240496177	MajorDMR-9-5564	2
chr1	240500314	240500360	MajorDMR-9-5565	3
chr1	240526777	240527017	MajorDMR-9-5566	2
chr1	240559593	240559794	MajorDMR-9-5567	3
chr1	240562790	240562875	MajorDMR-9-5568	3
chr1	240565750	240565876	MajorDMR-9-5569	2
chr1	240628946	240628975	MajorDMR-9-5570	2
chr1	240656384	240656816	MajorDMR-9-5571	6
chr1	240760345	240760827	MajorDMR-9-5572	12
chr1	240775879	240776198	MajorDMR-9-5573	4
chr1	240819519	240820228	MajorDMR-9-5574	4
chr1	240824053	240824088	MajorDMR-9-5575	4
chr1	240855270	240855785	MajorDMR-9-5576	5
chr1	240879699	240879890	MajorDMR-9-5577	2
chr1	240935486	240936310	MajorDMR-9-5578	9
chr1	240973906	240974254	MajorDMR-9-5579	2
chr1	240983603	240983757	MajorDMR-9-5580	3
chr1	240994956	240995197	MajorDMR-9-5581	2
chr1	240998651	240999259	MajorDMR-9-5582	7
chr1	241000580	241000592	MajorDMR-9-5583	2
chr1	241002613	241003297	MajorDMR-9-5584	5
chr1	241010613	241010990	MajorDMR-9-5585	2
chr1	241024611	241024618	MajorDMR-9-5586	2
chr1	241128911	241128972	MajorDMR-9-5587	2
chr1	241148500	241148726	MajorDMR-9-5588	3
chr1	241184826	241184844	MajorDMR-9-5589	2
chr1	241231956	241232057	MajorDMR-9-5590	2
chr1	241234073	241234091	MajorDMR-9-5591	2
chr1	241237856	241238629	MajorDMR-9-5592	6
chr1	241240638	241240903	MajorDMR-9-5593	4
chr1	241265082	241265197	MajorDMR-9-5594	2
chr1	241294348	241294379	MajorDMR-9-5595	2
chr1	241307607	241308314	MajorDMR-9-5596	11
chr1	241327803	241328115	MajorDMR-9-5597	2
chr1	241376096	241376731	MajorDMR-9-5598	5
chr1	241392518	241393073	MajorDMR-9-5599	15
chr1	241429320	241429509	MajorDMR-9-5600	2
chr1	241430190	241431144	MajorDMR-9-5601	7
chr1	241462408	241462484	MajorDMR-9-5602	2
chr1	241463019	241463308	MajorDMR-9-5603	3
chr1	241471561	241472244	MajorDMR-9-5604	7
chr1	241473143	241473653	MajorDMR-9-5605	6
chr1	241474649	241475010	MajorDMR-9-5606	4
chr1	241478982	241479065	MajorDMR-9-5607	2
chr1	241480921	241481225	MajorDMR-9-5608	3
chr1	241488893	241489212	MajorDMR-9-5609	2
chr1	241507522	241507854	MajorDMR-9-5610	2
chr1	241513090	241513271	MajorDMR-9-5611	2
chr1	241515442	241515917	MajorDMR-9-5612	2
chr1	241517814	241517900	MajorDMR-9-5613	2
chr1	241518948	241519216	MajorDMR-9-5614	7
chr1	241586682	241586815	MajorDMR-9-5615	3
chr1	241633659	241634607	MajorDMR-9-5616	11
chr1	241654744	241654844	MajorDMR-9-5617	2
chr1	241663460	241663825	MajorDMR-9-5618	2
chr1	241678081	241678096	MajorDMR-9-5619	2
chr1	241695382	241695617	MajorDMR-9-5620	2
chr1	241750030	241750679	MajorDMR-9-5621	13
chr1	241773389	241773465	MajorDMR-9-5622	3
chr1	241775928	241776081	MajorDMR-9-5623	3
chr1	241785813	241786716	MajorDMR-9-5624	6
chr1	241790949	241791534	MajorDMR-9-5625	4
chr1	241801699	241802557	MajorDMR-9-5626	7
chr1	241804041	241804586	MajorDMR-9-5627	4
chr1	241845408	241846191	MajorDMR-9-5628	3
chr1	241857628	241857908	MajorDMR-9-5629	2
chr1	241877773	241878086	MajorDMR-9-5630	2
chr1	241878633	241878853	MajorDMR-9-5631	3
chr1	241879469	241879488	MajorDMR-9-5632	3
chr1	241880787	241880914	MajorDMR-9-5633	2
chr1	241911903	241913048	MajorDMR-9-5634	20
chr1	241914933	241915091	MajorDMR-9-5635	4
chr1	241948708	241949053	MajorDMR-9-5636	2
chr1	241984594	241984800	MajorDMR-9-5637	2
chr1	241992094	241992480	MajorDMR-9-5638	3
chr1	242136033	242136157	MajorDMR-9-5639	3
chr1	242161715	242162104	MajorDMR-9-5640	8
chr1	242181021	242181270	MajorDMR-9-5641	6
chr1	242182689	242183051	MajorDMR-9-5642	3
chr1	242253275	242254012	MajorDMR-9-5643	6
chr1	242350926	242351042	MajorDMR-9-5644	2
chr1	242405903	242406565	MajorDMR-9-5645	8
chr1	242458023	242458204	MajorDMR-9-5646	2
chr1	242575018	242575060	MajorDMR-9-5647	2
chr1	242609862	242610008	MajorDMR-9-5648	2
chr1	242617962	242618161	MajorDMR-9-5649	3
chr1	242658748	242658864	MajorDMR-9-5650	2
chr1	242765414	242765495	MajorDMR-9-5651	2
chr1	242812413	242812508	MajorDMR-9-5652	2
chr1	242889391	242889856	MajorDMR-9-5653	2
chr1	242890632	242890741	MajorDMR-9-5654	3
chr1	242989904	242990373	MajorDMR-9-5655	7
chr1	242998658	242999040	MajorDMR-9-5656	4
chr1	243053545	243054455	MajorDMR-9-5657	46
chr1	243100433	243100666	MajorDMR-9-5658	2
chr1	243164313	243164711	MajorDMR-9-5659	5
chr1	243165987	243166003	MajorDMR-9-5660	2
chr1	243260983	243261165	MajorDMR-9-5661	3
chr1	243277545	243277741	MajorDMR-9-5662	2
chr1	243279704	243279800	MajorDMR-9-5663	3
chr1	243284656	243284804	MajorDMR-9-5664	2
chr1	243355466	243355729	MajorDMR-9-5665	2
chr1	243375239	243375565	MajorDMR-9-5666	3
chr1	243388616	243388652	MajorDMR-9-5667	2
chr1	243399613	243399815	MajorDMR-9-5668	2
chr1	243518741	243518789	MajorDMR-9-5669	3
chr1	243541745	243542199	MajorDMR-9-5670	2
chr1	243543824	243543960	MajorDMR-9-5671	3
chr1	243584658	243584864	MajorDMR-9-5672	4
chr1	243633464	243634833	MajorDMR-9-5673	21
chr1	243637062	243637332	MajorDMR-9-5674	2
chr1	243639480	243639608	MajorDMR-9-5675	5
chr1	243644938	243645142	MajorDMR-9-5676	3
chr1	243645962	243647090	MajorDMR-9-5677	14
chr1	243652812	243652865	MajorDMR-9-5678	2
chr1	243654425	243654707	MajorDMR-9-5679	4
chr1	243659015	243659922	MajorDMR-9-5680	20
chr1	243682389	243682603	MajorDMR-9-5681	2
chr1	243718156	243718398	MajorDMR-9-5682	2
chr1	243885249	243885524	MajorDMR-9-5683	2
chr1	243894345	243894845	MajorDMR-9-5684	4
chr1	243926936	243927441	MajorDMR-9-5685	6
chr1	243968389	243968425	MajorDMR-9-5686	2
chr1	244011193	244011969	MajorDMR-9-5687	3
chr1	244014841	244015156	MajorDMR-9-5688	2
chr1	244063181	244063208	MajorDMR-9-5689	2
chr1	244066036	244067665	MajorDMR-9-5690	12
chr1	244080044	244080093	MajorDMR-9-5691	4
chr1	244081438	244081636	MajorDMR-9-5692	4
chr1	244086805	244086825	MajorDMR-9-5693	2
chr1	244087978	244088382	MajorDMR-9-5694	4
chr1	244106975	244107011	MajorDMR-9-5695	3
chr1	244107784	244108295	MajorDMR-9-5696	7
chr1	244123428	244123758	MajorDMR-9-5697	3
chr1	244175524	244175743	MajorDMR-9-5698	8
chr1	244213397	244213887	MajorDMR-9-5699	9
chr1	244214936	244218936	MajorDMR-9-5700	65
chr1	244219461	244221261	MajorDMR-9-5701	16
chr1	244222044	244223332	MajorDMR-9-5702	6
chr1	244224176	244224391	MajorDMR-9-5703	3
chr1	244224998	244225687	MajorDMR-9-5704	4
chr1	244226914	244227419	MajorDMR-9-5705	4
chr1	244229350	244229681	MajorDMR-9-5706	4
chr1	244240569	244241255	MajorDMR-9-5707	22
chr1	244256414	244256546	MajorDMR-9-5708	3
chr1	244263931	244264477	MajorDMR-9-5709	5
chr1	244265796	244266199	MajorDMR-9-5710	2
chr1	244334748	244335823	MajorDMR-9-5711	9
chr1	244395463	244395528	MajorDMR-9-5712	5
chr1	244437177	244437703	MajorDMR-9-5713	6
chr1	244462495	244462558	MajorDMR-9-5714	3
chr1	244463283	244463309	MajorDMR-9-5715	2
chr1	244574944	244575828	MajorDMR-9-5716	5
chr1	244815191	244815317	MajorDMR-9-5717	3
chr1	244861562	244862142	MajorDMR-9-5718	5
chr1	244892882	244893443	MajorDMR-9-5719	12
chr1	244914610	244914787	MajorDMR-9-5720	5
chr1	244924436	244924979	MajorDMR-9-5721	11
chr1	244964642	244964688	MajorDMR-9-5722	4
chr1	245127224	245127825	MajorDMR-9-5723	14
chr1	245182178	245182403	MajorDMR-9-5724	2
chr1	245242514	245242628	MajorDMR-9-5725	2
chr1	245262976	245262985	MajorDMR-9-5726	2
chr1	245292701	245294016	MajorDMR-9-5727	19
chr1	245461816	245462703	MajorDMR-9-5728	13
chr1	245753538	245753617	MajorDMR-9-5729	5
chr1	245816003	245816186	MajorDMR-9-5730	2
chr1	245851401	245851974	MajorDMR-9-5731	3
chr1	245999385	245999608	MajorDMR-9-5732	3
chr1	246175845	246175862	MajorDMR-9-5733	2
chr1	246239289	246239537	MajorDMR-9-5734	3
chr1	246447878	246448346	MajorDMR-9-5735	2
chr1	246736971	246737104	MajorDMR-9-5736	3
chr1	246802233	246802775	MajorDMR-9-5737	8
chr1	246804753	246805284	MajorDMR-9-5738	3
chr1	246812478	246812963	MajorDMR-9-5739	2
chr1	246814458	246814542	MajorDMR-9-5740	2
chr1	246815276	246815636	MajorDMR-9-5741	3
chr1	246842636	246844691	MajorDMR-9-5742	29
chr1	246845732	246845829	MajorDMR-9-5743	2
chr1	246853278	246853503	MajorDMR-9-5744	6
chr1	246855452	246855635	MajorDMR-9-5745	4
chr1	246917443	246917472	MajorDMR-9-5746	2
chr1	246932758	246932847	MajorDMR-9-5747	2
chr1	246948201	246948763	MajorDMR-9-5748	8
chr1	246952228	246952540	MajorDMR-9-5749	6
chr1	246982877	246982987	MajorDMR-9-5750	3
chr1	246999595	246999708	MajorDMR-9-5751	4
chr1	247007334	247007441	MajorDMR-9-5752	3
chr1	247086959	247087343	MajorDMR-9-5753	3
chr1	247095958	247096028	MajorDMR-9-5754	3
chr1	247110657	247110995	MajorDMR-9-5755	7
chr1	247274208	247274516	MajorDMR-9-5756	14
chr1	247275541	247275840	MajorDMR-9-5757	11
chr1	247500995	247501586	MajorDMR-9-5758	9
chr1	247511029	247511069	MajorDMR-9-5759	2
chr1	247536802	247537404	MajorDMR-9-5760	16
chr1	247617912	247618035	MajorDMR-9-5761	2
chr1	247681737	247681854	MajorDMR-9-5762	2
chr1	247723457	247723501	MajorDMR-9-5763	3
chr1	247725748	247725857	MajorDMR-9-5764	3
chr1	247802679	247802914	MajorDMR-9-5765	4
chr1	248020113	248020338	MajorDMR-9-5766	3
chr1	248781674	248781687	MajorDMR-9-5767	2
chr1	248782279	248782363	MajorDMR-9-5768	2
chr1	249101315	249101941	MajorDMR-9-5769	8
chr1	249117604	249117653	MajorDMR-9-5770	2
chr1	249146922	249147349	MajorDMR-9-5771	4
chr1	249149591	249149722	MajorDMR-9-5772	2
chr1	249221144	249221591	MajorDMR-9-5773	6
chr10	122852	122895	MajorDMR-9-5774	2
chr10	125222	125248	MajorDMR-9-5775	2
chr10	287533	288048	MajorDMR-9-5776	5
chr10	304156	304325	MajorDMR-9-5777	3
chr10	356258	356382	MajorDMR-9-5778	4
chr10	369038	369443	MajorDMR-9-5779	2
chr10	375201	375740	MajorDMR-9-5780	12
chr10	384439	385496	MajorDMR-9-5781	23
chr10	404598	405583	MajorDMR-9-5782	5
chr10	415113	416626	MajorDMR-9-5783	33
chr10	420442	420537	MajorDMR-9-5784	3
chr10	437523	438254	MajorDMR-9-5785	9
chr10	442740	443030	MajorDMR-9-5786	6
chr10	475455	476228	MajorDMR-9-5787	3
chr10	502588	502622	MajorDMR-9-5788	2
chr10	503832	503966	MajorDMR-9-5789	6
chr10	527232	527352	MajorDMR-9-5790	4
chr10	554109	554113	MajorDMR-9-5791	2
chr10	555375	556062	MajorDMR-9-5792	18
chr10	563018	564226	MajorDMR-9-5793	12
chr10	571658	571742	MajorDMR-9-5794	2
chr10	587845	588458	MajorDMR-9-5795	6
chr10	589886	590411	MajorDMR-9-5796	4
chr10	597182	597575	MajorDMR-9-5797	2
chr10	602165	602524	MajorDMR-9-5798	4
chr10	617815	618347	MajorDMR-9-5799	11
chr10	627772	628124	MajorDMR-9-5800	6
chr10	636240	636699	MajorDMR-9-5801	4
chr10	639921	639973	MajorDMR-9-5802	3
chr10	647328	648081	MajorDMR-9-5803	8
chr10	661729	661982	MajorDMR-9-5804	2
chr10	664324	664782	MajorDMR-9-5805	15
chr10	667572	668181	MajorDMR-9-5806	9
chr10	669079	669837	MajorDMR-9-5807	8
chr10	670922	671677	MajorDMR-9-5808	12
chr10	679031	680145	MajorDMR-9-5809	26
chr10	681472	681515	MajorDMR-9-5810	2
chr10	685541	685965	MajorDMR-9-5811	14
chr10	692347	692814	MajorDMR-9-5812	2
chr10	696796	697222	MajorDMR-9-5813	3
chr10	705649	706023	MajorDMR-9-5814	2
chr10	706736	707450	MajorDMR-9-5815	7
chr10	709519	710207	MajorDMR-9-5816	15
chr10	714915	715101	MajorDMR-9-5817	4
chr10	736183	736196	MajorDMR-9-5818	2
chr10	821032	821671	MajorDMR-9-5819	8
chr10	835194	835722	MajorDMR-9-5820	26
chr10	852414	852472	MajorDMR-9-5821	2
chr10	857918	858023	MajorDMR-9-5822	3
chr10	882937	883068	MajorDMR-9-5823	2
chr10	947553	948095	MajorDMR-9-5824	8
chr10	1068566	1068615	MajorDMR-9-5825	3
chr10	1144666	1145235	MajorDMR-9-5826	3
chr10	1148303	1148412	MajorDMR-9-5827	2
chr10	1163841	1163856	MajorDMR-9-5828	2
chr10	1164372	1164432	MajorDMR-9-5829	2
chr10	1206885	1207500	MajorDMR-9-5830	4
chr10	1208270	1208658	MajorDMR-9-5831	3
chr10	1215988	1216443	MajorDMR-9-5832	5
chr10	1218259	1218358	MajorDMR-9-5833	3
chr10	1233635	1233695	MajorDMR-9-5834	2
chr10	1245240	1245333	MajorDMR-9-5835	4
chr10	1260466	1260892	MajorDMR-9-5836	7
chr10	1276450	1277214	MajorDMR-9-5837	9
chr10	1290846	1291379	MajorDMR-9-5838	5
chr10	1309949	1309961	MajorDMR-9-5839	2
chr10	1334971	1335038	MajorDMR-9-5840	3
chr10	1335617	1336424	MajorDMR-9-5841	10
chr10	1339616	1340386	MajorDMR-9-5842	8
chr10	1350603	1350611	MajorDMR-9-5843	2
chr10	1367206	1367873	MajorDMR-9-5844	9
chr10	1368438	1368905	MajorDMR-9-5845	4
chr10	1370217	1370476	MajorDMR-9-5846	2
chr10	1381606	1381987	MajorDMR-9-5847	3
chr10	1420110	1420504	MajorDMR-9-5848	3
chr10	1447182	1447256	MajorDMR-9-5849	3
chr10	1462003	1462565	MajorDMR-9-5850	3
chr10	1463264	1463840	MajorDMR-9-5851	4
chr10	1507248	1507525	MajorDMR-9-5852	5
chr10	1517311	1518983	MajorDMR-9-5853	8
chr10	1531220	1531251	MajorDMR-9-5854	2
chr10	1568811	1569060	MajorDMR-9-5855	9
chr10	1595542	1596109	MajorDMR-9-5856	9
chr10	1620360	1620509	MajorDMR-9-5857	5
chr10	1628912	1629002	MajorDMR-9-5858	2
chr10	1636696	1637051	MajorDMR-9-5859	10
chr10	1639141	1639159	MajorDMR-9-5860	3
chr10	1643854	1643870	MajorDMR-9-5861	2
chr10	1651074	1651675	MajorDMR-9-5862	10
chr10	1658502	1658522	MajorDMR-9-5863	2
chr10	1677791	1677809	MajorDMR-9-5864	3
chr10	1686176	1687050	MajorDMR-9-5865	25
chr10	1694497	1694649	MajorDMR-9-5866	6
chr10	1706102	1706204	MajorDMR-9-5867	3
chr10	1706712	1707166	MajorDMR-9-5868	13
chr10	1726376	1726514	MajorDMR-9-5869	2
chr10	1729604	1730339	MajorDMR-9-5870	12
chr10	1764337	1764363	MajorDMR-9-5871	2
chr10	1774782	1775324	MajorDMR-9-5872	18
chr10	1776083	1776643	MajorDMR-9-5873	3
chr10	1778427	1778790	MajorDMR-9-5874	10
chr10	1781114	1782399	MajorDMR-9-5875	17
chr10	1797815	1798022	MajorDMR-9-5876	3
chr10	1820586	1821028	MajorDMR-9-5877	9
chr10	1851465	1851475	MajorDMR-9-5878	2
chr10	2010943	2011168	MajorDMR-9-5879	10
chr10	2022835	2022879	MajorDMR-9-5880	2
chr10	2024259	2024399	MajorDMR-9-5881	2
chr10	2027173	2027228	MajorDMR-9-5882	2
chr10	2067918	2068014	MajorDMR-9-5883	2
chr10	2164231	2164751	MajorDMR-9-5884	6
chr10	2254654	2255192	MajorDMR-9-5885	4
chr10	2279230	2279341	MajorDMR-9-5886	3
chr10	2328416	2328532	MajorDMR-9-5887	4
chr10	2383125	2384626	MajorDMR-9-5888	8
chr10	2453613	2453621	MajorDMR-9-5889	2
chr10	2529420	2529806	MajorDMR-9-5890	4
chr10	2543670	2544052	MajorDMR-9-5891	5
chr10	2607575	2607613	MajorDMR-9-5892	2
chr10	2631581	2631645	MajorDMR-9-5893	3
chr10	2634781	2635083	MajorDMR-9-5894	3
chr10	2807992	2808332	MajorDMR-9-5895	3
chr10	2815035	2815155	MajorDMR-9-5896	2
chr10	2898840	2898868	MajorDMR-9-5897	2
chr10	2903906	2903968	MajorDMR-9-5898	2
chr10	2970549	2970681	MajorDMR-9-5899	5
chr10	2979198	2979227	MajorDMR-9-5900	2
chr10	2981199	2981359	MajorDMR-9-5901	2
chr10	3085186	3085256	MajorDMR-9-5902	3
chr10	3087472	3087545	MajorDMR-9-5903	4
chr10	3096670	3096919	MajorDMR-9-5904	6
chr10	3108444	3108989	MajorDMR-9-5905	14
chr10	3123009	3123111	MajorDMR-9-5906	3
chr10	3133262	3133300	MajorDMR-9-5907	2
chr10	3138405	3138601	MajorDMR-9-5908	3
chr10	3144498	3145558	MajorDMR-9-5909	12
chr10	3146517	3147714	MajorDMR-9-5910	31
chr10	3149408	3149961	MajorDMR-9-5911	3
chr10	3169195	3169446	MajorDMR-9-5912	5
chr10	3178463	3180176	MajorDMR-9-5913	32
chr10	3182565	3182988	MajorDMR-9-5914	7
chr10	3183771	3183879	MajorDMR-9-5915	2
chr10	3191332	3191381	MajorDMR-9-5916	3
chr10	3239225	3239581	MajorDMR-9-5917	3
chr10	3240102	3240181	MajorDMR-9-5918	4
chr10	3257513	3257787	MajorDMR-9-5919	4
chr10	3279416	3283572	MajorDMR-9-5920	59
chr10	3284126	3284407	MajorDMR-9-5921	7
chr10	3290927	3291298	MajorDMR-9-5922	3
chr10	3312830	3313792	MajorDMR-9-5923	16
chr10	3323105	3323585	MajorDMR-9-5924	5
chr10	3334980	3335238	MajorDMR-9-5925	3
chr10	3336152	3336163	MajorDMR-9-5926	2
chr10	3337385	3337543	MajorDMR-9-5927	2
chr10	3353059	3353540	MajorDMR-9-5928	2
chr10	3366175	3367128	MajorDMR-9-5929	15
chr10	3368729	3369285	MajorDMR-9-5930	3
chr10	3372936	3373702	MajorDMR-9-5931	21
chr10	3395269	3396300	MajorDMR-9-5932	6
chr10	3432087	3432349	MajorDMR-9-5933	5
chr10	3470374	3470420	MajorDMR-9-5934	2
chr10	3511336	3512047	MajorDMR-9-5935	8
chr10	3514337	3514923	MajorDMR-9-5936	10
chr10	3526685	3528710	MajorDMR-9-5937	24
chr10	3536254	3536707	MajorDMR-9-5938	11
chr10	3584308	3584690	MajorDMR-9-5939	3
chr10	3630639	3630697	MajorDMR-9-5940	2
chr10	3665723	3667088	MajorDMR-9-5941	19
chr10	3710489	3711049	MajorDMR-9-5942	9
chr10	3771995	3772009	MajorDMR-9-5943	2
chr10	3797816	3797895	MajorDMR-9-5944	2
chr10	3817214	3818470	MajorDMR-9-5945	21
chr10	3819699	3821409	MajorDMR-9-5946	8
chr10	3822331	3825430	MajorDMR-9-5947	66
chr10	3845544	3846344	MajorDMR-9-5948	11
chr10	3847514	3847616	MajorDMR-9-5949	2
chr10	3850264	3850302	MajorDMR-9-5950	2
chr10	3870878	3871264	MajorDMR-9-5951	4
chr10	3977337	3978527	MajorDMR-9-5952	15
chr10	3991315	3991370	MajorDMR-9-5953	3
chr10	4001718	4001960	MajorDMR-9-5954	2
chr10	4028091	4028155	MajorDMR-9-5955	3
chr10	4055796	4056520	MajorDMR-9-5956	16
chr10	4066496	4067123	MajorDMR-9-5957	4
chr10	4103954	4103974	MajorDMR-9-5958	2
chr10	4125867	4126245	MajorDMR-9-5959	4
chr10	4149731	4149749	MajorDMR-9-5960	2
chr10	4223386	4224079	MajorDMR-9-5961	12
chr10	4283925	4284220	MajorDMR-9-5962	4
chr10	4288780	4288950	MajorDMR-9-5963	2
chr10	4303291	4303492	MajorDMR-9-5964	4
chr10	4358516	4358591	MajorDMR-9-5965	2
chr10	4426047	4426262	MajorDMR-9-5966	2
chr10	4471982	4471998	MajorDMR-9-5967	2
chr10	4540721	4541466	MajorDMR-9-5968	7
chr10	4568449	4568670	MajorDMR-9-5969	3
chr10	4607949	4607977	MajorDMR-9-5970	2
chr10	4699004	4699153	MajorDMR-9-5971	2
chr10	4809143	4809894	MajorDMR-9-5972	5
chr10	4868067	4868239	MajorDMR-9-5973	6
chr10	5027189	5027207	MajorDMR-9-5974	2
chr10	5136904	5137097	MajorDMR-9-5975	2
chr10	5401558	5401723	MajorDMR-9-5976	2
chr10	5406906	5407413	MajorDMR-9-5977	3
chr10	5407987	5408175	MajorDMR-9-5978	3
chr10	5411499	5411514	MajorDMR-9-5979	2
chr10	5412786	5412816	MajorDMR-9-5980	2
chr10	5434025	5434120	MajorDMR-9-5981	2
chr10	5438560	5438614	MajorDMR-9-5982	2
chr10	5439166	5439457	MajorDMR-9-5983	2
chr10	5555029	5555368	MajorDMR-9-5984	4
chr10	5567920	5568005	MajorDMR-9-5985	6
chr10	5596443	5596905	MajorDMR-9-5986	6
chr10	5601555	5602081	MajorDMR-9-5987	4
chr10	5619266	5619722	MajorDMR-9-5988	3
chr10	5627339	5627805	MajorDMR-9-5989	7
chr10	5658305	5658544	MajorDMR-9-5990	4
chr10	5665053	5665279	MajorDMR-9-5991	2
chr10	5671890	5671931	MajorDMR-9-5992	2
chr10	5674611	5674951	MajorDMR-9-5993	3
chr10	5804143	5804253	MajorDMR-9-5994	3
chr10	5816091	5816131	MajorDMR-9-5995	2
chr10	5818202	5818404	MajorDMR-9-5996	2
chr10	5819577	5819870	MajorDMR-9-5997	2
chr10	5837364	5837455	MajorDMR-9-5998	2
chr10	5915769	5915947	MajorDMR-9-5999	2
chr10	5952808	5952817	MajorDMR-9-6000	2
chr10	5985709	5985901	MajorDMR-9-6001	2
chr10	5986487	5986656	MajorDMR-9-6002	2
chr10	5991071	5992209	MajorDMR-9-6003	7
chr10	6001860	6002596	MajorDMR-9-6004	3
chr10	6056191	6056619	MajorDMR-9-6005	4
chr10	6125062	6125465	MajorDMR-9-6006	7
chr10	6160922	6162155	MajorDMR-9-6007	11
chr10	6162724	6163189	MajorDMR-9-6008	9
chr10	6166786	6167007	MajorDMR-9-6009	2
chr10	6171930	6172718	MajorDMR-9-6010	6
chr10	6188212	6188244	MajorDMR-9-6011	2
chr10	6206873	6207005	MajorDMR-9-6012	3
chr10	6234199	6234628	MajorDMR-9-6013	7
chr10	6238009	6238126	MajorDMR-9-6014	4
chr10	6246348	6246844	MajorDMR-9-6015	8
chr10	6250490	6251197	MajorDMR-9-6016	12
chr10	6254003	6254491	MajorDMR-9-6017	15
chr10	6262316	6262550	MajorDMR-9-6018	3
chr10	6270053	6270460	MajorDMR-9-6019	9
chr10	6278363	6278560	MajorDMR-9-6020	4
chr10	6389513	6390533	MajorDMR-9-6021	23
chr10	6424481	6424764	MajorDMR-9-6022	3
chr10	6425352	6425439	MajorDMR-9-6023	4
chr10	6443502	6443693	MajorDMR-9-6024	5
chr10	6444235	6444262	MajorDMR-9-6025	2
chr10	6448328	6448715	MajorDMR-9-6026	4
chr10	6642463	6642489	MajorDMR-9-6027	2
chr10	6645332	6645418	MajorDMR-9-6028	2
chr10	6692081	6692755	MajorDMR-9-6029	10
chr10	6710002	6710181	MajorDMR-9-6030	3
chr10	6753034	6753147	MajorDMR-9-6031	3
chr10	6753713	6754061	MajorDMR-9-6032	7
chr10	6808290	6808510	MajorDMR-9-6033	5
chr10	6828598	6828640	MajorDMR-9-6034	5
chr10	6966358	6966526	MajorDMR-9-6035	2
chr10	6970869	6970962	MajorDMR-9-6036	3
chr10	6971541	6971672	MajorDMR-9-6037	3
chr10	7029604	7029951	MajorDMR-9-6038	6
chr10	7083899	7083973	MajorDMR-9-6039	2
chr10	7230596	7230894	MajorDMR-9-6040	4
chr10	7261204	7261227	MajorDMR-9-6041	2
chr10	7302647	7302758	MajorDMR-9-6042	2
chr10	7403443	7403851	MajorDMR-9-6043	5
chr10	7447779	7447793	MajorDMR-9-6044	2
chr10	7448585	7448974	MajorDMR-9-6045	4
chr10	7453902	7455287	MajorDMR-9-6046	21
chr10	7465522	7465888	MajorDMR-9-6047	3
chr10	7475539	7475759	MajorDMR-9-6048	4
chr10	7476522	7476543	MajorDMR-9-6049	2
chr10	7486739	7487051	MajorDMR-9-6050	12
chr10	7517152	7518284	MajorDMR-9-6051	29
chr10	7567824	7568111	MajorDMR-9-6052	4
chr10	7571711	7571797	MajorDMR-9-6053	4
chr10	7575998	7576234	MajorDMR-9-6054	3
chr10	7707973	7708001	MajorDMR-9-6055	3
chr10	7798470	7798598	MajorDMR-9-6056	2
chr10	8145246	8145320	MajorDMR-9-6057	3
chr10	8354739	8354902	MajorDMR-9-6058	2
chr10	8486674	8486835	MajorDMR-9-6059	5
chr10	8505890	8506039	MajorDMR-9-6060	2
chr10	8933778	8933956	MajorDMR-9-6061	2
chr10	8963415	8964118	MajorDMR-9-6062	7
chr10	9344568	9344879	MajorDMR-9-6063	4
chr10	9498394	9498671	MajorDMR-9-6064	3
chr10	9550422	9550535	MajorDMR-9-6065	2
chr10	9587130	9587776	MajorDMR-9-6066	4
chr10	9590081	9590386	MajorDMR-9-6067	3
chr10	9678316	9678635	MajorDMR-9-6068	2
chr10	9719870	9720221	MajorDMR-9-6069	4
chr10	9805339	9805437	MajorDMR-9-6070	2
chr10	9895669	9896046	MajorDMR-9-6071	4
chr10	9910271	9910809	MajorDMR-9-6072	4
chr10	9911913	9912154	MajorDMR-9-6073	2
chr10	9940865	9941145	MajorDMR-9-6074	2
chr10	9963854	9964301	MajorDMR-9-6075	2
chr10	9985847	9986258	MajorDMR-9-6076	4
chr10	10034737	10035225	MajorDMR-9-6077	10
chr10	10036227	10036334	MajorDMR-9-6078	3
chr10	10169649	10169843	MajorDMR-9-6079	3
chr10	10251416	10251774	MajorDMR-9-6080	4
chr10	10278195	10278214	MajorDMR-9-6081	2
chr10	10312175	10312797	MajorDMR-9-6082	4
chr10	10335547	10336541	MajorDMR-9-6083	7
chr10	10375725	10375760	MajorDMR-9-6084	2
chr10	10387961	10389079	MajorDMR-9-6085	13
chr10	10401439	10401446	MajorDMR-9-6086	2
chr10	10403723	10403866	MajorDMR-9-6087	3
chr10	10407348	10407846	MajorDMR-9-6088	2
chr10	10408394	10408746	MajorDMR-9-6089	2
chr10	10411031	10411237	MajorDMR-9-6090	2
chr10	10478575	10478974	MajorDMR-9-6091	3
chr10	10502523	10502961	MajorDMR-9-6092	2
chr10	10504286	10504300	MajorDMR-9-6093	2
chr10	10504824	10504923	MajorDMR-9-6094	3
chr10	10520011	10520482	MajorDMR-9-6095	2
chr10	10556254	10557144	MajorDMR-9-6096	6
chr10	10558760	10559042	MajorDMR-9-6097	3
chr10	10562451	10562710	MajorDMR-9-6098	4
chr10	10587755	10588265	MajorDMR-9-6099	4
chr10	10606194	10607099	MajorDMR-9-6100	7
chr10	10629360	10629475	MajorDMR-9-6101	2
chr10	10633630	10634257	MajorDMR-9-6102	9
chr10	10647781	10647988	MajorDMR-9-6103	5
chr10	10655798	10656556	MajorDMR-9-6104	4
chr10	10666488	10666605	MajorDMR-9-6105	2
chr10	10668375	10668709	MajorDMR-9-6106	2
chr10	10671677	10671814	MajorDMR-9-6107	2
chr10	10673912	10673963	MajorDMR-9-6108	2
chr10	10704375	10704795	MajorDMR-9-6109	2
chr10	10707882	10708266	MajorDMR-9-6110	4
chr10	10709609	10709952	MajorDMR-9-6111	3
chr10	10725076	10725448	MajorDMR-9-6112	5
chr10	10750721	10750866	MajorDMR-9-6113	2
chr10	10756226	10756409	MajorDMR-9-6114	4
chr10	10768233	10768339	MajorDMR-9-6115	3
chr10	10771563	10772031	MajorDMR-9-6116	2
chr10	10775175	10775387	MajorDMR-9-6117	4
chr10	10776352	10777063	MajorDMR-9-6118	3
chr10	10787012	10787502	MajorDMR-9-6119	2
chr10	10788319	10788399	MajorDMR-9-6120	2
chr10	10792865	10793260	MajorDMR-9-6121	4
chr10	10800191	10800427	MajorDMR-9-6122	2
chr10	10801035	10801078	MajorDMR-9-6123	2
chr10	10802678	10802692	MajorDMR-9-6124	2
chr10	10829538	10829720	MajorDMR-9-6125	3
chr10	10834342	10835152	MajorDMR-9-6126	6
chr10	10837079	10837178	MajorDMR-9-6127	2
chr10	10838701	10841000	MajorDMR-9-6128	32
chr10	10888677	10888735	MajorDMR-9-6129	2
chr10	10912681	10913391	MajorDMR-9-6130	10
chr10	10920766	10920801	MajorDMR-9-6131	2
chr10	10922794	10923300	MajorDMR-9-6132	5
chr10	10928455	10929925	MajorDMR-9-6133	18
chr10	10934455	10934733	MajorDMR-9-6134	3
chr10	10953135	10954162	MajorDMR-9-6135	13
chr10	10964007	10964327	MajorDMR-9-6136	2
chr10	11000262	11000499	MajorDMR-9-6137	3
chr10	11038933	11039185	MajorDMR-9-6138	4
chr10	11046226	11046680	MajorDMR-9-6139	9
chr10	11051112	11052266	MajorDMR-9-6140	11
chr10	11053616	11055035	MajorDMR-9-6141	8
chr10	11056358	11057504	MajorDMR-9-6142	10
chr10	11058886	11059065	MajorDMR-9-6143	2
chr10	11062430	11062743	MajorDMR-9-6144	3
chr10	11063492	11064143	MajorDMR-9-6145	7
chr10	11064669	11065897	MajorDMR-9-6146	12
chr10	11067381	11067495	MajorDMR-9-6147	2
chr10	11068520	11068698	MajorDMR-9-6148	3
chr10	11069256	11069458	MajorDMR-9-6149	5
chr10	11071400	11072070	MajorDMR-9-6150	7
chr10	11073221	11073989	MajorDMR-9-6151	5
chr10	11076613	11076794	MajorDMR-9-6152	3
chr10	11077393	11077449	MajorDMR-9-6153	2
chr10	11079675	11080172	MajorDMR-9-6154	4
chr10	11085522	11085552	MajorDMR-9-6155	2
chr10	11086204	11086480	MajorDMR-9-6156	3
chr10	11087862	11088804	MajorDMR-9-6157	24
chr10	11090600	11092598	MajorDMR-9-6158	12
chr10	11095914	11096580	MajorDMR-9-6159	6
chr10	11099035	11099578	MajorDMR-9-6160	4
chr10	11101879	11101916	MajorDMR-9-6161	2
chr10	11105881	11106015	MajorDMR-9-6162	2
chr10	11107807	11107905	MajorDMR-9-6163	2
chr10	11109444	11109467	MajorDMR-9-6164	2
chr10	11110545	11110649	MajorDMR-9-6165	3
chr10	11112804	11113965	MajorDMR-9-6166	7
chr10	11115328	11116589	MajorDMR-9-6167	10
chr10	11118196	11118353	MajorDMR-9-6168	2
chr10	11119036	11119637	MajorDMR-9-6169	10
chr10	11120670	11120995	MajorDMR-9-6170	5
chr10	11123432	11124393	MajorDMR-9-6171	5
chr10	11125134	11125431	MajorDMR-9-6172	4
chr10	11127032	11127165	MajorDMR-9-6173	2
chr10	11127816	11128496	MajorDMR-9-6174	10
chr10	11133295	11133552	MajorDMR-9-6175	3
chr10	11136138	11136758	MajorDMR-9-6176	10
chr10	11137432	11138987	MajorDMR-9-6177	16
chr10	11140326	11141451	MajorDMR-9-6178	15
chr10	11144247	11145426	MajorDMR-9-6179	7
chr10	11147060	11147133	MajorDMR-9-6180	3
chr10	11148353	11148712	MajorDMR-9-6181	5
chr10	11151725	11153229	MajorDMR-9-6182	16
chr10	11154842	11155814	MajorDMR-9-6183	8
chr10	11163574	11163848	MajorDMR-9-6184	4
chr10	11168398	11168628	MajorDMR-9-6185	3
chr10	11174107	11174719	MajorDMR-9-6186	3
chr10	11176372	11177187	MajorDMR-9-6187	6
chr10	11179369	11180805	MajorDMR-9-6188	11
chr10	11183492	11183952	MajorDMR-9-6189	2
chr10	11185030	11185590	MajorDMR-9-6190	4
chr10	11187544	11187829	MajorDMR-9-6191	3
chr10	11188553	11192269	MajorDMR-9-6192	28
chr10	11194933	11195793	MajorDMR-9-6193	10
chr10	11196522	11197518	MajorDMR-9-6194	9
chr10	11199774	11199785	MajorDMR-9-6195	2
chr10	11201321	11201953	MajorDMR-9-6196	8
chr10	11202588	11203546	MajorDMR-9-6197	11
chr10	11204957	11205415	MajorDMR-9-6198	5
chr10	11208931	11209911	MajorDMR-9-6199	7
chr10	11212261	11215952	MajorDMR-9-6200	30
chr10	11216672	11218128	MajorDMR-9-6201	13
chr10	11218749	11219044	MajorDMR-9-6202	5
chr10	11219758	11220387	MajorDMR-9-6203	20
chr10	11221799	11222653	MajorDMR-9-6204	7
chr10	11223738	11224347	MajorDMR-9-6205	11
chr10	11224859	11225268	MajorDMR-9-6206	3
chr10	11231086	11231107	MajorDMR-9-6207	2
chr10	11233619	11235513	MajorDMR-9-6208	13
chr10	11236850	11237814	MajorDMR-9-6209	13
chr10	11239090	11240050	MajorDMR-9-6210	10
chr10	11241679	11242003	MajorDMR-9-6211	5
chr10	11244530	11244676	MajorDMR-9-6212	2
chr10	11246007	11248263	MajorDMR-9-6213	19
chr10	11248788	11249807	MajorDMR-9-6214	17
chr10	11250473	11252761	MajorDMR-9-6215	24
chr10	11254280	11255350	MajorDMR-9-6216	6
chr10	11257633	11257973	MajorDMR-9-6217	5
chr10	11259645	11259730	MajorDMR-9-6218	3
chr10	11260478	11260497	MajorDMR-9-6219	2
chr10	11261181	11261628	MajorDMR-9-6220	4
chr10	11264069	11265438	MajorDMR-9-6221	8
chr10	11266041	11266174	MajorDMR-9-6222	2
chr10	11267132	11268607	MajorDMR-9-6223	16
chr10	11270671	11272399	MajorDMR-9-6224	13
chr10	11274265	11274386	MajorDMR-9-6225	3
chr10	11276779	11276993	MajorDMR-9-6226	3
chr10	11277840	11278209	MajorDMR-9-6227	2
chr10	11280318	11280802	MajorDMR-9-6228	3
chr10	11281965	11282407	MajorDMR-9-6229	2
chr10	11284115	11285854	MajorDMR-9-6230	27
chr10	11286420	11287062	MajorDMR-9-6231	8
chr10	11287604	11287760	MajorDMR-9-6232	3
chr10	11289903	11290117	MajorDMR-9-6233	2
chr10	11291328	11292969	MajorDMR-9-6234	10
chr10	11293576	11293961	MajorDMR-9-6235	8
chr10	11294506	11295435	MajorDMR-9-6236	9
chr10	11296789	11297254	MajorDMR-9-6237	3
chr10	11298098	11298380	MajorDMR-9-6238	4
chr10	11299108	11299898	MajorDMR-9-6239	6
chr10	11300786	11301381	MajorDMR-9-6240	4
chr10	11302120	11303554	MajorDMR-9-6241	15
chr10	11304322	11304680	MajorDMR-9-6242	5
chr10	11305663	11306129	MajorDMR-9-6243	3
chr10	11306838	11307878	MajorDMR-9-6244	9
chr10	11308455	11309318	MajorDMR-9-6245	9
chr10	11311889	11313898	MajorDMR-9-6246	31
chr10	11314492	11314528	MajorDMR-9-6247	3
chr10	11315904	11316699	MajorDMR-9-6248	5
chr10	11317501	11317694	MajorDMR-9-6249	3
chr10	11319952	11323027	MajorDMR-9-6250	21
chr10	11328654	11329013	MajorDMR-9-6251	2
chr10	11331376	11332484	MajorDMR-9-6252	7
chr10	11340264	11340462	MajorDMR-9-6253	2
chr10	11342171	11345581	MajorDMR-9-6254	55
chr10	11359781	11359800	MajorDMR-9-6255	3
chr10	11360976	11361421	MajorDMR-9-6256	3
chr10	11367995	11368453	MajorDMR-9-6257	4
chr10	11369044	11370776	MajorDMR-9-6258	10
chr10	11371387	11371575	MajorDMR-9-6259	4
chr10	11372696	11372769	MajorDMR-9-6260	2
chr10	11373927	11373986	MajorDMR-9-6261	2
chr10	11377077	11377582	MajorDMR-9-6262	4
chr10	11379553	11379775	MajorDMR-9-6263	4
chr10	11380629	11382056	MajorDMR-9-6264	17
chr10	11409488	11409610	MajorDMR-9-6265	2
chr10	11466670	11467180	MajorDMR-9-6266	4
chr10	11507646	11507659	MajorDMR-9-6267	2
chr10	11512028	11512951	MajorDMR-9-6268	5
chr10	11537027	11537110	MajorDMR-9-6269	5
chr10	11552544	11552878	MajorDMR-9-6270	4
chr10	11611385	11611615	MajorDMR-9-6271	2
chr10	11654176	11654795	MajorDMR-9-6272	4
chr10	11720105	11720611	MajorDMR-9-6273	3
chr10	11724842	11725323	MajorDMR-9-6274	16
chr10	11726747	11728212	MajorDMR-9-6275	28
chr10	11730979	11731628	MajorDMR-9-6276	14
chr10	11733041	11733923	MajorDMR-9-6277	22
chr10	11754914	11755898	MajorDMR-9-6278	17
chr10	11762402	11762476	MajorDMR-9-6279	4
chr10	11767465	11767589	MajorDMR-9-6280	3
chr10	11799943	11799990	MajorDMR-9-6281	2
chr10	11822703	11822748	MajorDMR-9-6282	2
chr10	11834909	11835021	MajorDMR-9-6283	7
chr10	11841451	11841506	MajorDMR-9-6284	2
chr10	11911783	11912467	MajorDMR-9-6285	25
chr10	11916564	11917377	MajorDMR-9-6286	14
chr10	11948952	11949003	MajorDMR-9-6287	2
chr10	11958093	11958111	MajorDMR-9-6288	2
chr10	12095388	12095970	MajorDMR-9-6289	15
chr10	12098887	12098968	MajorDMR-9-6290	2
chr10	12110489	12110578	MajorDMR-9-6291	2
chr10	12171049	12171130	MajorDMR-9-6292	2
chr10	12256239	12256344	MajorDMR-9-6293	2
chr10	12264912	12264958	MajorDMR-9-6294	3
chr10	12283993	12284190	MajorDMR-9-6295	7
chr10	12365333	12365539	MajorDMR-9-6296	6
chr10	12393540	12393626	MajorDMR-9-6297	4
chr10	12401247	12401522	MajorDMR-9-6298	4
chr10	12431466	12431722	MajorDMR-9-6299	9
chr10	12432840	12433225	MajorDMR-9-6300	3
chr10	12438376	12438732	MajorDMR-9-6301	2
chr10	12442444	12442542	MajorDMR-9-6302	3
chr10	12501592	12501863	MajorDMR-9-6303	3
chr10	12505072	12505174	MajorDMR-9-6304	2
chr10	12524510	12524977	MajorDMR-9-6305	3
chr10	12526027	12526912	MajorDMR-9-6306	15
chr10	12541288	12541899	MajorDMR-9-6307	6
chr10	12549652	12550265	MajorDMR-9-6308	9
chr10	12573531	12573748	MajorDMR-9-6309	5
chr10	12589329	12589746	MajorDMR-9-6310	6
chr10	12592847	12592951	MajorDMR-9-6311	3
chr10	12625078	12625465	MajorDMR-9-6312	4
chr10	12631426	12631435	MajorDMR-9-6313	2
chr10	12640530	12640999	MajorDMR-9-6314	9
chr10	12644666	12644835	MajorDMR-9-6315	5
chr10	12647540	12647966	MajorDMR-9-6316	4
chr10	12678706	12678920	MajorDMR-9-6317	2
chr10	12679833	12680319	MajorDMR-9-6318	5
chr10	12749232	12749574	MajorDMR-9-6319	3
chr10	12751135	12751409	MajorDMR-9-6320	3
chr10	12753177	12753313	MajorDMR-9-6321	3
chr10	12769972	12770836	MajorDMR-9-6322	15
chr10	12783720	12783731	MajorDMR-9-6323	2
chr10	12802477	12802632	MajorDMR-9-6324	3
chr10	12811462	12811636	MajorDMR-9-6325	4
chr10	12814216	12814672	MajorDMR-9-6326	10
chr10	12824164	12824710	MajorDMR-9-6327	4
chr10	12829397	12829646	MajorDMR-9-6328	2
chr10	12837487	12837958	MajorDMR-9-6329	6
chr10	12864655	12865553	MajorDMR-9-6330	8
chr10	12873064	12873367	MajorDMR-9-6331	4
chr10	12876413	12876475	MajorDMR-9-6332	4
chr10	12882307	12882441	MajorDMR-9-6333	2
chr10	12886814	12887829	MajorDMR-9-6334	12
chr10	12917285	12917388	MajorDMR-9-6335	2
chr10	12928454	12928880	MajorDMR-9-6336	3
chr10	12948114	12948140	MajorDMR-9-6337	3
chr10	12961746	12961776	MajorDMR-9-6338	3
chr10	12966332	12966477	MajorDMR-9-6339	3
chr10	13003432	13004030	MajorDMR-9-6340	5
chr10	13007690	13007840	MajorDMR-9-6341	2
chr10	13037604	13037860	MajorDMR-9-6342	3
chr10	13042989	13043314	MajorDMR-9-6343	7
chr10	13121813	13122105	MajorDMR-9-6344	3
chr10	13144169	13144315	MajorDMR-9-6345	3
chr10	13160568	13160593	MajorDMR-9-6346	2
chr10	13226361	13226839	MajorDMR-9-6347	2
chr10	13313870	13314063	MajorDMR-9-6348	2
chr10	13341074	13341333	MajorDMR-9-6349	6
chr10	13342326	13342611	MajorDMR-9-6350	3
chr10	13344762	13344768	MajorDMR-9-6351	2
chr10	13380769	13380972	MajorDMR-9-6352	4
chr10	13424790	13424994	MajorDMR-9-6353	8
chr10	13425680	13426246	MajorDMR-9-6354	6
chr10	13481365	13481809	MajorDMR-9-6355	4
chr10	13482325	13482901	MajorDMR-9-6356	15
chr10	13500134	13500642	MajorDMR-9-6357	4
chr10	13675178	13675187	MajorDMR-9-6358	2
chr10	13675836	13676154	MajorDMR-9-6359	5
chr10	13692099	13692562	MajorDMR-9-6360	2
chr10	13694048	13694180	MajorDMR-9-6361	2
chr10	13700378	13701736	MajorDMR-9-6362	27
chr10	13702420	13702440	MajorDMR-9-6363	2
chr10	13725686	13725838	MajorDMR-9-6364	2
chr10	13726375	13727974	MajorDMR-9-6365	24
chr10	13728523	13728890	MajorDMR-9-6366	6
chr10	13732360	13732419	MajorDMR-9-6367	2
chr10	13738067	13738178	MajorDMR-9-6368	2
chr10	13741327	13741476	MajorDMR-9-6369	2
chr10	13747858	13750467	MajorDMR-9-6370	29
chr10	13752211	13752703	MajorDMR-9-6371	13
chr10	13759776	13760532	MajorDMR-9-6372	25
chr10	13766567	13766692	MajorDMR-9-6373	2
chr10	13778816	13778978	MajorDMR-9-6374	4
chr10	13796917	13797131	MajorDMR-9-6375	4
chr10	13798910	13799746	MajorDMR-9-6376	11
chr10	13812044	13812166	MajorDMR-9-6377	3
chr10	13815933	13815968	MajorDMR-9-6378	2
chr10	13818918	13818935	MajorDMR-9-6379	2
chr10	13819828	13820221	MajorDMR-9-6380	2
chr10	13829308	13830828	MajorDMR-9-6381	11
chr10	13833612	13833616	MajorDMR-9-6382	2
chr10	13865163	13865972	MajorDMR-9-6383	11
chr10	13884257	13884274	MajorDMR-9-6384	2
chr10	13901938	13902232	MajorDMR-9-6385	4
chr10	13913930	13915487	MajorDMR-9-6386	18
chr10	13925383	13926072	MajorDMR-9-6387	5
chr10	13934137	13934660	MajorDMR-9-6388	10
chr10	13946061	13946382	MajorDMR-9-6389	2
chr10	13970641	13970874	MajorDMR-9-6390	3
chr10	13997690	13997711	MajorDMR-9-6391	2
chr10	14001680	14001958	MajorDMR-9-6392	4
chr10	14013707	14014198	MajorDMR-9-6393	5
chr10	14040563	14040653	MajorDMR-9-6394	2
chr10	14043422	14044133	MajorDMR-9-6395	5
chr10	14051233	14052624	MajorDMR-9-6396	31
chr10	14058420	14058514	MajorDMR-9-6397	2
chr10	14062104	14062127	MajorDMR-9-6398	2
chr10	14116284	14116725	MajorDMR-9-6399	6
chr10	14125685	14125843	MajorDMR-9-6400	3
chr10	14131288	14131908	MajorDMR-9-6401	12
chr10	14137519	14137889	MajorDMR-9-6402	7
chr10	14158256	14158296	MajorDMR-9-6403	2
chr10	14186702	14186727	MajorDMR-9-6404	2
chr10	14227414	14227446	MajorDMR-9-6405	2
chr10	14277701	14277712	MajorDMR-9-6406	2
chr10	14289533	14290051	MajorDMR-9-6407	8
chr10	14301961	14302679	MajorDMR-9-6408	6
chr10	14345273	14346562	MajorDMR-9-6409	11
chr10	14368389	14369581	MajorDMR-9-6410	11
chr10	14370208	14370223	MajorDMR-9-6411	2
chr10	14402733	14403250	MajorDMR-9-6412	6
chr10	14413698	14414037	MajorDMR-9-6413	4
chr10	14414702	14414773	MajorDMR-9-6414	2
chr10	14447844	14447922	MajorDMR-9-6415	2
chr10	14449681	14449717	MajorDMR-9-6416	2
chr10	14521131	14521155	MajorDMR-9-6417	2
chr10	14529073	14529615	MajorDMR-9-6418	9
chr10	14578753	14579077	MajorDMR-9-6419	4
chr10	14647130	14647245	MajorDMR-9-6420	2
chr10	14715768	14715800	MajorDMR-9-6421	2
chr10	15088558	15088627	MajorDMR-9-6422	3
chr10	15126322	15127124	MajorDMR-9-6423	10
chr10	15182660	15183363	MajorDMR-9-6424	14
chr10	15184866	15184965	MajorDMR-9-6425	3
chr10	15190601	15190964	MajorDMR-9-6426	2
chr10	15208392	15209560	MajorDMR-9-6427	12
chr10	15211662	15211745	MajorDMR-9-6428	2
chr10	15237865	15237883	MajorDMR-9-6429	2
chr10	15244053	15244190	MajorDMR-9-6430	3
chr10	15251714	15252265	MajorDMR-9-6431	4
chr10	15264045	15265575	MajorDMR-9-6432	15
chr10	15284409	15284785	MajorDMR-9-6433	7
chr10	15296129	15297289	MajorDMR-9-6434	13
chr10	15304163	15304268	MajorDMR-9-6435	2
chr10	15314803	15315215	MajorDMR-9-6436	2
chr10	15322642	15323085	MajorDMR-9-6437	5
chr10	15326950	15327094	MajorDMR-9-6438	2
chr10	15335475	15337569	MajorDMR-9-6439	18
chr10	15338527	15339043	MajorDMR-9-6440	5
chr10	15341924	15342350	MajorDMR-9-6441	2
chr10	15353460	15356554	MajorDMR-9-6442	39
chr10	15358753	15359230	MajorDMR-9-6443	5
chr10	15364211	15364331	MajorDMR-9-6444	3
chr10	15365795	15366132	MajorDMR-9-6445	3
chr10	15386821	15387190	MajorDMR-9-6446	7
chr10	15388486	15389011	MajorDMR-9-6447	6
chr10	15393081	15393127	MajorDMR-9-6448	2
chr10	15409555	15411505	MajorDMR-9-6449	13
chr10	15413489	15413678	MajorDMR-9-6450	2
chr10	15428075	15428329	MajorDMR-9-6451	5
chr10	15429065	15429375	MajorDMR-9-6452	3
chr10	15435619	15435698	MajorDMR-9-6453	3
chr10	15476463	15476871	MajorDMR-9-6454	4
chr10	15629425	15629501	MajorDMR-9-6455	2
chr10	15666979	15667446	MajorDMR-9-6456	2
chr10	15677885	15678255	MajorDMR-9-6457	5
chr10	15757726	15757752	MajorDMR-9-6458	2
chr10	15767802	15767815	MajorDMR-9-6459	2
chr10	15777854	15778007	MajorDMR-9-6460	3
chr10	15790044	15790403	MajorDMR-9-6461	5
chr10	15797076	15797302	MajorDMR-9-6462	2
chr10	15884971	15884995	MajorDMR-9-6463	2
chr10	15909927	15910097	MajorDMR-9-6464	2
chr10	15944929	15944976	MajorDMR-9-6465	3
chr10	15948709	15948841	MajorDMR-9-6466	3
chr10	16008184	16008295	MajorDMR-9-6467	2
chr10	16224602	16225026	MajorDMR-9-6468	5
chr10	16236102	16236330	MajorDMR-9-6469	2
chr10	16273071	16273405	MajorDMR-9-6470	4
chr10	16273968	16274263	MajorDMR-9-6471	2
chr10	16300214	16301002	MajorDMR-9-6472	6
chr10	16322628	16322668	MajorDMR-9-6473	2
chr10	16425988	16426591	MajorDMR-9-6474	18
chr10	16478470	16478646	MajorDMR-9-6475	3
chr10	16561555	16561964	MajorDMR-9-6476	14
chr10	16564101	16564188	MajorDMR-9-6477	2
chr10	16586874	16587424	MajorDMR-9-6478	5
chr10	16634501	16634755	MajorDMR-9-6479	5
chr10	16635801	16636407	MajorDMR-9-6480	7
chr10	16653218	16653317	MajorDMR-9-6481	4
chr10	16654554	16655357	MajorDMR-9-6482	6
chr10	16716391	16716853	MajorDMR-9-6483	2
chr10	16759894	16759898	MajorDMR-9-6484	2
chr10	16819325	16819399	MajorDMR-9-6485	2
chr10	16845748	16845813	MajorDMR-9-6486	2
chr10	16869638	16870080	MajorDMR-9-6487	6
chr10	16870802	16870993	MajorDMR-9-6488	4
chr10	16874560	16875181	MajorDMR-9-6489	11
chr10	16908923	16909104	MajorDMR-9-6490	3
chr10	16929608	16929776	MajorDMR-9-6491	3
chr10	17038064	17039008	MajorDMR-9-6492	7
chr10	17067524	17067966	MajorDMR-9-6493	6
chr10	17071721	17072085	MajorDMR-9-6494	5
chr10	17299796	17299801	MajorDMR-9-6495	2
chr10	17328614	17328922	MajorDMR-9-6496	2
chr10	17332370	17332444	MajorDMR-9-6497	2
chr10	17371784	17371975	MajorDMR-9-6498	4
chr10	17389902	17391222	MajorDMR-9-6499	26
chr10	17473136	17473853	MajorDMR-9-6500	4
chr10	17494308	17494517	MajorDMR-9-6501	4
chr10	17516717	17516733	MajorDMR-9-6502	2
chr10	17659982	17660192	MajorDMR-9-6503	2
chr10	17755294	17755312	MajorDMR-9-6504	2
chr10	17856668	17856762	MajorDMR-9-6505	2
chr10	18026224	18026283	MajorDMR-9-6506	2
chr10	18212530	18212865	MajorDMR-9-6507	5
chr10	18278794	18278864	MajorDMR-9-6508	4
chr10	18297810	18297930	MajorDMR-9-6509	2
chr10	18299087	18299564	MajorDMR-9-6510	3
chr10	18428683	18428810	MajorDMR-9-6511	2
chr10	18430411	18431424	MajorDMR-9-6512	8
chr10	18448186	18448662	MajorDMR-9-6513	12
chr10	18469165	18469254	MajorDMR-9-6514	2
chr10	18484526	18484548	MajorDMR-9-6515	2
chr10	18504202	18504263	MajorDMR-9-6516	2
chr10	18527829	18528143	MajorDMR-9-6517	3
chr10	18541181	18541359	MajorDMR-9-6518	5
chr10	18549535	18549903	MajorDMR-9-6519	6
chr10	18579725	18579883	MajorDMR-9-6520	2
chr10	18593526	18593702	MajorDMR-9-6521	6
chr10	18597623	18597678	MajorDMR-9-6522	2
chr10	18601447	18602306	MajorDMR-9-6523	12
chr10	18629457	18630162	MajorDMR-9-6524	13
chr10	18640496	18640550	MajorDMR-9-6525	2
chr10	18690246	18690981	MajorDMR-9-6526	11
chr10	18691691	18692444	MajorDMR-9-6527	8
chr10	18693584	18693884	MajorDMR-9-6528	3
chr10	18713302	18713477	MajorDMR-9-6529	2
chr10	18727431	18727960	MajorDMR-9-6530	13
chr10	18728692	18728827	MajorDMR-9-6531	3
chr10	18762859	18763320	MajorDMR-9-6532	11
chr10	18794621	18794947	MajorDMR-9-6533	9
chr10	18836961	18837123	MajorDMR-9-6534	3
chr10	18908237	18908258	MajorDMR-9-6535	3
chr10	18932990	18933075	MajorDMR-9-6536	2
chr10	18938708	18938863	MajorDMR-9-6537	3
chr10	19688459	19688487	MajorDMR-9-6538	2
chr10	20103747	20104220	MajorDMR-9-6539	5
chr10	20106755	20107741	MajorDMR-9-6540	15
chr10	20164950	20165140	MajorDMR-9-6541	2
chr10	20576810	20577372	MajorDMR-9-6542	8
chr10	20602856	20602952	MajorDMR-9-6543	3
chr10	20632076	20632366	MajorDMR-9-6544	4
chr10	20887719	20887807	MajorDMR-9-6545	2
chr10	20963785	20964047	MajorDMR-9-6546	2
chr10	21144505	21144563	MajorDMR-9-6547	2
chr10	21211686	21211707	MajorDMR-9-6548	2
chr10	21284988	21284992	MajorDMR-9-6549	2
chr10	21382849	21383003	MajorDMR-9-6550	2
chr10	21406439	21406597	MajorDMR-9-6551	3
chr10	21434653	21435214	MajorDMR-9-6552	11
chr10	21439982	21440148	MajorDMR-9-6553	3
chr10	21450255	21450417	MajorDMR-9-6554	2
chr10	21463753	21464354	MajorDMR-9-6555	8
chr10	21485914	21486013	MajorDMR-9-6556	2
chr10	21493478	21493541	MajorDMR-9-6557	2
chr10	21567923	21568047	MajorDMR-9-6558	2
chr10	21581640	21582055	MajorDMR-9-6559	6
chr10	21624052	21624064	MajorDMR-9-6560	2
chr10	21688084	21688812	MajorDMR-9-6561	7
chr10	21783487	21783614	MajorDMR-9-6562	7
chr10	21789393	21789551	MajorDMR-9-6563	2
chr10	21798838	21799467	MajorDMR-9-6564	8
chr10	21804813	21805126	MajorDMR-9-6565	4
chr10	21807865	21808153	MajorDMR-9-6566	6
chr10	21813673	21814195	MajorDMR-9-6567	6
chr10	21821845	21821984	MajorDMR-9-6568	4
chr10	21824889	21825231	MajorDMR-9-6569	4
chr10	21840056	21840150	MajorDMR-9-6570	3
chr10	22013218	22013929	MajorDMR-9-6571	8
chr10	22027938	22028090	MajorDMR-9-6572	2
chr10	22278413	22278550	MajorDMR-9-6573	3
chr10	22426308	22426315	MajorDMR-9-6574	2
chr10	22542447	22542879	MajorDMR-9-6575	5
chr10	22574244	22574316	MajorDMR-9-6576	2
chr10	22605981	22606153	MajorDMR-9-6577	6
chr10	22608673	22608975	MajorDMR-9-6578	8
chr10	22611888	22611996	MajorDMR-9-6579	3
chr10	22612668	22613161	MajorDMR-9-6580	3
chr10	22613760	22613787	MajorDMR-9-6581	2
chr10	22615233	22615393	MajorDMR-9-6582	2
chr10	22763538	22764577	MajorDMR-9-6583	7
chr10	22768369	22769112	MajorDMR-9-6584	6
chr10	22795060	22795251	MajorDMR-9-6585	4
chr10	22982600	22982652	MajorDMR-9-6586	2
chr10	23001262	23001559	MajorDMR-9-6587	4
chr10	23004019	23004090	MajorDMR-9-6588	3
chr10	23138428	23138616	MajorDMR-9-6589	6
chr10	23201479	23201567	MajorDMR-9-6590	2
chr10	23216636	23216728	MajorDMR-9-6591	3
chr10	23273224	23273365	MajorDMR-9-6592	2
chr10	23352454	23352863	MajorDMR-9-6593	10
chr10	23385456	23386261	MajorDMR-9-6594	12
chr10	23445579	23445590	MajorDMR-9-6595	2
chr10	23463616	23463950	MajorDMR-9-6596	3
chr10	23580498	23581068	MajorDMR-9-6597	13
chr10	23583464	23583519	MajorDMR-9-6598	2
chr10	23632435	23632802	MajorDMR-9-6599	14
chr10	23633758	23634397	MajorDMR-9-6600	11
chr10	23634920	23634945	MajorDMR-9-6601	2
chr10	23751268	23751301	MajorDMR-9-6602	2
chr10	24283642	24283673	MajorDMR-9-6603	2
chr10	24297717	24297725	MajorDMR-9-6604	2
chr10	24485711	24485732	MajorDMR-9-6605	3
chr10	24528098	24528338	MajorDMR-9-6606	5
chr10	24634159	24634257	MajorDMR-9-6607	4
chr10	24733787	24734089	MajorDMR-9-6608	3
chr10	24785902	24785939	MajorDMR-9-6609	3
chr10	24863037	24863495	MajorDMR-9-6610	7
chr10	24908447	24908581	MajorDMR-9-6611	2
chr10	24953854	24954061	MajorDMR-9-6612	3
chr10	24958571	24958675	MajorDMR-9-6613	2
chr10	24965380	24965721	MajorDMR-9-6614	3
chr10	24985691	24985708	MajorDMR-9-6615	2
chr10	24989964	24990517	MajorDMR-9-6616	4
chr10	25001475	25001725	MajorDMR-9-6617	3
chr10	25003850	25004384	MajorDMR-9-6618	3
chr10	25005322	25005489	MajorDMR-9-6619	2
chr10	25006415	25007593	MajorDMR-9-6620	9
chr10	25014274	25014292	MajorDMR-9-6621	3
chr10	25034977	25035213	MajorDMR-9-6622	2
chr10	25080177	25080262	MajorDMR-9-6623	2
chr10	25100879	25101212	MajorDMR-9-6624	7
chr10	25137332	25139040	MajorDMR-9-6625	16
chr10	25140536	25140921	MajorDMR-9-6626	12
chr10	25146016	25146736	MajorDMR-9-6627	5
chr10	25154832	25154975	MajorDMR-9-6628	2
chr10	25160096	25161606	MajorDMR-9-6629	22
chr10	25162297	25162431	MajorDMR-9-6630	2
chr10	25210333	25210544	MajorDMR-9-6631	4
chr10	25303972	25304120	MajorDMR-9-6632	2
chr10	25335956	25336907	MajorDMR-9-6633	5
chr10	25370012	25370252	MajorDMR-9-6634	7
chr10	25401747	25402778	MajorDMR-9-6635	12
chr10	25414656	25414757	MajorDMR-9-6636	3
chr10	25419944	25419955	MajorDMR-9-6637	2
chr10	25467007	25467309	MajorDMR-9-6638	3
chr10	25511520	25511652	MajorDMR-9-6639	3
chr10	25520908	25522004	MajorDMR-9-6640	7
chr10	25557471	25557585	MajorDMR-9-6641	2
chr10	25671082	25671373	MajorDMR-9-6642	5
chr10	25687037	25687317	MajorDMR-9-6643	3
chr10	25725568	25725603	MajorDMR-9-6644	2
chr10	25764918	25765705	MajorDMR-9-6645	6
chr10	25770427	25770625	MajorDMR-9-6646	3
chr10	25771597	25771667	MajorDMR-9-6647	2
chr10	25772250	25773191	MajorDMR-9-6648	9
chr10	25781596	25782054	MajorDMR-9-6649	2
chr10	25790602	25791510	MajorDMR-9-6650	8
chr10	25827505	25827593	MajorDMR-9-6651	3
chr10	25866352	25867165	MajorDMR-9-6652	5
chr10	25905229	25905422	MajorDMR-9-6653	2
chr10	25916578	25916917	MajorDMR-9-6654	3
chr10	25934181	25934391	MajorDMR-9-6655	2
chr10	25935108	25935735	MajorDMR-9-6656	5
chr10	25936828	25936965	MajorDMR-9-6657	3
chr10	25971075	25971323	MajorDMR-9-6658	3
chr10	25978444	25978645	MajorDMR-9-6659	3
chr10	25990132	25990916	MajorDMR-9-6660	12
chr10	26055558	26056039	MajorDMR-9-6661	12
chr10	26177670	26177736	MajorDMR-9-6662	2
chr10	26190873	26190944	MajorDMR-9-6663	3
chr10	26196441	26196545	MajorDMR-9-6664	2
chr10	26222736	26222952	MajorDMR-9-6665	11
chr10	26224227	26224454	MajorDMR-9-6666	2
chr10	26230364	26230387	MajorDMR-9-6667	2
chr10	26500607	26504133	MajorDMR-9-6668	94
chr10	26546788	26547497	MajorDMR-9-6669	3
chr10	26558769	26558953	MajorDMR-9-6670	3
chr10	26580986	26581470	MajorDMR-9-6671	9
chr10	26616023	26616167	MajorDMR-9-6672	3
chr10	26680634	26681313	MajorDMR-9-6673	33
chr10	26727061	26727701	MajorDMR-9-6674	31
chr10	26744747	26744793	MajorDMR-9-6675	2
chr10	26780941	26781053	MajorDMR-9-6676	3
chr10	26846630	26846742	MajorDMR-9-6677	2
chr10	26856420	26856888	MajorDMR-9-6678	5
chr10	26892438	26892445	MajorDMR-9-6679	2
chr10	26911073	26911590	MajorDMR-9-6680	16
chr10	26971047	26971054	MajorDMR-9-6681	2
chr10	27012645	27012851	MajorDMR-9-6682	5
chr10	27059062	27059237	MajorDMR-9-6683	4
chr10	27060397	27060554	MajorDMR-9-6684	2
chr10	27099506	27099547	MajorDMR-9-6685	3
chr10	27180067	27180073	MajorDMR-9-6686	3
chr10	27181653	27181801	MajorDMR-9-6687	4
chr10	27223301	27223346	MajorDMR-9-6688	2
chr10	27235266	27235753	MajorDMR-9-6689	5
chr10	27436665	27436860	MajorDMR-9-6690	3
chr10	27547342	27547586	MajorDMR-9-6691	4
chr10	27548311	27548712	MajorDMR-9-6692	8
chr10	27608674	27609192	MajorDMR-9-6693	9
chr10	27643597	27643791	MajorDMR-9-6694	3
chr10	27839306	27839497	MajorDMR-9-6695	2
chr10	27842265	27842331	MajorDMR-9-6696	2
chr10	27909710	27910379	MajorDMR-9-6697	9
chr10	27948897	27948905	MajorDMR-9-6698	2
chr10	28030375	28030782	MajorDMR-9-6699	3
chr10	28127463	28128033	MajorDMR-9-6700	10
chr10	28552434	28552684	MajorDMR-9-6701	6
chr10	28598716	28598851	MajorDMR-9-6702	2
chr10	28606948	28607208	MajorDMR-9-6703	3
chr10	28656275	28656987	MajorDMR-9-6704	8
chr10	28721145	28721377	MajorDMR-9-6705	3
chr10	28746713	28746740	MajorDMR-9-6706	3
chr10	28752902	28753040	MajorDMR-9-6707	2
chr10	28768426	28768746	MajorDMR-9-6708	5
chr10	28876770	28877381	MajorDMR-9-6709	3
chr10	28884644	28884783	MajorDMR-9-6710	2
chr10	28886831	28887210	MajorDMR-9-6711	3
chr10	28893978	28894342	MajorDMR-9-6712	3
chr10	28917050	28917170	MajorDMR-9-6713	3
chr10	28958984	28959006	MajorDMR-9-6714	2
chr10	29010179	29010629	MajorDMR-9-6715	3
chr10	29128651	29128822	MajorDMR-9-6716	5
chr10	29228905	29229076	MajorDMR-9-6717	2
chr10	29273475	29273595	MajorDMR-9-6718	5
chr10	29300094	29300480	MajorDMR-9-6719	3
chr10	29330629	29330886	MajorDMR-9-6720	3
chr10	29345687	29345812	MajorDMR-9-6721	2
chr10	29346741	29347249	MajorDMR-9-6722	3
chr10	29419053	29419073	MajorDMR-9-6723	2
chr10	29588929	29588945	MajorDMR-9-6724	2
chr10	29593129	29593804	MajorDMR-9-6725	3
chr10	29607643	29607993	MajorDMR-9-6726	3
chr10	29718703	29719324	MajorDMR-9-6727	3
chr10	29773156	29773694	MajorDMR-9-6728	6
chr10	29785377	29785528	MajorDMR-9-6729	7
chr10	29879050	29879383	MajorDMR-9-6730	5
chr10	29977159	29977408	MajorDMR-9-6731	4
chr10	29992495	29992529	MajorDMR-9-6732	2
chr10	30023917	30024122	MajorDMR-9-6733	7
chr10	30101015	30101043	MajorDMR-9-6734	2
chr10	30147486	30147660	MajorDMR-9-6735	4
chr10	30184456	30184879	MajorDMR-9-6736	6
chr10	30215129	30215728	MajorDMR-9-6737	4
chr10	30286947	30287632	MajorDMR-9-6738	4
chr10	30306611	30308023	MajorDMR-9-6739	19
chr10	30316148	30317349	MajorDMR-9-6740	17
chr10	30318344	30318973	MajorDMR-9-6741	9
chr10	30323512	30323994	MajorDMR-9-6742	5
chr10	30328607	30329026	MajorDMR-9-6743	5
chr10	30334628	30335520	MajorDMR-9-6744	6
chr10	30337340	30337371	MajorDMR-9-6745	2
chr10	30339427	30340447	MajorDMR-9-6746	7
chr10	30345838	30346093	MajorDMR-9-6747	2
chr10	30346788	30347808	MajorDMR-9-6748	26
chr10	30348631	30348864	MajorDMR-9-6749	5
chr10	30349404	30349893	MajorDMR-9-6750	4
chr10	30364793	30364808	MajorDMR-9-6751	2
chr10	30378133	30378443	MajorDMR-9-6752	7
chr10	30379120	30380254	MajorDMR-9-6753	8
chr10	30381596	30381909	MajorDMR-9-6754	3
chr10	30400644	30400733	MajorDMR-9-6755	3
chr10	30404558	30404628	MajorDMR-9-6756	2
chr10	30510170	30510785	MajorDMR-9-6757	5
chr10	30556953	30557061	MajorDMR-9-6758	2
chr10	30653817	30653843	MajorDMR-9-6759	2
chr10	30657115	30657310	MajorDMR-9-6760	8
chr10	30681436	30681897	MajorDMR-9-6761	8
chr10	30721970	30721981	MajorDMR-9-6762	2
chr10	30723802	30725385	MajorDMR-9-6763	28
chr10	30726029	30726629	MajorDMR-9-6764	4
chr10	30756943	30757113	MajorDMR-9-6765	3
chr10	30778402	30778573	MajorDMR-9-6766	6
chr10	30842932	30843066	MajorDMR-9-6767	7
chr10	30880615	30880637	MajorDMR-9-6768	2
chr10	30989459	30989619	MajorDMR-9-6769	3
chr10	31025898	31026110	MajorDMR-9-6770	6
chr10	31040035	31041110	MajorDMR-9-6771	9
chr10	31074503	31074589	MajorDMR-9-6772	5
chr10	31100629	31101344	MajorDMR-9-6773	14
chr10	31116806	31117292	MajorDMR-9-6774	4
chr10	31124212	31124246	MajorDMR-9-6775	2
chr10	31320001	31320056	MajorDMR-9-6776	2
chr10	31321762	31322055	MajorDMR-9-6777	3
chr10	31353497	31353681	MajorDMR-9-6778	3
chr10	31418389	31418619	MajorDMR-9-6779	2
chr10	31422401	31422496	MajorDMR-9-6780	4
chr10	31423380	31423674	MajorDMR-9-6781	12
chr10	31446578	31447196	MajorDMR-9-6782	7
chr10	31498543	31498748	MajorDMR-9-6783	6
chr10	31612566	31612572	MajorDMR-9-6784	2
chr10	31684634	31685229	MajorDMR-9-6785	4
chr10	31872295	31872780	MajorDMR-9-6786	9
chr10	31888779	31888978	MajorDMR-9-6787	4
chr10	31891364	31891626	MajorDMR-9-6788	7
chr10	31892750	31893299	MajorDMR-9-6789	4
chr10	31938787	31939270	MajorDMR-9-6790	9
chr10	31967114	31967416	MajorDMR-9-6791	3
chr10	31995597	31997120	MajorDMR-9-6792	17
chr10	32038934	32040029	MajorDMR-9-6793	19
chr10	32046506	32046646	MajorDMR-9-6794	2
chr10	32215918	32216061	MajorDMR-9-6795	3
chr10	32219266	32219982	MajorDMR-9-6796	4
chr10	32438153	32438419	MajorDMR-9-6797	7
chr10	32458575	32458895	MajorDMR-9-6798	5
chr10	32499801	32499912	MajorDMR-9-6799	3
chr10	32545720	32545774	MajorDMR-9-6800	2
chr10	32682920	32682990	MajorDMR-9-6801	2
chr10	32706584	32707039	MajorDMR-9-6802	2
chr10	33230120	33230127	MajorDMR-9-6803	2
chr10	33294357	33295568	MajorDMR-9-6804	36
chr10	33404986	33405442	MajorDMR-9-6805	5
chr10	33410874	33411293	MajorDMR-9-6806	11
chr10	33469732	33469911	MajorDMR-9-6807	2
chr10	33561644	33561969	MajorDMR-9-6808	4
chr10	33562630	33563113	MajorDMR-9-6809	5
chr10	33626395	33626691	MajorDMR-9-6810	7
chr10	33670307	33670545	MajorDMR-9-6811	4
chr10	33671134	33671294	MajorDMR-9-6812	2
chr10	33711673	33711844	MajorDMR-9-6813	2
chr10	33950827	33951561	MajorDMR-9-6814	16
chr10	34047406	34047416	MajorDMR-9-6815	2
chr10	34061925	34062235	MajorDMR-9-6816	2
chr10	34206476	34206578	MajorDMR-9-6817	3
chr10	34264448	34264643	MajorDMR-9-6818	2
chr10	34320547	34320642	MajorDMR-9-6819	2
chr10	34367710	34367904	MajorDMR-9-6820	5
chr10	34391416	34392194	MajorDMR-9-6821	11
chr10	34446039	34446270	MajorDMR-9-6822	6
chr10	34955405	34955526	MajorDMR-9-6823	2
chr10	35057836	35058175	MajorDMR-9-6824	4
chr10	35097666	35098360	MajorDMR-9-6825	15
chr10	35153321	35153910	MajorDMR-9-6826	6
chr10	35207580	35208160	MajorDMR-9-6827	16
chr10	35256178	35256596	MajorDMR-9-6828	3
chr10	35283468	35283855	MajorDMR-9-6829	7
chr10	35438411	35438731	MajorDMR-9-6830	3
chr10	35503510	35503715	MajorDMR-9-6831	3
chr10	35504447	35504564	MajorDMR-9-6832	3
chr10	35521518	35521882	MajorDMR-9-6833	4
chr10	35616874	35617560	MajorDMR-9-6834	5
chr10	35618196	35618202	MajorDMR-9-6835	2
chr10	35626877	35627701	MajorDMR-9-6836	11
chr10	35629957	35630031	MajorDMR-9-6837	2
chr10	35637295	35637464	MajorDMR-9-6838	5
chr10	35642248	35642528	MajorDMR-9-6839	3
chr10	35644497	35644521	MajorDMR-9-6840	2
chr10	35675827	35675881	MajorDMR-9-6841	2
chr10	35687496	35687529	MajorDMR-9-6842	3
chr10	35698153	35698616	MajorDMR-9-6843	4
chr10	35704591	35705038	MajorDMR-9-6844	3
chr10	35713711	35714034	MajorDMR-9-6845	2
chr10	35715035	35715524	MajorDMR-9-6846	2
chr10	35734935	35735175	MajorDMR-9-6847	3
chr10	35736721	35736910	MajorDMR-9-6848	3
chr10	35738418	35738735	MajorDMR-9-6849	7
chr10	35743605	35743650	MajorDMR-9-6850	2
chr10	35745495	35748167	MajorDMR-9-6851	12
chr10	35749680	35749982	MajorDMR-9-6852	2
chr10	35751677	35751857	MajorDMR-9-6853	2
chr10	35753711	35755346	MajorDMR-9-6854	13
chr10	35759367	35759959	MajorDMR-9-6855	6
chr10	35760492	35760599	MajorDMR-9-6856	3
chr10	35791722	35791934	MajorDMR-9-6857	3
chr10	35806422	35806844	MajorDMR-9-6858	4
chr10	35834368	35834411	MajorDMR-9-6859	2
chr10	35854581	35855134	MajorDMR-9-6860	11
chr10	35856815	35857164	MajorDMR-9-6861	6
chr10	35858942	35859007	MajorDMR-9-6862	2
chr10	35866972	35867320	MajorDMR-9-6863	6
chr10	35868188	35868226	MajorDMR-9-6864	2
chr10	35896518	35896709	MajorDMR-9-6865	5
chr10	35932849	35933648	MajorDMR-9-6866	5
chr10	36111119	36111622	MajorDMR-9-6867	7
chr10	36113906	36113963	MajorDMR-9-6868	2
chr10	36116654	36117073	MajorDMR-9-6869	8
chr10	36161744	36161917	MajorDMR-9-6870	4
chr10	36164213	36164573	MajorDMR-9-6871	7
chr10	36201583	36201728	MajorDMR-9-6872	2
chr10	36217717	36218254	MajorDMR-9-6873	7
chr10	36291926	36291942	MajorDMR-9-6874	3
chr10	36379010	36379110	MajorDMR-9-6875	2
chr10	36405211	36405256	MajorDMR-9-6876	2
chr10	36623802	36624219	MajorDMR-9-6877	4
chr10	36884136	36884235	MajorDMR-9-6878	2
chr10	36917191	36917239	MajorDMR-9-6879	3
chr10	36959262	36959359	MajorDMR-9-6880	2
chr10	37013907	37014351	MajorDMR-9-6881	6
chr10	37055893	37056363	MajorDMR-9-6882	3
chr10	37068864	37069064	MajorDMR-9-6883	3
chr10	37091397	37092029	MajorDMR-9-6884	12
chr10	37331805	37331867	MajorDMR-9-6885	2
chr10	37358000	37358090	MajorDMR-9-6886	2
chr10	37504994	37505375	MajorDMR-9-6887	2
chr10	37511177	37511566	MajorDMR-9-6888	2
chr10	38257996	38258210	MajorDMR-9-6889	3
chr10	38571653	38572141	MajorDMR-9-6890	2
chr10	38644674	38644679	MajorDMR-9-6891	2
chr10	43111088	43111110	MajorDMR-9-6892	2
chr10	43360324	43360365	MajorDMR-9-6893	3
chr10	43361288	43361601	MajorDMR-9-6894	2
chr10	43371243	43371610	MajorDMR-9-6895	9
chr10	43384284	43384414	MajorDMR-9-6896	3
chr10	43429302	43429718	MajorDMR-9-6897	16
chr10	43446780	43447015	MajorDMR-9-6898	5
chr10	43449971	43450088	MajorDMR-9-6899	4
chr10	43474952	43475301	MajorDMR-9-6900	2
chr10	43571939	43572015	MajorDMR-9-6901	7
chr10	43573331	43573461	MajorDMR-9-6902	8
chr10	43574441	43574553	MajorDMR-9-6903	9
chr10	43589067	43589104	MajorDMR-9-6904	4
chr10	43686142	43686956	MajorDMR-9-6905	6
chr10	43688335	43690204	MajorDMR-9-6906	9
chr10	43693519	43693607	MajorDMR-9-6907	4
chr10	43695870	43695924	MajorDMR-9-6908	2
chr10	43697180	43697199	MajorDMR-9-6909	2
chr10	43697752	43698215	MajorDMR-9-6910	12
chr10	43698862	43699319	MajorDMR-9-6911	6
chr10	43700141	43700858	MajorDMR-9-6912	3
chr10	43706141	43706208	MajorDMR-9-6913	2
chr10	43707302	43708210	MajorDMR-9-6914	11
chr10	43710332	43711541	MajorDMR-9-6915	18
chr10	43713490	43713608	MajorDMR-9-6916	3
chr10	43714137	43715513	MajorDMR-9-6917	17
chr10	43716999	43717700	MajorDMR-9-6918	5
chr10	43721053	43721494	MajorDMR-9-6919	6
chr10	43724229	43724781	MajorDMR-9-6920	19
chr10	43725554	43726206	MajorDMR-9-6921	15
chr10	43733112	43733216	MajorDMR-9-6922	4
chr10	43751384	43752489	MajorDMR-9-6923	12
chr10	43753352	43753661	MajorDMR-9-6924	3
chr10	43754872	43756591	MajorDMR-9-6925	23
chr10	43757293	43761385	MajorDMR-9-6926	45
chr10	43762849	43763043	MajorDMR-9-6927	4
chr10	43800030	43800594	MajorDMR-9-6928	8
chr10	43811415	43811562	MajorDMR-9-6929	2
chr10	43814615	43815406	MajorDMR-9-6930	7
chr10	43817855	43818140	MajorDMR-9-6931	6
chr10	43828506	43828523	MajorDMR-9-6932	2
chr10	43843955	43844219	MajorDMR-9-6933	4
chr10	43845675	43846969	MajorDMR-9-6934	19
chr10	43916731	43916988	MajorDMR-9-6935	5
chr10	43931639	43931674	MajorDMR-9-6936	2
chr10	44162094	44162852	MajorDMR-9-6937	8
chr10	44174998	44175280	MajorDMR-9-6938	6
chr10	44184998	44185067	MajorDMR-9-6939	2
chr10	44234446	44235212	MajorDMR-9-6940	4
chr10	44244812	44244893	MajorDMR-9-6941	2
chr10	44353245	44353286	MajorDMR-9-6942	2
chr10	44375769	44375877	MajorDMR-9-6943	2
chr10	44400524	44400609	MajorDMR-9-6944	3
chr10	44405697	44406371	MajorDMR-9-6945	16
chr10	44435696	44435757	MajorDMR-9-6946	3
chr10	44454936	44455120	MajorDMR-9-6947	4
chr10	44506855	44507309	MajorDMR-9-6948	3
chr10	44526916	44527075	MajorDMR-9-6949	4
chr10	44541969	44542394	MajorDMR-9-6950	7
chr10	44559890	44560064	MajorDMR-9-6951	4
chr10	44675939	44676695	MajorDMR-9-6952	6
chr10	44687053	44687110	MajorDMR-9-6953	2
chr10	44729539	44729891	MajorDMR-9-6954	5
chr10	44787898	44788431	MajorDMR-9-6955	10
chr10	44788947	44788986	MajorDMR-9-6956	2
chr10	44806273	44806782	MajorDMR-9-6957	25
chr10	44882389	44882517	MajorDMR-9-6958	3
chr10	44911800	44912659	MajorDMR-9-6959	4
chr10	45072115	45072584	MajorDMR-9-6960	2
chr10	45146076	45147005	MajorDMR-9-6961	5
chr10	45208921	45208961	MajorDMR-9-6962	2
chr10	45256679	45256792	MajorDMR-9-6963	4
chr10	45359122	45360056	MajorDMR-9-6964	22
chr10	45422260	45422432	MajorDMR-9-6965	3
chr10	45428284	45428357	MajorDMR-9-6966	3
chr10	45453307	45454428	MajorDMR-9-6967	10
chr10	45457611	45458126	MajorDMR-9-6968	3
chr10	45458749	45459423	MajorDMR-9-6969	15
chr10	45461340	45461385	MajorDMR-9-6970	3
chr10	45470203	45470242	MajorDMR-9-6971	2
chr10	45475854	45476068	MajorDMR-9-6972	2
chr10	45477050	45477174	MajorDMR-9-6973	4
chr10	45487178	45487674	MajorDMR-9-6974	4
chr10	45491318	45491751	MajorDMR-9-6975	2
chr10	45504019	45504047	MajorDMR-9-6976	3
chr10	45545899	45546560	MajorDMR-9-6977	3
chr10	45557512	45557693	MajorDMR-9-6978	2
chr10	45572155	45572673	MajorDMR-9-6979	3
chr10	45587237	45587728	MajorDMR-9-6980	7
chr10	45589703	45590395	MajorDMR-9-6981	6
chr10	45914828	45915316	MajorDMR-9-6982	15
chr10	45915940	45916394	MajorDMR-9-6983	13
chr10	45949563	45949992	MajorDMR-9-6984	9
chr10	46009219	46009865	MajorDMR-9-6985	6
chr10	46048057	46048157	MajorDMR-9-6986	2
chr10	46088961	46089200	MajorDMR-9-6987	2
chr10	46090748	46091104	MajorDMR-9-6988	7
chr10	46253558	46253700	MajorDMR-9-6989	2
chr10	46914630	46914765	MajorDMR-9-6990	4
chr10	46974559	46974672	MajorDMR-9-6991	2
chr10	46976062	46976706	MajorDMR-9-6992	5
chr10	46983766	46983985	MajorDMR-9-6993	4
chr10	47010817	47010889	MajorDMR-9-6994	2
chr10	47054165	47054356	MajorDMR-9-6995	4
chr10	47106637	47106711	MajorDMR-9-6996	3
chr10	47396702	47396838	MajorDMR-9-6997	4
chr10	47599298	47600201	MajorDMR-9-6998	6
chr10	47627184	47627535	MajorDMR-9-6999	3
chr10	47655295	47655484	MajorDMR-9-7000	2
chr10	47676751	47676886	MajorDMR-9-7001	3
chr10	47758979	47759020	MajorDMR-9-7002	3
chr10	47967332	47967456	MajorDMR-9-7003	3
chr10	48038874	48038923	MajorDMR-9-7004	3
chr10	48355606	48355892	MajorDMR-9-7005	3
chr10	48361527	48361776	MajorDMR-9-7006	5
chr10	48364273	48364297	MajorDMR-9-7007	2
chr10	48372788	48372972	MajorDMR-9-7008	2
chr10	48426757	48427748	MajorDMR-9-7009	14
chr10	48437877	48438322	MajorDMR-9-7010	4
chr10	48439429	48439564	MajorDMR-9-7011	4
chr10	48441265	48441613	MajorDMR-9-7012	7
chr10	48442448	48443254	MajorDMR-9-7013	13
chr10	48451640	48451868	MajorDMR-9-7014	6
chr10	48561541	48561704	MajorDMR-9-7015	2
chr10	48573260	48573459	MajorDMR-9-7016	14
chr10	48657888	48657908	MajorDMR-9-7017	2
chr10	48745873	48745884	MajorDMR-9-7018	2
chr10	48859954	48859982	MajorDMR-9-7019	2
chr10	48863747	48863792	MajorDMR-9-7020	2
chr10	49368210	49369211	MajorDMR-9-7021	11
chr10	49380426	49381406	MajorDMR-9-7022	12
chr10	49384342	49384567	MajorDMR-9-7023	2
chr10	49388511	49388649	MajorDMR-9-7024	2
chr10	49396448	49396508	MajorDMR-9-7025	3
chr10	49399581	49400184	MajorDMR-9-7026	6
chr10	49400733	49401267	MajorDMR-9-7027	13
chr10	49422939	49423317	MajorDMR-9-7028	2
chr10	49433812	49433930	MajorDMR-9-7029	2
chr10	49452569	49453050	MajorDMR-9-7030	5
chr10	49466111	49466159	MajorDMR-9-7031	2
chr10	49479227	49479928	MajorDMR-9-7032	6
chr10	49497805	49498074	MajorDMR-9-7033	5
chr10	49513994	49514030	MajorDMR-9-7034	3
chr10	49567938	49568243	MajorDMR-9-7035	3
chr10	49658038	49658117	MajorDMR-9-7036	5
chr10	49662594	49662703	MajorDMR-9-7037	3
chr10	49671153	49671721	MajorDMR-9-7038	5
chr10	49673058	49673888	MajorDMR-9-7039	18
chr10	49705422	49705563	MajorDMR-9-7040	2
chr10	49707588	49707601	MajorDMR-9-7041	2
chr10	49717179	49717663	MajorDMR-9-7042	7
chr10	49731489	49731574	MajorDMR-9-7043	4
chr10	49734440	49734597	MajorDMR-9-7044	2
chr10	49762576	49763066	MajorDMR-9-7045	4
chr10	49797347	49797487	MajorDMR-9-7046	3
chr10	49812645	49812971	MajorDMR-9-7047	12
chr10	49863234	49863797	MajorDMR-9-7048	18
chr10	49864865	49864985	MajorDMR-9-7049	2
chr10	49866182	49866290	MajorDMR-9-7050	4
chr10	50000371	50000780	MajorDMR-9-7051	2
chr10	50013956	50014410	MajorDMR-9-7052	2
chr10	50314625	50314738	MajorDMR-9-7053	3
chr10	50321088	50321117	MajorDMR-9-7054	2
chr10	50322865	50323001	MajorDMR-9-7055	5
chr10	50369831	50369915	MajorDMR-9-7056	3
chr10	50716099	50716938	MajorDMR-9-7057	8
chr10	50717916	50717948	MajorDMR-9-7058	2
chr10	50727647	50728403	MajorDMR-9-7059	8
chr10	50746347	50746455	MajorDMR-9-7060	2
chr10	50862768	50863205	MajorDMR-9-7061	2
chr10	51016859	51017009	MajorDMR-9-7062	2
chr10	51488602	51488672	MajorDMR-9-7063	3
chr10	51489766	51490035	MajorDMR-9-7064	6
chr10	51776925	51777348	MajorDMR-9-7065	4
chr10	51812444	51812476	MajorDMR-9-7066	2
chr10	52046232	52047038	MajorDMR-9-7067	8
chr10	52085245	52085479	MajorDMR-9-7068	4
chr10	52086632	52086882	MajorDMR-9-7069	3
chr10	52089522	52089635	MajorDMR-9-7070	3
chr10	52289587	52289731	MajorDMR-9-7071	2
chr10	52314049	52314911	MajorDMR-9-7072	5
chr10	52318215	52318399	MajorDMR-9-7073	4
chr10	52320638	52321379	MajorDMR-9-7074	9
chr10	52327350	52327361	MajorDMR-9-7075	2
chr10	52363795	52364070	MajorDMR-9-7076	3
chr10	52379331	52379895	MajorDMR-9-7077	4
chr10	52380805	52381712	MajorDMR-9-7078	10
chr10	52412824	52412951	MajorDMR-9-7079	2
chr10	52483365	52483893	MajorDMR-9-7080	3
chr10	52524633	52525008	MajorDMR-9-7081	2
chr10	52583804	52583913	MajorDMR-9-7082	2
chr10	52697404	52697444	MajorDMR-9-7083	2
chr10	52711204	52711581	MajorDMR-9-7084	5
chr10	52751946	52752474	MajorDMR-9-7085	4
chr10	52806706	52806778	MajorDMR-9-7086	2
chr10	52833288	52833320	MajorDMR-9-7087	2
chr10	52835616	52835760	MajorDMR-9-7088	2
chr10	52872088	52872139	MajorDMR-9-7089	2
chr10	52905219	52905371	MajorDMR-9-7090	3
chr10	53004623	53004665	MajorDMR-9-7091	2
chr10	53182523	53182663	MajorDMR-9-7092	2
chr10	53442043	53442104	MajorDMR-9-7093	2
chr10	53548345	53548418	MajorDMR-9-7094	3
chr10	53837773	53837808	MajorDMR-9-7095	2
chr10	54355225	54355264	MajorDMR-9-7096	2
chr10	54577562	54577705	MajorDMR-9-7097	3
chr10	54644054	54644101	MajorDMR-9-7098	5
chr10	54644611	54644738	MajorDMR-9-7099	4
chr10	54711814	54711856	MajorDMR-9-7100	3
chr10	54752989	54753182	MajorDMR-9-7101	3
chr10	54765467	54765562	MajorDMR-9-7102	2
chr10	54769825	54770295	MajorDMR-9-7103	3
chr10	55163524	55163845	MajorDMR-9-7104	2
chr10	55809864	55809966	MajorDMR-9-7105	2
chr10	57147597	57147914	MajorDMR-9-7106	2
chr10	57389675	57389683	MajorDMR-9-7107	2
chr10	57725641	57725857	MajorDMR-9-7108	3
chr10	57938169	57938277	MajorDMR-9-7109	4
chr10	58346196	58346986	MajorDMR-9-7110	12
chr10	58365045	58365248	MajorDMR-9-7111	2
chr10	59051938	59051968	MajorDMR-9-7112	2
chr10	59622829	59622933	MajorDMR-9-7113	4
chr10	59825389	59825495	MajorDMR-9-7114	4
chr10	59912945	59912966	MajorDMR-9-7115	2
chr10	60235088	60235109	MajorDMR-9-7116	2
chr10	60271626	60272080	MajorDMR-9-7117	9
chr10	60273660	60274653	MajorDMR-9-7118	11
chr10	60451228	60451691	MajorDMR-9-7119	5
chr10	60464763	60464787	MajorDMR-9-7120	2
chr10	60493964	60494254	MajorDMR-9-7121	5
chr10	60495029	60495077	MajorDMR-9-7122	2
chr10	60555941	60556836	MajorDMR-9-7123	7
chr10	60673525	60673981	MajorDMR-9-7124	5
chr10	60680255	60680293	MajorDMR-9-7125	2
chr10	60680861	60681646	MajorDMR-9-7126	9
chr10	60727261	60727747	MajorDMR-9-7127	13
chr10	60758224	60759446	MajorDMR-9-7128	14
chr10	60779012	60779268	MajorDMR-9-7129	5
chr10	60779911	60780307	MajorDMR-9-7130	2
chr10	60817547	60817608	MajorDMR-9-7131	2
chr10	60839402	60840019	MajorDMR-9-7132	5
chr10	60937779	60939073	MajorDMR-9-7133	9
chr10	60940134	60941054	MajorDMR-9-7134	9
chr10	60948530	60948628	MajorDMR-9-7135	2
chr10	60960731	60961105	MajorDMR-9-7136	3
chr10	61006768	61007197	MajorDMR-9-7137	2
chr10	61014253	61014724	MajorDMR-9-7138	2
chr10	61016239	61016330	MajorDMR-9-7139	3
chr10	61024890	61025298	MajorDMR-9-7140	2
chr10	61026114	61026303	MajorDMR-9-7141	2
chr10	61031196	61031238	MajorDMR-9-7142	2
chr10	61043171	61043589	MajorDMR-9-7143	5
chr10	61044356	61044978	MajorDMR-9-7144	4
chr10	61049645	61050063	MajorDMR-9-7145	2
chr10	61061862	61062389	MajorDMR-9-7146	5
chr10	61067806	61067842	MajorDMR-9-7147	2
chr10	61078107	61079199	MajorDMR-9-7148	5
chr10	61080337	61080487	MajorDMR-9-7149	5
chr10	61082984	61083947	MajorDMR-9-7150	6
chr10	61094217	61094304	MajorDMR-9-7151	2
chr10	61120599	61120823	MajorDMR-9-7152	5
chr10	61150635	61151079	MajorDMR-9-7153	2
chr10	61273370	61273580	MajorDMR-9-7154	3
chr10	61276774	61278183	MajorDMR-9-7155	13
chr10	61283882	61284379	MajorDMR-9-7156	2
chr10	61317038	61317734	MajorDMR-9-7157	3
chr10	61321232	61321845	MajorDMR-9-7158	3
chr10	61339856	61339981	MajorDMR-9-7159	2
chr10	61341978	61342069	MajorDMR-9-7160	2
chr10	61385408	61385710	MajorDMR-9-7161	4
chr10	61470130	61470139	MajorDMR-9-7162	2
chr10	61568379	61568426	MajorDMR-9-7163	2
chr10	61577649	61578031	MajorDMR-9-7164	4
chr10	61653775	61654584	MajorDMR-9-7165	4
chr10	61655558	61655841	MajorDMR-9-7166	5
chr10	61667141	61667204	MajorDMR-9-7167	2
chr10	61751448	61751501	MajorDMR-9-7168	3
chr10	61763389	61763420	MajorDMR-9-7169	2
chr10	61763987	61764027	MajorDMR-9-7170	2
chr10	61800627	61800663	MajorDMR-9-7171	2
chr10	61874572	61874586	MajorDMR-9-7172	2
chr10	61906766	61907058	MajorDMR-9-7173	4
chr10	61926986	61927487	MajorDMR-9-7174	5
chr10	61946206	61947311	MajorDMR-9-7175	14
chr10	61966291	61966649	MajorDMR-9-7176	2
chr10	61969333	61969456	MajorDMR-9-7177	2
chr10	61970092	61970143	MajorDMR-9-7178	2
chr10	62011865	62012290	MajorDMR-9-7179	3
chr10	62017500	62018017	MajorDMR-9-7180	3
chr10	62026397	62026899	MajorDMR-9-7181	5
chr10	62031560	62031901	MajorDMR-9-7182	2
chr10	62058297	62058375	MajorDMR-9-7183	4
chr10	62075269	62075759	MajorDMR-9-7184	4
chr10	62102358	62102847	MajorDMR-9-7185	2
chr10	62111145	62111363	MajorDMR-9-7186	2
chr10	62111879	62112186	MajorDMR-9-7187	3
chr10	62113384	62113937	MajorDMR-9-7188	6
chr10	62115738	62115806	MajorDMR-9-7189	2
chr10	62126687	62127007	MajorDMR-9-7190	5
chr10	62128849	62128987	MajorDMR-9-7191	2
chr10	62132446	62132542	MajorDMR-9-7192	3
chr10	62140094	62140121	MajorDMR-9-7193	2
chr10	62144147	62144942	MajorDMR-9-7194	6
chr10	62147037	62147746	MajorDMR-9-7195	4
chr10	62148375	62149194	MajorDMR-9-7196	5
chr10	62151298	62151405	MajorDMR-9-7197	2
chr10	62203327	62203771	MajorDMR-9-7198	2
chr10	62236216	62236725	MajorDMR-9-7199	3
chr10	62240747	62241695	MajorDMR-9-7200	11
chr10	62249845	62250150	MajorDMR-9-7201	3
chr10	62388810	62388953	MajorDMR-9-7202	2
chr10	62492237	62492634	MajorDMR-9-7203	7
chr10	62637168	62637398	MajorDMR-9-7204	2
chr10	62665404	62665615	MajorDMR-9-7205	3
chr10	62694559	62694732	MajorDMR-9-7206	3
chr10	62696871	62696875	MajorDMR-9-7207	2
chr10	62699456	62699886	MajorDMR-9-7208	3
chr10	62701848	62701907	MajorDMR-9-7209	2
chr10	62704786	62704881	MajorDMR-9-7210	2
chr10	62746723	62747029	MajorDMR-9-7211	2
chr10	62760622	62760668	MajorDMR-9-7212	3
chr10	62784606	62784656	MajorDMR-9-7213	2
chr10	62785644	62785842	MajorDMR-9-7214	4
chr10	62811054	62811714	MajorDMR-9-7215	7
chr10	62819371	62819636	MajorDMR-9-7216	2
chr10	62900600	62900635	MajorDMR-9-7217	2
chr10	62919115	62919186	MajorDMR-9-7218	2
chr10	63045651	63045685	MajorDMR-9-7219	2
chr10	63092518	63092682	MajorDMR-9-7220	4
chr10	63167954	63168158	MajorDMR-9-7221	4
chr10	63213322	63213648	MajorDMR-9-7222	10
chr10	63223034	63223477	MajorDMR-9-7223	3
chr10	63382980	63383043	MajorDMR-9-7224	2
chr10	63422538	63422545	MajorDMR-9-7225	2
chr10	63423234	63423842	MajorDMR-9-7226	4
chr10	63511518	63511737	MajorDMR-9-7227	2
chr10	63521947	63522002	MajorDMR-9-7228	2
chr10	63561405	63561447	MajorDMR-9-7229	3
chr10	63581228	63581269	MajorDMR-9-7230	2
chr10	63627178	63627829	MajorDMR-9-7231	29
chr10	63651882	63652260	MajorDMR-9-7232	2
chr10	63656584	63656841	MajorDMR-9-7233	4
chr10	63659041	63659583	MajorDMR-9-7234	11
chr10	63683127	63683263	MajorDMR-9-7235	2
chr10	63735113	63735303	MajorDMR-9-7236	2
chr10	63761772	63761881	MajorDMR-9-7237	2
chr10	63764023	63764156	MajorDMR-9-7238	3
chr10	63775907	63776907	MajorDMR-9-7239	6
chr10	63777972	63778306	MajorDMR-9-7240	4
chr10	63781424	63781495	MajorDMR-9-7241	2
chr10	63790553	63790634	MajorDMR-9-7242	2
chr10	63793823	63794586	MajorDMR-9-7243	9
chr10	63808851	63808884	MajorDMR-9-7244	3
chr10	63810646	63810671	MajorDMR-9-7245	2
chr10	63829467	63829696	MajorDMR-9-7246	2
chr10	63832947	63833285	MajorDMR-9-7247	2
chr10	63842607	63843323	MajorDMR-9-7248	8
chr10	63853859	63853957	MajorDMR-9-7249	2
chr10	64135098	64136223	MajorDMR-9-7250	10
chr10	64139604	64140004	MajorDMR-9-7251	2
chr10	64141508	64141648	MajorDMR-9-7252	3
chr10	64202199	64202264	MajorDMR-9-7253	3
chr10	64578918	64579207	MajorDMR-9-7254	2
chr10	64579840	64579953	MajorDMR-9-7255	2
chr10	64672076	64672089	MajorDMR-9-7256	2
chr10	64960298	64960426	MajorDMR-9-7257	3
chr10	64967445	64967728	MajorDMR-9-7258	5
chr10	65016311	65016411	MajorDMR-9-7259	2
chr10	65017621	65017819	MajorDMR-9-7260	2
chr10	65064054	65064262	MajorDMR-9-7261	3
chr10	65151793	65152156	MajorDMR-9-7262	2
chr10	65217146	65217624	MajorDMR-9-7263	4
chr10	65223939	65224442	MajorDMR-9-7264	7
chr10	65244126	65244221	MajorDMR-9-7265	2
chr10	65275891	65275913	MajorDMR-9-7266	2
chr10	65276691	65277230	MajorDMR-9-7267	3
chr10	65279145	65279561	MajorDMR-9-7268	4
chr10	65280606	65280796	MajorDMR-9-7269	6
chr10	65287939	65287955	MajorDMR-9-7270	2
chr10	65309854	65309893	MajorDMR-9-7271	2
chr10	65316868	65317346	MajorDMR-9-7272	2
chr10	65321445	65321484	MajorDMR-9-7273	2
chr10	65343329	65344448	MajorDMR-9-7274	5
chr10	65388316	65388740	MajorDMR-9-7275	8
chr10	65391969	65392261	MajorDMR-9-7276	2
chr10	65477330	65477349	MajorDMR-9-7277	2
chr10	65478313	65478456	MajorDMR-9-7278	3
chr10	65480366	65480633	MajorDMR-9-7279	4
chr10	65483571	65483811	MajorDMR-9-7280	4
chr10	65503711	65504093	MajorDMR-9-7281	2
chr10	65524725	65524737	MajorDMR-9-7282	2
chr10	65527134	65527388	MajorDMR-9-7283	3
chr10	65535872	65536264	MajorDMR-9-7284	3
chr10	65579701	65579845	MajorDMR-9-7285	2
chr10	65609122	65609235	MajorDMR-9-7286	6
chr10	65625788	65625973	MajorDMR-9-7287	5
chr10	65661712	65661929	MajorDMR-9-7288	5
chr10	65796136	65797246	MajorDMR-9-7289	13
chr10	65800705	65801030	MajorDMR-9-7290	3
chr10	66263025	66263661	MajorDMR-9-7291	5
chr10	66391063	66391251	MajorDMR-9-7292	2
chr10	67849649	67850144	MajorDMR-9-7293	2
chr10	67937294	67937306	MajorDMR-9-7294	2
chr10	68231737	68232034	MajorDMR-9-7295	2
chr10	68685222	68685268	MajorDMR-9-7296	3
chr10	68740090	68740495	MajorDMR-9-7297	4
chr10	69062485	69062522	MajorDMR-9-7298	2
chr10	69075733	69076089	MajorDMR-9-7299	3
chr10	69522753	69523154	MajorDMR-9-7300	6
chr10	69615166	69615176	MajorDMR-9-7301	2
chr10	69990372	69990831	MajorDMR-9-7302	3
chr10	69991753	69992002	MajorDMR-9-7303	5
chr10	70010510	70010642	MajorDMR-9-7304	2
chr10	70090402	70090777	MajorDMR-9-7305	12
chr10	70100954	70101106	MajorDMR-9-7306	3
chr10	70165025	70165064	MajorDMR-9-7307	3
chr10	70202565	70202925	MajorDMR-9-7308	3
chr10	70223319	70223405	MajorDMR-9-7309	2
chr10	70232187	70232250	MajorDMR-9-7310	2
chr10	70321058	70321669	MajorDMR-9-7311	11
chr10	70322669	70323266	MajorDMR-9-7312	4
chr10	70358852	70359551	MajorDMR-9-7313	12
chr10	70482506	70482674	MajorDMR-9-7314	3
chr10	70486973	70486989	MajorDMR-9-7315	2
chr10	70516197	70516250	MajorDMR-9-7316	3
chr10	70517796	70518434	MajorDMR-9-7317	3
chr10	70524416	70524811	MajorDMR-9-7318	4
chr10	70588528	70588715	MajorDMR-9-7319	2
chr10	70589369	70589648	MajorDMR-9-7320	6
chr10	70982616	70982653	MajorDMR-9-7321	2
chr10	71038321	71038689	MajorDMR-9-7322	5
chr10	71041612	71041757	MajorDMR-9-7323	3
chr10	71080183	71080528	MajorDMR-9-7324	3
chr10	71085840	71085955	MajorDMR-9-7325	2
chr10	71087755	71089012	MajorDMR-9-7326	7
chr10	71094850	71095160	MajorDMR-9-7327	7
chr10	71117994	71118087	MajorDMR-9-7328	2
chr10	71120003	71120723	MajorDMR-9-7329	6
chr10	71133924	71134559	MajorDMR-9-7330	9
chr10	71135255	71135894	MajorDMR-9-7331	5
chr10	71142252	71142655	MajorDMR-9-7332	9
chr10	71143438	71143555	MajorDMR-9-7333	2
chr10	71144276	71144530	MajorDMR-9-7334	3
chr10	71145774	71145819	MajorDMR-9-7335	3
chr10	71161144	71161493	MajorDMR-9-7336	9
chr10	71166364	71166475	MajorDMR-9-7337	2
chr10	71173046	71173097	MajorDMR-9-7338	2
chr10	71186741	71187155	MajorDMR-9-7339	3
chr10	71198192	71199897	MajorDMR-9-7340	14
chr10	71239185	71239533	MajorDMR-9-7341	6
chr10	71258933	71259109	MajorDMR-9-7342	2
chr10	71267505	71267824	MajorDMR-9-7343	2
chr10	71338427	71339534	MajorDMR-9-7344	9
chr10	71377191	71377382	MajorDMR-9-7345	4
chr10	71396378	71397351	MajorDMR-9-7346	6
chr10	71404383	71405234	MajorDMR-9-7347	10
chr10	71405905	71406462	MajorDMR-9-7348	4
chr10	71417202	71417593	MajorDMR-9-7349	2
chr10	71446030	71446387	MajorDMR-9-7350	7
chr10	71475162	71475359	MajorDMR-9-7351	3
chr10	71476806	71476873	MajorDMR-9-7352	3
chr10	71487599	71488396	MajorDMR-9-7353	4
chr10	71561304	71561354	MajorDMR-9-7354	4
chr10	71562758	71562876	MajorDMR-9-7355	10
chr10	71606427	71606605	MajorDMR-9-7356	3
chr10	71614820	71615836	MajorDMR-9-7357	6
chr10	71640141	71640333	MajorDMR-9-7358	2
chr10	71674278	71674928	MajorDMR-9-7359	7
chr10	71684400	71684507	MajorDMR-9-7360	3
chr10	71811621	71811799	MajorDMR-9-7361	2
chr10	71893009	71893106	MajorDMR-9-7362	3
chr10	71907511	71907522	MajorDMR-9-7363	2
chr10	71924102	71924168	MajorDMR-9-7364	2
chr10	71971422	71971652	MajorDMR-9-7365	5
chr10	72032696	72032830	MajorDMR-9-7366	2
chr10	72080669	72080686	MajorDMR-9-7367	2
chr10	72097131	72097275	MajorDMR-9-7368	4
chr10	72217426	72219020	MajorDMR-9-7369	28
chr10	72221222	72222629	MajorDMR-9-7370	7
chr10	72237601	72237752	MajorDMR-9-7371	7
chr10	72238886	72239139	MajorDMR-9-7372	4
chr10	72240155	72240631	MajorDMR-9-7373	5
chr10	72310279	72310459	MajorDMR-9-7374	2
chr10	72318901	72319346	MajorDMR-9-7375	7
chr10	72320587	72320993	MajorDMR-9-7376	3
chr10	72413146	72413251	MajorDMR-9-7377	4
chr10	72432796	72432809	MajorDMR-9-7378	2
chr10	72439408	72439586	MajorDMR-9-7379	4
chr10	72453688	72454080	MajorDMR-9-7380	15
chr10	72489633	72489768	MajorDMR-9-7381	4
chr10	72589320	72589469	MajorDMR-9-7382	3
chr10	72640620	72640660	MajorDMR-9-7383	2
chr10	72663115	72663393	MajorDMR-9-7384	4
chr10	72679063	72679274	MajorDMR-9-7385	8
chr10	72685540	72686597	MajorDMR-9-7386	14
chr10	72689217	72689354	MajorDMR-9-7387	4
chr10	72689995	72690731	MajorDMR-9-7388	7
chr10	72692233	72692442	MajorDMR-9-7389	2
chr10	72826852	72827304	MajorDMR-9-7390	16
chr10	72830412	72830525	MajorDMR-9-7391	2
chr10	72968807	72969034	MajorDMR-9-7392	4
chr10	72973525	72974775	MajorDMR-9-7393	22
chr10	72976608	72976677	MajorDMR-9-7394	2
chr10	72977760	72979240	MajorDMR-9-7395	7
chr10	72985079	72985597	MajorDMR-9-7396	10
chr10	72992080	72992666	MajorDMR-9-7397	7
chr10	73000396	73000453	MajorDMR-9-7398	3
chr10	73001208	73001473	MajorDMR-9-7399	5
chr10	73002073	73002387	MajorDMR-9-7400	4
chr10	73004347	73004591	MajorDMR-9-7401	11
chr10	73017352	73017391	MajorDMR-9-7402	2
chr10	73019667	73022304	MajorDMR-9-7403	32
chr10	73024251	73024627	MajorDMR-9-7404	7
chr10	73026204	73026322	MajorDMR-9-7405	9
chr10	73028249	73028816	MajorDMR-9-7406	15
chr10	73029716	73030225	MajorDMR-9-7407	7
chr10	73032453	73032495	MajorDMR-9-7408	2
chr10	73038772	73039184	MajorDMR-9-7409	2
chr10	73053816	73054362	MajorDMR-9-7410	8
chr10	73072827	73073944	MajorDMR-9-7411	20
chr10	73074589	73074710	MajorDMR-9-7412	5
chr10	73136555	73137562	MajorDMR-9-7413	28
chr10	73157921	73158543	MajorDMR-9-7414	3
chr10	73191179	73191752	MajorDMR-9-7415	11
chr10	73383240	73383421	MajorDMR-9-7416	4
chr10	73468066	73468238	MajorDMR-9-7417	3
chr10	73487706	73487913	MajorDMR-9-7418	2
chr10	73512502	73512691	MajorDMR-9-7419	3
chr10	73571716	73571866	MajorDMR-9-7420	2
chr10	73572569	73572631	MajorDMR-9-7421	2
chr10	73576112	73577488	MajorDMR-9-7422	16
chr10	73580971	73581012	MajorDMR-9-7423	3
chr10	73587697	73587854	MajorDMR-9-7424	2
chr10	73597912	73599568	MajorDMR-9-7425	6
chr10	73600885	73600947	MajorDMR-9-7426	2
chr10	73601499	73601534	MajorDMR-9-7427	3
chr10	73611789	73611808	MajorDMR-9-7428	2
chr10	73681217	73681811	MajorDMR-9-7429	5
chr10	73724673	73725232	MajorDMR-9-7430	27
chr10	73730457	73731712	MajorDMR-9-7431	12
chr10	73769217	73769829	MajorDMR-9-7432	9
chr10	73776873	73776914	MajorDMR-9-7433	2
chr10	73817354	73817574	MajorDMR-9-7434	3
chr10	73846283	73846294	MajorDMR-9-7435	2
chr10	74002414	74002517	MajorDMR-9-7436	4
chr10	74003907	74004085	MajorDMR-9-7437	3
chr10	74005905	74005923	MajorDMR-9-7438	3
chr10	74014930	74015044	MajorDMR-9-7439	5
chr10	74019129	74019494	MajorDMR-9-7440	4
chr10	74020008	74020126	MajorDMR-9-7441	3
chr10	74034784	74034833	MajorDMR-9-7442	2
chr10	74057063	74057173	MajorDMR-9-7443	6
chr10	74069287	74070386	MajorDMR-9-7444	15
chr10	74087938	74088285	MajorDMR-9-7445	2
chr10	74091031	74092300	MajorDMR-9-7446	23
chr10	74093649	74093704	MajorDMR-9-7447	2
chr10	74094511	74095793	MajorDMR-9-7448	16
chr10	74096310	74096349	MajorDMR-9-7449	3
chr10	74186876	74187100	MajorDMR-9-7450	4
chr10	74205886	74206182	MajorDMR-9-7451	7
chr10	74285198	74285288	MajorDMR-9-7452	2
chr10	74304520	74304962	MajorDMR-9-7453	2
chr10	74397159	74397340	MajorDMR-9-7454	3
chr10	74453225	74454488	MajorDMR-9-7455	9
chr10	74472164	74472746	MajorDMR-9-7456	3
chr10	74498319	74499316	MajorDMR-9-7457	5
chr10	74506798	74507021	MajorDMR-9-7458	2
chr10	74543484	74544965	MajorDMR-9-7459	8
chr10	74562710	74562742	MajorDMR-9-7460	2
chr10	74649059	74649254	MajorDMR-9-7461	3
chr10	74836154	74836758	MajorDMR-9-7462	4
chr10	74928642	74928655	MajorDMR-9-7463	2
chr10	75245533	75245541	MajorDMR-9-7464	2
chr10	75312661	75313139	MajorDMR-9-7465	3
chr10	75534077	75534505	MajorDMR-9-7466	2
chr10	75559711	75560849	MajorDMR-9-7467	5
chr10	75562239	75562249	MajorDMR-9-7468	2
chr10	75578933	75579259	MajorDMR-9-7469	2
chr10	75609121	75609325	MajorDMR-9-7470	3
chr10	75610348	75611156	MajorDMR-9-7471	11
chr10	75617201	75617736	MajorDMR-9-7472	7
chr10	75619701	75620290	MajorDMR-9-7473	5
chr10	75622551	75622952	MajorDMR-9-7474	2
chr10	75627608	75627621	MajorDMR-9-7475	2
chr10	75628187	75628715	MajorDMR-9-7476	3
chr10	75629925	75630079	MajorDMR-9-7477	2
chr10	75632656	75633055	MajorDMR-9-7478	4
chr10	75645831	75645872	MajorDMR-9-7479	3
chr10	75647022	75647732	MajorDMR-9-7480	9
chr10	75670212	75670481	MajorDMR-9-7481	8
chr10	75863796	75865016	MajorDMR-9-7482	11
chr10	75866866	75867215	MajorDMR-9-7483	2
chr10	75873902	75874282	MajorDMR-9-7484	7
chr10	76026260	76026271	MajorDMR-9-7485	3
chr10	76049508	76049948	MajorDMR-9-7486	3
chr10	76349644	76349798	MajorDMR-9-7487	2
chr10	76573272	76573397	MajorDMR-9-7488	2
chr10	76584162	76584482	MajorDMR-9-7489	4
chr10	76593912	76594081	MajorDMR-9-7490	6
chr10	76627166	76627415	MajorDMR-9-7491	2
chr10	76632000	76632203	MajorDMR-9-7492	4
chr10	76684082	76684609	MajorDMR-9-7493	4
chr10	76692446	76692600	MajorDMR-9-7494	2
chr10	76717136	76717475	MajorDMR-9-7495	7
chr10	76747638	76747957	MajorDMR-9-7496	2
chr10	76748597	76749129	MajorDMR-9-7497	3
chr10	76755672	76755721	MajorDMR-9-7498	2
chr10	76760584	76761021	MajorDMR-9-7499	7
chr10	76793902	76794000	MajorDMR-9-7500	2
chr10	76826167	76826523	MajorDMR-9-7501	6
chr10	76831086	76831094	MajorDMR-9-7502	2
chr10	76876845	76876857	MajorDMR-9-7503	2
chr10	76877682	76877854	MajorDMR-9-7504	2
chr10	76919329	76919453	MajorDMR-9-7505	3
chr10	76927910	76928149	MajorDMR-9-7506	4
chr10	76951978	76952092	MajorDMR-9-7507	2
chr10	76985191	76985365	MajorDMR-9-7508	2
chr10	76986116	76986502	MajorDMR-9-7509	2
chr10	76991261	76991355	MajorDMR-9-7510	2
chr10	76993393	76994428	MajorDMR-9-7511	15
chr10	77036317	77036557	MajorDMR-9-7512	2
chr10	77043304	77043720	MajorDMR-9-7513	9
chr10	77054275	77054356	MajorDMR-9-7514	3
chr10	77273476	77273529	MajorDMR-9-7515	2
chr10	77420753	77420897	MajorDMR-9-7516	2
chr10	77472021	77472495	MajorDMR-9-7517	13
chr10	77542428	77542634	MajorDMR-9-7518	4
chr10	77920959	77921219	MajorDMR-9-7519	4
chr10	78063137	78063770	MajorDMR-9-7520	8
chr10	78171065	78171834	MajorDMR-9-7521	8
chr10	78188257	78188945	MajorDMR-9-7522	3
chr10	78196380	78196532	MajorDMR-9-7523	3
chr10	78496857	78496883	MajorDMR-9-7524	2
chr10	78638401	78639090	MajorDMR-9-7525	3
chr10	78641988	78642119	MajorDMR-9-7526	2
chr10	78682620	78682624	MajorDMR-9-7527	2
chr10	78699705	78699918	MajorDMR-9-7528	2
chr10	78744792	78745419	MajorDMR-9-7529	4
chr10	78763451	78763796	MajorDMR-9-7530	2
chr10	78794224	78794230	MajorDMR-9-7531	2
chr10	78844338	78844433	MajorDMR-9-7532	4
chr10	78925427	78925465	MajorDMR-9-7533	3
chr10	78932173	78932601	MajorDMR-9-7534	4
chr10	78942828	78943226	MajorDMR-9-7535	2
chr10	79003042	79003156	MajorDMR-9-7536	2
chr10	79006190	79006558	MajorDMR-9-7537	2
chr10	79009261	79009836	MajorDMR-9-7538	3
chr10	79012315	79012323	MajorDMR-9-7539	2
chr10	79027350	79028142	MajorDMR-9-7540	5
chr10	79044927	79045075	MajorDMR-9-7541	2
chr10	79070110	79070511	MajorDMR-9-7542	6
chr10	79073287	79073305	MajorDMR-9-7543	2
chr10	79078586	79078692	MajorDMR-9-7544	2
chr10	79080408	79081418	MajorDMR-9-7545	4
chr10	79091838	79091902	MajorDMR-9-7546	3
chr10	79118853	79119275	MajorDMR-9-7547	8
chr10	79150499	79150993	MajorDMR-9-7548	3
chr10	79152729	79152871	MajorDMR-9-7549	3
chr10	79154107	79154161	MajorDMR-9-7550	4
chr10	79155438	79155451	MajorDMR-9-7551	2
chr10	79156424	79156504	MajorDMR-9-7552	2
chr10	79171214	79172153	MajorDMR-9-7553	10
chr10	79181551	79181680	MajorDMR-9-7554	4
chr10	79216260	79216433	MajorDMR-9-7555	5
chr10	79217661	79217845	MajorDMR-9-7556	3
chr10	79219220	79219353	MajorDMR-9-7557	3
chr10	79223318	79223621	MajorDMR-9-7558	2
chr10	79230428	79230723	MajorDMR-9-7559	3
chr10	79245139	79245234	MajorDMR-9-7560	2
chr10	79261030	79261987	MajorDMR-9-7561	8
chr10	79272850	79274053	MajorDMR-9-7562	17
chr10	79284117	79284369	MajorDMR-9-7563	3
chr10	79286878	79286988	MajorDMR-9-7564	2
chr10	79288748	79288913	MajorDMR-9-7565	2
chr10	79291078	79291965	MajorDMR-9-7566	11
chr10	79293842	79294257	MajorDMR-9-7567	3
chr10	79297560	79297594	MajorDMR-9-7568	2
chr10	79315329	79315791	MajorDMR-9-7569	2
chr10	79322559	79322902	MajorDMR-9-7570	2
chr10	79336609	79336626	MajorDMR-9-7571	2
chr10	79338766	79339281	MajorDMR-9-7572	4
chr10	79345628	79345837	MajorDMR-9-7573	3
chr10	79346969	79347027	MajorDMR-9-7574	3
chr10	79350405	79351045	MajorDMR-9-7575	13
chr10	79353462	79353674	MajorDMR-9-7576	2
chr10	79356256	79356624	MajorDMR-9-7577	5
chr10	79358519	79358539	MajorDMR-9-7578	2
chr10	79362718	79363399	MajorDMR-9-7579	4
chr10	79373297	79373521	MajorDMR-9-7580	3
chr10	79385086	79385404	MajorDMR-9-7581	2
chr10	79390245	79390410	MajorDMR-9-7582	4
chr10	79394634	79394732	MajorDMR-9-7583	2
chr10	79473344	79473986	MajorDMR-9-7584	9
chr10	79479315	79479373	MajorDMR-9-7585	3
chr10	79595471	79595754	MajorDMR-9-7586	10
chr10	79631691	79632404	MajorDMR-9-7587	14
chr10	79633805	79633880	MajorDMR-9-7588	2
chr10	79637725	79638478	MajorDMR-9-7589	13
chr10	79669380	79669743	MajorDMR-9-7590	2
chr10	79682748	79682766	MajorDMR-9-7591	2
chr10	79687424	79687811	MajorDMR-9-7592	4
chr10	79691847	79691911	MajorDMR-9-7593	2
chr10	79699223	79699613	MajorDMR-9-7594	4
chr10	79731123	79731252	MajorDMR-9-7595	3
chr10	79749039	79749499	MajorDMR-9-7596	10
chr10	79761530	79761654	MajorDMR-9-7597	4
chr10	79763926	79764641	MajorDMR-9-7598	8
chr10	79797462	79797546	MajorDMR-9-7599	2
chr10	79881357	79881371	MajorDMR-9-7600	2
chr10	79924451	79924857	MajorDMR-9-7601	14
chr10	79926135	79926241	MajorDMR-9-7602	2
chr10	79937342	79937619	MajorDMR-9-7603	12
chr10	79944927	79945059	MajorDMR-9-7604	6
chr10	79975373	79975876	MajorDMR-9-7605	4
chr10	80015994	80016035	MajorDMR-9-7606	2
chr10	80063516	80064020	MajorDMR-9-7607	5
chr10	80125613	80126021	MajorDMR-9-7608	5
chr10	80141088	80141197	MajorDMR-9-7609	3
chr10	80197648	80197994	MajorDMR-9-7610	5
chr10	80308449	80308471	MajorDMR-9-7611	2
chr10	80311976	80312832	MajorDMR-9-7612	12
chr10	80338907	80340019	MajorDMR-9-7613	10
chr10	80376072	80376392	MajorDMR-9-7614	3
chr10	80514573	80514676	MajorDMR-9-7615	4
chr10	80516624	80516835	MajorDMR-9-7616	3
chr10	80523166	80523787	MajorDMR-9-7617	11
chr10	80544341	80545289	MajorDMR-9-7618	8
chr10	80554872	80555156	MajorDMR-9-7619	4
chr10	80673559	80673608	MajorDMR-9-7620	2
chr10	80720336	80720589	MajorDMR-9-7621	7
chr10	80734603	80734899	MajorDMR-9-7622	3
chr10	80782447	80782532	MajorDMR-9-7623	2
chr10	80784792	80785479	MajorDMR-9-7624	18
chr10	80830748	80831249	MajorDMR-9-7625	4
chr10	80850436	80850450	MajorDMR-9-7626	2
chr10	80861771	80862597	MajorDMR-9-7627	12
chr10	80863186	80863516	MajorDMR-9-7628	5
chr10	80864483	80864526	MajorDMR-9-7629	4
chr10	80872456	80873435	MajorDMR-9-7630	14
chr10	80926004	80926345	MajorDMR-9-7631	7
chr10	80938456	80939400	MajorDMR-9-7632	10
chr10	80962997	80963255	MajorDMR-9-7633	7
chr10	80980506	80981534	MajorDMR-9-7634	34
chr10	80982961	80983372	MajorDMR-9-7635	5
chr10	81004714	81005622	MajorDMR-9-7636	4
chr10	81025916	81026704	MajorDMR-9-7637	8
chr10	81027943	81028419	MajorDMR-9-7638	7
chr10	81033516	81035669	MajorDMR-9-7639	50
chr10	81045591	81045786	MajorDMR-9-7640	3
chr10	81046358	81046537	MajorDMR-9-7641	5
chr10	81047729	81047754	MajorDMR-9-7642	2
chr10	81048279	81048545	MajorDMR-9-7643	2
chr10	81059245	81059477	MajorDMR-9-7644	3
chr10	81069463	81072041	MajorDMR-9-7645	27
chr10	81074934	81075201	MajorDMR-9-7646	6
chr10	81079286	81079315	MajorDMR-9-7647	2
chr10	81080652	81080753	MajorDMR-9-7648	4
chr10	81095143	81095247	MajorDMR-9-7649	2
chr10	81156267	81156569	MajorDMR-9-7650	4
chr10	81159370	81159629	MajorDMR-9-7651	8
chr10	81190482	81190835	MajorDMR-9-7652	2
chr10	81206315	81206638	MajorDMR-9-7653	3
chr10	81232916	81233031	MajorDMR-9-7654	3
chr10	81321955	81322705	MajorDMR-9-7655	12
chr10	81539323	81539562	MajorDMR-9-7656	2
chr10	81629273	81629718	MajorDMR-9-7657	2
chr10	81687097	81687120	MajorDMR-9-7658	2
chr10	81742291	81743591	MajorDMR-9-7659	44
chr10	81837572	81837981	MajorDMR-9-7660	6
chr10	81892031	81892162	MajorDMR-9-7661	5
chr10	81903883	81904743	MajorDMR-9-7662	20
chr10	81905651	81906110	MajorDMR-9-7663	2
chr10	81915012	81915500	MajorDMR-9-7664	9
chr10	81917971	81918164	MajorDMR-9-7665	3
chr10	81918688	81919231	MajorDMR-9-7666	6
chr10	81921011	81921488	MajorDMR-9-7667	3
chr10	81927775	81928042	MajorDMR-9-7668	4
chr10	81933341	81933360	MajorDMR-9-7669	2
chr10	81939207	81939223	MajorDMR-9-7670	2
chr10	81957795	81957903	MajorDMR-9-7671	3
chr10	81962444	81962489	MajorDMR-9-7672	2
chr10	81964547	81964843	MajorDMR-9-7673	9
chr10	81965659	81965983	MajorDMR-9-7674	4
chr10	81982260	81982292	MajorDMR-9-7675	2
chr10	82020674	82020711	MajorDMR-9-7676	2
chr10	82167466	82167660	MajorDMR-9-7677	4
chr10	82173101	82173318	MajorDMR-9-7678	5
chr10	82176369	82176478	MajorDMR-9-7679	4
chr10	82220645	82221516	MajorDMR-9-7680	6
chr10	82223789	82223941	MajorDMR-9-7681	5
chr10	82253497	82253675	MajorDMR-9-7682	3
chr10	82259274	82259296	MajorDMR-9-7683	2
chr10	82267956	82268076	MajorDMR-9-7684	6
chr10	82368427	82368957	MajorDMR-9-7685	5
chr10	82402351	82403032	MajorDMR-9-7686	8
chr10	82423017	82423289	MajorDMR-9-7687	2
chr10	82423857	82424321	MajorDMR-9-7688	5
chr10	82459296	82459781	MajorDMR-9-7689	7
chr10	82461952	82462321	MajorDMR-9-7690	7
chr10	82778866	82779427	MajorDMR-9-7691	4
chr10	82816850	82817003	MajorDMR-9-7692	2
chr10	82828062	82828806	MajorDMR-9-7693	4
chr10	83074330	83074991	MajorDMR-9-7694	4
chr10	83092954	83092977	MajorDMR-9-7695	2
chr10	83434827	83435196	MajorDMR-9-7696	3
chr10	83535755	83536077	MajorDMR-9-7697	5
chr10	83608472	83608507	MajorDMR-9-7698	3
chr10	83638860	83639159	MajorDMR-9-7699	3
chr10	83667272	83667432	MajorDMR-9-7700	2
chr10	83880609	83880655	MajorDMR-9-7701	2
chr10	83881827	83882192	MajorDMR-9-7702	3
chr10	83909675	83909744	MajorDMR-9-7703	3
chr10	83968738	83969122	MajorDMR-9-7704	2
chr10	83971243	83971323	MajorDMR-9-7705	3
chr10	84029620	84029864	MajorDMR-9-7706	4
chr10	84079044	84079581	MajorDMR-9-7707	4
chr10	84118660	84118736	MajorDMR-9-7708	2
chr10	84133868	84134270	MajorDMR-9-7709	3
chr10	84137591	84138073	MajorDMR-9-7710	4
chr10	84151738	84151783	MajorDMR-9-7711	2
chr10	84153940	84154927	MajorDMR-9-7712	7
chr10	84386851	84386913	MajorDMR-9-7713	2
chr10	84403561	84403680	MajorDMR-9-7714	2
chr10	84450927	84451190	MajorDMR-9-7715	2
chr10	84466041	84466220	MajorDMR-9-7716	2
chr10	84497381	84498654	MajorDMR-9-7717	12
chr10	84632481	84632622	MajorDMR-9-7718	2
chr10	84634128	84634352	MajorDMR-9-7719	2
chr10	84650109	84650200	MajorDMR-9-7720	2
chr10	84658790	84658836	MajorDMR-9-7721	2
chr10	84692381	84692618	MajorDMR-9-7722	4
chr10	84741888	84741991	MajorDMR-9-7723	3
chr10	84925303	84925374	MajorDMR-9-7724	2
chr10	85140395	85140458	MajorDMR-9-7725	2
chr10	85214020	85214250	MajorDMR-9-7726	2
chr10	85303065	85303344	MajorDMR-9-7727	3
chr10	85440356	85440460	MajorDMR-9-7728	2
chr10	85483012	85483016	MajorDMR-9-7729	2
chr10	85571262	85571672	MajorDMR-9-7730	3
chr10	85656302	85656353	MajorDMR-9-7731	2
chr10	85759886	85760032	MajorDMR-9-7732	4
chr10	85772359	85772434	MajorDMR-9-7733	2
chr10	85878215	85878252	MajorDMR-9-7734	2
chr10	85919055	85919323	MajorDMR-9-7735	5
chr10	85937372	85937593	MajorDMR-9-7736	5
chr10	85938670	85939164	MajorDMR-9-7737	7
chr10	85939789	85939845	MajorDMR-9-7738	2
chr10	85985295	85985780	MajorDMR-9-7739	3
chr10	86016914	86016955	MajorDMR-9-7740	3
chr10	86025064	86025507	MajorDMR-9-7741	2
chr10	86053523	86053712	MajorDMR-9-7742	3
chr10	86056367	86056408	MajorDMR-9-7743	2
chr10	86068714	86068845	MajorDMR-9-7744	2
chr10	86094756	86094858	MajorDMR-9-7745	2
chr10	86151179	86151460	MajorDMR-9-7746	2
chr10	86300836	86300846	MajorDMR-9-7747	2
chr10	86343507	86343648	MajorDMR-9-7748	3
chr10	86373155	86373634	MajorDMR-9-7749	4
chr10	86460672	86461085	MajorDMR-9-7750	3
chr10	86464639	86464965	MajorDMR-9-7751	3
chr10	86514877	86515330	MajorDMR-9-7752	4
chr10	86597643	86598036	MajorDMR-9-7753	7
chr10	86606584	86606752	MajorDMR-9-7754	2
chr10	86706704	86706956	MajorDMR-9-7755	2
chr10	87079167	87079223	MajorDMR-9-7756	2
chr10	87079871	87079892	MajorDMR-9-7757	3
chr10	87201672	87201961	MajorDMR-9-7758	3
chr10	87307897	87307951	MajorDMR-9-7759	2
chr10	87418380	87418593	MajorDMR-9-7760	2
chr10	87549742	87549978	MajorDMR-9-7761	2
chr10	87551973	87551999	MajorDMR-9-7762	3
chr10	87609859	87609947	MajorDMR-9-7763	2
chr10	87647928	87648110	MajorDMR-9-7764	3
chr10	87679190	87679791	MajorDMR-9-7765	6
chr10	87740258	87740385	MajorDMR-9-7766	3
chr10	87755657	87755776	MajorDMR-9-7767	2
chr10	87769286	87769574	MajorDMR-9-7768	3
chr10	87777861	87778466	MajorDMR-9-7769	7
chr10	87779567	87780162	MajorDMR-9-7770	7
chr10	87783970	87784483	MajorDMR-9-7771	5
chr10	87821045	87821224	MajorDMR-9-7772	2
chr10	87827848	87828667	MajorDMR-9-7773	7
chr10	87837907	87838156	MajorDMR-9-7774	2
chr10	87857722	87858152	MajorDMR-9-7775	2
chr10	87924937	87925089	MajorDMR-9-7776	3
chr10	87953669	87953998	MajorDMR-9-7777	4
chr10	87966796	87967127	MajorDMR-9-7778	3
chr10	87967665	87967687	MajorDMR-9-7779	3
chr10	87977148	87977401	MajorDMR-9-7780	4
chr10	87984989	87985691	MajorDMR-9-7781	4
chr10	87986487	87986579	MajorDMR-9-7782	3
chr10	88022300	88022885	MajorDMR-9-7783	23
chr10	88024516	88024599	MajorDMR-9-7784	3
chr10	88052575	88052746	MajorDMR-9-7785	2
chr10	88073388	88073615	MajorDMR-9-7786	7
chr10	88122572	88122808	MajorDMR-9-7787	3
chr10	88148083	88148096	MajorDMR-9-7788	2
chr10	88149736	88150171	MajorDMR-9-7789	3
chr10	88154033	88154128	MajorDMR-9-7790	3
chr10	88155966	88156090	MajorDMR-9-7791	4
chr10	88161369	88162853	MajorDMR-9-7792	26
chr10	88170930	88171320	MajorDMR-9-7793	8
chr10	88172434	88172639	MajorDMR-9-7794	2
chr10	88272165	88272659	MajorDMR-9-7795	4
chr10	88275974	88276067	MajorDMR-9-7796	2
chr10	88345120	88345134	MajorDMR-9-7797	2
chr10	88392132	88392242	MajorDMR-9-7798	11
chr10	88423884	88424449	MajorDMR-9-7799	10
chr10	88453677	88453824	MajorDMR-9-7800	4
chr10	88470708	88470794	MajorDMR-9-7801	3
chr10	88471855	88472256	MajorDMR-9-7802	8
chr10	88492744	88493331	MajorDMR-9-7803	12
chr10	88494139	88494454	MajorDMR-9-7804	4
chr10	88592412	88592465	MajorDMR-9-7805	2
chr10	88626195	88626417	MajorDMR-9-7806	5
chr10	88658350	88658529	MajorDMR-9-7807	3
chr10	88689193	88689760	MajorDMR-9-7808	3
chr10	88698866	88698901	MajorDMR-9-7809	3
chr10	88702388	88702733	MajorDMR-9-7810	3
chr10	88718273	88718535	MajorDMR-9-7811	16
chr10	88720160	88720423	MajorDMR-9-7812	3
chr10	88726368	88726473	MajorDMR-9-7813	3
chr10	88728072	88728789	MajorDMR-9-7814	51
chr10	88962927	88963007	MajorDMR-9-7815	2
chr10	88974651	88974737	MajorDMR-9-7816	2
chr10	89176068	89176449	MajorDMR-9-7817	2
chr10	89195577	89196133	MajorDMR-9-7818	9
chr10	89283743	89283806	MajorDMR-9-7819	2
chr10	89358603	89358803	MajorDMR-9-7820	8
chr10	89419053	89419295	MajorDMR-9-7821	6
chr10	89420281	89421629	MajorDMR-9-7822	11
chr10	89495132	89495364	MajorDMR-9-7823	3
chr10	89506858	89507257	MajorDMR-9-7824	4
chr10	89578980	89579013	MajorDMR-9-7825	2
chr10	89621188	89621420	MajorDMR-9-7826	2
chr10	89681887	89682289	MajorDMR-9-7827	6
chr10	89950673	89950905	MajorDMR-9-7828	3
chr10	89987569	89987609	MajorDMR-9-7829	4
chr10	90003698	90003911	MajorDMR-9-7830	3
chr10	90006705	90006781	MajorDMR-9-7831	2
chr10	90145738	90146317	MajorDMR-9-7832	10
chr10	90227591	90227830	MajorDMR-9-7833	2
chr10	90248489	90248600	MajorDMR-9-7834	4
chr10	90453296	90453313	MajorDMR-9-7835	2
chr10	90641388	90641818	MajorDMR-9-7836	6
chr10	90661758	90661859	MajorDMR-9-7837	2
chr10	90694811	90695477	MajorDMR-9-7838	4
chr10	90711344	90711768	MajorDMR-9-7839	8
chr10	90724777	90725131	MajorDMR-9-7840	2
chr10	90731184	90731440	MajorDMR-9-7841	2
chr10	90734583	90735076	MajorDMR-9-7842	2
chr10	90739061	90739150	MajorDMR-9-7843	2
chr10	90749965	90750297	MajorDMR-9-7844	5
chr10	90751712	90751754	MajorDMR-9-7845	4
chr10	90789493	90789944	MajorDMR-9-7846	4
chr10	90860511	90860613	MajorDMR-9-7847	3
chr10	90923557	90923626	MajorDMR-9-7848	3
chr10	90968124	90968381	MajorDMR-9-7849	2
chr10	91066838	91066978	MajorDMR-9-7850	2
chr10	91092016	91092023	MajorDMR-9-7851	2
chr10	91093572	91093783	MajorDMR-9-7852	2
chr10	91100820	91100838	MajorDMR-9-7853	2
chr10	91101614	91102582	MajorDMR-9-7854	6
chr10	91110765	91111210	MajorDMR-9-7855	7
chr10	91153037	91153144	MajorDMR-9-7856	2
chr10	91293808	91293955	MajorDMR-9-7857	2
chr10	91310435	91310457	MajorDMR-9-7858	2
chr10	91324155	91324702	MajorDMR-9-7859	3
chr10	91418968	91419112	MajorDMR-9-7860	3
chr10	91628882	91629252	MajorDMR-9-7861	3
chr10	91811635	91811693	MajorDMR-9-7862	2
chr10	91885284	91886087	MajorDMR-9-7863	5
chr10	92079412	92079601	MajorDMR-9-7864	2
chr10	92372142	92372396	MajorDMR-9-7865	3
chr10	92434666	92434926	MajorDMR-9-7866	4
chr10	92514615	92514703	MajorDMR-9-7867	2
chr10	92614720	92615043	MajorDMR-9-7868	2
chr10	92616605	92616859	MajorDMR-9-7869	9
chr10	92794680	92794868	MajorDMR-9-7870	6
chr10	92809236	92809341	MajorDMR-9-7871	2
chr10	92811524	92811847	MajorDMR-9-7872	4
chr10	92826018	92826126	MajorDMR-9-7873	2
chr10	92833216	92833711	MajorDMR-9-7874	3
chr10	93058628	93058844	MajorDMR-9-7875	4
chr10	93114117	93114143	MajorDMR-9-7876	3
chr10	93350199	93350247	MajorDMR-9-7877	2
chr10	93395200	93395258	MajorDMR-9-7878	3
chr10	93441226	93441351	MajorDMR-9-7879	5
chr10	93460074	93460143	MajorDMR-9-7880	2
chr10	93639418	93639538	MajorDMR-9-7881	2
chr10	93643310	93644098	MajorDMR-9-7882	18
chr10	93672390	93672424	MajorDMR-9-7883	2
chr10	93812115	93812139	MajorDMR-9-7884	2
chr10	93884407	93884468	MajorDMR-9-7885	2
chr10	93990938	93991299	MajorDMR-9-7886	2
chr10	94157567	94157761	MajorDMR-9-7887	2
chr10	94164206	94165145	MajorDMR-9-7888	7
chr10	94599104	94599118	MajorDMR-9-7889	2
chr10	94607714	94607739	MajorDMR-9-7890	2
chr10	94792147	94792375	MajorDMR-9-7891	3
chr10	94823434	94823444	MajorDMR-9-7892	2
chr10	94825735	94825740	MajorDMR-9-7893	2
chr10	94828960	94829186	MajorDMR-9-7894	2
chr10	94835239	94835633	MajorDMR-9-7895	13
chr10	94959100	94959496	MajorDMR-9-7896	3
chr10	94996227	94996588	MajorDMR-9-7897	4
chr10	95048782	95048875	MajorDMR-9-7898	4
chr10	95177043	95177247	MajorDMR-9-7899	3
chr10	95178941	95178989	MajorDMR-9-7900	3
chr10	95180513	95180953	MajorDMR-9-7901	5
chr10	95181673	95182066	MajorDMR-9-7902	3
chr10	95196452	95197405	MajorDMR-9-7903	15
chr10	95198748	95198865	MajorDMR-9-7904	2
chr10	95301960	95302727	MajorDMR-9-7905	5
chr10	95328003	95328008	MajorDMR-9-7906	2
chr10	95361368	95361387	MajorDMR-9-7907	2
chr10	95516589	95516909	MajorDMR-9-7908	4
chr10	95520445	95520651	MajorDMR-9-7909	3
chr10	95566834	95567025	MajorDMR-9-7910	2
chr10	95575167	95575792	MajorDMR-9-7911	7
chr10	95701339	95701536	MajorDMR-9-7912	4
chr10	95754519	95754697	MajorDMR-9-7913	2
chr10	95858633	95858716	MajorDMR-9-7914	2
chr10	96304486	96304524	MajorDMR-9-7915	2
chr10	96943830	96943873	MajorDMR-9-7916	4
chr10	96968606	96968743	MajorDMR-9-7917	3
chr10	97051022	97051171	MajorDMR-9-7918	5
chr10	97055159	97055570	MajorDMR-9-7919	4
chr10	97063463	97063802	MajorDMR-9-7920	4
chr10	97068605	97068697	MajorDMR-9-7921	3
chr10	97072188	97072232	MajorDMR-9-7922	2
chr10	97082648	97082686	MajorDMR-9-7923	3
chr10	97087181	97087983	MajorDMR-9-7924	4
chr10	97094489	97094544	MajorDMR-9-7925	2
chr10	97116509	97116539	MajorDMR-9-7926	3
chr10	97124239	97124303	MajorDMR-9-7927	2
chr10	97137640	97137721	MajorDMR-9-7928	2
chr10	97166299	97167196	MajorDMR-9-7929	12
chr10	97174445	97175551	MajorDMR-9-7930	29
chr10	97179112	97179145	MajorDMR-9-7931	3
chr10	97183212	97183789	MajorDMR-9-7932	4
chr10	97192763	97193259	MajorDMR-9-7933	5
chr10	97194280	97194467	MajorDMR-9-7934	2
chr10	97204452	97205723	MajorDMR-9-7935	7
chr10	97207269	97207802	MajorDMR-9-7936	8
chr10	97210975	97211016	MajorDMR-9-7937	2
chr10	97221460	97221617	MajorDMR-9-7938	3
chr10	97226369	97226545	MajorDMR-9-7939	3
chr10	97235786	97235958	MajorDMR-9-7940	2
chr10	97239423	97240659	MajorDMR-9-7941	13
chr10	97245692	97246035	MajorDMR-9-7942	2
chr10	97248213	97248399	MajorDMR-9-7943	2
chr10	97259886	97259895	MajorDMR-9-7944	2
chr10	97261368	97261790	MajorDMR-9-7945	4
chr10	97264333	97265648	MajorDMR-9-7946	12
chr10	97266252	97266445	MajorDMR-9-7947	2
chr10	97277535	97278043	MajorDMR-9-7948	3
chr10	97278761	97279312	MajorDMR-9-7949	6
chr10	97280890	97281101	MajorDMR-9-7950	4
chr10	97283111	97283720	MajorDMR-9-7951	3
chr10	97317937	97318426	MajorDMR-9-7952	4
chr10	97319132	97319204	MajorDMR-9-7953	2
chr10	97331562	97331663	MajorDMR-9-7954	2
chr10	97332194	97332544	MajorDMR-9-7955	7
chr10	97366292	97366614	MajorDMR-9-7956	3
chr10	97488328	97488558	MajorDMR-9-7957	3
chr10	97516346	97516901	MajorDMR-9-7958	7
chr10	97552648	97552790	MajorDMR-9-7959	3
chr10	97601501	97601864	MajorDMR-9-7960	4
chr10	97835945	97835972	MajorDMR-9-7961	2
chr10	98059339	98059418	MajorDMR-9-7962	3
chr10	98066285	98066707	MajorDMR-9-7963	9
chr10	98130353	98130387	MajorDMR-9-7964	3
chr10	98133873	98134656	MajorDMR-9-7965	7
chr10	98150308	98150452	MajorDMR-9-7966	3
chr10	98167466	98167640	MajorDMR-9-7967	3
chr10	98172968	98173326	MajorDMR-9-7968	9
chr10	98200310	98200379	MajorDMR-9-7969	2
chr10	98339958	98340092	MajorDMR-9-7970	6
chr10	98480745	98481037	MajorDMR-9-7971	5
chr10	98525545	98525578	MajorDMR-9-7972	2
chr10	98591141	98591378	MajorDMR-9-7973	2
chr10	98596770	98596788	MajorDMR-9-7974	3
chr10	98624277	98624357	MajorDMR-9-7975	2
chr10	98698076	98698118	MajorDMR-9-7976	2
chr10	98754974	98754982	MajorDMR-9-7977	2
chr10	98755671	98755760	MajorDMR-9-7978	4
chr10	98756793	98756827	MajorDMR-9-7979	2
chr10	98758360	98758392	MajorDMR-9-7980	2
chr10	98777561	98777730	MajorDMR-9-7981	4
chr10	98780924	98781090	MajorDMR-9-7982	3
chr10	98784086	98784307	MajorDMR-9-7983	5
chr10	98785557	98785579	MajorDMR-9-7984	2
chr10	98792482	98792664	MajorDMR-9-7985	4
chr10	98796975	98798064	MajorDMR-9-7986	19
chr10	98806567	98807173	MajorDMR-9-7987	6
chr10	98817464	98817716	MajorDMR-9-7988	3
chr10	98818264	98820611	MajorDMR-9-7989	26
chr10	98821803	98822535	MajorDMR-9-7990	8
chr10	98823275	98823750	MajorDMR-9-7991	10
chr10	98826200	98827129	MajorDMR-9-7992	10
chr10	98827739	98828495	MajorDMR-9-7993	4
chr10	98832308	98832383	MajorDMR-9-7994	2
chr10	98833067	98833159	MajorDMR-9-7995	2
chr10	98833911	98834283	MajorDMR-9-7996	4
chr10	98838487	98840051	MajorDMR-9-7997	8
chr10	98849495	98849859	MajorDMR-9-7998	3
chr10	98855498	98856923	MajorDMR-9-7999	29
chr10	98857610	98857717	MajorDMR-9-8000	3
chr10	98863188	98863561	MajorDMR-9-8001	5
chr10	98869246	98870208	MajorDMR-9-8002	11
chr10	98871132	98871760	MajorDMR-9-8003	15
chr10	98879139	98879375	MajorDMR-9-8004	3
chr10	98881037	98881099	MajorDMR-9-8005	2
chr10	98883645	98884254	MajorDMR-9-8006	5
chr10	98887938	98889787	MajorDMR-9-8007	19
chr10	98890999	98891822	MajorDMR-9-8008	16
chr10	98898844	98899382	MajorDMR-9-8009	3
chr10	98900458	98901007	MajorDMR-9-8010	8
chr10	98922532	98924465	MajorDMR-9-8011	15
chr10	98938909	98940294	MajorDMR-9-8012	36
chr10	98942281	98942745	MajorDMR-9-8013	6
chr10	98943691	98944211	MajorDMR-9-8014	4
chr10	98944776	98945125	MajorDMR-9-8015	15
chr10	98948001	98948260	MajorDMR-9-8016	3
chr10	98955631	98956610	MajorDMR-9-8017	9
chr10	98967897	98967924	MajorDMR-9-8018	2
chr10	98994001	98994012	MajorDMR-9-8019	2
chr10	99095381	99098141	MajorDMR-9-8020	30
chr10	99109181	99109408	MajorDMR-9-8021	2
chr10	99121417	99121436	MajorDMR-9-8022	2
chr10	99159945	99160183	MajorDMR-9-8023	3
chr10	99167019	99167402	MajorDMR-9-8024	3
chr10	99178567	99179073	MajorDMR-9-8025	11
chr10	99250505	99250556	MajorDMR-9-8026	2
chr10	99253627	99254799	MajorDMR-9-8027	6
chr10	99259663	99259722	MajorDMR-9-8028	6
chr10	99277774	99277781	MajorDMR-9-8029	2
chr10	99303059	99303112	MajorDMR-9-8030	2
chr10	99372280	99372354	MajorDMR-9-8031	2
chr10	99393634	99393887	MajorDMR-9-8032	2
chr10	99413213	99413265	MajorDMR-9-8033	2
chr10	99433723	99434159	MajorDMR-9-8034	3
chr10	99447670	99448116	MajorDMR-9-8035	3
chr10	99532137	99532175	MajorDMR-9-8036	3
chr10	99581512	99582318	MajorDMR-9-8037	11
chr10	99587641	99587931	MajorDMR-9-8038	6
chr10	99589872	99589976	MajorDMR-9-8039	2
chr10	99602817	99603399	MajorDMR-9-8040	4
chr10	99610735	99611667	MajorDMR-9-8041	9
chr10	99628253	99629125	MajorDMR-9-8042	13
chr10	99635137	99635229	MajorDMR-9-8043	3
chr10	99665494	99665534	MajorDMR-9-8044	3
chr10	99674159	99674207	MajorDMR-9-8045	2
chr10	99675334	99675689	MajorDMR-9-8046	4
chr10	99681879	99682037	MajorDMR-9-8047	2
chr10	99722045	99722599	MajorDMR-9-8048	7
chr10	99786487	99786881	MajorDMR-9-8049	4
chr10	99791239	99791309	MajorDMR-9-8050	3
chr10	99801356	99801480	MajorDMR-9-8051	2
chr10	99893979	99894014	MajorDMR-9-8052	2
chr10	99931814	99932146	MajorDMR-9-8053	3
chr10	100027865	100027901	MajorDMR-9-8054	5
chr10	100028993	100029598	MajorDMR-9-8055	10
chr10	100055133	100055919	MajorDMR-9-8056	8
chr10	100068169	100069817	MajorDMR-9-8057	24
chr10	100086612	100086689	MajorDMR-9-8058	3
chr10	100098651	100098870	MajorDMR-9-8059	3
chr10	100100548	100101136	MajorDMR-9-8060	5
chr10	100120864	100121359	MajorDMR-9-8061	10
chr10	100127450	100127800	MajorDMR-9-8062	10
chr10	100132598	100133499	MajorDMR-9-8063	7
chr10	100134173	100134592	MajorDMR-9-8064	2
chr10	100135976	100136080	MajorDMR-9-8065	2
chr10	100153700	100155033	MajorDMR-9-8066	20
chr10	100171181	100171214	MajorDMR-9-8067	3
chr10	100207017	100207152	MajorDMR-9-8068	2
chr10	100368365	100368377	MajorDMR-9-8069	2
chr10	100818187	100818335	MajorDMR-9-8070	2
chr10	100843955	100843964	MajorDMR-9-8071	2
chr10	101068625	101068662	MajorDMR-9-8072	2
chr10	101090416	101091408	MajorDMR-9-8073	15
chr10	101092204	101092815	MajorDMR-9-8074	3
chr10	101106307	101106663	MajorDMR-9-8075	3
chr10	101119437	101119714	MajorDMR-9-8076	5
chr10	101120547	101121032	MajorDMR-9-8077	2
chr10	101149712	101149920	MajorDMR-9-8078	2
chr10	101152606	101152702	MajorDMR-9-8079	2
chr10	101154158	101154429	MajorDMR-9-8080	8
chr10	101155397	101155489	MajorDMR-9-8081	4
chr10	101170836	101171249	MajorDMR-9-8082	2
chr10	101279746	101279791	MajorDMR-9-8083	2
chr10	101280522	101282579	MajorDMR-9-8084	66
chr10	101284531	101285440	MajorDMR-9-8085	6
chr10	101286540	101287512	MajorDMR-9-8086	33
chr10	101289671	101292350	MajorDMR-9-8087	77
chr10	101295588	101296070	MajorDMR-9-8088	9
chr10	101296579	101296585	MajorDMR-9-8089	2
chr10	101297115	101297721	MajorDMR-9-8090	13
chr10	101298793	101299231	MajorDMR-9-8091	2
chr10	101300000	101300222	MajorDMR-9-8092	10
chr10	101301089	101301921	MajorDMR-9-8093	6
chr10	101548297	101548528	MajorDMR-9-8094	4
chr10	101569956	101570012	MajorDMR-9-8095	2
chr10	101779739	101779835	MajorDMR-9-8096	2
chr10	101780404	101781001	MajorDMR-9-8097	7
chr10	101874706	101874931	MajorDMR-9-8098	3
chr10	102045363	102045535	MajorDMR-9-8099	3
chr10	102086876	102087625	MajorDMR-9-8100	10
chr10	102091686	102091955	MajorDMR-9-8101	2
chr10	102279785	102279968	MajorDMR-9-8102	6
chr10	102321832	102321945	MajorDMR-9-8103	5
chr10	102322753	102323062	MajorDMR-9-8104	6
chr10	102327587	102327771	MajorDMR-9-8105	2
chr10	102421291	102421478	MajorDMR-9-8106	3
chr10	102551369	102551514	MajorDMR-9-8107	5
chr10	102567588	102567656	MajorDMR-9-8108	3
chr10	102571930	102572607	MajorDMR-9-8109	5
chr10	102618168	102619287	MajorDMR-9-8110	9
chr10	102624361	102624396	MajorDMR-9-8111	2
chr10	102758258	102758822	MajorDMR-9-8112	15
chr10	102765133	102765448	MajorDMR-9-8113	6
chr10	102767130	102767508	MajorDMR-9-8114	6
chr10	102772414	102772589	MajorDMR-9-8115	3
chr10	102774853	102775002	MajorDMR-9-8116	2
chr10	102778746	102779205	MajorDMR-9-8117	4
chr10	102806932	102807117	MajorDMR-9-8118	3
chr10	102822308	102822385	MajorDMR-9-8119	2
chr10	102823004	102823424	MajorDMR-9-8120	2
chr10	102825929	102826221	MajorDMR-9-8121	11
chr10	102828116	102828128	MajorDMR-9-8122	2
chr10	102872695	102873105	MajorDMR-9-8123	7
chr10	103004288	103004315	MajorDMR-9-8124	2
chr10	103044280	103044324	MajorDMR-9-8125	4
chr10	103050811	103051180	MajorDMR-9-8126	2
chr10	103052903	103053324	MajorDMR-9-8127	6
chr10	103057671	103058160	MajorDMR-9-8128	8
chr10	103070298	103071477	MajorDMR-9-8129	28
chr10	103113215	103113263	MajorDMR-9-8130	2
chr10	103164991	103165214	MajorDMR-9-8131	2
chr10	103236639	103236859	MajorDMR-9-8132	7
chr10	103245522	103246384	MajorDMR-9-8133	21
chr10	103255201	103255218	MajorDMR-9-8134	2
chr10	103328950	103329394	MajorDMR-9-8135	6
chr10	103330666	103331046	MajorDMR-9-8136	10
chr10	103371418	103371496	MajorDMR-9-8137	2
chr10	103532835	103533091	MajorDMR-9-8138	3
chr10	103538648	103540099	MajorDMR-9-8139	24
chr10	103541847	103542056	MajorDMR-9-8140	3
chr10	103575282	103575288	MajorDMR-9-8141	2
chr10	103586256	103586420	MajorDMR-9-8142	2
chr10	103592396	103592500	MajorDMR-9-8143	2
chr10	103596107	103596285	MajorDMR-9-8144	4
chr10	103597884	103598316	MajorDMR-9-8145	3
chr10	103599547	103599566	MajorDMR-9-8146	3
chr10	103600834	103601313	MajorDMR-9-8147	23
chr10	103602132	103603192	MajorDMR-9-8148	10
chr10	103605764	103606079	MajorDMR-9-8149	3
chr10	103753834	103753865	MajorDMR-9-8150	2
chr10	103754778	103755187	MajorDMR-9-8151	4
chr10	103761356	103761405	MajorDMR-9-8152	2
chr10	103765053	103765285	MajorDMR-9-8153	3
chr10	103826601	103827279	MajorDMR-9-8154	11
chr10	103867962	103867976	MajorDMR-9-8155	3
chr10	103935309	103935657	MajorDMR-9-8156	4
chr10	104001994	104002034	MajorDMR-9-8157	3
chr10	104159917	104160164	MajorDMR-9-8158	4
chr10	104161504	104161718	MajorDMR-9-8159	7
chr10	104167183	104167640	MajorDMR-9-8160	4
chr10	104174543	104174892	MajorDMR-9-8161	10
chr10	104195137	104195700	MajorDMR-9-8162	6
chr10	104211181	104211389	MajorDMR-9-8163	2
chr10	104238193	104238396	MajorDMR-9-8164	2
chr10	104244978	104245063	MajorDMR-9-8165	3
chr10	104305981	104306870	MajorDMR-9-8166	8
chr10	104315840	104315905	MajorDMR-9-8167	2
chr10	104339795	104340266	MajorDMR-9-8168	2
chr10	104381381	104381652	MajorDMR-9-8169	5
chr10	104387262	104387636	MajorDMR-9-8170	4
chr10	104388265	104388281	MajorDMR-9-8171	2
chr10	104407373	104408572	MajorDMR-9-8172	10
chr10	104420962	104421579	MajorDMR-9-8173	7
chr10	104430545	104430590	MajorDMR-9-8174	2
chr10	104434263	104435819	MajorDMR-9-8175	17
chr10	104488841	104489018	MajorDMR-9-8176	3
chr10	104676698	104676983	MajorDMR-9-8177	2
chr10	104732285	104732743	MajorDMR-9-8178	5
chr10	104814422	104814554	MajorDMR-9-8179	2
chr10	104843951	104844015	MajorDMR-9-8180	2
chr10	104948331	104948848	MajorDMR-9-8181	6
chr10	105032877	105033121	MajorDMR-9-8182	3
chr10	105040624	105040766	MajorDMR-9-8183	2
chr10	105103986	105104084	MajorDMR-9-8184	2
chr10	105201895	105202091	MajorDMR-9-8185	5
chr10	105210844	105211067	MajorDMR-9-8186	8
chr10	105245669	105246007	MajorDMR-9-8187	4
chr10	105251627	105252021	MajorDMR-9-8188	6
chr10	105262493	105263294	MajorDMR-9-8189	10
chr10	105303125	105303225	MajorDMR-9-8190	3
chr10	105313001	105313072	MajorDMR-9-8191	3
chr10	105318217	105318408	MajorDMR-9-8192	3
chr10	105344151	105344423	MajorDMR-9-8193	9
chr10	105356576	105357005	MajorDMR-9-8194	2
chr10	105358313	105358572	MajorDMR-9-8195	4
chr10	105359091	105359214	MajorDMR-9-8196	3
chr10	105360322	105360334	MajorDMR-9-8197	2
chr10	105365589	105365612	MajorDMR-9-8198	2
chr10	105372092	105372511	MajorDMR-9-8199	6
chr10	105374352	105374893	MajorDMR-9-8200	7
chr10	105378209	105379148	MajorDMR-9-8201	14
chr10	105380212	105381002	MajorDMR-9-8202	11
chr10	105381717	105381802	MajorDMR-9-8203	3
chr10	105382763	105383261	MajorDMR-9-8204	2
chr10	105384660	105385112	MajorDMR-9-8205	12
chr10	105386125	105386213	MajorDMR-9-8206	2
chr10	105387115	105387148	MajorDMR-9-8207	3
chr10	105395504	105395565	MajorDMR-9-8208	2
chr10	105396857	105396946	MajorDMR-9-8209	6
chr10	105397804	105398312	MajorDMR-9-8210	14
chr10	105400347	105401560	MajorDMR-9-8211	13
chr10	105404940	105405148	MajorDMR-9-8212	6
chr10	105408116	105408972	MajorDMR-9-8213	11
chr10	105419996	105421973	MajorDMR-9-8214	49
chr10	105423557	105424145	MajorDMR-9-8215	13
chr10	105428031	105428652	MajorDMR-9-8216	16
chr10	105436698	105436989	MajorDMR-9-8217	7
chr10	105441523	105442701	MajorDMR-9-8218	19
chr10	105446150	105446575	MajorDMR-9-8219	2
chr10	105449936	105449973	MajorDMR-9-8220	2
chr10	105451606	105451910	MajorDMR-9-8221	2
chr10	105456119	105456445	MajorDMR-9-8222	4
chr10	105517909	105518026	MajorDMR-9-8223	3
chr10	105543366	105543762	MajorDMR-9-8224	7
chr10	105692966	105693713	MajorDMR-9-8225	6
chr10	105726145	105726296	MajorDMR-9-8226	3
chr10	105789156	105789480	MajorDMR-9-8227	7
chr10	106021904	106022498	MajorDMR-9-8228	3
chr10	106059877	106060936	MajorDMR-9-8229	10
chr10	106087950	106089204	MajorDMR-9-8230	19
chr10	106097086	106097308	MajorDMR-9-8231	3
chr10	106098926	106099627	MajorDMR-9-8232	10
chr10	106140028	106140318	MajorDMR-9-8233	4
chr10	106178824	106178829	MajorDMR-9-8234	2
chr10	106247029	106247140	MajorDMR-9-8235	2
chr10	106281826	106282596	MajorDMR-9-8236	10
chr10	106338086	106338287	MajorDMR-9-8237	5
chr10	106340086	106340673	MajorDMR-9-8238	4
chr10	106398342	106398661	MajorDMR-9-8239	9
chr10	106402652	106403297	MajorDMR-9-8240	14
chr10	106410106	106410268	MajorDMR-9-8241	2
chr10	106417192	106417339	MajorDMR-9-8242	3
chr10	106424112	106424129	MajorDMR-9-8243	2
chr10	106426070	106426211	MajorDMR-9-8244	2
chr10	106447914	106448589	MajorDMR-9-8245	19
chr10	106468698	106468793	MajorDMR-9-8246	3
chr10	106492140	106492473	MajorDMR-9-8247	6
chr10	106501101	106501153	MajorDMR-9-8248	2
chr10	106567423	106567961	MajorDMR-9-8249	3
chr10	106632554	106632868	MajorDMR-9-8250	3
chr10	106654400	106654642	MajorDMR-9-8251	4
chr10	106657569	106657959	MajorDMR-9-8252	5
chr10	107233011	107233182	MajorDMR-9-8253	4
chr10	107356851	107357266	MajorDMR-9-8254	2
chr10	107459658	107459915	MajorDMR-9-8255	2
chr10	107544602	107544778	MajorDMR-9-8256	2
chr10	107597532	107597761	MajorDMR-9-8257	3
chr10	107601968	107602053	MajorDMR-9-8258	2
chr10	107803759	107803982	MajorDMR-9-8259	2
chr10	107823568	107823908	MajorDMR-9-8260	2
chr10	108014771	108015198	MajorDMR-9-8261	6
chr10	108040863	108041175	MajorDMR-9-8262	6
chr10	108264571	108264582	MajorDMR-9-8263	2
chr10	108326605	108327207	MajorDMR-9-8264	6
chr10	108331037	108331714	MajorDMR-9-8265	6
chr10	108384929	108385679	MajorDMR-9-8266	5
chr10	108421038	108421148	MajorDMR-9-8267	3
chr10	108431560	108431857	MajorDMR-9-8268	5
chr10	108555578	108555628	MajorDMR-9-8269	3
chr10	108585929	108585982	MajorDMR-9-8270	2
chr10	108657870	108658259	MajorDMR-9-8271	4
chr10	108756369	108756504	MajorDMR-9-8272	3
chr10	108852067	108852623	MajorDMR-9-8273	3
chr10	108863114	108863381	MajorDMR-9-8274	2
chr10	108920467	108921763	MajorDMR-9-8275	8
chr10	108922560	108923461	MajorDMR-9-8276	9
chr10	108925196	108925335	MajorDMR-9-8277	4
chr10	108926245	108926402	MajorDMR-9-8278	2
chr10	109169471	109169526	MajorDMR-9-8279	3
chr10	109241080	109241160	MajorDMR-9-8280	2
chr10	109253435	109253590	MajorDMR-9-8281	2
chr10	109307860	109308477	MajorDMR-9-8282	5
chr10	109335876	109337099	MajorDMR-9-8283	5
chr10	109413626	109413927	MajorDMR-9-8284	5
chr10	109426023	109426100	MajorDMR-9-8285	2
chr10	109589101	109589142	MajorDMR-9-8286	2
chr10	109607782	109607888	MajorDMR-9-8287	2
chr10	109672160	109672274	MajorDMR-9-8288	2
chr10	109672860	109673254	MajorDMR-9-8289	3
chr10	109674957	109675597	MajorDMR-9-8290	7
chr10	109773592	109773638	MajorDMR-9-8291	2
chr10	109964291	109964709	MajorDMR-9-8292	2
chr10	110114781	110114785	MajorDMR-9-8293	2
chr10	110187096	110187102	MajorDMR-9-8294	2
chr10	110196105	110196109	MajorDMR-9-8295	2
chr10	110671445	110671585	MajorDMR-9-8296	2
chr10	110778736	110778847	MajorDMR-9-8297	4
chr10	110830992	110831401	MajorDMR-9-8298	5
chr10	111533491	111533889	MajorDMR-9-8299	5
chr10	111626261	111626358	MajorDMR-9-8300	2
chr10	111635984	111636561	MajorDMR-9-8301	5
chr10	111647124	111647168	MajorDMR-9-8302	2
chr10	111683732	111683806	MajorDMR-9-8303	3
chr10	111706424	111706639	MajorDMR-9-8304	2
chr10	111725407	111725623	MajorDMR-9-8305	2
chr10	111727103	111727199	MajorDMR-9-8306	3
chr10	111728795	111729532	MajorDMR-9-8307	14
chr10	111911468	111911500	MajorDMR-9-8308	2
chr10	111928141	111928446	MajorDMR-9-8309	4
chr10	111987985	111988374	MajorDMR-9-8310	3
chr10	112022988	112023472	MajorDMR-9-8311	2
chr10	112028939	112029451	MajorDMR-9-8312	4
chr10	112033363	112033475	MajorDMR-9-8313	3
chr10	112065424	112065841	MajorDMR-9-8314	4
chr10	112114179	112114358	MajorDMR-9-8315	5
chr10	112123571	112124028	MajorDMR-9-8316	16
chr10	112124631	112125326	MajorDMR-9-8317	7
chr10	112125976	112126046	MajorDMR-9-8318	2
chr10	112152778	112153178	MajorDMR-9-8319	13
chr10	112255964	112257000	MajorDMR-9-8320	10
chr10	112261980	112262932	MajorDMR-9-8321	7
chr10	112267161	112267768	MajorDMR-9-8322	7
chr10	112269054	112269262	MajorDMR-9-8323	7
chr10	112289947	112289951	MajorDMR-9-8324	2
chr10	112305840	112306240	MajorDMR-9-8325	4
chr10	112368611	112368879	MajorDMR-9-8326	7
chr10	112394579	112394683	MajorDMR-9-8327	3
chr10	112415019	112415250	MajorDMR-9-8328	2
chr10	112539534	112539813	MajorDMR-9-8329	4
chr10	112562447	112562536	MajorDMR-9-8330	3
chr10	112563529	112563755	MajorDMR-9-8331	2
chr10	112571750	112571851	MajorDMR-9-8332	2
chr10	112578184	112578289	MajorDMR-9-8333	4
chr10	112579911	112580495	MajorDMR-9-8334	6
chr10	112581364	112581453	MajorDMR-9-8335	2
chr10	112582242	112583479	MajorDMR-9-8336	13
chr10	112631023	112631044	MajorDMR-9-8337	3
chr10	112838874	112838940	MajorDMR-9-8338	7
chr10	112975228	112975292	MajorDMR-9-8339	2
chr10	112981970	112982190	MajorDMR-9-8340	7
chr10	112982844	112982962	MajorDMR-9-8341	3
chr10	113006075	113006271	MajorDMR-9-8342	2
chr10	113021838	113021890	MajorDMR-9-8343	2
chr10	113041372	113041813	MajorDMR-9-8344	6
chr10	113215962	113216131	MajorDMR-9-8345	2
chr10	113305665	113305686	MajorDMR-9-8346	2
chr10	113581767	113582151	MajorDMR-9-8347	3
chr10	113584056	113584337	MajorDMR-9-8348	4
chr10	113590344	113590522	MajorDMR-9-8349	4
chr10	113595308	113595906	MajorDMR-9-8350	6
chr10	113596495	113596565	MajorDMR-9-8351	2
chr10	113748896	113749636	MajorDMR-9-8352	16
chr10	113841854	113842086	MajorDMR-9-8353	2
chr10	113897357	113897519	MajorDMR-9-8354	2
chr10	113899974	113900199	MajorDMR-9-8355	3
chr10	113968140	113968223	MajorDMR-9-8356	2
chr10	114056301	114056312	MajorDMR-9-8357	2
chr10	114092377	114092387	MajorDMR-9-8358	2
chr10	114241564	114241652	MajorDMR-9-8359	2
chr10	114242862	114242893	MajorDMR-9-8360	2
chr10	114344928	114344989	MajorDMR-9-8361	4
chr10	114705605	114705984	MajorDMR-9-8362	4
chr10	114709259	114709651	MajorDMR-9-8363	3
chr10	114766911	114766996	MajorDMR-9-8364	2
chr10	114818211	114818754	MajorDMR-9-8365	11
chr10	114885619	114885805	MajorDMR-9-8366	2
chr10	114894937	114894996	MajorDMR-9-8367	3
chr10	114908076	114908930	MajorDMR-9-8368	5
chr10	114914437	114914692	MajorDMR-9-8369	2
chr10	114936822	114938118	MajorDMR-9-8370	19
chr10	114981866	114982232	MajorDMR-9-8371	4
chr10	115065800	115065807	MajorDMR-9-8372	2
chr10	115128884	115129038	MajorDMR-9-8373	3
chr10	115149197	115149217	MajorDMR-9-8374	2
chr10	115214049	115214572	MajorDMR-9-8375	4
chr10	115251787	115252208	MajorDMR-9-8376	2
chr10	115255963	115256370	MajorDMR-9-8377	12
chr10	115278886	115279190	MajorDMR-9-8378	3
chr10	115280518	115281301	MajorDMR-9-8379	4
chr10	115317885	115318408	MajorDMR-9-8380	6
chr10	115322950	115323592	MajorDMR-9-8381	3
chr10	115376075	115376188	MajorDMR-9-8382	2
chr10	115404543	115404782	MajorDMR-9-8383	3
chr10	115408406	115408432	MajorDMR-9-8384	2
chr10	115440158	115440335	MajorDMR-9-8385	3
chr10	115548520	115548747	MajorDMR-9-8386	6
chr10	115555540	115555605	MajorDMR-9-8387	2
chr10	115559345	115559732	MajorDMR-9-8388	2
chr10	115611369	115611436	MajorDMR-9-8389	2
chr10	115616013	115616101	MajorDMR-9-8390	2
chr10	115653044	115653510	MajorDMR-9-8391	3
chr10	115717377	115717465	MajorDMR-9-8392	2
chr10	115777138	115777261	MajorDMR-9-8393	5
chr10	115805461	115808893	MajorDMR-9-8394	29
chr10	115826848	115827050	MajorDMR-9-8395	2
chr10	115836906	115837377	MajorDMR-9-8396	2
chr10	115855612	115856091	MajorDMR-9-8397	8
chr10	116046897	116046942	MajorDMR-9-8398	2
chr10	116065513	116065565	MajorDMR-9-8399	5
chr10	116067716	116068073	MajorDMR-9-8400	2
chr10	116089628	116089714	MajorDMR-9-8401	3
chr10	116161020	116161391	MajorDMR-9-8402	5
chr10	116162396	116162885	MajorDMR-9-8403	3
chr10	116164763	116164777	MajorDMR-9-8404	2
chr10	116173315	116173424	MajorDMR-9-8405	4
chr10	116243429	116243493	MajorDMR-9-8406	2
chr10	116251840	116251873	MajorDMR-9-8407	2
chr10	116335796	116336058	MajorDMR-9-8408	3
chr10	116340623	116341109	MajorDMR-9-8409	2
chr10	116367569	116367730	MajorDMR-9-8410	5
chr10	116392343	116392802	MajorDMR-9-8411	5
chr10	116422415	116422835	MajorDMR-9-8412	5
chr10	116441582	116441929	MajorDMR-9-8413	6
chr10	116442431	116444945	MajorDMR-9-8414	25
chr10	116463639	116463988	MajorDMR-9-8415	3
chr10	116473419	116473677	MajorDMR-9-8416	4
chr10	116546486	116546490	MajorDMR-9-8417	2
chr10	116621255	116621403	MajorDMR-9-8418	3
chr10	116629264	116629535	MajorDMR-9-8419	2
chr10	116636805	116637301	MajorDMR-9-8420	19
chr10	116786566	116786581	MajorDMR-9-8421	2
chr10	116790269	116790616	MajorDMR-9-8422	6
chr10	116819210	116819544	MajorDMR-9-8423	2
chr10	116825443	116825666	MajorDMR-9-8424	4
chr10	116851022	116851140	MajorDMR-9-8425	3
chr10	116995955	116996035	MajorDMR-9-8426	2
chr10	117272843	117272864	MajorDMR-9-8427	2
chr10	117486594	117486792	MajorDMR-9-8428	2
chr10	117723442	117723624	MajorDMR-9-8429	3
chr10	117729081	117729339	MajorDMR-9-8430	2
chr10	117829082	117829553	MajorDMR-9-8431	4
chr10	118015560	118015683	MajorDMR-9-8432	2
chr10	118028180	118030849	MajorDMR-9-8433	35
chr10	118034356	118034815	MajorDMR-9-8434	8
chr10	118368827	118368866	MajorDMR-9-8435	2
chr10	118442165	118442313	MajorDMR-9-8436	3
chr10	118447736	118448615	MajorDMR-9-8437	13
chr10	118449938	118450084	MajorDMR-9-8438	3
chr10	118450809	118451635	MajorDMR-9-8439	9
chr10	118457649	118457661	MajorDMR-9-8440	3
chr10	118458628	118459387	MajorDMR-9-8441	5
chr10	118464467	118464683	MajorDMR-9-8442	5
chr10	118467311	118467773	MajorDMR-9-8443	11
chr10	118471192	118471300	MajorDMR-9-8444	2
chr10	118481697	118481733	MajorDMR-9-8445	2
chr10	118484466	118484495	MajorDMR-9-8446	2
chr10	118485179	118485908	MajorDMR-9-8447	6
chr10	118497241	118497256	MajorDMR-9-8448	2
chr10	118500071	118500098	MajorDMR-9-8449	2
chr10	118502919	118503182	MajorDMR-9-8450	4
chr10	118521531	118521647	MajorDMR-9-8451	4
chr10	118542937	118543026	MajorDMR-9-8452	3
chr10	118547307	118547516	MajorDMR-9-8453	2
chr10	118676852	118677503	MajorDMR-9-8454	12
chr10	118899521	118901191	MajorDMR-9-8455	92
chr10	118920234	118920653	MajorDMR-9-8456	5
chr10	118925946	118927665	MajorDMR-9-8457	83
chr10	118928232	118928587	MajorDMR-9-8458	15
chr10	118976947	118977235	MajorDMR-9-8459	8
chr10	119001477	119001667	MajorDMR-9-8460	3
chr10	119102466	119102474	MajorDMR-9-8461	2
chr10	119190923	119191241	MajorDMR-9-8462	4
chr10	119237269	119237334	MajorDMR-9-8463	2
chr10	119296846	119297526	MajorDMR-9-8464	7
chr10	119312356	119313489	MajorDMR-9-8465	15
chr10	119395519	119395566	MajorDMR-9-8466	2
chr10	119444377	119444720	MajorDMR-9-8467	6
chr10	119514685	119515265	MajorDMR-9-8468	10
chr10	119687934	119688701	MajorDMR-9-8469	4
chr10	119773873	119773912	MajorDMR-9-8470	2
chr10	119876252	119876547	MajorDMR-9-8471	3
chr10	120001210	120001470	MajorDMR-9-8472	3
chr10	120100340	120100702	MajorDMR-9-8473	4
chr10	120183325	120183353	MajorDMR-9-8474	2
chr10	120207601	120207789	MajorDMR-9-8475	3
chr10	120232583	120232685	MajorDMR-9-8476	4
chr10	120233747	120233837	MajorDMR-9-8477	3
chr10	120264126	120264964	MajorDMR-9-8478	9
chr10	120282168	120282312	MajorDMR-9-8479	3
chr10	120303689	120303852	MajorDMR-9-8480	3
chr10	120324187	120324371	MajorDMR-9-8481	4
chr10	120353870	120354305	MajorDMR-9-8482	23
chr10	120356051	120356183	MajorDMR-9-8483	6
chr10	120383895	120383939	MajorDMR-9-8484	2
chr10	120427987	120429613	MajorDMR-9-8485	22
chr10	120432819	120432995	MajorDMR-9-8486	7
chr10	120563331	120563346	MajorDMR-9-8487	2
chr10	120571781	120572274	MajorDMR-9-8488	13
chr10	120674037	120674314	MajorDMR-9-8489	5
chr10	120718827	120718894	MajorDMR-9-8490	2
chr10	120766099	120766977	MajorDMR-9-8491	10
chr10	120817744	120817761	MajorDMR-9-8492	2
chr10	120841146	120841323	MajorDMR-9-8493	10
chr10	120861406	120862312	MajorDMR-9-8494	19
chr10	120896716	120897022	MajorDMR-9-8495	3
chr10	120921753	120921841	MajorDMR-9-8496	2
chr10	120958758	120958768	MajorDMR-9-8497	2
chr10	121041179	121041231	MajorDMR-9-8498	2
chr10	121129922	121130272	MajorDMR-9-8499	12
chr10	121137723	121137949	MajorDMR-9-8500	6
chr10	121153824	121154237	MajorDMR-9-8501	3
chr10	121229510	121229673	MajorDMR-9-8502	4
chr10	121249332	121249589	MajorDMR-9-8503	2
chr10	121286474	121286929	MajorDMR-9-8504	3
chr10	121303269	121303368	MajorDMR-9-8505	2
chr10	121328672	121329017	MajorDMR-9-8506	5
chr10	121335172	121335210	MajorDMR-9-8507	2
chr10	121368226	121368505	MajorDMR-9-8508	6
chr10	121378201	121378494	MajorDMR-9-8509	6
chr10	121379731	121379809	MajorDMR-9-8510	4
chr10	121412022	121412170	MajorDMR-9-8511	2
chr10	121690745	121690779	MajorDMR-9-8512	2
chr10	121728950	121729633	MajorDMR-9-8513	6
chr10	121765328	121765368	MajorDMR-9-8514	2
chr10	121771394	121771619	MajorDMR-9-8515	2
chr10	121779467	121779620	MajorDMR-9-8516	2
chr10	122011599	122011802	MajorDMR-9-8517	2
chr10	122181003	122181031	MajorDMR-9-8518	2
chr10	122183373	122183413	MajorDMR-9-8519	2
chr10	122216037	122216136	MajorDMR-9-8520	3
chr10	122584375	122585164	MajorDMR-9-8521	10
chr10	122708728	122709644	MajorDMR-9-8522	44
chr10	122722436	122722935	MajorDMR-9-8523	17
chr10	122738202	122738746	MajorDMR-9-8524	5
chr10	122739412	122739584	MajorDMR-9-8525	2
chr10	122757689	122757775	MajorDMR-9-8526	3
chr10	122839732	122840045	MajorDMR-9-8527	4
chr10	122976391	122976796	MajorDMR-9-8528	3
chr10	123044542	123045658	MajorDMR-9-8529	9
chr10	123051712	123051972	MajorDMR-9-8530	6
chr10	123068211	123068233	MajorDMR-9-8531	2
chr10	123069059	123069297	MajorDMR-9-8532	3
chr10	123099855	123100216	MajorDMR-9-8533	2
chr10	123128024	123128231	MajorDMR-9-8534	4
chr10	123257154	123257984	MajorDMR-9-8535	12
chr10	123277505	123278057	MajorDMR-9-8536	3
chr10	123283604	123284041	MajorDMR-9-8537	2
chr10	123330376	123330390	MajorDMR-9-8538	2
chr10	123332529	123332921	MajorDMR-9-8539	10
chr10	123358283	123358362	MajorDMR-9-8540	2
chr10	123384394	123384732	MajorDMR-9-8541	2
chr10	123399916	123400001	MajorDMR-9-8542	2
chr10	123427620	123428066	MajorDMR-9-8543	6
chr10	123457900	123458271	MajorDMR-9-8544	8
chr10	123469384	123470167	MajorDMR-9-8545	6
chr10	123493929	123494935	MajorDMR-9-8546	15
chr10	123497477	123497510	MajorDMR-9-8547	2
chr10	123679411	123679483	MajorDMR-9-8548	2
chr10	123779426	123779510	MajorDMR-9-8549	2
chr10	123781017	123781427	MajorDMR-9-8550	11
chr10	123792834	123792842	MajorDMR-9-8551	2
chr10	123803684	123804626	MajorDMR-9-8552	13
chr10	123858604	123858819	MajorDMR-9-8553	3
chr10	123871956	123872189	MajorDMR-9-8554	5
chr10	123888410	123888418	MajorDMR-9-8555	2
chr10	123901656	123902097	MajorDMR-9-8556	5
chr10	123907431	123907588	MajorDMR-9-8557	2
chr10	123908257	123909138	MajorDMR-9-8558	14
chr10	123909655	123909842	MajorDMR-9-8559	6
chr10	123912010	123912672	MajorDMR-9-8560	14
chr10	123913576	123913836	MajorDMR-9-8561	5
chr10	123918700	123919073	MajorDMR-9-8562	4
chr10	123922287	123922701	MajorDMR-9-8563	7
chr10	123927212	123927829	MajorDMR-9-8564	3
chr10	123940553	123940714	MajorDMR-9-8565	2
chr10	123990526	123990597	MajorDMR-9-8566	2
chr10	123991635	123992077	MajorDMR-9-8567	3
chr10	124017763	124017791	MajorDMR-9-8568	2
chr10	124067346	124067667	MajorDMR-9-8569	7
chr10	124102393	124102445	MajorDMR-9-8570	2
chr10	124131340	124131411	MajorDMR-9-8571	4
chr10	124131921	124131951	MajorDMR-9-8572	2
chr10	124138719	124138806	MajorDMR-9-8573	2
chr10	124179477	124179561	MajorDMR-9-8574	2
chr10	124202414	124202486	MajorDMR-9-8575	3
chr10	124246915	124247083	MajorDMR-9-8576	2
chr10	124250958	124251209	MajorDMR-9-8577	13
chr10	124258811	124259169	MajorDMR-9-8578	5
chr10	124264231	124264306	MajorDMR-9-8579	3
chr10	124463354	124463452	MajorDMR-9-8580	2
chr10	124493157	124493755	MajorDMR-9-8581	4
chr10	124533927	124534162	MajorDMR-9-8582	3
chr10	124635592	124635613	MajorDMR-9-8583	2
chr10	124745958	124745991	MajorDMR-9-8584	3
chr10	125140335	125140500	MajorDMR-9-8585	3
chr10	125168909	125169137	MajorDMR-9-8586	2
chr10	125230074	125230090	MajorDMR-9-8587	2
chr10	125318920	125319330	MajorDMR-9-8588	2
chr10	125343013	125343077	MajorDMR-9-8589	4
chr10	125343692	125343944	MajorDMR-9-8590	6
chr10	125402040	125402358	MajorDMR-9-8591	4
chr10	125419362	125419395	MajorDMR-9-8592	2
chr10	125424903	125425085	MajorDMR-9-8593	4
chr10	125426216	125426965	MajorDMR-9-8594	23
chr10	125427769	125428325	MajorDMR-9-8595	3
chr10	125434300	125434682	MajorDMR-9-8596	2
chr10	125465732	125466040	MajorDMR-9-8597	2
chr10	125486118	125486445	MajorDMR-9-8598	2
chr10	125498748	125498872	MajorDMR-9-8599	2
chr10	125538803	125538875	MajorDMR-9-8600	4
chr10	125617725	125617895	MajorDMR-9-8601	7
chr10	125645097	125645489	MajorDMR-9-8602	3
chr10	125650956	125651447	MajorDMR-9-8603	6
chr10	125660363	125660437	MajorDMR-9-8604	2
chr10	125663285	125663476	MajorDMR-9-8605	4
chr10	125664189	125664652	MajorDMR-9-8606	2
chr10	125666659	125666677	MajorDMR-9-8607	2
chr10	125671544	125673350	MajorDMR-9-8608	18
chr10	125698501	125698673	MajorDMR-9-8609	3
chr10	125722654	125722834	MajorDMR-9-8610	5
chr10	125724645	125724745	MajorDMR-9-8611	2
chr10	125727753	125727760	MajorDMR-9-8612	2
chr10	125731612	125731673	MajorDMR-9-8613	5
chr10	125732724	125732959	MajorDMR-9-8614	12
chr10	125753480	125753972	MajorDMR-9-8615	2
chr10	125754715	125755084	MajorDMR-9-8616	3
chr10	125767794	125767982	MajorDMR-9-8617	7
chr10	125774584	125774795	MajorDMR-9-8618	3
chr10	125786580	125787098	MajorDMR-9-8619	11
chr10	125791889	125792117	MajorDMR-9-8620	3
chr10	125799030	125799283	MajorDMR-9-8621	9
chr10	125847594	125848277	MajorDMR-9-8622	8
chr10	125974137	125974672	MajorDMR-9-8623	5
chr10	126017444	126017599	MajorDMR-9-8624	2
chr10	126102773	126102935	MajorDMR-9-8625	2
chr10	126105480	126106443	MajorDMR-9-8626	16
chr10	126108097	126108155	MajorDMR-9-8627	3
chr10	126135469	126135641	MajorDMR-9-8628	3
chr10	126139075	126139093	MajorDMR-9-8629	2
chr10	126150085	126150091	MajorDMR-9-8630	2
chr10	126157391	126157949	MajorDMR-9-8631	3
chr10	126186080	126186283	MajorDMR-9-8632	2
chr10	126199561	126200131	MajorDMR-9-8633	12
chr10	126213614	126213633	MajorDMR-9-8634	2
chr10	126218498	126218739	MajorDMR-9-8635	5
chr10	126233938	126234383	MajorDMR-9-8636	7
chr10	126249269	126249665	MajorDMR-9-8637	5
chr10	126277498	126277590	MajorDMR-9-8638	2
chr10	126293267	126293773	MajorDMR-9-8639	7
chr10	126302012	126302491	MajorDMR-9-8640	3
chr10	126305961	126306454	MajorDMR-9-8641	3
chr10	126308212	126308452	MajorDMR-9-8642	4
chr10	126310234	126310901	MajorDMR-9-8643	17
chr10	126315412	126315462	MajorDMR-9-8644	2
chr10	126318030	126318666	MajorDMR-9-8645	9
chr10	126320714	126320825	MajorDMR-9-8646	6
chr10	126329712	126330203	MajorDMR-9-8647	6
chr10	126336585	126336922	MajorDMR-9-8648	3
chr10	126338036	126338159	MajorDMR-9-8649	3
chr10	126356694	126357512	MajorDMR-9-8650	8
chr10	126359379	126360166	MajorDMR-9-8651	16
chr10	126363772	126364103	MajorDMR-9-8652	7
chr10	126365344	126365370	MajorDMR-9-8653	2
chr10	126365969	126367006	MajorDMR-9-8654	12
chr10	126373867	126374369	MajorDMR-9-8655	11
chr10	126375510	126375832	MajorDMR-9-8656	5
chr10	126389076	126389446	MajorDMR-9-8657	10
chr10	126390853	126391055	MajorDMR-9-8658	3
chr10	126394096	126394252	MajorDMR-9-8659	3
chr10	126397283	126399045	MajorDMR-9-8660	22
chr10	126402528	126402902	MajorDMR-9-8661	7
chr10	126406710	126408191	MajorDMR-9-8662	20
chr10	126410305	126410676	MajorDMR-9-8663	8
chr10	126413407	126413465	MajorDMR-9-8664	3
chr10	126417619	126417982	MajorDMR-9-8665	3
chr10	126424861	126425866	MajorDMR-9-8666	13
chr10	126429145	126430748	MajorDMR-9-8667	23
chr10	126490053	126490088	MajorDMR-9-8668	2
chr10	126600163	126600402	MajorDMR-9-8669	2
chr10	126639175	126639184	MajorDMR-9-8670	2
chr10	126671765	126672174	MajorDMR-9-8671	6
chr10	126680961	126681324	MajorDMR-9-8672	5
chr10	126688171	126689323	MajorDMR-9-8673	23
chr10	126690563	126690813	MajorDMR-9-8674	5
chr10	126693678	126693960	MajorDMR-9-8675	2
chr10	126694487	126694866	MajorDMR-9-8676	17
chr10	126698262	126698921	MajorDMR-9-8677	15
chr10	126703990	126704480	MajorDMR-9-8678	16
chr10	126707564	126707922	MajorDMR-9-8679	3
chr10	126711969	126714170	MajorDMR-9-8680	36
chr10	126716666	126716717	MajorDMR-9-8681	2
chr10	126736728	126737026	MajorDMR-9-8682	3
chr10	126748596	126749963	MajorDMR-9-8683	22
chr10	126773479	126773611	MajorDMR-9-8684	6
chr10	126778210	126778249	MajorDMR-9-8685	2
chr10	126782109	126782539	MajorDMR-9-8686	6
chr10	126807119	126807284	MajorDMR-9-8687	2
chr10	126833213	126833874	MajorDMR-9-8688	6
chr10	126846806	126847278	MajorDMR-9-8689	6
chr10	126850445	126850559	MajorDMR-9-8690	6
chr10	126967063	126967241	MajorDMR-9-8691	6
chr10	127138621	127138937	MajorDMR-9-8692	3
chr10	127156790	127157670	MajorDMR-9-8693	20
chr10	127195434	127195459	MajorDMR-9-8694	2
chr10	127211010	127211509	MajorDMR-9-8695	4
chr10	127219690	127220645	MajorDMR-9-8696	12
chr10	127266445	127267866	MajorDMR-9-8697	7
chr10	127389049	127389238	MajorDMR-9-8698	2
chr10	127398478	127398905	MajorDMR-9-8699	4
chr10	127409103	127409107	MajorDMR-9-8700	2
chr10	127409726	127409846	MajorDMR-9-8701	2
chr10	127487271	127487311	MajorDMR-9-8702	2
chr10	127585888	127586084	MajorDMR-9-8703	2
chr10	127622868	127623526	MajorDMR-9-8704	7
chr10	127759111	127759590	MajorDMR-9-8705	3
chr10	127863960	127864086	MajorDMR-9-8706	3
chr10	127897523	127897669	MajorDMR-9-8707	2
chr10	127900432	127900443	MajorDMR-9-8708	3
chr10	128004202	128004269	MajorDMR-9-8709	2
chr10	128030347	128030419	MajorDMR-9-8710	2
chr10	128037132	128037314	MajorDMR-9-8711	4
chr10	128037894	128038290	MajorDMR-9-8712	2
chr10	128039278	128039483	MajorDMR-9-8713	3
chr10	128077368	128077395	MajorDMR-9-8714	2
chr10	128079714	128080269	MajorDMR-9-8715	9
chr10	128192767	128192971	MajorDMR-9-8716	5
chr10	128254142	128254158	MajorDMR-9-8717	2
chr10	128274769	128275108	MajorDMR-9-8718	14
chr10	128393519	128393551	MajorDMR-9-8719	2
chr10	128585055	128585130	MajorDMR-9-8720	2
chr10	128594620	128594972	MajorDMR-9-8721	3
chr10	128822979	128823463	MajorDMR-9-8722	2
chr10	128941509	128941659	MajorDMR-9-8723	3
chr10	128946811	128947080	MajorDMR-9-8724	2
chr10	128995552	128995754	MajorDMR-9-8725	2
chr10	129026534	129026963	MajorDMR-9-8726	12
chr10	129171628	129172084	MajorDMR-9-8727	3
chr10	129245531	129245729	MajorDMR-9-8728	2
chr10	129282080	129282173	MajorDMR-9-8729	4
chr10	129326264	129326600	MajorDMR-9-8730	8
chr10	129376677	129376959	MajorDMR-9-8731	3
chr10	129424297	129424772	MajorDMR-9-8732	2
chr10	129532900	129534309	MajorDMR-9-8733	10
chr10	129536499	129537541	MajorDMR-9-8734	17
chr10	129600885	129601361	MajorDMR-9-8735	4
chr10	129611593	129611690	MajorDMR-9-8736	2
chr10	129670038	129671085	MajorDMR-9-8737	11
chr10	129688162	129688967	MajorDMR-9-8738	4
chr10	129704733	129705109	MajorDMR-9-8739	7
chr10	129717724	129718532	MajorDMR-9-8740	7
chr10	129724672	129724987	MajorDMR-9-8741	8
chr10	129730947	129730987	MajorDMR-9-8742	2
chr10	129733211	129733683	MajorDMR-9-8743	18
chr10	129759354	129759702	MajorDMR-9-8744	4
chr10	129775699	129776133	MajorDMR-9-8745	9
chr10	129797360	129797436	MajorDMR-9-8746	2
chr10	129798214	129800761	MajorDMR-9-8747	40
chr10	129801892	129801980	MajorDMR-9-8748	4
chr10	129816013	129816309	MajorDMR-9-8749	7
chr10	129828345	129828441	MajorDMR-9-8750	3
chr10	129841388	129841820	MajorDMR-9-8751	3
chr10	129857658	129857675	MajorDMR-9-8752	2
chr10	129862485	129862803	MajorDMR-9-8753	5
chr10	129863376	129863390	MajorDMR-9-8754	3
chr10	129865264	129865290	MajorDMR-9-8755	2
chr10	129867530	129868069	MajorDMR-9-8756	4
chr10	129885784	129886399	MajorDMR-9-8757	3
chr10	129896149	129896224	MajorDMR-9-8758	2
chr10	130010570	130010673	MajorDMR-9-8759	4
chr10	130038281	130038332	MajorDMR-9-8760	2
chr10	130062045	130062287	MajorDMR-9-8761	6
chr10	130124404	130124841	MajorDMR-9-8762	11
chr10	130189030	130189124	MajorDMR-9-8763	4
chr10	130228272	130228858	MajorDMR-9-8764	25
chr10	130532114	130532340	MajorDMR-9-8765	2
chr10	130657217	130657258	MajorDMR-9-8766	2
chr10	130695792	130696039	MajorDMR-9-8767	3
chr10	130727508	130727708	MajorDMR-9-8768	2
chr10	130831768	130831772	MajorDMR-9-8769	2
chr10	130833406	130834051	MajorDMR-9-8770	17
chr10	130841127	130841227	MajorDMR-9-8771	2
chr10	130894400	130895156	MajorDMR-9-8772	11
chr10	131005672	131006033	MajorDMR-9-8773	21
chr10	131078153	131078349	MajorDMR-9-8774	6
chr10	131132757	131132927	MajorDMR-9-8775	2
chr10	131196992	131197023	MajorDMR-9-8776	2
chr10	131215176	131216760	MajorDMR-9-8777	11
chr10	131243815	131244148	MajorDMR-9-8778	9
chr10	131265851	131265936	MajorDMR-9-8779	4
chr10	131425505	131425987	MajorDMR-9-8780	3
chr10	131503575	131503715	MajorDMR-9-8781	4
chr10	131506184	131506553	MajorDMR-9-8782	9
chr10	131514532	131514884	MajorDMR-9-8783	6
chr10	131643545	131643743	MajorDMR-9-8784	4
chr10	131669347	131670588	MajorDMR-9-8785	11
chr10	131691927	131692209	MajorDMR-9-8786	6
chr10	131694487	131695115	MajorDMR-9-8787	14
chr10	131697011	131697715	MajorDMR-9-8788	31
chr10	131751821	131751886	MajorDMR-9-8789	7
chr10	131904084	131904237	MajorDMR-9-8790	3
chr10	131905521	131905915	MajorDMR-9-8791	5
chr10	131919925	131919933	MajorDMR-9-8792	2
chr10	131927448	131927826	MajorDMR-9-8793	2
chr10	131978377	131978419	MajorDMR-9-8794	2
chr10	131989144	131989751	MajorDMR-9-8795	13
chr10	132001662	132002180	MajorDMR-9-8796	5
chr10	132070743	132071141	MajorDMR-9-8797	3
chr10	132177342	132177429	MajorDMR-9-8798	3
chr10	132237574	132238149	MajorDMR-9-8799	4
chr10	132278260	132278436	MajorDMR-9-8800	5
chr10	132282092	132282240	MajorDMR-9-8801	4
chr10	132292086	132292104	MajorDMR-9-8802	2
chr10	132357853	132357977	MajorDMR-9-8803	2
chr10	132373224	132373269	MajorDMR-9-8804	3
chr10	132506789	132506884	MajorDMR-9-8805	2
chr10	132515439	132516883	MajorDMR-9-8806	10
chr10	132615530	132615718	MajorDMR-9-8807	3
chr10	132664407	132664440	MajorDMR-9-8808	2
chr10	132683613	132683914	MajorDMR-9-8809	6
chr10	132708583	132708703	MajorDMR-9-8810	4
chr10	132721804	132722531	MajorDMR-9-8811	6
chr10	132729738	132729758	MajorDMR-9-8812	2
chr10	132756146	132756368	MajorDMR-9-8813	3
chr10	132785304	132785308	MajorDMR-9-8814	2
chr10	132788166	132788594	MajorDMR-9-8815	5
chr10	132800329	132801019	MajorDMR-9-8816	9
chr10	132839370	132840177	MajorDMR-9-8817	13
chr10	132841981	132842048	MajorDMR-9-8818	2
chr10	132843192	132843266	MajorDMR-9-8819	2
chr10	132863923	132864337	MajorDMR-9-8820	5
chr10	132868907	132869105	MajorDMR-9-8821	5
chr10	132881150	132881522	MajorDMR-9-8822	7
chr10	132898736	132899134	MajorDMR-9-8823	6
chr10	132900938	132901304	MajorDMR-9-8824	10
chr10	132907856	132908440	MajorDMR-9-8825	20
chr10	132915048	132915433	MajorDMR-9-8826	6
chr10	132943453	132943660	MajorDMR-9-8827	2
chr10	132976130	132976318	MajorDMR-9-8828	6
chr10	133040434	133040472	MajorDMR-9-8829	2
chr10	133054527	133055030	MajorDMR-9-8830	4
chr10	133068444	133068540	MajorDMR-9-8831	2
chr10	133069470	133069711	MajorDMR-9-8832	7
chr10	133110850	133111349	MajorDMR-9-8833	16
chr10	133117975	133118014	MajorDMR-9-8834	2
chr10	133124617	133124730	MajorDMR-9-8835	4
chr10	133149103	133149201	MajorDMR-9-8836	4
chr10	133156837	133157776	MajorDMR-9-8837	16
chr10	133161758	133162033	MajorDMR-9-8838	2
chr10	133165440	133165646	MajorDMR-9-8839	2
chr10	133183521	133183534	MajorDMR-9-8840	2
chr10	133229376	133230026	MajorDMR-9-8841	11
chr10	133312322	133313263	MajorDMR-9-8842	17
chr10	133349091	133349226	MajorDMR-9-8843	2
chr10	133366025	133366368	MajorDMR-9-8844	2
chr10	133469050	133469827	MajorDMR-9-8845	6
chr10	133521252	133521259	MajorDMR-9-8846	2
chr10	133558655	133559340	MajorDMR-9-8847	26
chr10	133571058	133571741	MajorDMR-9-8848	5
chr10	133575366	133576425	MajorDMR-9-8849	13
chr10	133581903	133582546	MajorDMR-9-8850	19
chr10	133595962	133596080	MajorDMR-9-8851	2
chr10	133605748	133606141	MajorDMR-9-8852	11
chr10	133606979	133607306	MajorDMR-9-8853	15
chr10	133608616	133609725	MajorDMR-9-8854	6
chr10	133614708	133614786	MajorDMR-9-8855	2
chr10	133649768	133649846	MajorDMR-9-8856	2
chr10	133734634	133735652	MajorDMR-9-8857	6
chr10	133745193	133745771	MajorDMR-9-8858	4
chr10	133767707	133767957	MajorDMR-9-8859	2
chr10	133775188	133776496	MajorDMR-9-8860	44
chr10	133777479	133777792	MajorDMR-9-8861	5
chr10	133786092	133789211	MajorDMR-9-8862	31
chr10	133792938	133793934	MajorDMR-9-8863	11
chr10	133827602	133827865	MajorDMR-9-8864	4
chr10	133837149	133837165	MajorDMR-9-8865	2
chr10	133851218	133851417	MajorDMR-9-8866	5
chr10	133877549	133878215	MajorDMR-9-8867	11
chr10	133879996	133880814	MajorDMR-9-8868	17
chr10	133923283	133923310	MajorDMR-9-8869	2
chr10	133945451	133948090	MajorDMR-9-8870	53
chr10	133955813	133957268	MajorDMR-9-8871	26
chr10	133967992	133968064	MajorDMR-9-8872	2
chr10	133975746	133975812	MajorDMR-9-8873	2
chr10	133981916	133982273	MajorDMR-9-8874	9
chr10	133989588	133990079	MajorDMR-9-8875	8
chr10	133993694	133993970	MajorDMR-9-8876	3
chr10	133998149	133998622	MajorDMR-9-8877	3
chr10	133999159	133999248	MajorDMR-9-8878	2
chr10	134002031	134003052	MajorDMR-9-8879	18
chr10	134003656	134004137	MajorDMR-9-8880	4
chr10	134005415	134005600	MajorDMR-9-8881	3
chr10	134006167	134007701	MajorDMR-9-8882	23
chr10	134016712	134017317	MajorDMR-9-8883	4
chr10	134019322	134019867	MajorDMR-9-8884	7
chr10	134021630	134022119	MajorDMR-9-8885	7
chr10	134023820	134023847	MajorDMR-9-8886	2
chr10	134033989	134034018	MajorDMR-9-8887	3
chr10	134036417	134036446	MajorDMR-9-8888	2
chr10	134038450	134038531	MajorDMR-9-8889	2
chr10	134046213	134046517	MajorDMR-9-8890	12
chr10	134050535	134051728	MajorDMR-9-8891	16
chr10	134056310	134056373	MajorDMR-9-8892	2
chr10	134061584	134061745	MajorDMR-9-8893	7
chr10	134066698	134067030	MajorDMR-9-8894	10
chr10	134079026	134080201	MajorDMR-9-8895	30
chr10	134082817	134083105	MajorDMR-9-8896	6
chr10	134085718	134086378	MajorDMR-9-8897	29
chr10	134090399	134090757	MajorDMR-9-8898	7
chr10	134092699	134092720	MajorDMR-9-8899	2
chr10	134095428	134095810	MajorDMR-9-8900	14
chr10	134096743	134097681	MajorDMR-9-8901	16
chr10	134098234	134098513	MajorDMR-9-8902	5
chr10	134106742	134107768	MajorDMR-9-8903	14
chr10	134110146	134110194	MajorDMR-9-8904	2
chr10	134118729	134119885	MajorDMR-9-8905	20
chr10	134120447	134120605	MajorDMR-9-8906	5
chr10	134133843	134133986	MajorDMR-9-8907	3
chr10	134149831	134150024	MajorDMR-9-8908	3
chr10	134172618	134172633	MajorDMR-9-8909	2
chr10	134201460	134201493	MajorDMR-9-8910	2
chr10	134202339	134202664	MajorDMR-9-8911	5
chr10	134209367	134209500	MajorDMR-9-8912	6
chr10	134211340	134212321	MajorDMR-9-8913	19
chr10	134215827	134216014	MajorDMR-9-8914	2
chr10	134220905	134222428	MajorDMR-9-8915	24
chr10	134226155	134226437	MajorDMR-9-8916	3
chr10	134230692	134230814	MajorDMR-9-8917	2
chr10	134232398	134232414	MajorDMR-9-8918	2
chr10	134233334	134233594	MajorDMR-9-8919	5
chr10	134235049	134235256	MajorDMR-9-8920	8
chr10	134236990	134237031	MajorDMR-9-8921	5
chr10	134242947	134243534	MajorDMR-9-8922	7
chr10	134266360	134266498	MajorDMR-9-8923	2
chr10	134272019	134272290	MajorDMR-9-8924	3
chr10	134306306	134306496	MajorDMR-9-8925	3
chr10	134330652	134331310	MajorDMR-9-8926	20
chr10	134349808	134350030	MajorDMR-9-8927	5
chr10	134384135	134384438	MajorDMR-9-8928	5
chr10	134420135	134420268	MajorDMR-9-8929	2
chr10	134445089	134445256	MajorDMR-9-8930	6
chr10	134446695	134447354	MajorDMR-9-8931	7
chr10	134451031	134451822	MajorDMR-9-8932	8
chr10	134518605	134519047	MajorDMR-9-8933	10
chr10	134526888	134526952	MajorDMR-9-8934	4
chr10	134541378	134541657	MajorDMR-9-8935	7
chr10	134574384	134574811	MajorDMR-9-8936	9
chr10	134602130	134602957	MajorDMR-9-8937	8
chr10	134607596	134607627	MajorDMR-9-8938	2
chr10	134647097	134647280	MajorDMR-9-8939	7
chr10	134678683	134678860	MajorDMR-9-8940	3
chr10	134717792	134718103	MajorDMR-9-8941	3
chr10	134724243	134725015	MajorDMR-9-8942	7
chr10	134732129	134732216	MajorDMR-9-8943	6
chr10	134752056	134752267	MajorDMR-9-8944	3
chr10	134755581	134755762	MajorDMR-9-8945	8
chr10	134756687	134756839	MajorDMR-9-8946	2
chr10	134772564	134772747	MajorDMR-9-8947	4
chr10	134774511	134776312	MajorDMR-9-8948	61
chr10	134787474	134787919	MajorDMR-9-8949	6
chr10	134794360	134794754	MajorDMR-9-8950	2
chr10	134796210	134796729	MajorDMR-9-8951	7
chr10	134797726	134797734	MajorDMR-9-8952	2
chr10	134800377	134801202	MajorDMR-9-8953	19
chr10	134804387	134804860	MajorDMR-9-8954	8
chr10	134844442	134844523	MajorDMR-9-8955	2
chr10	134876451	134876513	MajorDMR-9-8956	2
chr10	134877085	134878030	MajorDMR-9-8957	14
chr10	134880561	134881488	MajorDMR-9-8958	21
chr10	134886083	134886322	MajorDMR-9-8959	4
chr10	134893494	134893507	MajorDMR-9-8960	2
chr10	134894335	134894403	MajorDMR-9-8961	2
chr10	134896376	134896490	MajorDMR-9-8962	4
chr10	134897130	134897361	MajorDMR-9-8963	7
chr10	134897986	134898240	MajorDMR-9-8964	3
chr10	134899834	134899908	MajorDMR-9-8965	4
chr10	134900732	134900907	MajorDMR-9-8966	9
chr10	134903306	134905114	MajorDMR-9-8967	30
chr10	134907347	134907381	MajorDMR-9-8968	2
chr10	134908465	134908502	MajorDMR-9-8969	2
chr10	134912898	134913508	MajorDMR-9-8970	3
chr10	134914195	134915017	MajorDMR-9-8971	37
chr10	134917672	134918600	MajorDMR-9-8972	6
chr10	134922934	134923272	MajorDMR-9-8973	2
chr10	134929561	134929590	MajorDMR-9-8974	2
chr10	134938580	134938743	MajorDMR-9-8975	2
chr10	134941150	134941351	MajorDMR-9-8976	4
chr10	134943681	134943785	MajorDMR-9-8977	2
chr10	134945235	134945462	MajorDMR-9-8978	6
chr10	134953282	134953294	MajorDMR-9-8979	2
chr10	134957277	134957651	MajorDMR-9-8980	5
chr10	134972530	134973223	MajorDMR-9-8981	10
chr10	134975143	134978392	MajorDMR-9-8982	85
chr10	134980282	134980936	MajorDMR-9-8983	38
chr10	134994084	134994628	MajorDMR-9-8984	5
chr10	135002419	135002490	MajorDMR-9-8985	2
chr10	135008648	135008691	MajorDMR-9-8986	2
chr10	135010021	135010437	MajorDMR-9-8987	15
chr10	135013572	135013886	MajorDMR-9-8988	7
chr10	135021099	135021241	MajorDMR-9-8989	8
chr10	135038466	135038776	MajorDMR-9-8990	3
chr10	135043055	135043115	MajorDMR-9-8991	5
chr10	135070893	135071292	MajorDMR-9-8992	8
chr10	135074800	135075057	MajorDMR-9-8993	10
chr10	135075722	135075930	MajorDMR-9-8994	9
chr10	135118427	135118470	MajorDMR-9-8995	3
chr10	135127156	135127418	MajorDMR-9-8996	4
chr10	135129317	135129323	MajorDMR-9-8997	2
chr10	135133358	135133407	MajorDMR-9-8998	3
chr10	135140819	135140931	MajorDMR-9-8999	3
chr10	135141601	135141706	MajorDMR-9-9000	3
chr10	135143812	135143928	MajorDMR-9-9001	2
chr10	135148107	135148601	MajorDMR-9-9002	9
chr10	135155330	135155350	MajorDMR-9-9003	2
chr10	135183359	135183376	MajorDMR-9-9004	2
chr10	135235757	135235781	MajorDMR-9-9005	2
chr10	135236667	135236821	MajorDMR-9-9006	3
chr10	135251373	135251536	MajorDMR-9-9007	5
chr10	135310966	135311059	MajorDMR-9-9008	4
chr10	135333450	135333467	MajorDMR-9-9009	2
chr10	135343297	135343305	MajorDMR-9-9010	2
chr10	135351262	135351477	MajorDMR-9-9011	2
chr10	135383295	135383518	MajorDMR-9-9012	3
chr10	135392342	135392356	MajorDMR-9-9013	2
chr10	135477563	135477751	MajorDMR-9-9014	3
chr11	187806	188745	MajorDMR-9-9015	15
chr11	213908	214162	MajorDMR-9-9016	4
chr11	223853	223999	MajorDMR-9-9017	2
chr11	304950	305080	MajorDMR-9-9018	6
chr11	361943	362008	MajorDMR-9-9019	4
chr11	368682	368713	MajorDMR-9-9020	2
chr11	371688	372138	MajorDMR-9-9021	2
chr11	377507	377795	MajorDMR-9-9022	2
chr11	396527	397452	MajorDMR-9-9023	19
chr11	402710	402818	MajorDMR-9-9024	11
chr11	447708	447811	MajorDMR-9-9025	3
chr11	476827	477285	MajorDMR-9-9026	6
chr11	495790	496246	MajorDMR-9-9027	6
chr11	503269	503284	MajorDMR-9-9028	2
chr11	504439	504785	MajorDMR-9-9029	3
chr11	518557	518650	MajorDMR-9-9030	4
chr11	536356	536910	MajorDMR-9-9031	4
chr11	554570	554819	MajorDMR-9-9032	6
chr11	573947	574370	MajorDMR-9-9033	2
chr11	606274	606569	MajorDMR-9-9034	11
chr11	615518	616231	MajorDMR-9-9035	11
chr11	628383	628827	MajorDMR-9-9036	24
chr11	636646	638636	MajorDMR-9-9037	60
chr11	639272	640354	MajorDMR-9-9038	46
chr11	658118	658245	MajorDMR-9-9039	2
chr11	662874	662928	MajorDMR-9-9040	2
chr11	691780	691902	MajorDMR-9-9041	3
chr11	696697	697145	MajorDMR-9-9042	7
chr11	702530	703003	MajorDMR-9-9043	3
chr11	706684	706761	MajorDMR-9-9044	2
chr11	720531	721848	MajorDMR-9-9045	26
chr11	737411	737602	MajorDMR-9-9046	3
chr11	749379	749777	MajorDMR-9-9047	2
chr11	762003	763257	MajorDMR-9-9048	12
chr11	764334	764926	MajorDMR-9-9049	12
chr11	765518	765566	MajorDMR-9-9050	3
chr11	772152	772844	MajorDMR-9-9051	8
chr11	775276	775394	MajorDMR-9-9052	3
chr11	776005	776261	MajorDMR-9-9053	3
chr11	778345	778372	MajorDMR-9-9054	4
chr11	782834	783580	MajorDMR-9-9055	14
chr11	784135	785245	MajorDMR-9-9056	15
chr11	786233	787198	MajorDMR-9-9057	14
chr11	788030	789160	MajorDMR-9-9058	8
chr11	794049	794434	MajorDMR-9-9059	8
chr11	795581	796806	MajorDMR-9-9060	13
chr11	799541	799585	MajorDMR-9-9061	2
chr11	805725	805829	MajorDMR-9-9062	6
chr11	821983	822848	MajorDMR-9-9063	12
chr11	824334	825600	MajorDMR-9-9064	29
chr11	826836	827098	MajorDMR-9-9065	2
chr11	834218	835378	MajorDMR-9-9066	13
chr11	838697	839130	MajorDMR-9-9067	4
chr11	840305	841720	MajorDMR-9-9068	9
chr11	843373	844040	MajorDMR-9-9069	12
chr11	854932	855989	MajorDMR-9-9070	12
chr11	856817	857442	MajorDMR-9-9071	23
chr11	858438	860540	MajorDMR-9-9072	85
chr11	861978	863346	MajorDMR-9-9073	30
chr11	875739	876510	MajorDMR-9-9074	29
chr11	888517	888706	MajorDMR-9-9075	2
chr11	891051	891349	MajorDMR-9-9076	6
chr11	892201	892372	MajorDMR-9-9077	5
chr11	898367	898384	MajorDMR-9-9078	2
chr11	931513	931732	MajorDMR-9-9079	3
chr11	933467	933814	MajorDMR-9-9080	7
chr11	942955	943453	MajorDMR-9-9081	11
chr11	944728	945226	MajorDMR-9-9082	7
chr11	953610	953689	MajorDMR-9-9083	6
chr11	968558	969105	MajorDMR-9-9084	11
chr11	970310	970504	MajorDMR-9-9085	11
chr11	971651	971896	MajorDMR-9-9086	2
chr11	976118	978166	MajorDMR-9-9087	14
chr11	980648	980985	MajorDMR-9-9088	9
chr11	981870	981943	MajorDMR-9-9089	3
chr11	986675	986805	MajorDMR-9-9090	4
chr11	991483	991885	MajorDMR-9-9091	5
chr11	998039	998256	MajorDMR-9-9092	6
chr11	1000877	1000942	MajorDMR-9-9093	2
chr11	1002708	1003637	MajorDMR-9-9094	9
chr11	1006984	1007166	MajorDMR-9-9095	3
chr11	1008214	1008256	MajorDMR-9-9096	2
chr11	1029746	1029918	MajorDMR-9-9097	5
chr11	1040185	1040337	MajorDMR-9-9098	3
chr11	1044182	1044250	MajorDMR-9-9099	2
chr11	1072206	1072306	MajorDMR-9-9100	2
chr11	1108780	1109112	MajorDMR-9-9101	7
chr11	1221140	1221674	MajorDMR-9-9102	22
chr11	1244914	1245506	MajorDMR-9-9103	15
chr11	1292362	1292541	MajorDMR-9-9104	4
chr11	1293563	1293824	MajorDMR-9-9105	9
chr11	1296749	1297712	MajorDMR-9-9106	16
chr11	1298459	1299066	MajorDMR-9-9107	9
chr11	1301900	1302005	MajorDMR-9-9108	2
chr11	1303029	1303198	MajorDMR-9-9109	9
chr11	1304729	1305413	MajorDMR-9-9110	4
chr11	1307054	1307287	MajorDMR-9-9111	2
chr11	1311419	1311867	MajorDMR-9-9112	9
chr11	1312454	1312523	MajorDMR-9-9113	3
chr11	1313651	1314216	MajorDMR-9-9114	8
chr11	1314858	1315120	MajorDMR-9-9115	6
chr11	1318799	1323041	MajorDMR-9-9116	87
chr11	1323855	1325864	MajorDMR-9-9117	43
chr11	1327449	1327932	MajorDMR-9-9118	4
chr11	1328601	1328664	MajorDMR-9-9119	2
chr11	1329223	1330102	MajorDMR-9-9120	11
chr11	1360011	1360043	MajorDMR-9-9121	3
chr11	1360549	1360557	MajorDMR-9-9122	2
chr11	1413300	1413800	MajorDMR-9-9123	9
chr11	1416763	1417119	MajorDMR-9-9124	5
chr11	1418218	1419595	MajorDMR-9-9125	27
chr11	1420176	1424274	MajorDMR-9-9126	83
chr11	1427508	1428203	MajorDMR-9-9127	15
chr11	1428852	1429020	MajorDMR-9-9128	5
chr11	1430970	1433289	MajorDMR-9-9129	48
chr11	1434028	1434283	MajorDMR-9-9130	2
chr11	1434833	1435380	MajorDMR-9-9131	3
chr11	1441198	1441748	MajorDMR-9-9132	8
chr11	1442996	1443399	MajorDMR-9-9133	3
chr11	1446130	1446253	MajorDMR-9-9134	2
chr11	1446801	1446812	MajorDMR-9-9135	2
chr11	1454815	1455417	MajorDMR-9-9136	4
chr11	1457177	1458084	MajorDMR-9-9137	12
chr11	1458926	1459381	MajorDMR-9-9138	7
chr11	1459954	1460548	MajorDMR-9-9139	7
chr11	1463324	1463841	MajorDMR-9-9140	10
chr11	1464922	1465060	MajorDMR-9-9141	2
chr11	1465820	1465898	MajorDMR-9-9142	2
chr11	1469745	1470793	MajorDMR-9-9143	21
chr11	1471485	1471937	MajorDMR-9-9144	3
chr11	1472997	1475953	MajorDMR-9-9145	19
chr11	1479654	1480642	MajorDMR-9-9146	11
chr11	1481278	1482844	MajorDMR-9-9147	33
chr11	1486291	1486385	MajorDMR-9-9148	6
chr11	1506425	1508047	MajorDMR-9-9149	18
chr11	1509084	1509297	MajorDMR-9-9150	2
chr11	1517782	1517863	MajorDMR-9-9151	2
chr11	1522813	1523348	MajorDMR-9-9152	10
chr11	1524031	1525525	MajorDMR-9-9153	32
chr11	1535144	1536679	MajorDMR-9-9154	28
chr11	1541888	1542395	MajorDMR-9-9155	5
chr11	1552042	1554429	MajorDMR-9-9156	51
chr11	1569883	1570040	MajorDMR-9-9157	6
chr11	1574403	1576521	MajorDMR-9-9158	18
chr11	1577155	1577922	MajorDMR-9-9159	19
chr11	1578736	1578784	MajorDMR-9-9160	3
chr11	1579395	1581474	MajorDMR-9-9161	43
chr11	1582470	1582541	MajorDMR-9-9162	2
chr11	1583835	1585625	MajorDMR-9-9163	20
chr11	1586160	1587281	MajorDMR-9-9164	19
chr11	1587798	1588014	MajorDMR-9-9165	3
chr11	1591287	1592041	MajorDMR-9-9166	7
chr11	1611039	1611286	MajorDMR-9-9167	2
chr11	1617439	1618322	MajorDMR-9-9168	4
chr11	1673765	1674377	MajorDMR-9-9169	5
chr11	1690935	1691420	MajorDMR-9-9170	12
chr11	1753645	1754465	MajorDMR-9-9171	5
chr11	1760367	1761115	MajorDMR-9-9172	6
chr11	1765404	1765909	MajorDMR-9-9173	8
chr11	1767857	1768128	MajorDMR-9-9174	10
chr11	1769244	1769539	MajorDMR-9-9175	10
chr11	1771079	1773084	MajorDMR-9-9176	15
chr11	1773659	1773763	MajorDMR-9-9177	3
chr11	1776884	1777340	MajorDMR-9-9178	9
chr11	1781648	1781858	MajorDMR-9-9179	4
chr11	1783760	1784179	MajorDMR-9-9180	4
chr11	1786166	1786229	MajorDMR-9-9181	2
chr11	1847981	1848951	MajorDMR-9-9182	27
chr11	1853378	1853609	MajorDMR-9-9183	4
chr11	1854185	1854369	MajorDMR-9-9184	5
chr11	1885751	1886444	MajorDMR-9-9185	9
chr11	1891793	1892357	MajorDMR-9-9186	27
chr11	1898062	1898120	MajorDMR-9-9187	3
chr11	1903710	1903893	MajorDMR-9-9188	8
chr11	1929930	1930174	MajorDMR-9-9189	3
chr11	1942465	1942964	MajorDMR-9-9190	2
chr11	1952976	1952991	MajorDMR-9-9191	2
chr11	1960540	1960774	MajorDMR-9-9192	4
chr11	1963558	1963735	MajorDMR-9-9193	3
chr11	1969772	1970186	MajorDMR-9-9194	2
chr11	1974895	1975269	MajorDMR-9-9195	9
chr11	2019942	2020505	MajorDMR-9-9196	8
chr11	2045648	2045702	MajorDMR-9-9197	2
chr11	2058365	2058628	MajorDMR-9-9198	2
chr11	2059172	2059673	MajorDMR-9-9199	12
chr11	2109437	2109593	MajorDMR-9-9200	3
chr11	2114336	2114625	MajorDMR-9-9201	5
chr11	2187431	2188026	MajorDMR-9-9202	10
chr11	2206998	2207209	MajorDMR-9-9203	12
chr11	2208007	2208380	MajorDMR-9-9204	11
chr11	2218508	2218548	MajorDMR-9-9205	2
chr11	2327583	2327817	MajorDMR-9-9206	4
chr11	2387590	2387787	MajorDMR-9-9207	7
chr11	2392741	2392943	MajorDMR-9-9208	4
chr11	2401629	2401651	MajorDMR-9-9209	2
chr11	2404285	2405155	MajorDMR-9-9210	6
chr11	2407150	2409073	MajorDMR-9-9211	20
chr11	2415559	2415618	MajorDMR-9-9212	2
chr11	2440793	2441053	MajorDMR-9-9213	5
chr11	2441825	2441929	MajorDMR-9-9214	5
chr11	2473813	2474017	MajorDMR-9-9215	5
chr11	2571161	2572142	MajorDMR-9-9216	21
chr11	2720780	2720784	MajorDMR-9-9217	2
chr11	2799347	2800735	MajorDMR-9-9218	25
chr11	2812814	2812881	MajorDMR-9-9219	2
chr11	2889028	2890272	MajorDMR-9-9220	33
chr11	2905027	2905276	MajorDMR-9-9221	15
chr11	2909104	2909859	MajorDMR-9-9222	14
chr11	2911925	2912104	MajorDMR-9-9223	11
chr11	2913248	2913424	MajorDMR-9-9224	5
chr11	2923998	2924108	MajorDMR-9-9225	2
chr11	2924792	2924797	MajorDMR-9-9226	2
chr11	2925438	2925624	MajorDMR-9-9227	4
chr11	2935680	2936214	MajorDMR-9-9228	8
chr11	2961927	2962213	MajorDMR-9-9229	2
chr11	2967223	2967398	MajorDMR-9-9230	6
chr11	3022405	3022893	MajorDMR-9-9231	3
chr11	3058940	3059376	MajorDMR-9-9232	11
chr11	3144310	3145924	MajorDMR-9-9233	30
chr11	3151607	3152019	MajorDMR-9-9234	6
chr11	3160055	3160528	MajorDMR-9-9235	4
chr11	3174114	3175307	MajorDMR-9-9236	24
chr11	3182741	3182832	MajorDMR-9-9237	3
chr11	3183728	3184372	MajorDMR-9-9238	9
chr11	3190411	3191531	MajorDMR-9-9239	29
chr11	3253115	3253315	MajorDMR-9-9240	4
chr11	3443112	3443365	MajorDMR-9-9241	5
chr11	3444976	3445215	MajorDMR-9-9242	5
chr11	3449323	3451037	MajorDMR-9-9243	21
chr11	3474581	3475715	MajorDMR-9-9244	16
chr11	3601610	3602009	MajorDMR-9-9245	6
chr11	3602832	3602862	MajorDMR-9-9246	2
chr11	3663899	3664199	MajorDMR-9-9247	2
chr11	3723691	3723898	MajorDMR-9-9248	4
chr11	3817039	3817325	MajorDMR-9-9249	2
chr11	3880631	3880996	MajorDMR-9-9250	3
chr11	4006260	4006487	MajorDMR-9-9251	4
chr11	4010820	4011145	MajorDMR-9-9252	4
chr11	4046899	4047584	MajorDMR-9-9253	3
chr11	4212396	4212616	MajorDMR-9-9254	5
chr11	4233302	4233509	MajorDMR-9-9255	3
chr11	4647538	4647849	MajorDMR-9-9256	2
chr11	4658571	4658610	MajorDMR-9-9257	3
chr11	5064797	5065130	MajorDMR-9-9258	2
chr11	5279238	5279299	MajorDMR-9-9259	2
chr11	5360712	5360898	MajorDMR-9-9260	2
chr11	5618154	5618523	MajorDMR-9-9261	2
chr11	5710988	5711069	MajorDMR-9-9262	2
chr11	5836878	5837011	MajorDMR-9-9263	3
chr11	5854831	5855359	MajorDMR-9-9264	3
chr11	6281511	6281774	MajorDMR-9-9265	4
chr11	6282318	6282441	MajorDMR-9-9266	3
chr11	6337166	6337322	MajorDMR-9-9267	2
chr11	6340485	6341851	MajorDMR-9-9268	51
chr11	6371773	6372166	MajorDMR-9-9269	3
chr11	6373816	6374215	MajorDMR-9-9270	4
chr11	6377904	6378056	MajorDMR-9-9271	2
chr11	6383985	6384303	MajorDMR-9-9272	2
chr11	6412409	6412644	MajorDMR-9-9273	5
chr11	6414518	6414558	MajorDMR-9-9274	3
chr11	6415526	6415770	MajorDMR-9-9275	4
chr11	6416633	6417168	MajorDMR-9-9276	8
chr11	6422411	6423341	MajorDMR-9-9277	9
chr11	6423863	6424576	MajorDMR-9-9278	6
chr11	6425391	6425979	MajorDMR-9-9279	6
chr11	6427283	6427502	MajorDMR-9-9280	5
chr11	6428087	6428193	MajorDMR-9-9281	2
chr11	6429024	6429079	MajorDMR-9-9282	5
chr11	6431289	6432972	MajorDMR-9-9283	15
chr11	6437270	6437341	MajorDMR-9-9284	2
chr11	6438515	6438928	MajorDMR-9-9285	4
chr11	6518505	6518529	MajorDMR-9-9286	2
chr11	6561126	6561152	MajorDMR-9-9287	2
chr11	6626510	6626530	MajorDMR-9-9288	2
chr11	7143760	7144390	MajorDMR-9-9289	3
chr11	7145081	7145398	MajorDMR-9-9290	4
chr11	7369084	7369178	MajorDMR-9-9291	2
chr11	7535799	7535971	MajorDMR-9-9292	3
chr11	7598150	7598166	MajorDMR-9-9293	2
chr11	7666572	7666579	MajorDMR-9-9294	2
chr11	7687126	7687194	MajorDMR-9-9295	2
chr11	8007182	8007458	MajorDMR-9-9296	3
chr11	8060467	8060622	MajorDMR-9-9297	3
chr11	8078421	8078492	MajorDMR-9-9298	2
chr11	8081313	8081453	MajorDMR-9-9299	2
chr11	8084431	8085124	MajorDMR-9-9300	9
chr11	8088601	8088632	MajorDMR-9-9301	2
chr11	8093933	8094514	MajorDMR-9-9302	8
chr11	8104822	8105160	MajorDMR-9-9303	4
chr11	8107431	8108148	MajorDMR-9-9304	8
chr11	8113592	8113974	MajorDMR-9-9305	2
chr11	8115602	8115613	MajorDMR-9-9306	2
chr11	8117138	8117529	MajorDMR-9-9307	7
chr11	8119170	8119373	MajorDMR-9-9308	4
chr11	8120620	8120706	MajorDMR-9-9309	2
chr11	8127410	8127591	MajorDMR-9-9310	3
chr11	8133257	8133935	MajorDMR-9-9311	12
chr11	8214127	8214562	MajorDMR-9-9312	2
chr11	8223990	8224494	MajorDMR-9-9313	7
chr11	8228479	8229113	MajorDMR-9-9314	13
chr11	8284179	8284248	MajorDMR-9-9315	4
chr11	8285723	8285873	MajorDMR-9-9316	4
chr11	8290621	8290959	MajorDMR-9-9317	9
chr11	8305186	8305393	MajorDMR-9-9318	6
chr11	8350526	8350801	MajorDMR-9-9319	7
chr11	8352115	8352327	MajorDMR-9-9320	2
chr11	8376327	8376622	MajorDMR-9-9321	14
chr11	8615944	8616103	MajorDMR-9-9322	2
chr11	8692556	8693046	MajorDMR-9-9323	7
chr11	8729159	8729672	MajorDMR-9-9324	9
chr11	8736653	8737267	MajorDMR-9-9325	8
chr11	8740121	8741381	MajorDMR-9-9326	8
chr11	8799786	8800731	MajorDMR-9-9327	7
chr11	8828692	8829102	MajorDMR-9-9328	5
chr11	8933611	8933741	MajorDMR-9-9329	2
chr11	9097307	9098098	MajorDMR-9-9330	7
chr11	9164303	9164435	MajorDMR-9-9331	7
chr11	9241102	9241124	MajorDMR-9-9332	2
chr11	9571407	9571779	MajorDMR-9-9333	3
chr11	9596314	9596524	MajorDMR-9-9334	8
chr11	9634507	9634716	MajorDMR-9-9335	4
chr11	9635245	9635332	MajorDMR-9-9336	2
chr11	9635922	9636326	MajorDMR-9-9337	5
chr11	9646810	9647223	MajorDMR-9-9338	2
chr11	9686720	9686927	MajorDMR-9-9339	4
chr11	9710670	9711650	MajorDMR-9-9340	8
chr11	9754143	9754313	MajorDMR-9-9341	2
chr11	9770081	9770200	MajorDMR-9-9342	3
chr11	9780599	9781449	MajorDMR-9-9343	9
chr11	9853737	9853837	MajorDMR-9-9344	3
chr11	10324125	10324314	MajorDMR-9-9345	5
chr11	10325173	10325816	MajorDMR-9-9346	5
chr11	10428738	10428882	MajorDMR-9-9347	2
chr11	10436445	10436555	MajorDMR-9-9348	5
chr11	10471780	10471943	MajorDMR-9-9349	4
chr11	10472691	10473039	MajorDMR-9-9350	5
chr11	10500478	10500939	MajorDMR-9-9351	4
chr11	10660560	10660592	MajorDMR-9-9352	2
chr11	10661162	10662214	MajorDMR-9-9353	5
chr11	10696310	10696570	MajorDMR-9-9354	6
chr11	10756898	10757306	MajorDMR-9-9355	3
chr11	10814243	10814424	MajorDMR-9-9356	3
chr11	10921564	10922812	MajorDMR-9-9357	13
chr11	10956074	10956110	MajorDMR-9-9358	2
chr11	10994644	10995025	MajorDMR-9-9359	2
chr11	10996739	10997359	MajorDMR-9-9360	5
chr11	11043849	11043921	MajorDMR-9-9361	2
chr11	11049849	11049873	MajorDMR-9-9362	2
chr11	11097268	11097571	MajorDMR-9-9363	3
chr11	11103111	11103147	MajorDMR-9-9364	3
chr11	11177714	11178096	MajorDMR-9-9365	4
chr11	11178812	11178825	MajorDMR-9-9366	2
chr11	11184884	11184975	MajorDMR-9-9367	2
chr11	11185696	11186354	MajorDMR-9-9368	5
chr11	11190021	11190335	MajorDMR-9-9369	6
chr11	11232780	11233121	MajorDMR-9-9370	5
chr11	11267140	11267163	MajorDMR-9-9371	2
chr11	11417697	11417824	MajorDMR-9-9372	4
chr11	11428696	11429190	MajorDMR-9-9373	9
chr11	11456921	11457413	MajorDMR-9-9374	4
chr11	11464491	11464600	MajorDMR-9-9375	2
chr11	11465995	11467189	MajorDMR-9-9376	11
chr11	11483109	11483844	MajorDMR-9-9377	4
chr11	11523490	11523549	MajorDMR-9-9378	2
chr11	11552971	11553048	MajorDMR-9-9379	4
chr11	11556477	11556805	MajorDMR-9-9380	5
chr11	11559565	11559967	MajorDMR-9-9381	5
chr11	11561960	11562017	MajorDMR-9-9382	2
chr11	11575255	11575346	MajorDMR-9-9383	2
chr11	11584544	11584785	MajorDMR-9-9384	2
chr11	11589563	11589733	MajorDMR-9-9385	3
chr11	11591721	11591737	MajorDMR-9-9386	2
chr11	11602465	11602672	MajorDMR-9-9387	5
chr11	11632994	11633226	MajorDMR-9-9388	2
chr11	11636307	11636473	MajorDMR-9-9389	2
chr11	11752956	11753325	MajorDMR-9-9390	3
chr11	11953119	11953276	MajorDMR-9-9391	3
chr11	11985570	11986200	MajorDMR-9-9392	9
chr11	11988336	11988429	MajorDMR-9-9393	4
chr11	11990279	11990402	MajorDMR-9-9394	3
chr11	11991349	11991876	MajorDMR-9-9395	16
chr11	11993375	11993826	MajorDMR-9-9396	4
chr11	11995216	11995474	MajorDMR-9-9397	6
chr11	11998405	11999108	MajorDMR-9-9398	8
chr11	12003013	12003060	MajorDMR-9-9399	2
chr11	12012023	12012030	MajorDMR-9-9400	2
chr11	12015450	12015673	MajorDMR-9-9401	5
chr11	12038602	12039219	MajorDMR-9-9402	6
chr11	12040927	12041426	MajorDMR-9-9403	4
chr11	12066197	12066441	MajorDMR-9-9404	4
chr11	12072062	12073166	MajorDMR-9-9405	11
chr11	12075839	12075876	MajorDMR-9-9406	2
chr11	12088379	12088933	MajorDMR-9-9407	7
chr11	12097961	12098375	MajorDMR-9-9408	11
chr11	12107637	12108662	MajorDMR-9-9409	4
chr11	12109633	12110043	MajorDMR-9-9410	5
chr11	12114313	12114470	MajorDMR-9-9411	4
chr11	12128016	12128336	MajorDMR-9-9412	5
chr11	12133432	12133770	MajorDMR-9-9413	3
chr11	12134582	12135999	MajorDMR-9-9414	14
chr11	12137714	12139006	MajorDMR-9-9415	8
chr11	12141951	12143419	MajorDMR-9-9416	11
chr11	12158654	12158773	MajorDMR-9-9417	4
chr11	12159761	12161443	MajorDMR-9-9418	7
chr11	12166232	12166557	MajorDMR-9-9419	3
chr11	12171554	12171842	MajorDMR-9-9420	3
chr11	12178386	12178497	MajorDMR-9-9421	4
chr11	12182357	12183118	MajorDMR-9-9422	10
chr11	12185891	12185902	MajorDMR-9-9423	2
chr11	12188803	12188826	MajorDMR-9-9424	2
chr11	12192534	12192721	MajorDMR-9-9425	3
chr11	12200392	12200845	MajorDMR-9-9426	3
chr11	12204296	12204873	MajorDMR-9-9427	3
chr11	12207291	12208521	MajorDMR-9-9428	10
chr11	12209148	12209278	MajorDMR-9-9429	3
chr11	12216039	12216275	MajorDMR-9-9430	2
chr11	12217900	12217947	MajorDMR-9-9431	2
chr11	12220066	12220446	MajorDMR-9-9432	3
chr11	12221889	12222200	MajorDMR-9-9433	7
chr11	12228298	12228339	MajorDMR-9-9434	2
chr11	12237492	12238858	MajorDMR-9-9435	16
chr11	12241401	12243177	MajorDMR-9-9436	22
chr11	12243744	12243834	MajorDMR-9-9437	3
chr11	12246075	12246291	MajorDMR-9-9438	4
chr11	12257923	12257957	MajorDMR-9-9439	2
chr11	12258757	12260242	MajorDMR-9-9440	9
chr11	12260887	12261002	MajorDMR-9-9441	2
chr11	12261522	12261827	MajorDMR-9-9442	2
chr11	12263786	12265060	MajorDMR-9-9443	7
chr11	12266713	12267004	MajorDMR-9-9444	6
chr11	12269576	12270070	MajorDMR-9-9445	2
chr11	12270918	12271794	MajorDMR-9-9446	4
chr11	12273556	12273567	MajorDMR-9-9447	2
chr11	12275175	12275591	MajorDMR-9-9448	2
chr11	12279536	12279567	MajorDMR-9-9449	2
chr11	12283907	12283940	MajorDMR-9-9450	2
chr11	12290405	12291214	MajorDMR-9-9451	14
chr11	12309309	12309631	MajorDMR-9-9452	4
chr11	12310199	12310435	MajorDMR-9-9453	7
chr11	12340397	12341112	MajorDMR-9-9454	8
chr11	12352111	12352331	MajorDMR-9-9455	3
chr11	12398768	12398773	MajorDMR-9-9456	2
chr11	12399838	12400215	MajorDMR-9-9457	6
chr11	12419450	12419532	MajorDMR-9-9458	2
chr11	12431726	12432191	MajorDMR-9-9459	9
chr11	12434024	12434051	MajorDMR-9-9460	2
chr11	12481589	12482142	MajorDMR-9-9461	6
chr11	12701729	12702405	MajorDMR-9-9462	14
chr11	12715115	12715750	MajorDMR-9-9463	12
chr11	12821729	12822175	MajorDMR-9-9464	3
chr11	12824321	12824595	MajorDMR-9-9465	3
chr11	12863730	12864238	MajorDMR-9-9466	9
chr11	12884332	12885569	MajorDMR-9-9467	22
chr11	12910529	12910834	MajorDMR-9-9468	3
chr11	12936100	12936563	MajorDMR-9-9469	11
chr11	12985499	12985907	MajorDMR-9-9470	7
chr11	13020574	13021032	MajorDMR-9-9471	3
chr11	13032401	13032981	MajorDMR-9-9472	19
chr11	13124317	13124451	MajorDMR-9-9473	3
chr11	13127014	13127048	MajorDMR-9-9474	2
chr11	13182040	13182059	MajorDMR-9-9475	2
chr11	13250876	13250996	MajorDMR-9-9476	3
chr11	13251907	13251986	MajorDMR-9-9477	4
chr11	13259399	13259679	MajorDMR-9-9478	7
chr11	13301437	13304625	MajorDMR-9-9479	19
chr11	13305591	13306088	MajorDMR-9-9480	5
chr11	13306705	13306955	MajorDMR-9-9481	2
chr11	13310385	13310495	MajorDMR-9-9482	2
chr11	13313447	13313484	MajorDMR-9-9483	2
chr11	13315953	13316033	MajorDMR-9-9484	2
chr11	13320421	13320656	MajorDMR-9-9485	2
chr11	13324090	13324319	MajorDMR-9-9486	4
chr11	13326401	13326610	MajorDMR-9-9487	2
chr11	13327766	13328638	MajorDMR-9-9488	12
chr11	13329396	13329596	MajorDMR-9-9489	2
chr11	13334128	13334755	MajorDMR-9-9490	7
chr11	13345802	13346359	MajorDMR-9-9491	6
chr11	13348003	13348056	MajorDMR-9-9492	2
chr11	13349164	13350101	MajorDMR-9-9493	11
chr11	13351155	13352721	MajorDMR-9-9494	18
chr11	13354829	13355383	MajorDMR-9-9495	3
chr11	13358274	13358292	MajorDMR-9-9496	2
chr11	13359791	13359980	MajorDMR-9-9497	5
chr11	13361344	13361583	MajorDMR-9-9498	5
chr11	13369687	13370500	MajorDMR-9-9499	9
chr11	13371245	13371359	MajorDMR-9-9500	5
chr11	13379246	13381389	MajorDMR-9-9501	15
chr11	13382000	13382172	MajorDMR-9-9502	2
chr11	13386463	13386890	MajorDMR-9-9503	2
chr11	13388348	13389006	MajorDMR-9-9504	4
chr11	13402494	13402889	MajorDMR-9-9505	2
chr11	13408851	13408945	MajorDMR-9-9506	2
chr11	13410331	13410408	MajorDMR-9-9507	2
chr11	13436908	13436919	MajorDMR-9-9508	2
chr11	13688715	13688846	MajorDMR-9-9509	2
chr11	13696904	13696986	MajorDMR-9-9510	2
chr11	13919097	13919266	MajorDMR-9-9511	2
chr11	13975996	13976328	MajorDMR-9-9512	4
chr11	14051721	14052199	MajorDMR-9-9513	7
chr11	14062771	14062870	MajorDMR-9-9514	2
chr11	14086843	14087023	MajorDMR-9-9515	7
chr11	14103221	14103585	MajorDMR-9-9516	5
chr11	14251377	14251639	MajorDMR-9-9517	3
chr11	14253768	14253905	MajorDMR-9-9518	3
chr11	14270080	14270889	MajorDMR-9-9519	4
chr11	14280804	14281248	MajorDMR-9-9520	5
chr11	14300758	14300858	MajorDMR-9-9521	2
chr11	14322365	14322751	MajorDMR-9-9522	3
chr11	14345996	14347004	MajorDMR-9-9523	9
chr11	14347607	14347789	MajorDMR-9-9524	2
chr11	14378919	14379397	MajorDMR-9-9525	3
chr11	14380992	14381416	MajorDMR-9-9526	4
chr11	14386022	14386351	MajorDMR-9-9527	5
chr11	14402177	14402447	MajorDMR-9-9528	4
chr11	14403156	14403304	MajorDMR-9-9529	2
chr11	14444056	14444351	MajorDMR-9-9530	7
chr11	14476487	14476879	MajorDMR-9-9531	2
chr11	14558780	14558976	MajorDMR-9-9532	2
chr11	14559805	14560260	MajorDMR-9-9533	3
chr11	14560763	14560970	MajorDMR-9-9534	2
chr11	14926443	14927604	MajorDMR-9-9535	19
chr11	14929085	14929582	MajorDMR-9-9536	5
chr11	14993377	14993661	MajorDMR-9-9537	9
chr11	15219457	15219554	MajorDMR-9-9538	2
chr11	15220057	15220065	MajorDMR-9-9539	2
chr11	15221380	15221751	MajorDMR-9-9540	3
chr11	15322192	15322312	MajorDMR-9-9541	6
chr11	15440558	15440924	MajorDMR-9-9542	3
chr11	15529238	15529767	MajorDMR-9-9543	6
chr11	15591075	15591416	MajorDMR-9-9544	4
chr11	15672162	15672503	MajorDMR-9-9545	8
chr11	15673521	15673760	MajorDMR-9-9546	7
chr11	15807875	15807983	MajorDMR-9-9547	3
chr11	15840070	15840257	MajorDMR-9-9548	2
chr11	15917753	15918009	MajorDMR-9-9549	5
chr11	15962961	15963070	MajorDMR-9-9550	2
chr11	16798243	16799157	MajorDMR-9-9551	11
chr11	16807112	16807142	MajorDMR-9-9552	2
chr11	16858057	16858573	MajorDMR-9-9553	4
chr11	16883592	16883638	MajorDMR-9-9554	2
chr11	16902947	16903018	MajorDMR-9-9555	2
chr11	16919324	16919611	MajorDMR-9-9556	5
chr11	16946459	16946539	MajorDMR-9-9557	4
chr11	16947556	16947961	MajorDMR-9-9558	5
chr11	16957480	16957715	MajorDMR-9-9559	2
chr11	16967592	16967690	MajorDMR-9-9560	2
chr11	17172645	17172858	MajorDMR-9-9561	2
chr11	17177686	17177881	MajorDMR-9-9562	2
chr11	17230835	17230915	MajorDMR-9-9563	2
chr11	17355430	17355653	MajorDMR-9-9564	2
chr11	17372744	17372795	MajorDMR-9-9565	2
chr11	17375845	17376477	MajorDMR-9-9566	3
chr11	17402840	17402907	MajorDMR-9-9567	2
chr11	17407277	17408453	MajorDMR-9-9568	13
chr11	17410082	17410106	MajorDMR-9-9569	2
chr11	17432742	17432895	MajorDMR-9-9570	2
chr11	17434443	17434604	MajorDMR-9-9571	2
chr11	17498860	17498953	MajorDMR-9-9572	2
chr11	17549844	17549895	MajorDMR-9-9573	3
chr11	17553235	17553551	MajorDMR-9-9574	5
chr11	17557126	17557279	MajorDMR-9-9575	2
chr11	17591467	17591962	MajorDMR-9-9576	2
chr11	17740615	17740813	MajorDMR-9-9577	7
chr11	17743609	17743885	MajorDMR-9-9578	21
chr11	17752122	17752190	MajorDMR-9-9579	2
chr11	17771890	17771989	MajorDMR-9-9580	3
chr11	17775142	17775413	MajorDMR-9-9581	4
chr11	17777100	17777260	MajorDMR-9-9582	2
chr11	17786202	17786533	MajorDMR-9-9583	4
chr11	17797235	17797563	MajorDMR-9-9584	3
chr11	17802833	17804145	MajorDMR-9-9585	9
chr11	17828607	17828831	MajorDMR-9-9586	4
chr11	17832483	17832523	MajorDMR-9-9587	2
chr11	17868587	17868870	MajorDMR-9-9588	3
chr11	18067692	18068004	MajorDMR-9-9589	8
chr11	18127925	18128127	MajorDMR-9-9590	3
chr11	18404411	18405787	MajorDMR-9-9591	11
chr11	18433682	18433733	MajorDMR-9-9592	2
chr11	18640325	18640330	MajorDMR-9-9593	2
chr11	18719812	18719854	MajorDMR-9-9594	3
chr11	18721373	18721631	MajorDMR-9-9595	3
chr11	18726998	18727051	MajorDMR-9-9596	2
chr11	18742064	18742361	MajorDMR-9-9597	3
chr11	18771253	18771698	MajorDMR-9-9598	4
chr11	18790283	18790408	MajorDMR-9-9599	3
chr11	18793627	18794022	MajorDMR-9-9600	5
chr11	19138111	19138184	MajorDMR-9-9601	2
chr11	19185936	19186124	MajorDMR-9-9602	3
chr11	19332805	19333159	MajorDMR-9-9603	3
chr11	19369701	19369827	MajorDMR-9-9604	3
chr11	19372317	19372508	MajorDMR-9-9605	4
chr11	19374361	19374655	MajorDMR-9-9606	9
chr11	19482717	19483004	MajorDMR-9-9607	6
chr11	19573244	19574343	MajorDMR-9-9608	8
chr11	19586126	19586174	MajorDMR-9-9609	3
chr11	19674600	19674863	MajorDMR-9-9610	4
chr11	19687915	19687981	MajorDMR-9-9611	2
chr11	19695514	19695606	MajorDMR-9-9612	5
chr11	19710872	19711422	MajorDMR-9-9613	8
chr11	19717680	19717751	MajorDMR-9-9614	3
chr11	19719445	19719690	MajorDMR-9-9615	5
chr11	19740694	19740859	MajorDMR-9-9616	4
chr11	19750829	19750876	MajorDMR-9-9617	2
chr11	19751747	19752232	MajorDMR-9-9618	4
chr11	19756574	19756706	MajorDMR-9-9619	2
chr11	19811670	19811699	MajorDMR-9-9620	2
chr11	19826971	19827084	MajorDMR-9-9621	2
chr11	19868248	19869043	MajorDMR-9-9622	6
chr11	19875322	19875826	MajorDMR-9-9623	2
chr11	19885873	19886007	MajorDMR-9-9624	3
chr11	19887607	19888333	MajorDMR-9-9625	6
chr11	19891479	19891911	MajorDMR-9-9626	5
chr11	19900935	19901124	MajorDMR-9-9627	3
chr11	19924844	19924863	MajorDMR-9-9628	2
chr11	19935135	19935299	MajorDMR-9-9629	4
chr11	19940632	19940828	MajorDMR-9-9630	2
chr11	19952719	19953284	MajorDMR-9-9631	5
chr11	19975397	19975405	MajorDMR-9-9632	3
chr11	20036754	20037603	MajorDMR-9-9633	6
chr11	20050929	20050943	MajorDMR-9-9634	2
chr11	20056920	20057044	MajorDMR-9-9635	5
chr11	20064615	20064837	MajorDMR-9-9636	5
chr11	20070612	20070686	MajorDMR-9-9637	2
chr11	20071279	20071503	MajorDMR-9-9638	2
chr11	20090165	20090445	MajorDMR-9-9639	3
chr11	20092184	20092287	MajorDMR-9-9640	2
chr11	20104212	20104469	MajorDMR-9-9641	3
chr11	20110171	20111535	MajorDMR-9-9642	7
chr11	20119444	20119715	MajorDMR-9-9643	3
chr11	20124044	20124204	MajorDMR-9-9644	2
chr11	20133788	20134809	MajorDMR-9-9645	9
chr11	20136086	20136270	MajorDMR-9-9646	6
chr11	20153326	20154538	MajorDMR-9-9647	50
chr11	20364156	20364658	MajorDMR-9-9648	10
chr11	20375607	20375844	MajorDMR-9-9649	2
chr11	20385755	20385958	MajorDMR-9-9650	8
chr11	20586048	20586170	MajorDMR-9-9651	2
chr11	20631522	20632349	MajorDMR-9-9652	6
chr11	20639477	20639893	MajorDMR-9-9653	2
chr11	20689766	20689827	MajorDMR-9-9654	4
chr11	20692669	20693193	MajorDMR-9-9655	4
chr11	20760770	20760922	MajorDMR-9-9656	3
chr11	20782443	20782532	MajorDMR-9-9657	6
chr11	20972259	20972533	MajorDMR-9-9658	2
chr11	21035783	21036062	MajorDMR-9-9659	2
chr11	21091576	21091641	MajorDMR-9-9660	3
chr11	21094272	21094491	MajorDMR-9-9661	3
chr11	21131523	21131848	MajorDMR-9-9662	2
chr11	21136473	21136619	MajorDMR-9-9663	2
chr11	21196729	21196771	MajorDMR-9-9664	2
chr11	21392423	21392703	MajorDMR-9-9665	5
chr11	21536040	21536216	MajorDMR-9-9666	2
chr11	21696658	21696864	MajorDMR-9-9667	3
chr11	21795836	21795882	MajorDMR-9-9668	2
chr11	22392605	22392972	MajorDMR-9-9669	3
chr11	22453819	22454140	MajorDMR-9-9670	4
chr11	22513141	22513758	MajorDMR-9-9671	11
chr11	22688960	22689088	MajorDMR-9-9672	2
chr11	22784930	22785297	MajorDMR-9-9673	2
chr11	23100973	23101346	MajorDMR-9-9674	2
chr11	23561673	23561876	MajorDMR-9-9675	3
chr11	24002151	24002194	MajorDMR-9-9676	2
chr11	24408211	24408330	MajorDMR-9-9677	2
chr11	24817829	24817930	MajorDMR-9-9678	2
chr11	24912562	24912617	MajorDMR-9-9679	2
chr11	24916241	24916672	MajorDMR-9-9680	2
chr11	24935582	24935823	MajorDMR-9-9681	4
chr11	24966503	24966731	MajorDMR-9-9682	3
chr11	25087441	25087692	MajorDMR-9-9683	2
chr11	25361006	25361091	MajorDMR-9-9684	3
chr11	25431036	25431350	MajorDMR-9-9685	3
chr11	25588979	25589010	MajorDMR-9-9686	2
chr11	25619365	25619704	MajorDMR-9-9687	3
chr11	25676453	25677262	MajorDMR-9-9688	3
chr11	25755595	25755644	MajorDMR-9-9689	2
chr11	25767605	25767632	MajorDMR-9-9690	2
chr11	26003470	26003783	MajorDMR-9-9691	4
chr11	26092177	26092674	MajorDMR-9-9692	2
chr11	26156447	26156772	MajorDMR-9-9693	3
chr11	26298217	26298242	MajorDMR-9-9694	2
chr11	26306084	26306088	MajorDMR-9-9695	2
chr11	26350826	26350953	MajorDMR-9-9696	2
chr11	26353961	26354892	MajorDMR-9-9697	10
chr11	26355793	26356083	MajorDMR-9-9698	2
chr11	26368663	26369083	MajorDMR-9-9699	5
chr11	26445181	26445663	MajorDMR-9-9700	2
chr11	26672817	26673942	MajorDMR-9-9701	7
chr11	27015970	27016315	MajorDMR-9-9702	5
chr11	27033657	27034226	MajorDMR-9-9703	3
chr11	27205549	27205566	MajorDMR-9-9704	2
chr11	27234995	27235032	MajorDMR-9-9705	2
chr11	27237981	27238085	MajorDMR-9-9706	3
chr11	27451612	27451884	MajorDMR-9-9707	5
chr11	27492623	27492902	MajorDMR-9-9708	5
chr11	27494764	27495188	MajorDMR-9-9709	5
chr11	27521186	27521209	MajorDMR-9-9710	3
chr11	27534891	27535089	MajorDMR-9-9711	2
chr11	27535762	27536354	MajorDMR-9-9712	9
chr11	27625028	27625615	MajorDMR-9-9713	7
chr11	27672696	27672808	MajorDMR-9-9714	2
chr11	27716494	27716539	MajorDMR-9-9715	2
chr11	28131806	28132221	MajorDMR-9-9716	5
chr11	28252206	28252266	MajorDMR-9-9717	2
chr11	28828979	28829003	MajorDMR-9-9718	3
chr11	28978635	28978693	MajorDMR-9-9719	2
chr11	29350552	29351000	MajorDMR-9-9720	3
chr11	29470224	29470255	MajorDMR-9-9721	2
chr11	29704449	29704511	MajorDMR-9-9722	2
chr11	29880600	29880675	MajorDMR-9-9723	2
chr11	29901244	29901404	MajorDMR-9-9724	3
chr11	29937348	29937418	MajorDMR-9-9725	2
chr11	30024001	30024740	MajorDMR-9-9726	4
chr11	30036804	30037454	MajorDMR-9-9727	4
chr11	30039077	30039414	MajorDMR-9-9728	2
chr11	30040571	30040686	MajorDMR-9-9729	2
chr11	30341706	30341832	MajorDMR-9-9730	2
chr11	30348307	30348563	MajorDMR-9-9731	2
chr11	30380010	30380487	MajorDMR-9-9732	5
chr11	30502712	30503278	MajorDMR-9-9733	6
chr11	30509914	30510493	MajorDMR-9-9734	7
chr11	30586648	30586829	MajorDMR-9-9735	8
chr11	30605010	30605421	MajorDMR-9-9736	5
chr11	30608274	30608655	MajorDMR-9-9737	7
chr11	30616404	30616809	MajorDMR-9-9738	6
chr11	30795387	30797047	MajorDMR-9-9739	15
chr11	30901145	30901542	MajorDMR-9-9740	5
chr11	30935794	30936021	MajorDMR-9-9741	7
chr11	31128659	31128821	MajorDMR-9-9742	3
chr11	31709516	31709537	MajorDMR-9-9743	2
chr11	31779093	31779304	MajorDMR-9-9744	2
chr11	31820147	31820635	MajorDMR-9-9745	4
chr11	31821517	31822810	MajorDMR-9-9746	15
chr11	31823314	31824342	MajorDMR-9-9747	17
chr11	31826304	31826931	MajorDMR-9-9748	12
chr11	31827517	31827573	MajorDMR-9-9749	2
chr11	31828527	31828635	MajorDMR-9-9750	2
chr11	32008802	32008878	MajorDMR-9-9751	3
chr11	32027707	32028436	MajorDMR-9-9752	7
chr11	32045162	32045800	MajorDMR-9-9753	8
chr11	32109959	32110180	MajorDMR-9-9754	2
chr11	32113551	32113827	MajorDMR-9-9755	13
chr11	32194440	32194805	MajorDMR-9-9756	7
chr11	32197640	32198003	MajorDMR-9-9757	3
chr11	32277424	32277728	MajorDMR-9-9758	6
chr11	32354624	32354785	MajorDMR-9-9759	4
chr11	32408431	32408531	MajorDMR-9-9760	3
chr11	32450797	32451167	MajorDMR-9-9761	2
chr11	32451782	32452214	MajorDMR-9-9762	3
chr11	33062222	33063251	MajorDMR-9-9763	4
chr11	33085260	33086406	MajorDMR-9-9764	12
chr11	33087205	33087406	MajorDMR-9-9765	4
chr11	33188436	33188470	MajorDMR-9-9766	3
chr11	33312942	33313215	MajorDMR-9-9767	3
chr11	33397215	33397242	MajorDMR-9-9768	2
chr11	33399611	33400182	MajorDMR-9-9769	7
chr11	33410526	33410795	MajorDMR-9-9770	4
chr11	33466037	33466266	MajorDMR-9-9771	3
chr11	33466995	33467271	MajorDMR-9-9772	3
chr11	33489137	33489720	MajorDMR-9-9773	3
chr11	33495747	33496069	MajorDMR-9-9774	6
chr11	33496619	33497930	MajorDMR-9-9775	7
chr11	33499302	33499682	MajorDMR-9-9776	3
chr11	33500305	33500352	MajorDMR-9-9777	3
chr11	33500887	33502487	MajorDMR-9-9778	16
chr11	33516004	33516305	MajorDMR-9-9779	2
chr11	33526982	33527017	MajorDMR-9-9780	2
chr11	33532611	33532726	MajorDMR-9-9781	2
chr11	33535870	33536077	MajorDMR-9-9782	4
chr11	33536977	33537361	MajorDMR-9-9783	5
chr11	33565445	33565594	MajorDMR-9-9784	3
chr11	33570010	33570144	MajorDMR-9-9785	2
chr11	33584886	33585051	MajorDMR-9-9786	2
chr11	33618804	33619651	MajorDMR-9-9787	8
chr11	33637425	33637462	MajorDMR-9-9788	2
chr11	33640128	33640734	MajorDMR-9-9789	11
chr11	33642279	33643405	MajorDMR-9-9790	10
chr11	33656826	33656985	MajorDMR-9-9791	5
chr11	33662696	33662769	MajorDMR-9-9792	2
chr11	33673276	33673944	MajorDMR-9-9793	10
chr11	33688169	33688309	MajorDMR-9-9794	2
chr11	33717429	33717653	MajorDMR-9-9795	8
chr11	33721765	33721968	MajorDMR-9-9796	5
chr11	33723461	33723601	MajorDMR-9-9797	2
chr11	33743307	33743441	MajorDMR-9-9798	2
chr11	33755795	33756351	MajorDMR-9-9799	6
chr11	33769711	33769806	MajorDMR-9-9800	2
chr11	33774897	33775209	MajorDMR-9-9801	2
chr11	33818193	33818269	MajorDMR-9-9802	2
chr11	33829818	33830135	MajorDMR-9-9803	2
chr11	33850422	33850460	MajorDMR-9-9804	2
chr11	33890110	33890396	MajorDMR-9-9805	5
chr11	33892235	33892469	MajorDMR-9-9806	3
chr11	33913068	33913188	MajorDMR-9-9807	4
chr11	33921028	33921296	MajorDMR-9-9808	7
chr11	34009782	34009788	MajorDMR-9-9809	2
chr11	34018378	34019393	MajorDMR-9-9810	15
chr11	34272865	34272916	MajorDMR-9-9811	2
chr11	34367349	34367905	MajorDMR-9-9812	5
chr11	34417864	34418166	MajorDMR-9-9813	2
chr11	34486176	34486223	MajorDMR-9-9814	3
chr11	34514469	34514513	MajorDMR-9-9815	2
chr11	34523663	34523680	MajorDMR-9-9816	2
chr11	34607650	34608162	MajorDMR-9-9817	3
chr11	34737162	34737347	MajorDMR-9-9818	3
chr11	34777237	34777453	MajorDMR-9-9819	2
chr11	34946441	34946473	MajorDMR-9-9820	3
chr11	34961696	34962602	MajorDMR-9-9821	5
chr11	35052352	35052393	MajorDMR-9-9822	3
chr11	35062664	35062676	MajorDMR-9-9823	2
chr11	35064398	35065544	MajorDMR-9-9824	8
chr11	35066672	35066948	MajorDMR-9-9825	4
chr11	35104877	35105427	MajorDMR-9-9826	9
chr11	35138592	35138740	MajorDMR-9-9827	2
chr11	35244962	35245299	MajorDMR-9-9828	9
chr11	35268372	35268760	MajorDMR-9-9829	4
chr11	35313942	35314157	MajorDMR-9-9830	2
chr11	35328960	35329996	MajorDMR-9-9831	9
chr11	35358918	35358925	MajorDMR-9-9832	2
chr11	35376085	35376965	MajorDMR-9-9833	9
chr11	35381220	35381616	MajorDMR-9-9834	3
chr11	35384846	35385528	MajorDMR-9-9835	5
chr11	35387758	35387772	MajorDMR-9-9836	2
chr11	35390121	35390829	MajorDMR-9-9837	4
chr11	35398995	35399048	MajorDMR-9-9838	3
chr11	35399723	35400299	MajorDMR-9-9839	3
chr11	35402232	35402326	MajorDMR-9-9840	3
chr11	35413447	35414047	MajorDMR-9-9841	6
chr11	35435421	35436390	MajorDMR-9-9842	7
chr11	35438006	35438655	MajorDMR-9-9843	4
chr11	35439431	35439621	MajorDMR-9-9844	2
chr11	35441974	35442602	MajorDMR-9-9845	16
chr11	35448418	35448891	MajorDMR-9-9846	4
chr11	35499850	35500845	MajorDMR-9-9847	10
chr11	35544781	35545290	MajorDMR-9-9848	7
chr11	35546823	35548213	MajorDMR-9-9849	20
chr11	35641925	35642042	MajorDMR-9-9850	4
chr11	35762136	35762161	MajorDMR-9-9851	3
chr11	35769490	35769834	MajorDMR-9-9852	2
chr11	35802983	35803136	MajorDMR-9-9853	3
chr11	35808687	35808723	MajorDMR-9-9854	2
chr11	35834479	35834596	MajorDMR-9-9855	3
chr11	35843632	35843762	MajorDMR-9-9856	2
chr11	35873591	35873842	MajorDMR-9-9857	3
chr11	35948091	35948631	MajorDMR-9-9858	8
chr11	35949307	35949802	MajorDMR-9-9859	3
chr11	35965003	35965277	MajorDMR-9-9860	5
chr11	35966264	35966622	MajorDMR-9-9861	8
chr11	35990047	35990345	MajorDMR-9-9862	2
chr11	36003197	36003852	MajorDMR-9-9863	14
chr11	36074964	36075059	MajorDMR-9-9864	3
chr11	36121434	36121534	MajorDMR-9-9865	2
chr11	36132595	36132831	MajorDMR-9-9866	2
chr11	36137870	36137965	MajorDMR-9-9867	2
chr11	36153452	36153860	MajorDMR-9-9868	3
chr11	36183193	36184456	MajorDMR-9-9869	12
chr11	36234825	36235663	MajorDMR-9-9870	11
chr11	36244308	36244707	MajorDMR-9-9871	4
chr11	36261175	36261538	MajorDMR-9-9872	4
chr11	36262539	36262585	MajorDMR-9-9873	3
chr11	36265355	36265612	MajorDMR-9-9874	2
chr11	36280210	36280638	MajorDMR-9-9875	11
chr11	36294926	36294968	MajorDMR-9-9876	2
chr11	36374698	36374711	MajorDMR-9-9877	2
chr11	36397457	36397613	MajorDMR-9-9878	3
chr11	36412554	36412622	MajorDMR-9-9879	3
chr11	36457513	36457793	MajorDMR-9-9880	2
chr11	36477036	36477613	MajorDMR-9-9881	4
chr11	36507202	36507683	MajorDMR-9-9882	3
chr11	36521102	36521106	MajorDMR-9-9883	2
chr11	36522764	36522982	MajorDMR-9-9884	6
chr11	36532343	36532559	MajorDMR-9-9885	6
chr11	36718565	36718700	MajorDMR-9-9886	4
chr11	36724754	36724874	MajorDMR-9-9887	2
chr11	36814724	36815275	MajorDMR-9-9888	6
chr11	36917571	36917677	MajorDMR-9-9889	2
chr11	36918921	36919063	MajorDMR-9-9890	2
chr11	36970329	36970521	MajorDMR-9-9891	2
chr11	37224700	37224799	MajorDMR-9-9892	2
chr11	37470855	37471267	MajorDMR-9-9893	2
chr11	38437760	38437770	MajorDMR-9-9894	2
chr11	38482513	38482680	MajorDMR-9-9895	2
chr11	38575149	38575380	MajorDMR-9-9896	2
chr11	38921520	38921932	MajorDMR-9-9897	2
chr11	39169198	39169298	MajorDMR-9-9898	4
chr11	39327600	39327732	MajorDMR-9-9899	3
chr11	39367229	39368013	MajorDMR-9-9900	8
chr11	39446796	39446968	MajorDMR-9-9901	2
chr11	39575990	39577045	MajorDMR-9-9902	7
chr11	39695772	39695791	MajorDMR-9-9903	2
chr11	39707402	39707757	MajorDMR-9-9904	2
chr11	39882484	39882693	MajorDMR-9-9905	3
chr11	39982489	39982613	MajorDMR-9-9906	2
chr11	40094734	40094817	MajorDMR-9-9907	3
chr11	40114978	40115209	MajorDMR-9-9908	2
chr11	40140541	40140992	MajorDMR-9-9909	4
chr11	40150938	40151430	MajorDMR-9-9910	2
chr11	40180637	40181235	MajorDMR-9-9911	5
chr11	40183651	40183760	MajorDMR-9-9912	3
chr11	40184690	40184741	MajorDMR-9-9913	2
chr11	40191281	40191359	MajorDMR-9-9914	2
chr11	40202012	40202060	MajorDMR-9-9915	2
chr11	40204927	40205285	MajorDMR-9-9916	2
chr11	40207380	40209401	MajorDMR-9-9917	17
chr11	40210564	40211274	MajorDMR-9-9918	5
chr11	40222719	40223743	MajorDMR-9-9919	5
chr11	40230403	40230499	MajorDMR-9-9920	3
chr11	40250292	40250540	MajorDMR-9-9921	2
chr11	40252225	40252801	MajorDMR-9-9922	4
chr11	40255512	40255632	MajorDMR-9-9923	2
chr11	40274169	40274553	MajorDMR-9-9924	2
chr11	40285765	40285791	MajorDMR-9-9925	2
chr11	40295815	40296192	MajorDMR-9-9926	2
chr11	40300177	40300827	MajorDMR-9-9927	3
chr11	40301718	40303269	MajorDMR-9-9928	22
chr11	40305974	40306175	MajorDMR-9-9929	3
chr11	40307646	40308313	MajorDMR-9-9930	3
chr11	40308859	40310199	MajorDMR-9-9931	10
chr11	40310737	40311055	MajorDMR-9-9932	4
chr11	40312253	40313965	MajorDMR-9-9933	20
chr11	40350924	40351088	MajorDMR-9-9934	3
chr11	40360510	40360520	MajorDMR-9-9935	2
chr11	40361441	40361704	MajorDMR-9-9936	2
chr11	40429903	40429968	MajorDMR-9-9937	2
chr11	40481195	40481233	MajorDMR-9-9938	2
chr11	40619342	40619372	MajorDMR-9-9939	2
chr11	40753882	40754067	MajorDMR-9-9940	4
chr11	41067029	41067043	MajorDMR-9-9941	3
chr11	41211446	41212765	MajorDMR-9-9942	9
chr11	41224180	41224191	MajorDMR-9-9943	2
chr11	41241117	41241282	MajorDMR-9-9944	2
chr11	41247637	41247809	MajorDMR-9-9945	2
chr11	41269406	41269514	MajorDMR-9-9946	2
chr11	41276535	41276843	MajorDMR-9-9947	2
chr11	41279572	41279658	MajorDMR-9-9948	2
chr11	41303241	41304359	MajorDMR-9-9949	9
chr11	41330754	41331294	MajorDMR-9-9950	4
chr11	41413789	41414041	MajorDMR-9-9951	3
chr11	41435913	41435997	MajorDMR-9-9952	2
chr11	41468589	41468712	MajorDMR-9-9953	2
chr11	41476153	41476177	MajorDMR-9-9954	2
chr11	41478114	41480090	MajorDMR-9-9955	12
chr11	41505712	41505749	MajorDMR-9-9956	2
chr11	41507834	41508163	MajorDMR-9-9957	4
chr11	41634205	41634618	MajorDMR-9-9958	2
chr11	41681496	41682017	MajorDMR-9-9959	10
chr11	42076246	42076718	MajorDMR-9-9960	2
chr11	42092388	42092463	MajorDMR-9-9961	3
chr11	42430695	42430725	MajorDMR-9-9962	2
chr11	42618250	42618581	MajorDMR-9-9963	6
chr11	42859578	42859652	MajorDMR-9-9964	2
chr11	43152323	43152400	MajorDMR-9-9965	2
chr11	43289669	43290335	MajorDMR-9-9966	9
chr11	43300307	43300389	MajorDMR-9-9967	3
chr11	43304069	43304944	MajorDMR-9-9968	11
chr11	43381734	43381853	MajorDMR-9-9969	3
chr11	43568667	43568959	MajorDMR-9-9970	3
chr11	43569767	43569882	MajorDMR-9-9971	9
chr11	43572501	43572527	MajorDMR-9-9972	2
chr11	43575771	43575818	MajorDMR-9-9973	2
chr11	43576583	43577240	MajorDMR-9-9974	4
chr11	43595044	43595660	MajorDMR-9-9975	5
chr11	43596352	43596583	MajorDMR-9-9976	9
chr11	43604875	43604910	MajorDMR-9-9977	5
chr11	43701428	43701447	MajorDMR-9-9978	3
chr11	43757491	43757851	MajorDMR-9-9979	4
chr11	43759258	43759586	MajorDMR-9-9980	3
chr11	43855772	43856006	MajorDMR-9-9981	2
chr11	43856827	43857046	MajorDMR-9-9982	3
chr11	43892548	43892897	MajorDMR-9-9983	3
chr11	43966187	43966470	MajorDMR-9-9984	4
chr11	44008944	44009421	MajorDMR-9-9985	4
chr11	44010896	44011440	MajorDMR-9-9986	6
chr11	44014829	44015617	MajorDMR-9-9987	6
chr11	44022770	44023046	MajorDMR-9-9988	5
chr11	44037828	44037967	MajorDMR-9-9989	4
chr11	44039548	44039875	MajorDMR-9-9990	2
chr11	44051920	44052212	MajorDMR-9-9991	5
chr11	44087366	44087424	MajorDMR-9-9992	2
chr11	44088201	44088631	MajorDMR-9-9993	6
chr11	44134237	44134330	MajorDMR-9-9994	2
chr11	44152373	44152462	MajorDMR-9-9995	3
chr11	44161822	44161841	MajorDMR-9-9996	2
chr11	44166571	44166743	MajorDMR-9-9997	2
chr11	44169234	44169521	MajorDMR-9-9998	3
chr11	44215479	44215628	MajorDMR-9-9999	2
chr11	44410659	44410956	MajorDMR-9-10000	3
chr11	44425663	44425714	MajorDMR-9-10001	3
chr11	44467986	44468141	MajorDMR-9-10002	3
chr11	44545163	44545318	MajorDMR-9-10003	4
chr11	44549213	44549357	MajorDMR-9-10004	2
chr11	44578055	44578553	MajorDMR-9-10005	7
chr11	44586433	44586585	MajorDMR-9-10006	5
chr11	44602336	44602414	MajorDMR-9-10007	2
chr11	44633494	44633616	MajorDMR-9-10008	2
chr11	44638519	44638766	MajorDMR-9-10009	4
chr11	44642825	44643194	MajorDMR-9-10010	5
chr11	44649641	44649731	MajorDMR-9-10011	3
chr11	44681246	44681412	MajorDMR-9-10012	4
chr11	44721882	44722312	MajorDMR-9-10013	2
chr11	44828300	44828357	MajorDMR-9-10014	2
chr11	44907978	44908489	MajorDMR-9-10015	7
chr11	44915835	44916105	MajorDMR-9-10016	4
chr11	44932553	44932757	MajorDMR-9-10017	4
chr11	44933285	44933698	MajorDMR-9-10018	7
chr11	44948643	44949202	MajorDMR-9-10019	6
chr11	44958524	44958759	MajorDMR-9-10020	4
chr11	44960885	44961918	MajorDMR-9-10021	18
chr11	44965931	44966555	MajorDMR-9-10022	4
chr11	44967650	44968108	MajorDMR-9-10023	12
chr11	44968797	44969057	MajorDMR-9-10024	3
chr11	44970530	44971159	MajorDMR-9-10025	13
chr11	44972680	44972891	MajorDMR-9-10026	8
chr11	44978503	44979332	MajorDMR-9-10027	21
chr11	44983454	44983694	MajorDMR-9-10028	2
chr11	44984925	44984937	MajorDMR-9-10029	2
chr11	44994438	44994785	MajorDMR-9-10030	8
chr11	45063226	45063532	MajorDMR-9-10031	7
chr11	45064156	45064575	MajorDMR-9-10032	3
chr11	45070430	45071310	MajorDMR-9-10033	22
chr11	45073513	45073530	MajorDMR-9-10034	2
chr11	45100742	45100875	MajorDMR-9-10035	2
chr11	45101592	45101857	MajorDMR-9-10036	5
chr11	45109097	45109621	MajorDMR-9-10037	10
chr11	45111110	45111246	MajorDMR-9-10038	2
chr11	45118319	45118546	MajorDMR-9-10039	4
chr11	45123768	45123814	MajorDMR-9-10040	2
chr11	45127267	45127577	MajorDMR-9-10041	2
chr11	45130063	45130641	MajorDMR-9-10042	7
chr11	45131558	45131667	MajorDMR-9-10043	2
chr11	45185724	45185797	MajorDMR-9-10044	5
chr11	45186660	45187057	MajorDMR-9-10045	3
chr11	45231025	45232116	MajorDMR-9-10046	38
chr11	45254638	45255273	MajorDMR-9-10047	4
chr11	45259390	45259700	MajorDMR-9-10048	4
chr11	45268932	45269149	MajorDMR-9-10049	2
chr11	45274065	45274254	MajorDMR-9-10050	3
chr11	45289519	45289736	MajorDMR-9-10051	2
chr11	45354561	45354874	MajorDMR-9-10052	8
chr11	45361891	45361914	MajorDMR-9-10053	3
chr11	45417727	45417769	MajorDMR-9-10054	3
chr11	45420658	45420917	MajorDMR-9-10055	4
chr11	45421852	45422440	MajorDMR-9-10056	3
chr11	45432595	45433748	MajorDMR-9-10057	8
chr11	45445286	45445324	MajorDMR-9-10058	2
chr11	45457341	45457929	MajorDMR-9-10059	5
chr11	45468693	45468822	MajorDMR-9-10060	4
chr11	45470700	45470875	MajorDMR-9-10061	7
chr11	45477241	45477430	MajorDMR-9-10062	5
chr11	45495193	45495249	MajorDMR-9-10063	2
chr11	45510864	45511045	MajorDMR-9-10064	2
chr11	45522074	45522373	MajorDMR-9-10065	6
chr11	45554250	45554286	MajorDMR-9-10066	2
chr11	45559450	45560679	MajorDMR-9-10067	18
chr11	45563909	45564313	MajorDMR-9-10068	3
chr11	45581984	45582761	MajorDMR-9-10069	16
chr11	45625627	45625638	MajorDMR-9-10070	2
chr11	45665418	45665625	MajorDMR-9-10071	2
chr11	45680416	45680735	MajorDMR-9-10072	4
chr11	45682528	45684382	MajorDMR-9-10073	11
chr11	45685706	45685879	MajorDMR-9-10074	2
chr11	45773181	45773632	MajorDMR-9-10075	12
chr11	45795243	45795315	MajorDMR-9-10076	2
chr11	45828691	45829176	MajorDMR-9-10077	3
chr11	45838425	45838432	MajorDMR-9-10078	2
chr11	45850239	45850380	MajorDMR-9-10079	2
chr11	45852479	45852560	MajorDMR-9-10080	2
chr11	45854454	45854602	MajorDMR-9-10081	2
chr11	45870126	45872210	MajorDMR-9-10082	11
chr11	45872839	45873390	MajorDMR-9-10083	3
chr11	45873984	45874618	MajorDMR-9-10084	4
chr11	45875157	45875973	MajorDMR-9-10085	8
chr11	45877619	45878334	MajorDMR-9-10086	7
chr11	45879399	45879731	MajorDMR-9-10087	2
chr11	45880940	45881075	MajorDMR-9-10088	2
chr11	45882113	45882550	MajorDMR-9-10089	7
chr11	45893728	45893767	MajorDMR-9-10090	2
chr11	45894559	45894618	MajorDMR-9-10091	2
chr11	45901756	45902999	MajorDMR-9-10092	13
chr11	45906194	45906500	MajorDMR-9-10093	3
chr11	45916565	45916942	MajorDMR-9-10094	6
chr11	45923318	45924593	MajorDMR-9-10095	18
chr11	45925781	45926092	MajorDMR-9-10096	5
chr11	45927038	45927781	MajorDMR-9-10097	3
chr11	45928593	45929753	MajorDMR-9-10098	14
chr11	45952231	45952431	MajorDMR-9-10099	2
chr11	45954907	45955586	MajorDMR-9-10100	12
chr11	45967310	45967590	MajorDMR-9-10101	3
chr11	46005328	46005752	MajorDMR-9-10102	3
chr11	46015366	46015637	MajorDMR-9-10103	5
chr11	46025122	46025144	MajorDMR-9-10104	2
chr11	46218614	46218666	MajorDMR-9-10105	2
chr11	46220248	46221327	MajorDMR-9-10106	9
chr11	46222650	46222663	MajorDMR-9-10107	2
chr11	46244177	46244375	MajorDMR-9-10108	2
chr11	46261110	46261375	MajorDMR-9-10109	2
chr11	46271163	46271254	MajorDMR-9-10110	2
chr11	46300037	46300464	MajorDMR-9-10111	7
chr11	46301242	46301778	MajorDMR-9-10112	10
chr11	46302890	46303278	MajorDMR-9-10113	7
chr11	46330259	46330605	MajorDMR-9-10114	3
chr11	46352684	46352750	MajorDMR-9-10115	2
chr11	46356969	46357838	MajorDMR-9-10116	14
chr11	46360350	46361595	MajorDMR-9-10117	16
chr11	46368294	46368346	MajorDMR-9-10118	2
chr11	46369808	46370903	MajorDMR-9-10119	15
chr11	46372099	46373943	MajorDMR-9-10120	22
chr11	46374952	46375578	MajorDMR-9-10121	10
chr11	46376424	46376954	MajorDMR-9-10122	5
chr11	46378711	46379192	MajorDMR-9-10123	3
chr11	46382163	46385377	MajorDMR-9-10124	44
chr11	46388902	46389503	MajorDMR-9-10125	15
chr11	46391189	46391265	MajorDMR-9-10126	2
chr11	46391824	46391940	MajorDMR-9-10127	2
chr11	46393725	46394565	MajorDMR-9-10128	8
chr11	46395585	46395641	MajorDMR-9-10129	2
chr11	46400191	46402273	MajorDMR-9-10130	13
chr11	46404583	46405151	MajorDMR-9-10131	8
chr11	46409427	46410898	MajorDMR-9-10132	29
chr11	46411927	46412565	MajorDMR-9-10133	12
chr11	46414286	46414856	MajorDMR-9-10134	20
chr11	46485199	46485397	MajorDMR-9-10135	5
chr11	46511433	46511634	MajorDMR-9-10136	3
chr11	46513497	46514114	MajorDMR-9-10137	4
chr11	46527404	46527723	MajorDMR-9-10138	4
chr11	46535473	46535791	MajorDMR-9-10139	3
chr11	46543581	46543696	MajorDMR-9-10140	2
chr11	46563646	46564149	MajorDMR-9-10141	10
chr11	46600378	46600414	MajorDMR-9-10142	2
chr11	46611207	46611239	MajorDMR-9-10143	2
chr11	46621518	46622026	MajorDMR-9-10144	4
chr11	46622635	46622688	MajorDMR-9-10145	2
chr11	46623291	46623511	MajorDMR-9-10146	3
chr11	46678471	46678925	MajorDMR-9-10147	2
chr11	46705484	46705986	MajorDMR-9-10148	2
chr11	46709114	46709145	MajorDMR-9-10149	2
chr11	46715538	46716349	MajorDMR-9-10150	5
chr11	46717772	46719346	MajorDMR-9-10151	25
chr11	46732240	46732787	MajorDMR-9-10152	12
chr11	46780890	46780943	MajorDMR-9-10153	2
chr11	46781913	46782308	MajorDMR-9-10154	4
chr11	46786659	46787194	MajorDMR-9-10155	3
chr11	46880484	46880667	MajorDMR-9-10156	4
chr11	46916880	46917813	MajorDMR-9-10157	15
chr11	46938020	46938354	MajorDMR-9-10158	7
chr11	46940219	46940466	MajorDMR-9-10159	7
chr11	46941421	46941706	MajorDMR-9-10160	2
chr11	47129658	47129905	MajorDMR-9-10161	2
chr11	47130769	47131575	MajorDMR-9-10162	7
chr11	47170864	47171002	MajorDMR-9-10163	5
chr11	47179809	47180172	MajorDMR-9-10164	4
chr11	47184371	47185549	MajorDMR-9-10165	9
chr11	47186801	47187062	MajorDMR-9-10166	3
chr11	47188709	47188793	MajorDMR-9-10167	2
chr11	47193259	47194610	MajorDMR-9-10168	14
chr11	47197490	47197536	MajorDMR-9-10169	2
chr11	47206392	47206524	MajorDMR-9-10170	2
chr11	47207324	47207369	MajorDMR-9-10171	2
chr11	47225972	47226554	MajorDMR-9-10172	4
chr11	47237021	47238252	MajorDMR-9-10173	22
chr11	47256183	47256463	MajorDMR-9-10174	5
chr11	47279148	47279434	MajorDMR-9-10175	6
chr11	47293108	47293414	MajorDMR-9-10176	3
chr11	47294042	47294187	MajorDMR-9-10177	3
chr11	47350478	47350635	MajorDMR-9-10178	2
chr11	47351227	47352139	MajorDMR-9-10179	13
chr11	47377225	47377816	MajorDMR-9-10180	10
chr11	47382665	47382715	MajorDMR-9-10181	2
chr11	47422228	47422815	MajorDMR-9-10182	6
chr11	47429153	47429197	MajorDMR-9-10183	3
chr11	47430873	47431575	MajorDMR-9-10184	12
chr11	47432193	47432311	MajorDMR-9-10185	4
chr11	47437617	47437990	MajorDMR-9-10186	4
chr11	47439831	47440121	MajorDMR-9-10187	3
chr11	47448914	47448930	MajorDMR-9-10188	2
chr11	47475700	47476255	MajorDMR-9-10189	6
chr11	47487894	47489480	MajorDMR-9-10190	13
chr11	47490209	47490435	MajorDMR-9-10191	3
chr11	47491099	47492453	MajorDMR-9-10192	9
chr11	47495023	47495230	MajorDMR-9-10193	3
chr11	47517380	47517620	MajorDMR-9-10194	2
chr11	47530710	47530855	MajorDMR-9-10195	2
chr11	47537560	47537917	MajorDMR-9-10196	2
chr11	47539188	47539227	MajorDMR-9-10197	2
chr11	47541306	47541410	MajorDMR-9-10198	6
chr11	47547179	47547461	MajorDMR-9-10199	2
chr11	47551587	47552078	MajorDMR-9-10200	5
chr11	47554406	47554777	MajorDMR-9-10201	2
chr11	47557824	47557843	MajorDMR-9-10202	2
chr11	47567808	47567829	MajorDMR-9-10203	2
chr11	47588018	47588120	MajorDMR-9-10204	2
chr11	47594540	47595153	MajorDMR-9-10205	19
chr11	47598963	47599482	MajorDMR-9-10206	9
chr11	47601699	47602092	MajorDMR-9-10207	3
chr11	47605868	47606088	MajorDMR-9-10208	9
chr11	47607620	47608500	MajorDMR-9-10209	13
chr11	47609654	47610248	MajorDMR-9-10210	9
chr11	47611890	47612071	MajorDMR-9-10211	2
chr11	47612963	47613982	MajorDMR-9-10212	6
chr11	47616434	47616811	MajorDMR-9-10213	3
chr11	47621254	47621284	MajorDMR-9-10214	2
chr11	47628844	47629004	MajorDMR-9-10215	2
chr11	47629522	47629564	MajorDMR-9-10216	3
chr11	47630237	47630427	MajorDMR-9-10217	2
chr11	47633145	47633153	MajorDMR-9-10218	2
chr11	47662076	47662412	MajorDMR-9-10219	5
chr11	47677726	47678078	MajorDMR-9-10220	3
chr11	47744651	47745116	MajorDMR-9-10221	2
chr11	47879812	47879883	MajorDMR-9-10222	3
chr11	47939445	47940195	MajorDMR-9-10223	7
chr11	48001297	48001475	MajorDMR-9-10224	4
chr11	48012932	48012951	MajorDMR-9-10225	2
chr11	48102760	48103196	MajorDMR-9-10226	12
chr11	48109990	48110073	MajorDMR-9-10227	3
chr11	48158641	48158725	MajorDMR-9-10228	2
chr11	48192507	48192702	MajorDMR-9-10229	2
chr11	48194450	48194977	MajorDMR-9-10230	5
chr11	48231858	48231943	MajorDMR-9-10231	2
chr11	48971323	48971578	MajorDMR-9-10232	2
chr11	49137364	49137376	MajorDMR-9-10233	2
chr11	49190990	49191368	MajorDMR-9-10234	2
chr11	49253508	49253527	MajorDMR-9-10235	2
chr11	49424103	49424299	MajorDMR-9-10236	2
chr11	49464832	49465134	MajorDMR-9-10237	2
chr11	49513278	49513762	MajorDMR-9-10238	4
chr11	49579576	49579611	MajorDMR-9-10239	3
chr11	49607198	49607212	MajorDMR-9-10240	2
chr11	49680640	49681115	MajorDMR-9-10241	4
chr11	49856536	49856571	MajorDMR-9-10242	2
chr11	50105593	50106026	MajorDMR-9-10243	2
chr11	50141239	50141540	MajorDMR-9-10244	2
chr11	55555688	55555826	MajorDMR-9-10245	2
chr11	56289686	56289992	MajorDMR-9-10246	3
chr11	56927918	56928245	MajorDMR-9-10247	2
chr11	56928855	56929044	MajorDMR-9-10248	2
chr11	56930773	56930861	MajorDMR-9-10249	3
chr11	56947178	56947519	MajorDMR-9-10250	6
chr11	56948157	56949592	MajorDMR-9-10251	11
chr11	56950735	56950792	MajorDMR-9-10252	2
chr11	56958933	56959529	MajorDMR-9-10253	7
chr11	56998300	56998435	MajorDMR-9-10254	4
chr11	57017158	57017547	MajorDMR-9-10255	2
chr11	57044941	57045139	MajorDMR-9-10256	2
chr11	57078720	57079263	MajorDMR-9-10257	9
chr11	57089306	57089466	MajorDMR-9-10258	2
chr11	57093313	57093360	MajorDMR-9-10259	4
chr11	57103750	57103838	MajorDMR-9-10260	2
chr11	57112943	57112972	MajorDMR-9-10261	2
chr11	57120764	57121289	MajorDMR-9-10262	4
chr11	57123979	57124216	MajorDMR-9-10263	7
chr11	57131318	57131559	MajorDMR-9-10264	2
chr11	57144227	57144486	MajorDMR-9-10265	3
chr11	57194975	57195026	MajorDMR-9-10266	2
chr11	57228848	57229908	MajorDMR-9-10267	16
chr11	57231113	57231769	MajorDMR-9-10268	11
chr11	57232330	57232468	MajorDMR-9-10269	5
chr11	57234397	57234448	MajorDMR-9-10270	3
chr11	57235631	57236001	MajorDMR-9-10271	2
chr11	57240961	57241186	MajorDMR-9-10272	4
chr11	57243681	57244463	MajorDMR-9-10273	65
chr11	57246749	57246923	MajorDMR-9-10274	2
chr11	57247475	57247964	MajorDMR-9-10275	4
chr11	57249509	57249860	MajorDMR-9-10276	11
chr11	57251161	57251981	MajorDMR-9-10277	5
chr11	57261700	57261934	MajorDMR-9-10278	6
chr11	57266774	57267680	MajorDMR-9-10279	22
chr11	57283462	57283681	MajorDMR-9-10280	3
chr11	57334396	57334527	MajorDMR-9-10281	4
chr11	57465498	57465783	MajorDMR-9-10282	5
chr11	57466435	57466587	MajorDMR-9-10283	8
chr11	57469872	57470367	MajorDMR-9-10284	3
chr11	57533391	57533523	MajorDMR-9-10285	5
chr11	57543240	57543260	MajorDMR-9-10286	2
chr11	57546040	57546435	MajorDMR-9-10287	5
chr11	57608479	57608679	MajorDMR-9-10288	2
chr11	57623341	57623842	MajorDMR-9-10289	2
chr11	57653134	57653297	MajorDMR-9-10290	3
chr11	57708981	57708998	MajorDMR-9-10291	3
chr11	57742452	57742610	MajorDMR-9-10292	3
chr11	57750542	57751354	MajorDMR-9-10293	7
chr11	57920346	57920413	MajorDMR-9-10294	2
chr11	58261009	58261283	MajorDMR-9-10295	2
chr11	58263459	58263628	MajorDMR-9-10296	2
chr11	58291815	58293266	MajorDMR-9-10297	6
chr11	58408782	58408847	MajorDMR-9-10298	2
chr11	58667501	58667694	MajorDMR-9-10299	3
chr11	58690765	58690852	MajorDMR-9-10300	2
chr11	58694883	58695334	MajorDMR-9-10301	2
chr11	58829968	58830858	MajorDMR-9-10302	10
chr11	58941818	58943110	MajorDMR-9-10303	11
chr11	58948300	58948578	MajorDMR-9-10304	2
chr11	58950731	58955251	MajorDMR-9-10305	28
chr11	58957601	58958127	MajorDMR-9-10306	4
chr11	58961290	58961542	MajorDMR-9-10307	9
chr11	58963374	58963555	MajorDMR-9-10308	2
chr11	58965295	58966137	MajorDMR-9-10309	14
chr11	58967556	58967907	MajorDMR-9-10310	3
chr11	58975251	58976669	MajorDMR-9-10311	10
chr11	59103874	59103983	MajorDMR-9-10312	2
chr11	59184259	59184796	MajorDMR-9-10313	6
chr11	59185427	59185780	MajorDMR-9-10314	4
chr11	59304345	59304364	MajorDMR-9-10315	2
chr11	59305359	59305376	MajorDMR-9-10316	2
chr11	59316732	59316919	MajorDMR-9-10317	3
chr11	59319537	59320193	MajorDMR-9-10318	12
chr11	59322559	59323399	MajorDMR-9-10319	12
chr11	59327199	59327556	MajorDMR-9-10320	3
chr11	59328922	59328946	MajorDMR-9-10321	2
chr11	59378920	59379413	MajorDMR-9-10322	4
chr11	59523719	59524563	MajorDMR-9-10323	4
chr11	59527545	59527674	MajorDMR-9-10324	3
chr11	59568810	59569017	MajorDMR-9-10325	2
chr11	59590480	59590947	MajorDMR-9-10326	9
chr11	59710370	59710400	MajorDMR-9-10327	2
chr11	59712704	59713471	MajorDMR-9-10328	10
chr11	59852782	59852876	MajorDMR-9-10329	2
chr11	60018808	60019129	MajorDMR-9-10330	2
chr11	60466628	60467125	MajorDMR-9-10331	2
chr11	60529274	60529437	MajorDMR-9-10332	3
chr11	60542681	60542747	MajorDMR-9-10333	2
chr11	60598389	60598443	MajorDMR-9-10334	3
chr11	60612633	60612674	MajorDMR-9-10335	2
chr11	60668142	60669134	MajorDMR-9-10336	9
chr11	60670141	60670677	MajorDMR-9-10337	15
chr11	60680483	60680526	MajorDMR-9-10338	4
chr11	60683101	60683231	MajorDMR-9-10339	3
chr11	60687559	60687723	MajorDMR-9-10340	2
chr11	60689954	60691288	MajorDMR-9-10341	7
chr11	60693632	60694313	MajorDMR-9-10342	6
chr11	60715895	60716094	MajorDMR-9-10343	4
chr11	60760561	60761002	MajorDMR-9-10344	7
chr11	60771788	60772388	MajorDMR-9-10345	11
chr11	60802487	60803020	MajorDMR-9-10346	13
chr11	60805279	60805434	MajorDMR-9-10347	2
chr11	60809561	60810231	MajorDMR-9-10348	7
chr11	60888091	60888995	MajorDMR-9-10349	7
chr11	60895397	60895428	MajorDMR-9-10350	2
chr11	60902356	60902537	MajorDMR-9-10351	3
chr11	60906678	60906978	MajorDMR-9-10352	3
chr11	60909179	60909249	MajorDMR-9-10353	3
chr11	60972058	60972322	MajorDMR-9-10354	12
chr11	61112640	61113018	MajorDMR-9-10355	4
chr11	61127658	61128429	MajorDMR-9-10356	8
chr11	61167836	61168131	MajorDMR-9-10357	2
chr11	61202887	61203080	MajorDMR-9-10358	2
chr11	61212613	61212659	MajorDMR-9-10359	2
chr11	61213338	61213620	MajorDMR-9-10360	3
chr11	61215464	61216239	MajorDMR-9-10361	9
chr11	61227923	61228170	MajorDMR-9-10362	3
chr11	61248340	61248874	MajorDMR-9-10363	5
chr11	61273281	61273515	MajorDMR-9-10364	6
chr11	61275399	61275492	MajorDMR-9-10365	4
chr11	61278195	61278537	MajorDMR-9-10366	3
chr11	61284420	61284877	MajorDMR-9-10367	4
chr11	61302465	61303199	MajorDMR-9-10368	9
chr11	61307388	61307593	MajorDMR-9-10369	3
chr11	61309232	61309918	MajorDMR-9-10370	6
chr11	61314479	61314918	MajorDMR-9-10371	2
chr11	61316945	61317249	MajorDMR-9-10372	5
chr11	61319136	61320315	MajorDMR-9-10373	24
chr11	61322212	61322371	MajorDMR-9-10374	4
chr11	61323613	61323663	MajorDMR-9-10375	2
chr11	61328449	61328495	MajorDMR-9-10376	2
chr11	61332173	61332645	MajorDMR-9-10377	4
chr11	61333304	61333510	MajorDMR-9-10378	6
chr11	61335226	61335792	MajorDMR-9-10379	12
chr11	61336441	61337831	MajorDMR-9-10380	13
chr11	61338911	61339038	MajorDMR-9-10381	2
chr11	61339850	61339929	MajorDMR-9-10382	3
chr11	61340450	61340503	MajorDMR-9-10383	2
chr11	61342148	61342658	MajorDMR-9-10384	13
chr11	61343742	61344562	MajorDMR-9-10385	6
chr11	61345387	61345441	MajorDMR-9-10386	2
chr11	61346752	61346973	MajorDMR-9-10387	2
chr11	61349372	61349544	MajorDMR-9-10388	2
chr11	61354816	61354876	MajorDMR-9-10389	2
chr11	61355795	61356664	MajorDMR-9-10390	15
chr11	61362085	61362480	MajorDMR-9-10391	11
chr11	61366810	61367484	MajorDMR-9-10392	11
chr11	61370476	61370993	MajorDMR-9-10393	19
chr11	61377602	61377670	MajorDMR-9-10394	3
chr11	61395813	61396298	MajorDMR-9-10395	2
chr11	61436171	61436383	MajorDMR-9-10396	2
chr11	61446960	61447422	MajorDMR-9-10397	7
chr11	61448354	61448361	MajorDMR-9-10398	2
chr11	61449714	61450658	MajorDMR-9-10399	10
chr11	61451511	61452258	MajorDMR-9-10400	9
chr11	61453206	61453332	MajorDMR-9-10401	3
chr11	61455702	61456574	MajorDMR-9-10402	21
chr11	61458593	61459418	MajorDMR-9-10403	7
chr11	61462673	61462886	MajorDMR-9-10404	3
chr11	61463398	61464276	MajorDMR-9-10405	27
chr11	61465773	61466557	MajorDMR-9-10406	12
chr11	61467426	61467759	MajorDMR-9-10407	12
chr11	61468891	61469114	MajorDMR-9-10408	9
chr11	61473652	61474610	MajorDMR-9-10409	6
chr11	61479101	61480181	MajorDMR-9-10410	11
chr11	61483046	61483496	MajorDMR-9-10411	2
chr11	61485335	61485435	MajorDMR-9-10412	5
chr11	61494775	61495293	MajorDMR-9-10413	5
chr11	61497006	61498042	MajorDMR-9-10414	11
chr11	61499335	61499660	MajorDMR-9-10415	2
chr11	61500425	61500520	MajorDMR-9-10416	3
chr11	61509901	61509980	MajorDMR-9-10417	2
chr11	61513241	61513849	MajorDMR-9-10418	12
chr11	61519686	61519779	MajorDMR-9-10419	3
chr11	61562785	61563077	MajorDMR-9-10420	2
chr11	61602427	61602665	MajorDMR-9-10421	3
chr11	61618420	61618929	MajorDMR-9-10422	15
chr11	61657531	61657960	MajorDMR-9-10423	4
chr11	61659668	61660019	MajorDMR-9-10424	5
chr11	61666793	61666847	MajorDMR-9-10425	3
chr11	61731091	61731104	MajorDMR-9-10426	2
chr11	61732871	61732972	MajorDMR-9-10427	3
chr11	61738854	61739514	MajorDMR-9-10428	14
chr11	61746184	61746451	MajorDMR-9-10429	3
chr11	61772625	61773106	MajorDMR-9-10430	7
chr11	61849249	61849514	MajorDMR-9-10431	6
chr11	61872723	61873598	MajorDMR-9-10432	10
chr11	61910192	61910664	MajorDMR-9-10433	8
chr11	61913833	61914021	MajorDMR-9-10434	7
chr11	62179140	62179509	MajorDMR-9-10435	9
chr11	62191959	62192487	MajorDMR-9-10436	7
chr11	62203365	62203785	MajorDMR-9-10437	4
chr11	62207727	62208039	MajorDMR-9-10438	6
chr11	62212011	62212386	MajorDMR-9-10439	3
chr11	62255220	62255896	MajorDMR-9-10440	11
chr11	62272690	62273557	MajorDMR-9-10441	6
chr11	62276185	62276345	MajorDMR-9-10442	4
chr11	62312542	62312765	MajorDMR-9-10443	10
chr11	62314819	62315468	MajorDMR-9-10444	4
chr11	62317285	62317364	MajorDMR-9-10445	2
chr11	62319102	62319789	MajorDMR-9-10446	8
chr11	62342578	62342874	MajorDMR-9-10447	4
chr11	62370923	62371062	MajorDMR-9-10448	2
chr11	62372218	62372257	MajorDMR-9-10449	2
chr11	62379019	62379766	MajorDMR-9-10450	22
chr11	62388011	62388051	MajorDMR-9-10451	2
chr11	62446988	62447095	MajorDMR-9-10452	2
chr11	62468440	62468582	MajorDMR-9-10453	2
chr11	62470817	62470847	MajorDMR-9-10454	2
chr11	62471582	62471967	MajorDMR-9-10455	3
chr11	62483370	62483528	MajorDMR-9-10456	5
chr11	62492729	62492919	MajorDMR-9-10457	3
chr11	62542055	62542117	MajorDMR-9-10458	2
chr11	62555991	62556315	MajorDMR-9-10459	5
chr11	62638074	62638115	MajorDMR-9-10460	2
chr11	62674144	62674501	MajorDMR-9-10461	4
chr11	62675980	62678478	MajorDMR-9-10462	48
chr11	62679424	62679454	MajorDMR-9-10463	2
chr11	62681346	62682096	MajorDMR-9-10464	6
chr11	62683035	62684833	MajorDMR-9-10465	8
chr11	62685360	62686628	MajorDMR-9-10466	14
chr11	62687902	62688032	MajorDMR-9-10467	4
chr11	62689985	62690044	MajorDMR-9-10468	2
chr11	62691630	62692039	MajorDMR-9-10469	8
chr11	62694678	62694804	MajorDMR-9-10470	3
chr11	62726423	62726824	MajorDMR-9-10471	2
chr11	62728692	62728854	MajorDMR-9-10472	2
chr11	62742694	62742828	MajorDMR-9-10473	5
chr11	62768849	62769178	MajorDMR-9-10474	9
chr11	62788308	62789306	MajorDMR-9-10475	24
chr11	62789999	62790193	MajorDMR-9-10476	2
chr11	62790731	62791400	MajorDMR-9-10477	12
chr11	63149257	63149455	MajorDMR-9-10478	2
chr11	63257796	63258299	MajorDMR-9-10479	10
chr11	63304336	63304615	MajorDMR-9-10480	7
chr11	63328423	63328882	MajorDMR-9-10481	9
chr11	63370809	63370847	MajorDMR-9-10482	2
chr11	63377723	63378431	MajorDMR-9-10483	8
chr11	63380709	63381047	MajorDMR-9-10484	6
chr11	63382046	63382254	MajorDMR-9-10485	5
chr11	63437838	63437947	MajorDMR-9-10486	5
chr11	63451869	63452017	MajorDMR-9-10487	2
chr11	63455717	63455735	MajorDMR-9-10488	2
chr11	63517519	63517627	MajorDMR-9-10489	2
chr11	63518241	63518329	MajorDMR-9-10490	3
chr11	63537433	63537786	MajorDMR-9-10491	6
chr11	63582252	63582432	MajorDMR-9-10492	2
chr11	63609719	63609729	MajorDMR-9-10493	2
chr11	63636082	63636371	MajorDMR-9-10494	6
chr11	63637574	63638183	MajorDMR-9-10495	5
chr11	63639613	63639976	MajorDMR-9-10496	2
chr11	63650323	63651024	MajorDMR-9-10497	7
chr11	63652257	63652285	MajorDMR-9-10498	2
chr11	63653660	63653724	MajorDMR-9-10499	2
chr11	63655073	63656435	MajorDMR-9-10500	12
chr11	63659792	63659856	MajorDMR-9-10501	2
chr11	63665048	63665713	MajorDMR-9-10502	12
chr11	63670260	63670291	MajorDMR-9-10503	2
chr11	63672571	63673352	MajorDMR-9-10504	11
chr11	63675316	63675365	MajorDMR-9-10505	3
chr11	63675872	63678412	MajorDMR-9-10506	24
chr11	63683018	63683163	MajorDMR-9-10507	9
chr11	63685776	63686620	MajorDMR-9-10508	9
chr11	63701998	63702008	MajorDMR-9-10509	2
chr11	63705659	63705806	MajorDMR-9-10510	5
chr11	63707486	63707565	MajorDMR-9-10511	2
chr11	63708463	63708486	MajorDMR-9-10512	2
chr11	63712507	63712903	MajorDMR-9-10513	4
chr11	63744262	63744550	MajorDMR-9-10514	4
chr11	63753019	63753204	MajorDMR-9-10515	3
chr11	63766626	63768843	MajorDMR-9-10516	71
chr11	63774655	63775777	MajorDMR-9-10517	67
chr11	63783749	63784300	MajorDMR-9-10518	6
chr11	63785346	63785355	MajorDMR-9-10519	2
chr11	63795220	63795660	MajorDMR-9-10520	7
chr11	63805133	63805218	MajorDMR-9-10521	2
chr11	63806671	63806770	MajorDMR-9-10522	5
chr11	63808142	63809170	MajorDMR-9-10523	17
chr11	63811856	63812961	MajorDMR-9-10524	16
chr11	63820475	63820492	MajorDMR-9-10525	2
chr11	63821352	63821675	MajorDMR-9-10526	7
chr11	63822345	63824194	MajorDMR-9-10527	18
chr11	63825432	63826282	MajorDMR-9-10528	21
chr11	63828189	63828817	MajorDMR-9-10529	16
chr11	63829812	63830105	MajorDMR-9-10530	5
chr11	63831120	63831179	MajorDMR-9-10531	2
chr11	63834727	63835374	MajorDMR-9-10532	9
chr11	63841041	63841469	MajorDMR-9-10533	14
chr11	63844129	63844475	MajorDMR-9-10534	7
chr11	63845696	63846941	MajorDMR-9-10535	20
chr11	63851316	63851888	MajorDMR-9-10536	14
chr11	63854290	63854440	MajorDMR-9-10537	2
chr11	63855983	63856348	MajorDMR-9-10538	6
chr11	63863235	63865612	MajorDMR-9-10539	53
chr11	63883030	63883504	MajorDMR-9-10540	11
chr11	63885304	63886194	MajorDMR-9-10541	9
chr11	63892921	63893123	MajorDMR-9-10542	8
chr11	63898393	63898434	MajorDMR-9-10543	3
chr11	63907915	63908035	MajorDMR-9-10544	3
chr11	63915733	63916437	MajorDMR-9-10545	15
chr11	63920176	63920750	MajorDMR-9-10546	13
chr11	63964027	63964462	MajorDMR-9-10547	3
chr11	63994307	63994478	MajorDMR-9-10548	3
chr11	64011942	64012700	MajorDMR-9-10549	6
chr11	64015219	64015439	MajorDMR-9-10550	7
chr11	64019319	64020177	MajorDMR-9-10551	16
chr11	64036121	64036374	MajorDMR-9-10552	8
chr11	64044255	64044609	MajorDMR-9-10553	2
chr11	64054158	64054241	MajorDMR-9-10554	3
chr11	64060442	64060791	MajorDMR-9-10555	4
chr11	64061903	64062990	MajorDMR-9-10556	9
chr11	64066624	64067289	MajorDMR-9-10557	4
chr11	64068585	64068971	MajorDMR-9-10558	17
chr11	64070301	64070441	MajorDMR-9-10559	4
chr11	64105667	64105876	MajorDMR-9-10560	2
chr11	64122240	64123560	MajorDMR-9-10561	18
chr11	64127958	64128300	MajorDMR-9-10562	6
chr11	64136235	64136264	MajorDMR-9-10563	3
chr11	64136912	64137065	MajorDMR-9-10564	8
chr11	64139989	64140663	MajorDMR-9-10565	9
chr11	64145901	64146410	MajorDMR-9-10566	12
chr11	64152550	64153710	MajorDMR-9-10567	15
chr11	64203629	64203667	MajorDMR-9-10568	2
chr11	64210031	64210997	MajorDMR-9-10569	9
chr11	64215389	64216272	MajorDMR-9-10570	18
chr11	64274144	64274263	MajorDMR-9-10571	4
chr11	64306670	64307486	MajorDMR-9-10572	10
chr11	64321343	64323177	MajorDMR-9-10573	31
chr11	64328067	64328159	MajorDMR-9-10574	2
chr11	64347638	64348545	MajorDMR-9-10575	14
chr11	64375364	64375762	MajorDMR-9-10576	16
chr11	64379339	64379607	MajorDMR-9-10577	2
chr11	64386709	64387191	MajorDMR-9-10578	5
chr11	64388823	64389578	MajorDMR-9-10579	3
chr11	64397332	64397704	MajorDMR-9-10580	9
chr11	64399349	64399353	MajorDMR-9-10581	2
chr11	64406655	64406971	MajorDMR-9-10582	2
chr11	64409223	64409379	MajorDMR-9-10583	2
chr11	64411760	64412545	MajorDMR-9-10584	6
chr11	64442913	64443540	MajorDMR-9-10585	14
chr11	64454472	64455792	MajorDMR-9-10586	18
chr11	64485725	64486648	MajorDMR-9-10587	5
chr11	64532831	64533737	MajorDMR-9-10588	7
chr11	64591359	64591517	MajorDMR-9-10589	3
chr11	64615041	64615067	MajorDMR-9-10590	2
chr11	64617199	64617273	MajorDMR-9-10591	3
chr11	64630534	64631391	MajorDMR-9-10592	14
chr11	64636820	64637154	MajorDMR-9-10593	4
chr11	64686706	64687527	MajorDMR-9-10594	9
chr11	64693213	64693331	MajorDMR-9-10595	3
chr11	64736753	64737011	MajorDMR-9-10596	2
chr11	64739474	64739547	MajorDMR-9-10597	3
chr11	64741121	64741424	MajorDMR-9-10598	3
chr11	64748931	64749528	MajorDMR-9-10599	7
chr11	64878941	64878973	MajorDMR-9-10600	3
chr11	64880859	64881466	MajorDMR-9-10601	7
chr11	64884080	64884252	MajorDMR-9-10602	5
chr11	64950165	64950196	MajorDMR-9-10603	4
chr11	64993205	64993541	MajorDMR-9-10604	24
chr11	65004558	65004594	MajorDMR-9-10605	3
chr11	65056329	65056364	MajorDMR-9-10606	2
chr11	65058224	65058542	MajorDMR-9-10607	4
chr11	65065668	65066107	MajorDMR-9-10608	7
chr11	65066833	65067202	MajorDMR-9-10609	4
chr11	65121076	65121088	MajorDMR-9-10610	2
chr11	65149416	65150427	MajorDMR-9-10611	24
chr11	65158161	65158639	MajorDMR-9-10612	3
chr11	65183156	65183427	MajorDMR-9-10613	3
chr11	65184643	65185843	MajorDMR-9-10614	14
chr11	65188498	65189195	MajorDMR-9-10615	8
chr11	65191887	65192960	MajorDMR-9-10616	7
chr11	65193527	65194586	MajorDMR-9-10617	8
chr11	65198919	65199014	MajorDMR-9-10618	3
chr11	65222037	65222776	MajorDMR-9-10619	9
chr11	65238178	65238871	MajorDMR-9-10620	3
chr11	65240165	65240298	MajorDMR-9-10621	4
chr11	65246637	65246641	MajorDMR-9-10622	2
chr11	65247305	65247418	MajorDMR-9-10623	3
chr11	65249341	65249555	MajorDMR-9-10624	3
chr11	65251114	65251218	MajorDMR-9-10625	2
chr11	65260258	65261084	MajorDMR-9-10626	5
chr11	65275935	65276659	MajorDMR-9-10627	9
chr11	65287917	65288495	MajorDMR-9-10628	11
chr11	65290512	65290920	MajorDMR-9-10629	3
chr11	65291708	65292045	MajorDMR-9-10630	7
chr11	65300420	65300463	MajorDMR-9-10631	3
chr11	65305638	65306187	MajorDMR-9-10632	7
chr11	65306940	65307556	MajorDMR-9-10633	8
chr11	65308398	65308682	MajorDMR-9-10634	8
chr11	65313772	65314499	MajorDMR-9-10635	13
chr11	65323498	65323627	MajorDMR-9-10636	3
chr11	65327583	65327655	MajorDMR-9-10637	2
chr11	65340842	65343930	MajorDMR-9-10638	50
chr11	65351780	65352092	MajorDMR-9-10639	4
chr11	65352634	65353493	MajorDMR-9-10640	22
chr11	65354573	65354901	MajorDMR-9-10641	3
chr11	65355629	65355702	MajorDMR-9-10642	4
chr11	65358027	65358165	MajorDMR-9-10643	2
chr11	65360791	65361429	MajorDMR-9-10644	12
chr11	65380776	65380924	MajorDMR-9-10645	4
chr11	65406253	65406446	MajorDMR-9-10646	5
chr11	65416622	65416688	MajorDMR-9-10647	2
chr11	65486819	65487275	MajorDMR-9-10648	5
chr11	65541651	65541805	MajorDMR-9-10649	3
chr11	65547327	65547561	MajorDMR-9-10650	4
chr11	65549002	65549261	MajorDMR-9-10651	4
chr11	65585075	65585102	MajorDMR-9-10652	2
chr11	65617491	65618038	MajorDMR-9-10653	3
chr11	65622346	65623218	MajorDMR-9-10654	9
chr11	65623958	65624083	MajorDMR-9-10655	3
chr11	65631879	65632262	MajorDMR-9-10656	2
chr11	65635399	65635570	MajorDMR-9-10657	6
chr11	65652102	65652118	MajorDMR-9-10658	2
chr11	65657253	65657483	MajorDMR-9-10659	2
chr11	65659477	65661256	MajorDMR-9-10660	16
chr11	65668276	65668300	MajorDMR-9-10661	2
chr11	65682730	65682813	MajorDMR-9-10662	2
chr11	65725875	65726016	MajorDMR-9-10663	2
chr11	65756985	65757000	MajorDMR-9-10664	2
chr11	65790319	65790342	MajorDMR-9-10665	4
chr11	65803560	65803738	MajorDMR-9-10666	2
chr11	65824119	65824373	MajorDMR-9-10667	8
chr11	65835732	65835811	MajorDMR-9-10668	3
chr11	65836641	65837308	MajorDMR-9-10669	11
chr11	65867947	65868428	MajorDMR-9-10670	10
chr11	65894362	65894946	MajorDMR-9-10671	7
chr11	65900918	65900952	MajorDMR-9-10672	2
chr11	65927314	65927343	MajorDMR-9-10673	2
chr11	65947848	65947973	MajorDMR-9-10674	3
chr11	65956998	65957175	MajorDMR-9-10675	6
chr11	65989867	65990689	MajorDMR-9-10676	7
chr11	65992407	65992685	MajorDMR-9-10677	5
chr11	66009635	66010159	MajorDMR-9-10678	9
chr11	66011389	66011735	MajorDMR-9-10679	5
chr11	66020764	66020863	MajorDMR-9-10680	2
chr11	66027169	66027262	MajorDMR-9-10681	2
chr11	66034001	66034182	MajorDMR-9-10682	7
chr11	66041978	66042102	MajorDMR-9-10683	2
chr11	66044282	66045213	MajorDMR-9-10684	5
chr11	66047188	66048494	MajorDMR-9-10685	9
chr11	66049143	66049794	MajorDMR-9-10686	3
chr11	66051362	66051475	MajorDMR-9-10687	3
chr11	66052909	66053751	MajorDMR-9-10688	8
chr11	66055379	66055482	MajorDMR-9-10689	2
chr11	66060287	66061102	MajorDMR-9-10690	5
chr11	66062289	66062324	MajorDMR-9-10691	2
chr11	66084893	66084979	MajorDMR-9-10692	3
chr11	66103232	66105294	MajorDMR-9-10693	33
chr11	66115981	66116208	MajorDMR-9-10694	3
chr11	66137590	66138156	MajorDMR-9-10695	4
chr11	66154287	66154346	MajorDMR-9-10696	2
chr11	66178970	66179246	MajorDMR-9-10697	2
chr11	66179782	66179920	MajorDMR-9-10698	2
chr11	66182922	66183840	MajorDMR-9-10699	6
chr11	66186032	66186294	MajorDMR-9-10700	2
chr11	66189308	66190698	MajorDMR-9-10701	22
chr11	66193452	66194355	MajorDMR-9-10702	7
chr11	66232976	66233100	MajorDMR-9-10703	5
chr11	66235296	66235486	MajorDMR-9-10704	2
chr11	66244786	66244813	MajorDMR-9-10705	2
chr11	66324253	66324716	MajorDMR-9-10706	7
chr11	66346474	66346959	MajorDMR-9-10707	3
chr11	66374598	66374786	MajorDMR-9-10708	4
chr11	66392390	66392742	MajorDMR-9-10709	7
chr11	66459970	66460166	MajorDMR-9-10710	3
chr11	66461586	66461718	MajorDMR-9-10711	3
chr11	66462224	66462406	MajorDMR-9-10712	2
chr11	66478006	66478075	MajorDMR-9-10713	3
chr11	66481308	66481633	MajorDMR-9-10714	2
chr11	66483445	66483487	MajorDMR-9-10715	2
chr11	66485442	66486625	MajorDMR-9-10716	14
chr11	66487804	66488022	MajorDMR-9-10717	5
chr11	66494587	66494645	MajorDMR-9-10718	2
chr11	66513151	66513305	MajorDMR-9-10719	3
chr11	66606546	66607033	MajorDMR-9-10720	4
chr11	66626755	66627151	MajorDMR-9-10721	8
chr11	66632057	66632925	MajorDMR-9-10722	16
chr11	66634017	66634099	MajorDMR-9-10723	3
chr11	66635038	66635121	MajorDMR-9-10724	2
chr11	66649718	66651445	MajorDMR-9-10725	37
chr11	66724748	66725042	MajorDMR-9-10726	5
chr11	66749362	66749880	MajorDMR-9-10727	3
chr11	66789820	66790228	MajorDMR-9-10728	7
chr11	66792208	66792400	MajorDMR-9-10729	2
chr11	66799460	66800567	MajorDMR-9-10730	17
chr11	66801162	66801380	MajorDMR-9-10731	8
chr11	66812875	66812912	MajorDMR-9-10732	3
chr11	66821214	66821666	MajorDMR-9-10733	3
chr11	66823367	66823666	MajorDMR-9-10734	12
chr11	66824377	66824425	MajorDMR-9-10735	3
chr11	66849433	66850070	MajorDMR-9-10736	11
chr11	66885151	66885493	MajorDMR-9-10737	31
chr11	66924707	66924767	MajorDMR-9-10738	5
chr11	67035189	67035954	MajorDMR-9-10739	9
chr11	67036834	67037750	MajorDMR-9-10740	9
chr11	67042344	67042361	MajorDMR-9-10741	2
chr11	67044280	67044677	MajorDMR-9-10742	7
chr11	67069664	67069950	MajorDMR-9-10743	10
chr11	67072344	67072365	MajorDMR-9-10744	2
chr11	67119796	67120431	MajorDMR-9-10745	9
chr11	67133302	67134715	MajorDMR-9-10746	12
chr11	67139461	67139508	MajorDMR-9-10747	2
chr11	67164732	67164953	MajorDMR-9-10748	3
chr11	67167749	67168380	MajorDMR-9-10749	7
chr11	67174598	67174781	MajorDMR-9-10750	3
chr11	67183465	67183668	MajorDMR-9-10751	2
chr11	67184251	67184699	MajorDMR-9-10752	3
chr11	67186101	67186579	MajorDMR-9-10753	2
chr11	67202248	67202257	MajorDMR-9-10754	2
chr11	67235623	67235701	MajorDMR-9-10755	2
chr11	67257273	67257294	MajorDMR-9-10756	2
chr11	67258262	67258303	MajorDMR-9-10757	4
chr11	67259608	67259831	MajorDMR-9-10758	2
chr11	67260430	67260437	MajorDMR-9-10759	2
chr11	67273254	67273813	MajorDMR-9-10760	8
chr11	67339842	67340263	MajorDMR-9-10761	5
chr11	67346971	67347099	MajorDMR-9-10762	2
chr11	67373840	67373870	MajorDMR-9-10763	3
chr11	67383248	67384517	MajorDMR-9-10764	9
chr11	67402482	67402561	MajorDMR-9-10765	2
chr11	67407585	67407923	MajorDMR-9-10766	9
chr11	67408715	67409016	MajorDMR-9-10767	7
chr11	67479181	67479538	MajorDMR-9-10768	16
chr11	67481527	67481600	MajorDMR-9-10769	2
chr11	67559423	67559546	MajorDMR-9-10770	6
chr11	67574173	67574210	MajorDMR-9-10771	3
chr11	67579387	67580013	MajorDMR-9-10772	6
chr11	67593490	67593749	MajorDMR-9-10773	9
chr11	67612962	67612980	MajorDMR-9-10774	2
chr11	67710830	67711014	MajorDMR-9-10775	5
chr11	67722397	67722572	MajorDMR-9-10776	3
chr11	67723663	67723667	MajorDMR-9-10777	2
chr11	67759316	67759446	MajorDMR-9-10778	6
chr11	67771790	67772035	MajorDMR-9-10779	6
chr11	67834321	67834794	MajorDMR-9-10780	2
chr11	67886929	67887040	MajorDMR-9-10781	2
chr11	67887550	67887753	MajorDMR-9-10782	5
chr11	67905071	67905446	MajorDMR-9-10783	4
chr11	67913664	67913722	MajorDMR-9-10784	3
chr11	67920716	67920895	MajorDMR-9-10785	6
chr11	67974402	67974660	MajorDMR-9-10786	4
chr11	67978313	67978704	MajorDMR-9-10787	2
chr11	67982226	67982991	MajorDMR-9-10788	19
chr11	68024864	68025242	MajorDMR-9-10789	4
chr11	68036752	68037300	MajorDMR-9-10790	6
chr11	68041210	68041427	MajorDMR-9-10791	3
chr11	68061078	68061201	MajorDMR-9-10792	2
chr11	68097609	68097907	MajorDMR-9-10793	3
chr11	68103264	68103492	MajorDMR-9-10794	7
chr11	68105600	68106180	MajorDMR-9-10795	9
chr11	68109363	68109750	MajorDMR-9-10796	7
chr11	68110288	68110303	MajorDMR-9-10797	2
chr11	68121646	68122125	MajorDMR-9-10798	6
chr11	68151673	68151850	MajorDMR-9-10799	3
chr11	68173235	68173241	MajorDMR-9-10800	2
chr11	68227027	68227289	MajorDMR-9-10801	2
chr11	68236943	68236967	MajorDMR-9-10802	2
chr11	68291278	68291395	MajorDMR-9-10803	3
chr11	68318091	68318217	MajorDMR-9-10804	2
chr11	68333611	68333705	MajorDMR-9-10805	2
chr11	68444994	68445397	MajorDMR-9-10806	5
chr11	68473484	68473712	MajorDMR-9-10807	5
chr11	68518071	68518132	MajorDMR-9-10808	2
chr11	68584544	68584896	MajorDMR-9-10809	4
chr11	68606475	68606766	MajorDMR-9-10810	13
chr11	68607690	68608179	MajorDMR-9-10811	6
chr11	68610380	68610707	MajorDMR-9-10812	2
chr11	68611325	68611807	MajorDMR-9-10813	6
chr11	68612556	68613225	MajorDMR-9-10814	11
chr11	68672334	68672658	MajorDMR-9-10815	2
chr11	68695425	68695550	MajorDMR-9-10816	3
chr11	68710622	68710848	MajorDMR-9-10817	4
chr11	68713834	68714225	MajorDMR-9-10818	10
chr11	68715640	68715887	MajorDMR-9-10819	2
chr11	68745309	68745347	MajorDMR-9-10820	2
chr11	68780567	68781996	MajorDMR-9-10821	18
chr11	68821081	68821207	MajorDMR-9-10822	6
chr11	68823508	68823586	MajorDMR-9-10823	2
chr11	68853800	68854110	MajorDMR-9-10824	3
chr11	68855675	68855680	MajorDMR-9-10825	2
chr11	68856220	68856818	MajorDMR-9-10826	10
chr11	68868850	68868874	MajorDMR-9-10827	2
chr11	68872912	68873330	MajorDMR-9-10828	3
chr11	68890533	68890764	MajorDMR-9-10829	5
chr11	68894465	68894861	MajorDMR-9-10830	20
chr11	68924690	68925109	MajorDMR-9-10831	32
chr11	68927369	68927398	MajorDMR-9-10832	2
chr11	68934026	68934332	MajorDMR-9-10833	4
chr11	68963971	68964114	MajorDMR-9-10834	2
chr11	68968145	68968159	MajorDMR-9-10835	2
chr11	69064934	69065635	MajorDMR-9-10836	12
chr11	69080644	69080843	MajorDMR-9-10837	11
chr11	69187335	69187523	MajorDMR-9-10838	4
chr11	69192207	69192388	MajorDMR-9-10839	7
chr11	69206214	69206946	MajorDMR-9-10840	7
chr11	69213767	69214136	MajorDMR-9-10841	10
chr11	69258674	69258747	MajorDMR-9-10842	2
chr11	69286175	69286515	MajorDMR-9-10843	5
chr11	69304124	69304567	MajorDMR-9-10844	15
chr11	69414476	69414574	MajorDMR-9-10845	3
chr11	69458509	69459288	MajorDMR-9-10846	6
chr11	69482154	69482348	MajorDMR-9-10847	8
chr11	69515680	69517923	MajorDMR-9-10848	19
chr11	69606112	69606588	MajorDMR-9-10849	8
chr11	69634705	69634774	MajorDMR-9-10850	2
chr11	69830386	69831654	MajorDMR-9-10851	29
chr11	69837091	69837254	MajorDMR-9-10852	3
chr11	69851537	69851889	MajorDMR-9-10853	4
chr11	69864993	69865218	MajorDMR-9-10854	4
chr11	69924146	69924170	MajorDMR-9-10855	4
chr11	69936961	69937542	MajorDMR-9-10856	11
chr11	69945645	69945795	MajorDMR-9-10857	3
chr11	69954483	69954519	MajorDMR-9-10858	2
chr11	69987228	69988802	MajorDMR-9-10859	35
chr11	70023665	70023677	MajorDMR-9-10860	2
chr11	70077320	70077679	MajorDMR-9-10861	8
chr11	70125129	70125311	MajorDMR-9-10862	2
chr11	70138554	70138588	MajorDMR-9-10863	2
chr11	70172458	70172976	MajorDMR-9-10864	8
chr11	70177705	70178917	MajorDMR-9-10865	15
chr11	70179547	70179829	MajorDMR-9-10866	7
chr11	70180379	70180649	MajorDMR-9-10867	5
chr11	70185277	70185363	MajorDMR-9-10868	3
chr11	70228176	70228619	MajorDMR-9-10869	4
chr11	70245943	70246145	MajorDMR-9-10870	5
chr11	70266939	70266989	MajorDMR-9-10871	2
chr11	70268269	70268693	MajorDMR-9-10872	7
chr11	70270464	70270497	MajorDMR-9-10873	2
chr11	70274005	70274312	MajorDMR-9-10874	4
chr11	70278326	70278402	MajorDMR-9-10875	3
chr11	70289317	70289334	MajorDMR-9-10876	2
chr11	70303343	70303566	MajorDMR-9-10877	8
chr11	70307140	70307374	MajorDMR-9-10878	8
chr11	70312406	70313404	MajorDMR-9-10879	7
chr11	70314857	70315395	MajorDMR-9-10880	4
chr11	70318195	70318300	MajorDMR-9-10881	2
chr11	70322917	70323627	MajorDMR-9-10882	6
chr11	70324471	70324557	MajorDMR-9-10883	3
chr11	70328399	70328868	MajorDMR-9-10884	10
chr11	70330425	70330616	MajorDMR-9-10885	3
chr11	70333888	70334511	MajorDMR-9-10886	13
chr11	70336799	70337313	MajorDMR-9-10887	3
chr11	70342051	70342375	MajorDMR-9-10888	2
chr11	70347335	70348183	MajorDMR-9-10889	16
chr11	70348883	70349167	MajorDMR-9-10890	6
chr11	70349681	70351467	MajorDMR-9-10891	17
chr11	70352295	70353774	MajorDMR-9-10892	17
chr11	70363348	70363362	MajorDMR-9-10893	2
chr11	70368312	70369848	MajorDMR-9-10894	37
chr11	70370366	70371658	MajorDMR-9-10895	20
chr11	70373698	70374360	MajorDMR-9-10896	5
chr11	70378954	70379182	MajorDMR-9-10897	5
chr11	70382294	70382623	MajorDMR-9-10898	12
chr11	70384762	70385045	MajorDMR-9-10899	2
chr11	70390158	70390180	MajorDMR-9-10900	2
chr11	70391001	70392029	MajorDMR-9-10901	22
chr11	70393869	70394520	MajorDMR-9-10902	13
chr11	70403523	70404165	MajorDMR-9-10903	5
chr11	70406374	70406739	MajorDMR-9-10904	2
chr11	70413900	70414405	MajorDMR-9-10905	8
chr11	70415072	70415092	MajorDMR-9-10906	3
chr11	70423068	70423293	MajorDMR-9-10907	5
chr11	70424270	70424337	MajorDMR-9-10908	4
chr11	70429577	70431508	MajorDMR-9-10909	14
chr11	70432644	70433281	MajorDMR-9-10910	22
chr11	70441368	70442457	MajorDMR-9-10911	14
chr11	70443100	70443321	MajorDMR-9-10912	5
chr11	70444275	70444499	MajorDMR-9-10913	2
chr11	70448151	70449419	MajorDMR-9-10914	10
chr11	70450031	70450490	MajorDMR-9-10915	2
chr11	70451184	70451261	MajorDMR-9-10916	2
chr11	70451802	70451899	MajorDMR-9-10917	2
chr11	70454222	70455629	MajorDMR-9-10918	9
chr11	70456562	70457473	MajorDMR-9-10919	19
chr11	70463557	70463730	MajorDMR-9-10920	6
chr11	70464260	70464444	MajorDMR-9-10921	2
chr11	70471293	70471828	MajorDMR-9-10922	3
chr11	70472519	70472716	MajorDMR-9-10923	5
chr11	70474426	70475727	MajorDMR-9-10924	15
chr11	70476752	70478929	MajorDMR-9-10925	38
chr11	70483436	70484491	MajorDMR-9-10926	11
chr11	70487514	70487950	MajorDMR-9-10927	11
chr11	70489965	70490064	MajorDMR-9-10928	2
chr11	70491686	70491745	MajorDMR-9-10929	3
chr11	70493540	70494168	MajorDMR-9-10930	3
chr11	70500113	70500317	MajorDMR-9-10931	2
chr11	70502171	70502212	MajorDMR-9-10932	2
chr11	70502802	70505253	MajorDMR-9-10933	28
chr11	70506462	70506944	MajorDMR-9-10934	6
chr11	70508859	70509171	MajorDMR-9-10935	11
chr11	70517286	70517977	MajorDMR-9-10936	4
chr11	70518885	70518932	MajorDMR-9-10937	2
chr11	70521987	70522341	MajorDMR-9-10938	2
chr11	70527087	70527357	MajorDMR-9-10939	4
chr11	70534000	70534049	MajorDMR-9-10940	2
chr11	70552072	70552250	MajorDMR-9-10941	6
chr11	70556845	70556977	MajorDMR-9-10942	3
chr11	70558018	70560153	MajorDMR-9-10943	32
chr11	70561552	70561578	MajorDMR-9-10944	2
chr11	70562824	70565003	MajorDMR-9-10945	57
chr11	70579003	70579209	MajorDMR-9-10946	7
chr11	70580942	70581102	MajorDMR-9-10947	5
chr11	70583603	70584253	MajorDMR-9-10948	4
chr11	70586580	70586776	MajorDMR-9-10949	3
chr11	70602172	70602221	MajorDMR-9-10950	3
chr11	70603549	70604350	MajorDMR-9-10951	9
chr11	70615341	70615434	MajorDMR-9-10952	5
chr11	70624726	70625842	MajorDMR-9-10953	10
chr11	70629387	70629897	MajorDMR-9-10954	17
chr11	70634450	70634546	MajorDMR-9-10955	3
chr11	70643079	70644728	MajorDMR-9-10956	29
chr11	70645548	70645707	MajorDMR-9-10957	4
chr11	70649856	70650944	MajorDMR-9-10958	30
chr11	70656331	70656663	MajorDMR-9-10959	10
chr11	70664458	70665472	MajorDMR-9-10960	15
chr11	70670257	70671000	MajorDMR-9-10961	20
chr11	70673997	70675297	MajorDMR-9-10962	33
chr11	70680824	70680878	MajorDMR-9-10963	2
chr11	70690435	70690703	MajorDMR-9-10964	2
chr11	70691608	70692190	MajorDMR-9-10965	14
chr11	70699305	70699788	MajorDMR-9-10966	7
chr11	70711455	70711705	MajorDMR-9-10967	4
chr11	70719144	70720037	MajorDMR-9-10968	12
chr11	70731892	70732187	MajorDMR-9-10969	9
chr11	70733300	70733565	MajorDMR-9-10970	4
chr11	70759836	70760598	MajorDMR-9-10971	8
chr11	70761665	70761905	MajorDMR-9-10972	9
chr11	70772720	70773026	MajorDMR-9-10973	4
chr11	70794521	70795545	MajorDMR-9-10974	22
chr11	70798106	70798929	MajorDMR-9-10975	18
chr11	70840814	70840869	MajorDMR-9-10976	2
chr11	70850946	70851173	MajorDMR-9-10977	7
chr11	70851859	70851916	MajorDMR-9-10978	3
chr11	70859848	70859948	MajorDMR-9-10979	3
chr11	70924304	70924384	MajorDMR-9-10980	2
chr11	70964051	70964128	MajorDMR-9-10981	6
chr11	70998073	70998334	MajorDMR-9-10982	3
chr11	71013015	71013280	MajorDMR-9-10983	2
chr11	71050209	71050346	MajorDMR-9-10984	3
chr11	71083992	71084003	MajorDMR-9-10985	2
chr11	71139991	71140158	MajorDMR-9-10986	3
chr11	71199179	71199341	MajorDMR-9-10987	5
chr11	71248942	71249280	MajorDMR-9-10988	5
chr11	71276389	71276769	MajorDMR-9-10989	3
chr11	71278292	71278749	MajorDMR-9-10990	2
chr11	71290950	71291842	MajorDMR-9-10991	5
chr11	71316133	71316335	MajorDMR-9-10992	7
chr11	71318132	71318505	MajorDMR-9-10993	11
chr11	71351298	71351378	MajorDMR-9-10994	3
chr11	71491950	71491989	MajorDMR-9-10995	3
chr11	71511485	71511510	MajorDMR-9-10996	2
chr11	71587518	71587625	MajorDMR-9-10997	2
chr11	71688830	71689147	MajorDMR-9-10998	2
chr11	71706819	71707397	MajorDMR-9-10999	4
chr11	71710884	71711287	MajorDMR-9-11000	4
chr11	71717118	71717398	MajorDMR-9-11001	7
chr11	71722044	71722379	MajorDMR-9-11002	3
chr11	71724079	71726131	MajorDMR-9-11003	53
chr11	71729255	71729533	MajorDMR-9-11004	7
chr11	71735682	71735713	MajorDMR-9-11005	2
chr11	71789746	71790672	MajorDMR-9-11006	20
chr11	71894630	71894684	MajorDMR-9-11007	3
chr11	71936254	71936688	MajorDMR-9-11008	3
chr11	71950687	71950878	MajorDMR-9-11009	2
chr11	71991162	71991317	MajorDMR-9-11010	5
chr11	72019618	72020625	MajorDMR-9-11011	15
chr11	72064027	72064141	MajorDMR-9-11012	4
chr11	72090156	72090268	MajorDMR-9-11013	3
chr11	72125217	72125389	MajorDMR-9-11014	2
chr11	72144659	72144773	MajorDMR-9-11015	2
chr11	72181675	72182315	MajorDMR-9-11016	8
chr11	72183036	72183099	MajorDMR-9-11017	2
chr11	72193003	72193403	MajorDMR-9-11018	4
chr11	72249481	72249562	MajorDMR-9-11019	3
chr11	72325130	72325709	MajorDMR-9-11020	3
chr11	72326841	72326890	MajorDMR-9-11021	3
chr11	72336907	72337796	MajorDMR-9-11022	8
chr11	72338457	72339468	MajorDMR-9-11023	6
chr11	72340016	72341518	MajorDMR-9-11024	18
chr11	72342697	72342777	MajorDMR-9-11025	4
chr11	72343282	72343877	MajorDMR-9-11026	7
chr11	72347906	72348025	MajorDMR-9-11027	3
chr11	72349114	72349218	MajorDMR-9-11028	4
chr11	72350454	72351077	MajorDMR-9-11029	4
chr11	72380290	72381016	MajorDMR-9-11030	8
chr11	72391196	72392215	MajorDMR-9-11031	7
chr11	72395457	72395481	MajorDMR-9-11032	3
chr11	72427141	72427906	MajorDMR-9-11033	13
chr11	72434752	72435361	MajorDMR-9-11034	8
chr11	72455033	72455153	MajorDMR-9-11035	3
chr11	72524356	72524604	MajorDMR-9-11036	3
chr11	72526283	72526516	MajorDMR-9-11037	6
chr11	72532612	72532648	MajorDMR-9-11038	3
chr11	72858911	72859692	MajorDMR-9-11039	11
chr11	72860196	72860377	MajorDMR-9-11040	2
chr11	72953752	72953922	MajorDMR-9-11041	3
chr11	72973171	72973270	MajorDMR-9-11042	2
chr11	73025746	73027098	MajorDMR-9-11043	12
chr11	73028509	73028618	MajorDMR-9-11044	2
chr11	73032148	73032264	MajorDMR-9-11045	2
chr11	73034750	73034807	MajorDMR-9-11046	3
chr11	73053456	73053525	MajorDMR-9-11047	2
chr11	73054536	73055616	MajorDMR-9-11048	6
chr11	73056194	73056779	MajorDMR-9-11049	6
chr11	73061904	73062696	MajorDMR-9-11050	4
chr11	73070473	73070637	MajorDMR-9-11051	8
chr11	73073221	73073466	MajorDMR-9-11052	3
chr11	73076865	73076914	MajorDMR-9-11053	4
chr11	73080828	73081490	MajorDMR-9-11054	7
chr11	73094163	73094391	MajorDMR-9-11055	3
chr11	73095753	73096457	MajorDMR-9-11056	5
chr11	73104898	73105583	MajorDMR-9-11057	3
chr11	73140298	73140585	MajorDMR-9-11058	2
chr11	73180688	73180980	MajorDMR-9-11059	3
chr11	73278026	73278158	MajorDMR-9-11060	2
chr11	73305973	73306091	MajorDMR-9-11061	3
chr11	73307582	73308013	MajorDMR-9-11062	3
chr11	73336763	73336861	MajorDMR-9-11063	2
chr11	73357066	73357070	MajorDMR-9-11064	2
chr11	73358517	73359158	MajorDMR-9-11065	16
chr11	73374626	73374835	MajorDMR-9-11066	2
chr11	73385024	73385096	MajorDMR-9-11067	3
chr11	73396843	73397650	MajorDMR-9-11068	6
chr11	73463626	73464228	MajorDMR-9-11069	10
chr11	73498369	73498375	MajorDMR-9-11070	2
chr11	73499541	73499739	MajorDMR-9-11071	2
chr11	73673327	73673476	MajorDMR-9-11072	3
chr11	73694853	73695288	MajorDMR-9-11073	9
chr11	73994268	73994635	MajorDMR-9-11074	3
chr11	74019284	74019324	MajorDMR-9-11075	2
chr11	74032678	74033066	MajorDMR-9-11076	3
chr11	74036658	74037457	MajorDMR-9-11077	7
chr11	74066886	74066936	MajorDMR-9-11078	2
chr11	74103607	74103712	MajorDMR-9-11079	4
chr11	74168513	74168898	MajorDMR-9-11080	5
chr11	74177910	74178180	MajorDMR-9-11081	3
chr11	74384098	74385261	MajorDMR-9-11082	14
chr11	74394245	74394884	MajorDMR-9-11083	15
chr11	74437666	74438108	MajorDMR-9-11084	8
chr11	74459253	74459318	MajorDMR-9-11085	2
chr11	74491613	74492273	MajorDMR-9-11086	5
chr11	74493190	74493360	MajorDMR-9-11087	2
chr11	74619784	74620563	MajorDMR-9-11088	6
chr11	74699052	74699392	MajorDMR-9-11089	2
chr11	74734417	74734478	MajorDMR-9-11090	2
chr11	74741312	74741336	MajorDMR-9-11091	3
chr11	74855725	74855835	MajorDMR-9-11092	3
chr11	74925573	74925867	MajorDMR-9-11093	5
chr11	74930486	74931106	MajorDMR-9-11094	3
chr11	74950395	74951417	MajorDMR-9-11095	6
chr11	74953367	74953622	MajorDMR-9-11096	8
chr11	74971704	74972394	MajorDMR-9-11097	6
chr11	74991590	74991639	MajorDMR-9-11098	3
chr11	74992408	74992451	MajorDMR-9-11099	2
chr11	74997952	74998372	MajorDMR-9-11100	6
chr11	75012486	75013042	MajorDMR-9-11101	8
chr11	75014667	75015612	MajorDMR-9-11102	8
chr11	75030992	75031423	MajorDMR-9-11103	4
chr11	75036964	75036971	MajorDMR-9-11104	2
chr11	75037682	75037874	MajorDMR-9-11105	2
chr11	75039844	75040205	MajorDMR-9-11106	2
chr11	75051257	75052033	MajorDMR-9-11107	5
chr11	75052987	75053785	MajorDMR-9-11108	4
chr11	75054736	75054984	MajorDMR-9-11109	3
chr11	75056834	75056971	MajorDMR-9-11110	3
chr11	75058175	75058184	MajorDMR-9-11111	2
chr11	75058835	75059457	MajorDMR-9-11112	5
chr11	75130068	75130078	MajorDMR-9-11113	2
chr11	75132226	75132794	MajorDMR-9-11114	7
chr11	75142362	75142450	MajorDMR-9-11115	2
chr11	75165306	75165889	MajorDMR-9-11116	8
chr11	75181534	75181621	MajorDMR-9-11117	2
chr11	75237603	75237781	MajorDMR-9-11118	4
chr11	75269254	75269650	MajorDMR-9-11119	11
chr11	75270178	75270682	MajorDMR-9-11120	4
chr11	75272974	75272985	MajorDMR-9-11121	2
chr11	75273913	75273934	MajorDMR-9-11122	3
chr11	75293967	75294141	MajorDMR-9-11123	3
chr11	75296116	75296197	MajorDMR-9-11124	2
chr11	75302534	75302589	MajorDMR-9-11125	2
chr11	75327380	75327491	MajorDMR-9-11126	3
chr11	75339040	75339075	MajorDMR-9-11127	2
chr11	75346105	75346145	MajorDMR-9-11128	2
chr11	75350497	75351282	MajorDMR-9-11129	5
chr11	75417571	75417707	MajorDMR-9-11130	5
chr11	75434343	75434472	MajorDMR-9-11131	3
chr11	75480505	75480757	MajorDMR-9-11132	3
chr11	75528484	75528535	MajorDMR-9-11133	2
chr11	75659899	75660028	MajorDMR-9-11134	2
chr11	75831714	75831883	MajorDMR-9-11135	5
chr11	75857718	75858044	MajorDMR-9-11136	4
chr11	75862993	75863850	MajorDMR-9-11137	17
chr11	75872483	75873059	MajorDMR-9-11138	17
chr11	75901578	75901633	MajorDMR-9-11139	3
chr11	75917084	75917413	MajorDMR-9-11140	6
chr11	75929896	75930081	MajorDMR-9-11141	4
chr11	76157414	76157453	MajorDMR-9-11142	2
chr11	76315364	76315769	MajorDMR-9-11143	2
chr11	76317553	76317858	MajorDMR-9-11144	3
chr11	76320969	76321109	MajorDMR-9-11145	3
chr11	76321947	76322143	MajorDMR-9-11146	2
chr11	76364499	76365151	MajorDMR-9-11147	5
chr11	76382208	76382427	MajorDMR-9-11148	4
chr11	76391711	76392104	MajorDMR-9-11149	7
chr11	76432846	76433383	MajorDMR-9-11150	4
chr11	76478972	76479810	MajorDMR-9-11151	8
chr11	76493224	76493693	MajorDMR-9-11152	4
chr11	76495345	76496167	MajorDMR-9-11153	25
chr11	76510222	76510309	MajorDMR-9-11154	3
chr11	76518581	76518706	MajorDMR-9-11155	4
chr11	76541763	76542081	MajorDMR-9-11156	4
chr11	76547639	76547753	MajorDMR-9-11157	2
chr11	76751294	76751337	MajorDMR-9-11158	3
chr11	76757329	76757674	MajorDMR-9-11159	3
chr11	76802435	76802493	MajorDMR-9-11160	2
chr11	76817394	76817656	MajorDMR-9-11161	3
chr11	76837729	76838053	MajorDMR-9-11162	2
chr11	76857913	76858080	MajorDMR-9-11163	2
chr11	76865615	76865713	MajorDMR-9-11164	2
chr11	76899578	76899592	MajorDMR-9-11165	2
chr11	76903148	76903382	MajorDMR-9-11166	2
chr11	76906468	76907065	MajorDMR-9-11167	4
chr11	76955648	76955916	MajorDMR-9-11168	2
chr11	77020337	77021266	MajorDMR-9-11169	8
chr11	77064284	77064339	MajorDMR-9-11170	2
chr11	77065821	77066115	MajorDMR-9-11171	4
chr11	77092838	77093002	MajorDMR-9-11172	2
chr11	77099420	77099438	MajorDMR-9-11173	2
chr11	77111376	77112233	MajorDMR-9-11174	4
chr11	77118760	77118883	MajorDMR-9-11175	2
chr11	77129862	77130077	MajorDMR-9-11176	2
chr11	77168115	77168388	MajorDMR-9-11177	2
chr11	77183564	77183969	MajorDMR-9-11178	3
chr11	77741699	77741874	MajorDMR-9-11179	4
chr11	77810942	77811858	MajorDMR-9-11180	10
chr11	77820134	77820246	MajorDMR-9-11181	2
chr11	77898172	77898824	MajorDMR-9-11182	4
chr11	77900504	77900749	MajorDMR-9-11183	5
chr11	77902911	77903686	MajorDMR-9-11184	4
chr11	77912024	77912395	MajorDMR-9-11185	3
chr11	77924138	77924309	MajorDMR-9-11186	2
chr11	77925155	77925245	MajorDMR-9-11187	2
chr11	77925914	77926197	MajorDMR-9-11188	3
chr11	77968210	77968243	MajorDMR-9-11189	2
chr11	77981801	77982487	MajorDMR-9-11190	3
chr11	78021450	78021870	MajorDMR-9-11191	8
chr11	78056692	78057019	MajorDMR-9-11192	4
chr11	78060162	78062079	MajorDMR-9-11193	14
chr11	78081825	78082230	MajorDMR-9-11194	4
chr11	78131878	78132054	MajorDMR-9-11195	2
chr11	78136525	78136858	MajorDMR-9-11196	3
chr11	78357022	78357113	MajorDMR-9-11197	2
chr11	78371257	78372094	MajorDMR-9-11198	7
chr11	78402219	78402383	MajorDMR-9-11199	2
chr11	78507015	78507097	MajorDMR-9-11200	4
chr11	78509624	78509648	MajorDMR-9-11201	3
chr11	78521241	78521251	MajorDMR-9-11202	2
chr11	78665297	78666417	MajorDMR-9-11203	5
chr11	78673072	78673647	MajorDMR-9-11204	19
chr11	78701441	78701654	MajorDMR-9-11205	7
chr11	78741554	78741819	MajorDMR-9-11206	3
chr11	78756656	78757087	MajorDMR-9-11207	5
chr11	78778165	78778381	MajorDMR-9-11208	6
chr11	78803671	78803867	MajorDMR-9-11209	2
chr11	78832424	78832571	MajorDMR-9-11210	3
chr11	78910057	78910169	MajorDMR-9-11211	2
chr11	78923928	78923939	MajorDMR-9-11212	2
chr11	78959532	78959794	MajorDMR-9-11213	3
chr11	79120156	79120162	MajorDMR-9-11214	2
chr11	79125569	79125912	MajorDMR-9-11215	2
chr11	79145495	79145543	MajorDMR-9-11216	2
chr11	79148167	79148313	MajorDMR-9-11217	5
chr11	79152488	79153320	MajorDMR-9-11218	11
chr11	79311796	79311999	MajorDMR-9-11219	2
chr11	80073938	80074332	MajorDMR-9-11220	2
chr11	80231251	80231350	MajorDMR-9-11221	2
chr11	80304162	80304450	MajorDMR-9-11222	2
chr11	80305090	80305125	MajorDMR-9-11223	2
chr11	80306316	80306354	MajorDMR-9-11224	2
chr11	80364650	80364732	MajorDMR-9-11225	2
chr11	80376635	80376953	MajorDMR-9-11226	3
chr11	80438515	80438640	MajorDMR-9-11227	2
chr11	80458743	80460176	MajorDMR-9-11228	8
chr11	80533342	80533763	MajorDMR-9-11229	9
chr11	80588098	80588137	MajorDMR-9-11230	2
chr11	80610170	80610574	MajorDMR-9-11231	2
chr11	80669512	80669750	MajorDMR-9-11232	2
chr11	80688623	80688688	MajorDMR-9-11233	2
chr11	81076783	81077070	MajorDMR-9-11234	4
chr11	81090008	81090098	MajorDMR-9-11235	2
chr11	81208417	81208515	MajorDMR-9-11236	3
chr11	81278360	81278555	MajorDMR-9-11237	2
chr11	81816784	81817111	MajorDMR-9-11238	3
chr11	81999897	82000207	MajorDMR-9-11239	2
chr11	82253789	82254093	MajorDMR-9-11240	7
chr11	82406834	82406843	MajorDMR-9-11241	2
chr11	82428966	82429067	MajorDMR-9-11242	3
chr11	82429665	82431651	MajorDMR-9-11243	16
chr11	82465614	82465840	MajorDMR-9-11244	4
chr11	82469235	82469604	MajorDMR-9-11245	4
chr11	82564565	82564675	MajorDMR-9-11246	2
chr11	82744163	82744556	MajorDMR-9-11247	3
chr11	82768955	82769018	MajorDMR-9-11248	2
chr11	82866847	82866876	MajorDMR-9-11249	2
chr11	83060120	83060719	MajorDMR-9-11250	9
chr11	83066201	83066515	MajorDMR-9-11251	2
chr11	83232010	83232139	MajorDMR-9-11252	3
chr11	83391610	83392366	MajorDMR-9-11253	4
chr11	83402566	83402831	MajorDMR-9-11254	3
chr11	83405669	83406337	MajorDMR-9-11255	8
chr11	83435127	83435360	MajorDMR-9-11256	2
chr11	83471839	83472423	MajorDMR-9-11257	3
chr11	83548032	83548036	MajorDMR-9-11258	2
chr11	83629510	83629578	MajorDMR-9-11259	2
chr11	83701075	83701694	MajorDMR-9-11260	6
chr11	83808364	83808469	MajorDMR-9-11261	2
chr11	83939457	83939622	MajorDMR-9-11262	2
chr11	83959042	83959179	MajorDMR-9-11263	2
chr11	83971891	83972352	MajorDMR-9-11264	2
chr11	83982625	83985163	MajorDMR-9-11265	13
chr11	84095733	84096214	MajorDMR-9-11266	4
chr11	84109901	84109980	MajorDMR-9-11267	2
chr11	84147611	84148444	MajorDMR-9-11268	5
chr11	84148962	84149002	MajorDMR-9-11269	2
chr11	84176227	84176328	MajorDMR-9-11270	2
chr11	84235355	84235499	MajorDMR-9-11271	3
chr11	84255866	84255902	MajorDMR-9-11272	2
chr11	84319692	84320243	MajorDMR-9-11273	3
chr11	84359643	84359763	MajorDMR-9-11274	3
chr11	84430596	84430762	MajorDMR-9-11275	2
chr11	84523637	84524041	MajorDMR-9-11276	4
chr11	84541402	84541413	MajorDMR-9-11277	2
chr11	84601950	84602089	MajorDMR-9-11278	2
chr11	84787648	84787824	MajorDMR-9-11279	2
chr11	85018556	85018620	MajorDMR-9-11280	2
chr11	85390747	85390865	MajorDMR-9-11281	2
chr11	85396371	85397685	MajorDMR-9-11282	17
chr11	85428385	85430675	MajorDMR-9-11283	20
chr11	85462402	85462615	MajorDMR-9-11284	3
chr11	85468564	85468708	MajorDMR-9-11285	4
chr11	85521070	85521742	MajorDMR-9-11286	14
chr11	85537168	85537637	MajorDMR-9-11287	2
chr11	85658756	85659236	MajorDMR-9-11288	4
chr11	85685302	85685371	MajorDMR-9-11289	2
chr11	85754814	85755001	MajorDMR-9-11290	3
chr11	85780656	85781720	MajorDMR-9-11291	5
chr11	85851764	85851878	MajorDMR-9-11292	2
chr11	85862815	85863246	MajorDMR-9-11293	3
chr11	85913716	85913940	MajorDMR-9-11294	3
chr11	86171363	86172285	MajorDMR-9-11295	6
chr11	86197782	86197919	MajorDMR-9-11296	3
chr11	86222077	86222326	MajorDMR-9-11297	3
chr11	86230663	86230840	MajorDMR-9-11298	2
chr11	86289134	86289551	MajorDMR-9-11299	3
chr11	86319336	86319698	MajorDMR-9-11300	3
chr11	86339252	86339528	MajorDMR-9-11301	6
chr11	86380524	86381592	MajorDMR-9-11302	12
chr11	86382107	86382373	MajorDMR-9-11303	3
chr11	86389726	86390149	MajorDMR-9-11304	3
chr11	86392599	86392616	MajorDMR-9-11305	2
chr11	86510766	86511046	MajorDMR-9-11306	3
chr11	86513481	86513684	MajorDMR-9-11307	4
chr11	86651080	86651103	MajorDMR-9-11308	2
chr11	86664679	86664990	MajorDMR-9-11309	3
chr11	86665518	86665629	MajorDMR-9-11310	3
chr11	86667363	86668476	MajorDMR-9-11311	6
chr11	86725034	86725111	MajorDMR-9-11312	2
chr11	86744770	86744926	MajorDMR-9-11313	4
chr11	86750671	86750681	MajorDMR-9-11314	2
chr11	87064168	87064503	MajorDMR-9-11315	5
chr11	87102641	87102761	MajorDMR-9-11316	2
chr11	87141175	87141457	MajorDMR-9-11317	4
chr11	87143179	87143311	MajorDMR-9-11318	3
chr11	87151442	87151692	MajorDMR-9-11319	2
chr11	87165560	87165819	MajorDMR-9-11320	2
chr11	87177389	87177578	MajorDMR-9-11321	2
chr11	87345277	87345587	MajorDMR-9-11322	3
chr11	87523645	87524010	MajorDMR-9-11323	3
chr11	87530608	87530644	MajorDMR-9-11324	2
chr11	87593629	87593941	MajorDMR-9-11325	2
chr11	87653644	87653938	MajorDMR-9-11326	2
chr11	87837112	87837401	MajorDMR-9-11327	2
chr11	87838929	87839310	MajorDMR-9-11328	2
chr11	87907928	87908760	MajorDMR-9-11329	32
chr11	87924613	87924758	MajorDMR-9-11330	2
chr11	88010746	88010966	MajorDMR-9-11331	3
chr11	88014339	88014411	MajorDMR-9-11332	3
chr11	88025792	88025976	MajorDMR-9-11333	2
chr11	88070161	88070202	MajorDMR-9-11334	2
chr11	88255216	88255393	MajorDMR-9-11335	2
chr11	88429038	88429484	MajorDMR-9-11336	6
chr11	88442886	88443574	MajorDMR-9-11337	4
chr11	88453866	88454372	MajorDMR-9-11338	4
chr11	88468519	88468538	MajorDMR-9-11339	2
chr11	88693210	88693232	MajorDMR-9-11340	2
chr11	88794328	88794360	MajorDMR-9-11341	2
chr11	89076302	89076318	MajorDMR-9-11342	2
chr11	89224099	89224246	MajorDMR-9-11343	3
chr11	89224773	89224800	MajorDMR-9-11344	3
chr11	89347334	89347913	MajorDMR-9-11345	7
chr11	89408662	89408715	MajorDMR-9-11346	2
chr11	89598674	89598701	MajorDMR-9-11347	2
chr11	89785028	89785161	MajorDMR-9-11348	2
chr11	89786746	89786920	MajorDMR-9-11349	2
chr11	89983190	89983200	MajorDMR-9-11350	2
chr11	90757100	90757499	MajorDMR-9-11351	2
chr11	90974624	90974675	MajorDMR-9-11352	2
chr11	91099247	91099685	MajorDMR-9-11353	6
chr11	91247051	91247120	MajorDMR-9-11354	2
chr11	91271092	91271192	MajorDMR-9-11355	2
chr11	91551340	91551413	MajorDMR-9-11356	2
chr11	91603001	91603030	MajorDMR-9-11357	2
chr11	91821126	91821314	MajorDMR-9-11358	3
chr11	91881178	91881233	MajorDMR-9-11359	2
chr11	91956607	91957145	MajorDMR-9-11360	10
chr11	91961405	91961839	MajorDMR-9-11361	2
chr11	92075774	92075909	MajorDMR-9-11362	2
chr11	92109616	92109748	MajorDMR-9-11363	2
chr11	92111044	92111072	MajorDMR-9-11364	2
chr11	92126158	92126717	MajorDMR-9-11365	5
chr11	92210096	92210279	MajorDMR-9-11366	2
chr11	92309334	92309707	MajorDMR-9-11367	2
chr11	92498795	92499809	MajorDMR-9-11368	17
chr11	92619147	92619166	MajorDMR-9-11369	2
chr11	92653566	92653769	MajorDMR-9-11370	2
chr11	92703339	92703537	MajorDMR-9-11371	2
chr11	92711608	92712534	MajorDMR-9-11372	8
chr11	92753454	92754142	MajorDMR-9-11373	5
chr11	92863067	92863611	MajorDMR-9-11374	3
chr11	92958862	92959337	MajorDMR-9-11375	3
chr11	92967746	92967842	MajorDMR-9-11376	2
chr11	92983115	92983649	MajorDMR-9-11377	4
chr11	93063134	93063248	MajorDMR-9-11378	3
chr11	93198213	93198361	MajorDMR-9-11379	3
chr11	93270287	93271089	MajorDMR-9-11380	11
chr11	93277190	93277226	MajorDMR-9-11381	2
chr11	93412613	93412660	MajorDMR-9-11382	2
chr11	93582923	93583039	MajorDMR-9-11383	4
chr11	93670017	93670116	MajorDMR-9-11384	2
chr11	93808618	93808984	MajorDMR-9-11385	2
chr11	94245136	94245386	MajorDMR-9-11386	4
chr11	94246215	94246407	MajorDMR-9-11387	3
chr11	94402223	94402438	MajorDMR-9-11388	4
chr11	94557981	94558375	MajorDMR-9-11389	2
chr11	94609980	94610081	MajorDMR-9-11390	3
chr11	94655708	94656007	MajorDMR-9-11391	4
chr11	94657372	94658028	MajorDMR-9-11392	6
chr11	94671582	94671845	MajorDMR-9-11393	6
chr11	94674381	94674555	MajorDMR-9-11394	4
chr11	94838254	94838293	MajorDMR-9-11395	2
chr11	94841407	94841945	MajorDMR-9-11396	6
chr11	94883019	94883778	MajorDMR-9-11397	10
chr11	94890086	94890562	MajorDMR-9-11398	5
chr11	94894982	94895052	MajorDMR-9-11399	2
chr11	94896468	94896518	MajorDMR-9-11400	2
chr11	94929073	94929273	MajorDMR-9-11401	2
chr11	94946776	94946833	MajorDMR-9-11402	2
chr11	94965923	94966336	MajorDMR-9-11403	3
chr11	95013369	95013953	MajorDMR-9-11404	3
chr11	95070537	95070914	MajorDMR-9-11405	9
chr11	95071830	95072364	MajorDMR-9-11406	5
chr11	95175636	95175988	MajorDMR-9-11407	2
chr11	95192683	95192990	MajorDMR-9-11408	3
chr11	95245900	95246025	MajorDMR-9-11409	2
chr11	95309535	95309924	MajorDMR-9-11410	3
chr11	95438365	95439006	MajorDMR-9-11411	7
chr11	95458851	95459202	MajorDMR-9-11412	3
chr11	95460412	95461096	MajorDMR-9-11413	7
chr11	95778773	95779455	MajorDMR-9-11414	11
chr11	95876360	95877046	MajorDMR-9-11415	6
chr11	95921757	95921842	MajorDMR-9-11416	2
chr11	95938848	95939116	MajorDMR-9-11417	4
chr11	95976847	95977311	MajorDMR-9-11418	2
chr11	95987456	95987537	MajorDMR-9-11419	3
chr11	96040125	96040256	MajorDMR-9-11420	2
chr11	96196655	96196853	MajorDMR-9-11421	2
chr11	96466148	96466236	MajorDMR-9-11422	2
chr11	96746750	96746997	MajorDMR-9-11423	3
chr11	96919571	96919980	MajorDMR-9-11424	3
chr11	97203235	97203464	MajorDMR-9-11425	2
chr11	97537635	97537739	MajorDMR-9-11426	2
chr11	98051856	98051955	MajorDMR-9-11427	2
chr11	98167459	98167497	MajorDMR-9-11428	2
chr11	98344167	98344256	MajorDMR-9-11429	2
chr11	98511554	98511661	MajorDMR-9-11430	2
chr11	98581770	98582029	MajorDMR-9-11431	5
chr11	98594097	98594311	MajorDMR-9-11432	5
chr11	98889811	98890672	MajorDMR-9-11433	6
chr11	99187568	99187702	MajorDMR-9-11434	7
chr11	99222028	99222651	MajorDMR-9-11435	3
chr11	99595069	99595173	MajorDMR-9-11436	2
chr11	99602908	99603245	MajorDMR-9-11437	2
chr11	99609109	99609348	MajorDMR-9-11438	2
chr11	100315712	100316090	MajorDMR-9-11439	2
chr11	100447273	100447664	MajorDMR-9-11440	2
chr11	100449651	100449702	MajorDMR-9-11441	2
chr11	100463512	100463795	MajorDMR-9-11442	5
chr11	100465128	100465172	MajorDMR-9-11443	2
chr11	100503860	100504030	MajorDMR-9-11444	3
chr11	100504571	100504719	MajorDMR-9-11445	2
chr11	100509879	100509899	MajorDMR-9-11446	2
chr11	100557400	100557582	MajorDMR-9-11447	6
chr11	100627328	100627458	MajorDMR-9-11448	2
chr11	100701207	100701214	MajorDMR-9-11449	2
chr11	100701851	100702245	MajorDMR-9-11450	4
chr11	100789965	100789979	MajorDMR-9-11451	2
chr11	100812831	100812887	MajorDMR-9-11452	2
chr11	101424812	101424833	MajorDMR-9-11453	2
chr11	101437947	101437999	MajorDMR-9-11454	2
chr11	101731552	101732031	MajorDMR-9-11455	2
chr11	101784545	101784725	MajorDMR-9-11456	2
chr11	101918709	101918727	MajorDMR-9-11457	2
chr11	101980646	101980704	MajorDMR-9-11458	3
chr11	101983026	101983410	MajorDMR-9-11459	2
chr11	102139009	102139263	MajorDMR-9-11460	10
chr11	102147206	102147255	MajorDMR-9-11461	2
chr11	102160415	102160784	MajorDMR-9-11462	2
chr11	102187823	102187975	MajorDMR-9-11463	2
chr11	102188678	102188699	MajorDMR-9-11464	2
chr11	102216584	102216973	MajorDMR-9-11465	2
chr11	102537221	102537465	MajorDMR-9-11466	3
chr11	102811922	102812093	MajorDMR-9-11467	7
chr11	103054861	103055238	MajorDMR-9-11468	2
chr11	103552880	103553543	MajorDMR-9-11469	9
chr11	103681674	103681941	MajorDMR-9-11470	2
chr11	103721734	103722074	MajorDMR-9-11471	3
chr11	103942621	103942835	MajorDMR-9-11472	2
chr11	103961637	103961703	MajorDMR-9-11473	2
chr11	104034057	104034241	MajorDMR-9-11474	7
chr11	104069561	104069905	MajorDMR-9-11475	2
chr11	104128965	104128985	MajorDMR-9-11476	2
chr11	104402584	104402722	MajorDMR-9-11477	2
chr11	104479741	104480680	MajorDMR-9-11478	4
chr11	104599930	104600122	MajorDMR-9-11479	2
chr11	104683226	104683495	MajorDMR-9-11480	5
chr11	104690280	104690360	MajorDMR-9-11481	3
chr11	104769086	104769412	MajorDMR-9-11482	4
chr11	104913019	104913082	MajorDMR-9-11483	2
chr11	104916017	104916096	MajorDMR-9-11484	3
chr11	105360336	105360346	MajorDMR-9-11485	2
chr11	105479703	105480293	MajorDMR-9-11486	5
chr11	105483016	105483908	MajorDMR-9-11487	11
chr11	105485227	105485934	MajorDMR-9-11488	7
chr11	105486819	105487148	MajorDMR-9-11489	2
chr11	105487728	105488094	MajorDMR-9-11490	2
chr11	105488651	105489171	MajorDMR-9-11491	4
chr11	105544022	105544499	MajorDMR-9-11492	2
chr11	105589286	105589731	MajorDMR-9-11493	3
chr11	105590237	105590981	MajorDMR-9-11494	3
chr11	105591944	105592041	MajorDMR-9-11495	2
chr11	105634095	105634643	MajorDMR-9-11496	3
chr11	105638498	105638627	MajorDMR-9-11497	2
chr11	105681686	105682268	MajorDMR-9-11498	4
chr11	105686328	105686398	MajorDMR-9-11499	2
chr11	105692062	105692832	MajorDMR-9-11500	9
chr11	105730371	105731129	MajorDMR-9-11501	4
chr11	105734091	105734417	MajorDMR-9-11502	3
chr11	105794319	105795031	MajorDMR-9-11503	5
chr11	105883192	105883720	MajorDMR-9-11504	5
chr11	105957570	105958209	MajorDMR-9-11505	4
chr11	106064822	106064961	MajorDMR-9-11506	2
chr11	106070459	106070679	MajorDMR-9-11507	2
chr11	106344247	106344289	MajorDMR-9-11508	2
chr11	106353869	106354053	MajorDMR-9-11509	3
chr11	106550629	106550776	MajorDMR-9-11510	2
chr11	106598951	106599447	MajorDMR-9-11511	3
chr11	106656790	106657054	MajorDMR-9-11512	2
chr11	106805492	106805614	MajorDMR-9-11513	2
chr11	106829798	106829819	MajorDMR-9-11514	2
chr11	106837824	106838053	MajorDMR-9-11515	3
chr11	106846369	106846424	MajorDMR-9-11516	2
chr11	106853755	106854844	MajorDMR-9-11517	9
chr11	106886463	106887136	MajorDMR-9-11518	5
chr11	106887701	106888004	MajorDMR-9-11519	4
chr11	106890417	106890476	MajorDMR-9-11520	3
chr11	107011594	107011827	MajorDMR-9-11521	2
chr11	107012745	107012751	MajorDMR-9-11522	2
chr11	107418944	107418960	MajorDMR-9-11523	2
chr11	107438670	107438679	MajorDMR-9-11524	2
chr11	107464317	107464326	MajorDMR-9-11525	2
chr11	107464867	107465211	MajorDMR-9-11526	5
chr11	107469103	107469442	MajorDMR-9-11527	2
chr11	107477131	107477289	MajorDMR-9-11528	3
chr11	107487927	107488040	MajorDMR-9-11529	5
chr11	107535818	107535994	MajorDMR-9-11530	2
chr11	107538084	107538249	MajorDMR-9-11531	2
chr11	107561524	107561692	MajorDMR-9-11532	2
chr11	107570188	107570882	MajorDMR-9-11533	8
chr11	107582883	107583407	MajorDMR-9-11534	4
chr11	107583938	107584419	MajorDMR-9-11535	5
chr11	107589984	107591283	MajorDMR-9-11536	10
chr11	107707265	107707745	MajorDMR-9-11537	5
chr11	107710988	107711847	MajorDMR-9-11538	14
chr11	107728651	107729011	MajorDMR-9-11539	11
chr11	107986342	107986713	MajorDMR-9-11540	3
chr11	107993289	107993332	MajorDMR-9-11541	3
chr11	107995541	107995559	MajorDMR-9-11542	2
chr11	108178736	108178771	MajorDMR-9-11543	2
chr11	108365139	108365144	MajorDMR-9-11544	2
chr11	108408787	108408963	MajorDMR-9-11545	4
chr11	108568739	108569137	MajorDMR-9-11546	2
chr11	108603094	108603329	MajorDMR-9-11547	2
chr11	108801032	108801309	MajorDMR-9-11548	2
chr11	108814223	108814567	MajorDMR-9-11549	4
chr11	108828894	108829002	MajorDMR-9-11550	2
chr11	108838313	108838708	MajorDMR-9-11551	9
chr11	108846403	108846676	MajorDMR-9-11552	4
chr11	108909214	108909364	MajorDMR-9-11553	2
chr11	108922155	108922261	MajorDMR-9-11554	3
chr11	108933689	108933715	MajorDMR-9-11555	2
chr11	108942699	108943073	MajorDMR-9-11556	2
chr11	108958367	108959095	MajorDMR-9-11557	4
chr11	108983511	108983947	MajorDMR-9-11558	6
chr11	109019555	109019611	MajorDMR-9-11559	2
chr11	109253914	109254640	MajorDMR-9-11560	3
chr11	109292296	109292506	MajorDMR-9-11561	6
chr11	109432682	109432699	MajorDMR-9-11562	2
chr11	109476267	109476908	MajorDMR-9-11563	4
chr11	109514983	109515435	MajorDMR-9-11564	4
chr11	109668455	109668542	MajorDMR-9-11565	2
chr11	109962840	109962979	MajorDMR-9-11566	3
chr11	110079770	110080042	MajorDMR-9-11567	4
chr11	110384684	110384830	MajorDMR-9-11568	4
chr11	110436180	110436696	MajorDMR-9-11569	3
chr11	110437449	110437507	MajorDMR-9-11570	2
chr11	110440645	110440914	MajorDMR-9-11571	3
chr11	110453876	110454287	MajorDMR-9-11572	2
chr11	110477257	110477348	MajorDMR-9-11573	2
chr11	110500323	110500440	MajorDMR-9-11574	2
chr11	110561281	110562827	MajorDMR-9-11575	12
chr11	110580678	110581602	MajorDMR-9-11576	15
chr11	110584322	110584907	MajorDMR-9-11577	10
chr11	110830666	110830815	MajorDMR-9-11578	2
chr11	110871244	110872011	MajorDMR-9-11579	9
chr11	110876671	110877262	MajorDMR-9-11580	7
chr11	110934545	110934816	MajorDMR-9-11581	3
chr11	110951517	110951533	MajorDMR-9-11582	2
chr11	110999193	110999535	MajorDMR-9-11583	3
chr11	111042915	111043708	MajorDMR-9-11584	6
chr11	111050436	111050469	MajorDMR-9-11585	2
chr11	111096859	111096944	MajorDMR-9-11586	2
chr11	111169283	111169465	MajorDMR-9-11587	10
chr11	111249885	111250167	MajorDMR-9-11588	6
chr11	111307265	111307767	MajorDMR-9-11589	22
chr11	111325505	111326259	MajorDMR-9-11590	5
chr11	111410999	111411099	MajorDMR-9-11591	4
chr11	111442761	111442855	MajorDMR-9-11592	2
chr11	111444551	111444791	MajorDMR-9-11593	2
chr11	111468583	111469435	MajorDMR-9-11594	3
chr11	111474619	111476610	MajorDMR-9-11595	14
chr11	111504775	111504797	MajorDMR-9-11596	2
chr11	111506852	111506933	MajorDMR-9-11597	2
chr11	111565741	111565786	MajorDMR-9-11598	3
chr11	111572134	111572579	MajorDMR-9-11599	3
chr11	111577817	111578020	MajorDMR-9-11600	4
chr11	111585872	111585979	MajorDMR-9-11601	4
chr11	111589241	111589569	MajorDMR-9-11602	3
chr11	111593978	111594570	MajorDMR-9-11603	9
chr11	111601735	111602454	MajorDMR-9-11604	6
chr11	111606222	111608025	MajorDMR-9-11605	23
chr11	111609118	111609404	MajorDMR-9-11606	2
chr11	111631872	111631986	MajorDMR-9-11607	3
chr11	111664438	111664872	MajorDMR-9-11608	5
chr11	111667512	111667666	MajorDMR-9-11609	2
chr11	111704403	111704692	MajorDMR-9-11610	2
chr11	111742756	111742935	MajorDMR-9-11611	4
chr11	111753102	111753246	MajorDMR-9-11612	2
chr11	111781268	111781901	MajorDMR-9-11613	6
chr11	111783998	111784041	MajorDMR-9-11614	2
chr11	111784922	111784968	MajorDMR-9-11615	3
chr11	111793675	111794258	MajorDMR-9-11616	4
chr11	111802898	111803306	MajorDMR-9-11617	3
chr11	111810532	111810948	MajorDMR-9-11618	2
chr11	111812600	111813041	MajorDMR-9-11619	6
chr11	111860069	111860115	MajorDMR-9-11620	5
chr11	111919763	111919797	MajorDMR-9-11621	2
chr11	111953367	111953832	MajorDMR-9-11622	2
chr11	112044053	112044064	MajorDMR-9-11623	2
chr11	112150509	112151209	MajorDMR-9-11624	3
chr11	112160367	112160703	MajorDMR-9-11625	3
chr11	112169457	112169461	MajorDMR-9-11626	2
chr11	112170981	112171592	MajorDMR-9-11627	13
chr11	112270124	112270184	MajorDMR-9-11628	4
chr11	112271318	112271435	MajorDMR-9-11629	2
chr11	112352863	112352972	MajorDMR-9-11630	2
chr11	112409883	112410107	MajorDMR-9-11631	3
chr11	112436387	112436512	MajorDMR-9-11632	2
chr11	112477936	112477996	MajorDMR-9-11633	3
chr11	112505423	112506279	MajorDMR-9-11634	15
chr11	112529142	112529170	MajorDMR-9-11635	2
chr11	112529971	112530443	MajorDMR-9-11636	5
chr11	112531092	112531131	MajorDMR-9-11637	2
chr11	112536781	112536876	MajorDMR-9-11638	2
chr11	112595240	112595304	MajorDMR-9-11639	2
chr11	112619216	112620054	MajorDMR-9-11640	10
chr11	112640119	112640531	MajorDMR-9-11641	3
chr11	112648137	112648361	MajorDMR-9-11642	6
chr11	112651281	112651731	MajorDMR-9-11643	10
chr11	112655153	112656052	MajorDMR-9-11644	22
chr11	112656597	112656722	MajorDMR-9-11645	2
chr11	112668819	112669111	MajorDMR-9-11646	4
chr11	112704824	112705405	MajorDMR-9-11647	7
chr11	112754916	112755847	MajorDMR-9-11648	7
chr11	112840078	112840281	MajorDMR-9-11649	4
chr11	112867967	112868165	MajorDMR-9-11650	2
chr11	112872693	112873005	MajorDMR-9-11651	3
chr11	112885022	112885709	MajorDMR-9-11652	10
chr11	112890592	112890768	MajorDMR-9-11653	2
chr11	112892396	112892922	MajorDMR-9-11654	3
chr11	112893882	112894105	MajorDMR-9-11655	3
chr11	112931173	112931593	MajorDMR-9-11656	4
chr11	112959757	112960207	MajorDMR-9-11657	5
chr11	112960729	112960799	MajorDMR-9-11658	2
chr11	112961449	112963128	MajorDMR-9-11659	7
chr11	112963786	112963818	MajorDMR-9-11660	2
chr11	112974879	112975225	MajorDMR-9-11661	2
chr11	112984725	112985450	MajorDMR-9-11662	5
chr11	113005557	113005648	MajorDMR-9-11663	2
chr11	113013463	113013802	MajorDMR-9-11664	4
chr11	113018227	113018498	MajorDMR-9-11665	3
chr11	113031119	113031653	MajorDMR-9-11666	5
chr11	113032671	113032726	MajorDMR-9-11667	3
chr11	113038482	113038855	MajorDMR-9-11668	3
chr11	113049035	113049573	MajorDMR-9-11669	8
chr11	113069892	113072436	MajorDMR-9-11670	14
chr11	113120301	113120743	MajorDMR-9-11671	8
chr11	113132911	113133488	MajorDMR-9-11672	4
chr11	113136060	113136408	MajorDMR-9-11673	3
chr11	113137914	113138383	MajorDMR-9-11674	3
chr11	113143195	113143710	MajorDMR-9-11675	8
chr11	113145705	113146695	MajorDMR-9-11676	12
chr11	113157996	113158125	MajorDMR-9-11677	3
chr11	113184935	113185655	MajorDMR-9-11678	16
chr11	113241434	113241665	MajorDMR-9-11679	3
chr11	113246723	113247143	MajorDMR-9-11680	4
chr11	113248441	113249000	MajorDMR-9-11681	4
chr11	113290198	113290440	MajorDMR-9-11682	4
chr11	113306736	113306937	MajorDMR-9-11683	3
chr11	113346278	113346492	MajorDMR-9-11684	9
chr11	113376847	113376949	MajorDMR-9-11685	4
chr11	113403528	113404229	MajorDMR-9-11686	6
chr11	113438911	113439561	MajorDMR-9-11687	6
chr11	113447958	113448637	MajorDMR-9-11688	3
chr11	113548104	113548527	MajorDMR-9-11689	2
chr11	113593135	113593139	MajorDMR-9-11690	2
chr11	113648733	113649142	MajorDMR-9-11691	3
chr11	113703880	113704335	MajorDMR-9-11692	6
chr11	113742212	113742223	MajorDMR-9-11693	2
chr11	113767520	113767629	MajorDMR-9-11694	2
chr11	113768448	113768738	MajorDMR-9-11695	2
chr11	113778558	113779638	MajorDMR-9-11696	7
chr11	113793935	113794598	MajorDMR-9-11697	4
chr11	113795394	113795986	MajorDMR-9-11698	3
chr11	113797529	113797931	MajorDMR-9-11699	5
chr11	113806809	113807024	MajorDMR-9-11700	3
chr11	113862886	113863434	MajorDMR-9-11701	6
chr11	113865582	113865678	MajorDMR-9-11702	2
chr11	113895983	113896309	MajorDMR-9-11703	3
chr11	113898087	113898887	MajorDMR-9-11704	6
chr11	113906751	113907380	MajorDMR-9-11705	24
chr11	113927853	113928157	MajorDMR-9-11706	3
chr11	113929262	113929811	MajorDMR-9-11707	13
chr11	113932556	113933212	MajorDMR-9-11708	5
chr11	113934693	113935699	MajorDMR-9-11709	8
chr11	113936262	113937525	MajorDMR-9-11710	17
chr11	113938088	113938290	MajorDMR-9-11711	3
chr11	113941457	113941742	MajorDMR-9-11712	2
chr11	113942558	113943166	MajorDMR-9-11713	16
chr11	113945663	113946289	MajorDMR-9-11714	7
chr11	113946997	113948385	MajorDMR-9-11715	24
chr11	113952369	113952658	MajorDMR-9-11716	4
chr11	113953206	113954739	MajorDMR-9-11717	27
chr11	113955373	113955914	MajorDMR-9-11718	6
chr11	113956631	113956971	MajorDMR-9-11719	5
chr11	113958056	113958177	MajorDMR-9-11720	2
chr11	113958987	113959160	MajorDMR-9-11721	2
chr11	113959715	113959797	MajorDMR-9-11722	4
chr11	113960409	113963199	MajorDMR-9-11723	16
chr11	113964125	113964678	MajorDMR-9-11724	4
chr11	113965762	113966007	MajorDMR-9-11725	4
chr11	113966925	113969907	MajorDMR-9-11726	27
chr11	113970450	113970686	MajorDMR-9-11727	2
chr11	113972988	113974905	MajorDMR-9-11728	11
chr11	113975679	113977188	MajorDMR-9-11729	14
chr11	113979092	113979564	MajorDMR-9-11730	7
chr11	113981268	113981907	MajorDMR-9-11731	4
chr11	113991786	113992484	MajorDMR-9-11732	4
chr11	113993012	113994906	MajorDMR-9-11733	19
chr11	113996921	113996974	MajorDMR-9-11734	2
chr11	113998550	114001344	MajorDMR-9-11735	31
chr11	114001866	114003902	MajorDMR-9-11736	21
chr11	114004761	114005058	MajorDMR-9-11737	3
chr11	114007574	114008029	MajorDMR-9-11738	4
chr11	114009446	114011047	MajorDMR-9-11739	20
chr11	114011917	114015619	MajorDMR-9-11740	38
chr11	114018807	114018887	MajorDMR-9-11741	2
chr11	114025222	114026236	MajorDMR-9-11742	12
chr11	114027561	114028720	MajorDMR-9-11743	17
chr11	114029328	114029525	MajorDMR-9-11744	3
chr11	114030177	114030692	MajorDMR-9-11745	4
chr11	114031943	114032308	MajorDMR-9-11746	5
chr11	114032946	114033398	MajorDMR-9-11747	7
chr11	114034243	114034275	MajorDMR-9-11748	3
chr11	114038096	114039423	MajorDMR-9-11749	12
chr11	114040211	114040259	MajorDMR-9-11750	3
chr11	114042120	114042636	MajorDMR-9-11751	12
chr11	114043345	114043619	MajorDMR-9-11752	7
chr11	114044135	114045260	MajorDMR-9-11753	8
chr11	114046398	114046478	MajorDMR-9-11754	2
chr11	114049301	114049785	MajorDMR-9-11755	2
chr11	114050786	114051347	MajorDMR-9-11756	5
chr11	114053479	114054128	MajorDMR-9-11757	15
chr11	114057906	114058146	MajorDMR-9-11758	2
chr11	114060524	114060597	MajorDMR-9-11759	2
chr11	114065240	114065660	MajorDMR-9-11760	4
chr11	114067821	114069424	MajorDMR-9-11761	16
chr11	114070843	114071160	MajorDMR-9-11762	2
chr11	114077743	114078013	MajorDMR-9-11763	2
chr11	114080777	114081271	MajorDMR-9-11764	5
chr11	114095432	114095715	MajorDMR-9-11765	2
chr11	114099280	114099665	MajorDMR-9-11766	9
chr11	114100216	114100235	MajorDMR-9-11767	2
chr11	114101207	114101252	MajorDMR-9-11768	2
chr11	114103503	114103611	MajorDMR-9-11769	4
chr11	114105558	114105920	MajorDMR-9-11770	4
chr11	114110578	114111224	MajorDMR-9-11771	4
chr11	114112901	114113129	MajorDMR-9-11772	2
chr11	114114703	114115582	MajorDMR-9-11773	11
chr11	114120852	114120895	MajorDMR-9-11774	2
chr11	114123670	114123777	MajorDMR-9-11775	3
chr11	114124489	114126294	MajorDMR-9-11776	7
chr11	114127357	114131740	MajorDMR-9-11777	54
chr11	114133100	114133420	MajorDMR-9-11778	2
chr11	114645138	114645864	MajorDMR-9-11779	17
chr11	114692633	114692891	MajorDMR-9-11780	2
chr11	114717310	114717374	MajorDMR-9-11781	2
chr11	114728095	114728208	MajorDMR-9-11782	2
chr11	114799195	114799248	MajorDMR-9-11783	2
chr11	114949579	114949655	MajorDMR-9-11784	2
chr11	115015901	115016365	MajorDMR-9-11785	2
chr11	115030066	115030077	MajorDMR-9-11786	2
chr11	115037714	115037948	MajorDMR-9-11787	2
chr11	115039263	115039358	MajorDMR-9-11788	3
chr11	115052461	115052560	MajorDMR-9-11789	4
chr11	115056729	115056820	MajorDMR-9-11790	3
chr11	115094673	115094917	MajorDMR-9-11791	3
chr11	115095496	115095580	MajorDMR-9-11792	2
chr11	115115354	115115727	MajorDMR-9-11793	2
chr11	115127191	115127673	MajorDMR-9-11794	4
chr11	115137983	115138015	MajorDMR-9-11795	2
chr11	115140144	115140573	MajorDMR-9-11796	2
chr11	115147024	115147246	MajorDMR-9-11797	4
chr11	115157647	115157669	MajorDMR-9-11798	2
chr11	115196014	115196652	MajorDMR-9-11799	3
chr11	115262134	115262157	MajorDMR-9-11800	2
chr11	115278521	115279771	MajorDMR-9-11801	7
chr11	115332712	115332743	MajorDMR-9-11802	2
chr11	115477636	115477915	MajorDMR-9-11803	4
chr11	115516431	115517047	MajorDMR-9-11804	15
chr11	115529363	115530852	MajorDMR-9-11805	23
chr11	115567484	115567583	MajorDMR-9-11806	2
chr11	115570596	115570710	MajorDMR-9-11807	2
chr11	115587339	115587635	MajorDMR-9-11808	3
chr11	115630507	115630511	MajorDMR-9-11809	2
chr11	115812270	115812422	MajorDMR-9-11810	7
chr11	115829713	115830257	MajorDMR-9-11811	19
chr11	115833578	115834156	MajorDMR-9-11812	13
chr11	115846117	115846150	MajorDMR-9-11813	4
chr11	115846919	115847024	MajorDMR-9-11814	3
chr11	115851358	115851942	MajorDMR-9-11815	5
chr11	115852478	115852807	MajorDMR-9-11816	2
chr11	115860325	115861235	MajorDMR-9-11817	25
chr11	115933373	115933461	MajorDMR-9-11818	2
chr11	115937169	115937308	MajorDMR-9-11819	2
chr11	115945149	115945191	MajorDMR-9-11820	2
chr11	115955779	115955894	MajorDMR-9-11821	2
chr11	116046624	116046797	MajorDMR-9-11822	7
chr11	116051160	116052252	MajorDMR-9-11823	12
chr11	116063593	116063919	MajorDMR-9-11824	8
chr11	116090054	116090425	MajorDMR-9-11825	3
chr11	116095465	116095630	MajorDMR-9-11826	3
chr11	116100533	116100761	MajorDMR-9-11827	6
chr11	116103267	116103386	MajorDMR-9-11828	3
chr11	116147332	116147721	MajorDMR-9-11829	6
chr11	116228733	116228760	MajorDMR-9-11830	2
chr11	116236732	116236821	MajorDMR-9-11831	2
chr11	116244446	116244478	MajorDMR-9-11832	2
chr11	116259261	116259268	MajorDMR-9-11833	2
chr11	116267695	116267737	MajorDMR-9-11834	2
chr11	116285754	116286428	MajorDMR-9-11835	5
chr11	116298957	116299030	MajorDMR-9-11836	3
chr11	116324910	116325011	MajorDMR-9-11837	2
chr11	116363439	116363476	MajorDMR-9-11838	2
chr11	116370288	116372159	MajorDMR-9-11839	56
chr11	116433982	116434430	MajorDMR-9-11840	5
chr11	116448180	116448236	MajorDMR-9-11841	3
chr11	116450473	116450716	MajorDMR-9-11842	7
chr11	116451483	116451899	MajorDMR-9-11843	30
chr11	116462111	116462139	MajorDMR-9-11844	2
chr11	116512383	116512453	MajorDMR-9-11845	4
chr11	116573819	116574422	MajorDMR-9-11846	12
chr11	116580535	116580747	MajorDMR-9-11847	2
chr11	116581258	116581285	MajorDMR-9-11848	2
chr11	116592850	116593133	MajorDMR-9-11849	6
chr11	116601028	116601800	MajorDMR-9-11850	16
chr11	116603002	116603816	MajorDMR-9-11851	18
chr11	116613506	116613667	MajorDMR-9-11852	2
chr11	116623035	116623408	MajorDMR-9-11853	4
chr11	116674714	116674986	MajorDMR-9-11854	3
chr11	116685302	116685511	MajorDMR-9-11855	5
chr11	116705859	116706234	MajorDMR-9-11856	2
chr11	116711081	116711189	MajorDMR-9-11857	2
chr11	116722612	116723235	MajorDMR-9-11858	4
chr11	116726906	116726935	MajorDMR-9-11859	2
chr11	116728736	116728777	MajorDMR-9-11860	2
chr11	116737477	116737935	MajorDMR-9-11861	5
chr11	116745563	116745583	MajorDMR-9-11862	2
chr11	116757237	116757526	MajorDMR-9-11863	2
chr11	116759011	116759132	MajorDMR-9-11864	4
chr11	116764581	116764588	MajorDMR-9-11865	2
chr11	116864574	116864657	MajorDMR-9-11866	2
chr11	116891722	116891967	MajorDMR-9-11867	4
chr11	116954327	116954716	MajorDMR-9-11868	2
chr11	116960261	116960483	MajorDMR-9-11869	2
chr11	116965822	116966356	MajorDMR-9-11870	5
chr11	116966917	116967404	MajorDMR-9-11871	3
chr11	116979772	116979819	MajorDMR-9-11872	2
chr11	116997856	116998306	MajorDMR-9-11873	5
chr11	117051763	117052247	MajorDMR-9-11874	5
chr11	117075612	117076154	MajorDMR-9-11875	4
chr11	117091410	117092122	MajorDMR-9-11876	15
chr11	117092811	117093051	MajorDMR-9-11877	2
chr11	117101337	117101930	MajorDMR-9-11878	3
chr11	117171032	117171325	MajorDMR-9-11879	6
chr11	117185248	117185515	MajorDMR-9-11880	5
chr11	117232104	117232118	MajorDMR-9-11881	3
chr11	117237119	117237247	MajorDMR-9-11882	4
chr11	117348370	117348752	MajorDMR-9-11883	3
chr11	117450007	117450275	MajorDMR-9-11884	2
chr11	117470852	117471158	MajorDMR-9-11885	7
chr11	117489818	117489952	MajorDMR-9-11886	3
chr11	117490858	117491199	MajorDMR-9-11887	4
chr11	117496021	117496387	MajorDMR-9-11888	2
chr11	117620275	117620452	MajorDMR-9-11889	5
chr11	117635939	117635989	MajorDMR-9-11890	2
chr11	117636848	117637073	MajorDMR-9-11891	6
chr11	117680313	117680326	MajorDMR-9-11892	2
chr11	117685750	117685920	MajorDMR-9-11893	2
chr11	117692868	117693062	MajorDMR-9-11894	3
chr11	117722173	117722952	MajorDMR-9-11895	3
chr11	117732895	117733284	MajorDMR-9-11896	4
chr11	117737429	117737849	MajorDMR-9-11897	7
chr11	117740856	117741051	MajorDMR-9-11898	2
chr11	117741943	117742191	MajorDMR-9-11899	11
chr11	117742861	117745846	MajorDMR-9-11900	41
chr11	117748422	117748429	MajorDMR-9-11901	2
chr11	117752844	117753020	MajorDMR-9-11902	4
chr11	117756572	117756787	MajorDMR-9-11903	4
chr11	117778080	117778457	MajorDMR-9-11904	6
chr11	117843375	117843896	MajorDMR-9-11905	9
chr11	117955059	117955064	MajorDMR-9-11906	2
chr11	118014456	118016102	MajorDMR-9-11907	24
chr11	118016909	118017013	MajorDMR-9-11908	5
chr11	118027121	118027897	MajorDMR-9-11909	22
chr11	118068888	118069296	MajorDMR-9-11910	4
chr11	118081828	118082001	MajorDMR-9-11911	3
chr11	118186700	118187771	MajorDMR-9-11912	15
chr11	118364607	118364839	MajorDMR-9-11913	2
chr11	118369116	118369224	MajorDMR-9-11914	2
chr11	118371130	118371347	MajorDMR-9-11915	3
chr11	118374161	118374169	MajorDMR-9-11916	2
chr11	118393355	118393408	MajorDMR-9-11917	3
chr11	118405040	118405049	MajorDMR-9-11918	2
chr11	118435939	118436246	MajorDMR-9-11919	6
chr11	118478214	118478500	MajorDMR-9-11920	12
chr11	118479573	118479701	MajorDMR-9-11921	4
chr11	118489118	118490836	MajorDMR-9-11922	14
chr11	118504851	118505665	MajorDMR-9-11923	5
chr11	118523292	118524192	MajorDMR-9-11924	9
chr11	118561117	118561124	MajorDMR-9-11925	2
chr11	118576627	118577094	MajorDMR-9-11926	5
chr11	118634188	118634265	MajorDMR-9-11927	3
chr11	118659806	118659888	MajorDMR-9-11928	4
chr11	118767785	118767832	MajorDMR-9-11929	3
chr11	118778286	118778454	MajorDMR-9-11930	2
chr11	118783325	118783366	MajorDMR-9-11931	2
chr11	118785087	118785097	MajorDMR-9-11932	2
chr11	118787312	118787843	MajorDMR-9-11933	6
chr11	118790746	118791526	MajorDMR-9-11934	5
chr11	118797461	118797506	MajorDMR-9-11935	3
chr11	118895665	118895999	MajorDMR-9-11936	3
chr11	118901952	118902048	MajorDMR-9-11937	6
chr11	118954943	118955127	MajorDMR-9-11938	2
chr11	118973611	118973660	MajorDMR-9-11939	5
chr11	118984583	118984808	MajorDMR-9-11940	5
chr11	118991378	118991567	MajorDMR-9-11941	2
chr11	118993074	118993150	MajorDMR-9-11942	2
chr11	119008117	119008291	MajorDMR-9-11943	4
chr11	119015648	119016277	MajorDMR-9-11944	4
chr11	119056863	119057048	MajorDMR-9-11945	2
chr11	119190825	119192575	MajorDMR-9-11946	14
chr11	119208263	119208507	MajorDMR-9-11947	2
chr11	119209518	119210477	MajorDMR-9-11948	9
chr11	119211302	119211445	MajorDMR-9-11949	2
chr11	119223820	119223838	MajorDMR-9-11950	2
chr11	119226131	119228312	MajorDMR-9-11951	35
chr11	119229485	119229541	MajorDMR-9-11952	4
chr11	119230208	119231332	MajorDMR-9-11953	16
chr11	119232697	119234393	MajorDMR-9-11954	36
chr11	119235203	119235684	MajorDMR-9-11955	5
chr11	119236226	119236628	MajorDMR-9-11956	3
chr11	119237156	119240231	MajorDMR-9-11957	33
chr11	119242070	119242730	MajorDMR-9-11958	8
chr11	119247890	119247984	MajorDMR-9-11959	2
chr11	119287720	119289037	MajorDMR-9-11960	15
chr11	119289668	119291595	MajorDMR-9-11961	21
chr11	119294512	119295233	MajorDMR-9-11962	7
chr11	119303154	119303314	MajorDMR-9-11963	5
chr11	119316724	119317399	MajorDMR-9-11964	3
chr11	119331281	119332038	MajorDMR-9-11965	8
chr11	119352486	119352673	MajorDMR-9-11966	5
chr11	119383036	119383181	MajorDMR-9-11967	2
chr11	119439089	119439316	MajorDMR-9-11968	3
chr11	119454725	119454982	MajorDMR-9-11969	2
chr11	119488104	119488177	MajorDMR-9-11970	2
chr11	119531967	119532461	MajorDMR-9-11971	2
chr11	119533602	119533655	MajorDMR-9-11972	2
chr11	119534764	119536326	MajorDMR-9-11973	15
chr11	119536837	119538110	MajorDMR-9-11974	14
chr11	119541872	119542655	MajorDMR-9-11975	16
chr11	119543359	119544961	MajorDMR-9-11976	15
chr11	119552120	119552513	MajorDMR-9-11977	5
chr11	119555173	119555250	MajorDMR-9-11978	2
chr11	119557863	119558404	MajorDMR-9-11979	6
chr11	119562564	119564251	MajorDMR-9-11980	24
chr11	119570078	119570465	MajorDMR-9-11981	4
chr11	119579358	119581219	MajorDMR-9-11982	24
chr11	119582345	119583450	MajorDMR-9-11983	11
chr11	119587856	119588885	MajorDMR-9-11984	11
chr11	119591913	119591925	MajorDMR-9-11985	2
chr11	119593107	119593495	MajorDMR-9-11986	3
chr11	119594524	119595365	MajorDMR-9-11987	7
chr11	119596172	119597976	MajorDMR-9-11988	18
chr11	119600628	119601665	MajorDMR-9-11989	19
chr11	119612370	119612560	MajorDMR-9-11990	11
chr11	119613659	119614613	MajorDMR-9-11991	6
chr11	119623826	119623971	MajorDMR-9-11992	3
chr11	119625985	119626121	MajorDMR-9-11993	5
chr11	119626784	119627743	MajorDMR-9-11994	6
chr11	119630127	119630248	MajorDMR-9-11995	4
chr11	119635258	119635505	MajorDMR-9-11996	5
chr11	119647055	119647619	MajorDMR-9-11997	3
chr11	119649446	119649874	MajorDMR-9-11998	2
chr11	119650653	119651192	MajorDMR-9-11999	10
chr11	119653111	119653224	MajorDMR-9-12000	2
chr11	119661746	119661798	MajorDMR-9-12001	2
chr11	119662474	119662883	MajorDMR-9-12002	7
chr11	119671603	119672250	MajorDMR-9-12003	9
chr11	119677069	119677408	MajorDMR-9-12004	3
chr11	119679177	119679273	MajorDMR-9-12005	2
chr11	119703506	119703552	MajorDMR-9-12006	2
chr11	119773637	119773671	MajorDMR-9-12007	3
chr11	119778436	119779523	MajorDMR-9-12008	19
chr11	119780326	119780404	MajorDMR-9-12009	6
chr11	119790939	119791650	MajorDMR-9-12010	9
chr11	119845325	119846593	MajorDMR-9-12011	15
chr11	119851199	119851265	MajorDMR-9-12012	2
chr11	119853290	119853886	MajorDMR-9-12013	6
chr11	119856310	119856418	MajorDMR-9-12014	2
chr11	119859134	119859493	MajorDMR-9-12015	5
chr11	119860091	119860698	MajorDMR-9-12016	11
chr11	119861207	119861582	MajorDMR-9-12017	3
chr11	119884061	119884128	MajorDMR-9-12018	2
chr11	119932826	119933377	MajorDMR-9-12019	18
chr11	119934700	119934898	MajorDMR-9-12020	2
chr11	120040105	120040798	MajorDMR-9-12021	15
chr11	120080526	120081038	MajorDMR-9-12022	3
chr11	120110450	120110608	MajorDMR-9-12023	9
chr11	120123295	120123431	MajorDMR-9-12024	2
chr11	120170683	120171100	MajorDMR-9-12025	5
chr11	120177326	120177819	MajorDMR-9-12026	7
chr11	120187596	120188090	MajorDMR-9-12027	8
chr11	120302878	120302923	MajorDMR-9-12028	2
chr11	120371241	120371455	MajorDMR-9-12029	2
chr11	120374801	120374919	MajorDMR-9-12030	2
chr11	120382850	120384904	MajorDMR-9-12031	40
chr11	120417444	120419639	MajorDMR-9-12032	20
chr11	120425801	120426295	MajorDMR-9-12033	8
chr11	120433766	120434883	MajorDMR-9-12034	23
chr11	120436096	120436901	MajorDMR-9-12035	8
chr11	120450636	120450841	MajorDMR-9-12036	3
chr11	120478173	120478800	MajorDMR-9-12037	8
chr11	120504596	120505474	MajorDMR-9-12038	10
chr11	120512431	120512717	MajorDMR-9-12039	3
chr11	120538146	120538281	MajorDMR-9-12040	11
chr11	120552818	120552886	MajorDMR-9-12041	3
chr11	120618128	120618205	MajorDMR-9-12042	2
chr11	120618860	120618914	MajorDMR-9-12043	3
chr11	120621918	120622888	MajorDMR-9-12044	14
chr11	120673174	120673416	MajorDMR-9-12045	4
chr11	120699624	120699826	MajorDMR-9-12046	2
chr11	120700961	120701020	MajorDMR-9-12047	2
chr11	120703484	120704023	MajorDMR-9-12048	18
chr11	120708655	120708766	MajorDMR-9-12049	4
chr11	120740187	120740578	MajorDMR-9-12050	8
chr11	120752576	120753239	MajorDMR-9-12051	6
chr11	120754402	120754685	MajorDMR-9-12052	7
chr11	120765385	120765534	MajorDMR-9-12053	4
chr11	120783249	120783523	MajorDMR-9-12054	2
chr11	120794720	120794838	MajorDMR-9-12055	3
chr11	120799375	120800695	MajorDMR-9-12056	12
chr11	120807134	120807353	MajorDMR-9-12057	2
chr11	120823182	120823892	MajorDMR-9-12058	5
chr11	120845061	120846778	MajorDMR-9-12059	18
chr11	120848199	120848307	MajorDMR-9-12060	4
chr11	120861779	120862090	MajorDMR-9-12061	3
chr11	120864650	120865073	MajorDMR-9-12062	2
chr11	120893866	120894347	MajorDMR-9-12063	3
chr11	120911603	120911721	MajorDMR-9-12064	3
chr11	120981081	120981113	MajorDMR-9-12065	2
chr11	120983114	120983958	MajorDMR-9-12066	6
chr11	121005343	121006256	MajorDMR-9-12067	13
chr11	121025305	121025400	MajorDMR-9-12068	2
chr11	121140727	121141286	MajorDMR-9-12069	7
chr11	121165029	121165078	MajorDMR-9-12070	2
chr11	121192189	121192676	MajorDMR-9-12071	7
chr11	121205319	121205366	MajorDMR-9-12072	2
chr11	121205895	121206258	MajorDMR-9-12073	3
chr11	121221693	121222326	MajorDMR-9-12074	6
chr11	121222917	121223989	MajorDMR-9-12075	11
chr11	121237741	121237878	MajorDMR-9-12076	3
chr11	121254676	121255109	MajorDMR-9-12077	4
chr11	121259905	121260918	MajorDMR-9-12078	16
chr11	121288146	121288172	MajorDMR-9-12079	2
chr11	121297501	121297963	MajorDMR-9-12080	7
chr11	121305891	121306086	MajorDMR-9-12081	2
chr11	121310194	121310306	MajorDMR-9-12082	2
chr11	121312483	121312629	MajorDMR-9-12083	2
chr11	121317496	121317719	MajorDMR-9-12084	4
chr11	121318852	121319273	MajorDMR-9-12085	4
chr11	121322040	121322484	MajorDMR-9-12086	5
chr11	121323831	121326233	MajorDMR-9-12087	18
chr11	121327232	121328383	MajorDMR-9-12088	14
chr11	121330400	121330730	MajorDMR-9-12089	3
chr11	121331987	121332766	MajorDMR-9-12090	6
chr11	121333756	121333841	MajorDMR-9-12091	2
chr11	121334473	121335518	MajorDMR-9-12092	13
chr11	121336138	121337940	MajorDMR-9-12093	27
chr11	121338449	121339255	MajorDMR-9-12094	13
chr11	121343560	121344118	MajorDMR-9-12095	6
chr11	121345281	121345826	MajorDMR-9-12096	8
chr11	121346903	121348197	MajorDMR-9-12097	9
chr11	121349945	121350299	MajorDMR-9-12098	2
chr11	121365539	121365728	MajorDMR-9-12099	3
chr11	121370372	121370399	MajorDMR-9-12100	2
chr11	121383345	121384084	MajorDMR-9-12101	7
chr11	121384737	121384833	MajorDMR-9-12102	4
chr11	121391797	121392232	MajorDMR-9-12103	2
chr11	121393357	121393660	MajorDMR-9-12104	2
chr11	121394574	121395119	MajorDMR-9-12105	10
chr11	121404219	121407053	MajorDMR-9-12106	17
chr11	121408532	121408727	MajorDMR-9-12107	2
chr11	121409834	121410041	MajorDMR-9-12108	3
chr11	121415311	121415532	MajorDMR-9-12109	2
chr11	121422476	121422795	MajorDMR-9-12110	2
chr11	121424240	121424858	MajorDMR-9-12111	5
chr11	121432618	121432804	MajorDMR-9-12112	2
chr11	121442932	121443294	MajorDMR-9-12113	6
chr11	121444412	121444643	MajorDMR-9-12114	4
chr11	121446038	121447571	MajorDMR-9-12115	19
chr11	121448145	121449886	MajorDMR-9-12116	14
chr11	121453065	121453239	MajorDMR-9-12117	3
chr11	121454818	121454980	MajorDMR-9-12118	2
chr11	121458102	121458180	MajorDMR-9-12119	2
chr11	121459475	121460248	MajorDMR-9-12120	8
chr11	121460845	121462413	MajorDMR-9-12121	16
chr11	121464610	121464727	MajorDMR-9-12122	2
chr11	121466098	121466572	MajorDMR-9-12123	3
chr11	121467351	121468296	MajorDMR-9-12124	6
chr11	121481562	121481985	MajorDMR-9-12125	4
chr11	121488988	121489566	MajorDMR-9-12126	10
chr11	121496524	121497215	MajorDMR-9-12127	5
chr11	121501543	121502396	MajorDMR-9-12128	7
chr11	121514658	121514970	MajorDMR-9-12129	2
chr11	121612682	121613079	MajorDMR-9-12130	8
chr11	121633558	121633904	MajorDMR-9-12131	10
chr11	121665574	121666255	MajorDMR-9-12132	10
chr11	121737466	121737649	MajorDMR-9-12133	2
chr11	121757088	121757558	MajorDMR-9-12134	7
chr11	121878419	121878731	MajorDMR-9-12135	4
chr11	122164085	122164443	MajorDMR-9-12136	4
chr11	122264941	122265148	MajorDMR-9-12137	3
chr11	122310766	122310949	MajorDMR-9-12138	4
chr11	122376369	122376862	MajorDMR-9-12139	3
chr11	122427376	122427686	MajorDMR-9-12140	6
chr11	122452134	122452154	MajorDMR-9-12141	2
chr11	122499941	122499950	MajorDMR-9-12142	2
chr11	122504161	122504251	MajorDMR-9-12143	3
chr11	122513133	122513596	MajorDMR-9-12144	5
chr11	122538946	122539297	MajorDMR-9-12145	4
chr11	122586535	122586861	MajorDMR-9-12146	3
chr11	122591876	122591910	MajorDMR-9-12147	2
chr11	122598310	122598321	MajorDMR-9-12148	2
chr11	122639971	122640053	MajorDMR-9-12149	2
chr11	122722238	122722359	MajorDMR-9-12150	5
chr11	122926308	122926391	MajorDMR-9-12151	2
chr11	122928838	122930562	MajorDMR-9-12152	18
chr11	122934396	122934536	MajorDMR-9-12153	2
chr11	122962361	122962517	MajorDMR-9-12154	2
chr11	122971148	122971295	MajorDMR-9-12155	4
chr11	122971846	122972324	MajorDMR-9-12156	7
chr11	122977035	122977484	MajorDMR-9-12157	10
chr11	122984762	122984833	MajorDMR-9-12158	4
chr11	122989284	122989532	MajorDMR-9-12159	5
chr11	123005541	123005581	MajorDMR-9-12160	2
chr11	123036856	123037143	MajorDMR-9-12161	2
chr11	123052584	123052730	MajorDMR-9-12162	3
chr11	123058108	123059460	MajorDMR-9-12163	22
chr11	123063168	123064031	MajorDMR-9-12164	8
chr11	123064713	123065482	MajorDMR-9-12165	13
chr11	123066182	123067211	MajorDMR-9-12166	51
chr11	123077499	123078074	MajorDMR-9-12167	4
chr11	123105975	123106411	MajorDMR-9-12168	4
chr11	123110070	123110130	MajorDMR-9-12169	2
chr11	123112607	123113377	MajorDMR-9-12170	9
chr11	123118264	123118580	MajorDMR-9-12171	2
chr11	123121411	123122033	MajorDMR-9-12172	17
chr11	123122580	123122858	MajorDMR-9-12173	6
chr11	123126707	123126792	MajorDMR-9-12174	6
chr11	123132047	123132565	MajorDMR-9-12175	5
chr11	123171372	123171420	MajorDMR-9-12176	3
chr11	123171973	123172471	MajorDMR-9-12177	5
chr11	123173008	123173125	MajorDMR-9-12178	6
chr11	123222229	123222391	MajorDMR-9-12179	2
chr11	123233534	123233995	MajorDMR-9-12180	11
chr11	123278345	123278462	MajorDMR-9-12181	2
chr11	123301815	123302100	MajorDMR-9-12182	11
chr11	123309968	123310140	MajorDMR-9-12183	2
chr11	123380020	123381707	MajorDMR-9-12184	22
chr11	123382474	123382597	MajorDMR-9-12185	3
chr11	123389532	123390629	MajorDMR-9-12186	16
chr11	123397343	123398200	MajorDMR-9-12187	9
chr11	123400583	123400624	MajorDMR-9-12188	2
chr11	123419662	123419827	MajorDMR-9-12189	2
chr11	123420683	123421245	MajorDMR-9-12190	6
chr11	123429279	123429838	MajorDMR-9-12191	8
chr11	123432835	123433846	MajorDMR-9-12192	10
chr11	123439332	123439412	MajorDMR-9-12193	3
chr11	123441644	123442033	MajorDMR-9-12194	2
chr11	123445851	123446774	MajorDMR-9-12195	4
chr11	123448046	123450157	MajorDMR-9-12196	39
chr11	123455750	123456138	MajorDMR-9-12197	3
chr11	123459026	123459448	MajorDMR-9-12198	2
chr11	123461133	123461554	MajorDMR-9-12199	6
chr11	123484488	123484981	MajorDMR-9-12200	3
chr11	123485972	123486266	MajorDMR-9-12201	6
chr11	123486857	123487624	MajorDMR-9-12202	10
chr11	123494410	123494525	MajorDMR-9-12203	2
chr11	123500014	123500173	MajorDMR-9-12204	6
chr11	123511696	123512078	MajorDMR-9-12205	6
chr11	123513617	123513732	MajorDMR-9-12206	4
chr11	123515694	123516648	MajorDMR-9-12207	11
chr11	123522879	123523058	MajorDMR-9-12208	3
chr11	123541973	123542572	MajorDMR-9-12209	10
chr11	123572871	123573099	MajorDMR-9-12210	3
chr11	123776727	123776900	MajorDMR-9-12211	2
chr11	123940059	123940700	MajorDMR-9-12212	22
chr11	123942483	123942912	MajorDMR-9-12213	9
chr11	123946437	123946625	MajorDMR-9-12214	7
chr11	123956449	123956502	MajorDMR-9-12215	2
chr11	123957153	123957564	MajorDMR-9-12216	3
chr11	124064604	124064794	MajorDMR-9-12217	3
chr11	124272224	124272519	MajorDMR-9-12218	4
chr11	124284546	124284677	MajorDMR-9-12219	2
chr11	124285405	124285672	MajorDMR-9-12220	2
chr11	124286504	124286774	MajorDMR-9-12221	3
chr11	124292199	124292325	MajorDMR-9-12222	2
chr11	124295699	124295803	MajorDMR-9-12223	2
chr11	124312450	124312618	MajorDMR-9-12224	4
chr11	124324476	124324674	MajorDMR-9-12225	2
chr11	124337500	124337646	MajorDMR-9-12226	3
chr11	124351428	124352067	MajorDMR-9-12227	20
chr11	124389839	124389922	MajorDMR-9-12228	2
chr11	124447817	124447910	MajorDMR-9-12229	2
chr11	124505192	124505229	MajorDMR-9-12230	2
chr11	124513953	124514958	MajorDMR-9-12231	5
chr11	124526723	124526932	MajorDMR-9-12232	7
chr11	124540329	124540768	MajorDMR-9-12233	5
chr11	124543138	124543197	MajorDMR-9-12234	2
chr11	124574745	124574764	MajorDMR-9-12235	2
chr11	124587825	124588155	MajorDMR-9-12236	10
chr11	124588782	124589357	MajorDMR-9-12237	12
chr11	124592228	124592370	MajorDMR-9-12238	2
chr11	124595092	124595812	MajorDMR-9-12239	4
chr11	124606793	124606836	MajorDMR-9-12240	2
chr11	124608747	124609414	MajorDMR-9-12241	18
chr11	124610647	124611640	MajorDMR-9-12242	9
chr11	124612258	124612425	MajorDMR-9-12243	3
chr11	124614587	124618687	MajorDMR-9-12244	59
chr11	124620107	124620216	MajorDMR-9-12245	2
chr11	124627845	124628232	MajorDMR-9-12246	4
chr11	124632445	124632533	MajorDMR-9-12247	4
chr11	124633385	124633412	MajorDMR-9-12248	4
chr11	124706284	124706687	MajorDMR-9-12249	9
chr11	124708892	124709032	MajorDMR-9-12250	3
chr11	124709902	124709957	MajorDMR-9-12251	5
chr11	124712796	124713274	MajorDMR-9-12252	9
chr11	124745909	124745916	MajorDMR-9-12253	2
chr11	124768915	124768951	MajorDMR-9-12254	2
chr11	124787306	124787530	MajorDMR-9-12255	6
chr11	124962093	124962343	MajorDMR-9-12256	2
chr11	125011295	125011940	MajorDMR-9-12257	7
chr11	125036938	125037517	MajorDMR-9-12258	4
chr11	125038222	125038721	MajorDMR-9-12259	6
chr11	125039583	125041083	MajorDMR-9-12260	27
chr11	125045805	125047264	MajorDMR-9-12261	10
chr11	125049173	125049812	MajorDMR-9-12262	5
chr11	125061323	125063401	MajorDMR-9-12263	21
chr11	125071446	125071572	MajorDMR-9-12264	2
chr11	125072479	125072512	MajorDMR-9-12265	2
chr11	125088362	125088435	MajorDMR-9-12266	2
chr11	125110165	125110249	MajorDMR-9-12267	3
chr11	125120523	125121010	MajorDMR-9-12268	3
chr11	125122940	125123508	MajorDMR-9-12269	3
chr11	125132140	125133800	MajorDMR-9-12270	52
chr11	125142645	125142821	MajorDMR-9-12271	4
chr11	125149039	125149336	MajorDMR-9-12272	3
chr11	125150048	125150611	MajorDMR-9-12273	6
chr11	125151134	125151924	MajorDMR-9-12274	10
chr11	125152485	125152770	MajorDMR-9-12275	3
chr11	125153725	125154565	MajorDMR-9-12276	13
chr11	125157442	125158473	MajorDMR-9-12277	13
chr11	125159707	125159805	MajorDMR-9-12278	5
chr11	125161961	125163047	MajorDMR-9-12279	8
chr11	125165682	125166254	MajorDMR-9-12280	14
chr11	125173703	125175451	MajorDMR-9-12281	10
chr11	125183569	125183793	MajorDMR-9-12282	4
chr11	125184484	125184501	MajorDMR-9-12283	2
chr11	125185124	125185681	MajorDMR-9-12284	3
chr11	125192993	125193048	MajorDMR-9-12285	2
chr11	125194449	125194522	MajorDMR-9-12286	3
chr11	125197542	125197904	MajorDMR-9-12287	2
chr11	125200150	125200281	MajorDMR-9-12288	6
chr11	125202700	125202810	MajorDMR-9-12289	2
chr11	125204352	125204483	MajorDMR-9-12290	3
chr11	125208167	125208311	MajorDMR-9-12291	3
chr11	125209030	125209288	MajorDMR-9-12292	5
chr11	125211882	125212755	MajorDMR-9-12293	7
chr11	125213708	125214487	MajorDMR-9-12294	4
chr11	125215912	125216244	MajorDMR-9-12295	6
chr11	125217052	125217241	MajorDMR-9-12296	2
chr11	125218110	125218671	MajorDMR-9-12297	8
chr11	125220895	125221080	MajorDMR-9-12298	2
chr11	125221714	125222104	MajorDMR-9-12299	3
chr11	125224713	125225120	MajorDMR-9-12300	3
chr11	125225709	125225765	MajorDMR-9-12301	2
chr11	125234211	125234686	MajorDMR-9-12302	10
chr11	125240380	125242075	MajorDMR-9-12303	18
chr11	125243076	125243757	MajorDMR-9-12304	4
chr11	125244454	125246998	MajorDMR-9-12305	34
chr11	125248690	125248776	MajorDMR-9-12306	2
chr11	125249720	125250338	MajorDMR-9-12307	17
chr11	125251174	125252910	MajorDMR-9-12308	20
chr11	125256447	125256665	MajorDMR-9-12309	2
chr11	125264021	125264856	MajorDMR-9-12310	7
chr11	125271156	125271384	MajorDMR-9-12311	8
chr11	125274131	125276223	MajorDMR-9-12312	25
chr11	125276960	125277208	MajorDMR-9-12313	2
chr11	125278047	125278673	MajorDMR-9-12314	16
chr11	125280123	125280284	MajorDMR-9-12315	3
chr11	125281536	125281819	MajorDMR-9-12316	6
chr11	125286895	125287144	MajorDMR-9-12317	2
chr11	125298899	125299317	MajorDMR-9-12318	4
chr11	125299952	125301291	MajorDMR-9-12319	12
chr11	125303009	125303859	MajorDMR-9-12320	8
chr11	125305105	125305151	MajorDMR-9-12321	2
chr11	125306989	125307074	MajorDMR-9-12322	2
chr11	125308431	125308576	MajorDMR-9-12323	3
chr11	125310293	125310401	MajorDMR-9-12324	3
chr11	125311381	125311854	MajorDMR-9-12325	3
chr11	125314208	125315183	MajorDMR-9-12326	10
chr11	125321856	125322434	MajorDMR-9-12327	6
chr11	125327991	125328009	MajorDMR-9-12328	2
chr11	125334528	125334850	MajorDMR-9-12329	8
chr11	125355273	125355345	MajorDMR-9-12330	2
chr11	125361104	125361673	MajorDMR-9-12331	8
chr11	125385837	125386021	MajorDMR-9-12332	4
chr11	125387482	125388074	MajorDMR-9-12333	4
chr11	125388985	125389251	MajorDMR-9-12334	5
chr11	125741394	125741456	MajorDMR-9-12335	2
chr11	125756808	125757113	MajorDMR-9-12336	5
chr11	125774642	125774843	MajorDMR-9-12337	3
chr11	125780303	125780523	MajorDMR-9-12338	5
chr11	125809037	125809050	MajorDMR-9-12339	2
chr11	125811659	125812174	MajorDMR-9-12340	5
chr11	125930442	125930675	MajorDMR-9-12341	3
chr11	125931216	125931533	MajorDMR-9-12342	2
chr11	125933552	125933912	MajorDMR-9-12343	2
chr11	125972560	125972725	MajorDMR-9-12344	4
chr11	125985210	125985246	MajorDMR-9-12345	2
chr11	125986020	125986076	MajorDMR-9-12346	3
chr11	125997975	125998078	MajorDMR-9-12347	2
chr11	126010783	126011450	MajorDMR-9-12348	12
chr11	126042602	126042623	MajorDMR-9-12349	2
chr11	126086963	126087034	MajorDMR-9-12350	2
chr11	126153610	126153810	MajorDMR-9-12351	2
chr11	126169501	126169686	MajorDMR-9-12352	3
chr11	126188169	126188907	MajorDMR-9-12353	9
chr11	126202149	126202364	MajorDMR-9-12354	2
chr11	126216067	126216192	MajorDMR-9-12355	3
chr11	126219245	126219255	MajorDMR-9-12356	2
chr11	126220721	126221654	MajorDMR-9-12357	7
chr11	126226570	126226898	MajorDMR-9-12358	12
chr11	126229224	126230203	MajorDMR-9-12359	20
chr11	126232678	126234922	MajorDMR-9-12360	10
chr11	126235961	126236474	MajorDMR-9-12361	10
chr11	126260434	126260580	MajorDMR-9-12362	2
chr11	126264669	126264758	MajorDMR-9-12363	2
chr11	126280723	126280801	MajorDMR-9-12364	2
chr11	126286074	126286319	MajorDMR-9-12365	5
chr11	126297325	126297680	MajorDMR-9-12366	7
chr11	126322723	126322886	MajorDMR-9-12367	6
chr11	126454018	126454084	MajorDMR-9-12368	4
chr11	126510265	126510275	MajorDMR-9-12369	3
chr11	126525070	126525262	MajorDMR-9-12370	2
chr11	126625982	126626890	MajorDMR-9-12371	7
chr11	126634148	126634347	MajorDMR-9-12372	2
chr11	126795398	126796165	MajorDMR-9-12373	7
chr11	126898442	126898809	MajorDMR-9-12374	6
chr11	126929048	126929980	MajorDMR-9-12375	15
chr11	126933281	126933371	MajorDMR-9-12376	2
chr11	126936521	126936961	MajorDMR-9-12377	2
chr11	126944153	126944175	MajorDMR-9-12378	2
chr11	126988874	126989013	MajorDMR-9-12379	3
chr11	127125343	127125629	MajorDMR-9-12380	3
chr11	127204847	127204853	MajorDMR-9-12381	3
chr11	127295291	127295369	MajorDMR-9-12382	2
chr11	127494352	127494856	MajorDMR-9-12383	11
chr11	127502456	127503062	MajorDMR-9-12384	5
chr11	127552955	127553038	MajorDMR-9-12385	2
chr11	127729971	127729982	MajorDMR-9-12386	2
chr11	127935282	127935345	MajorDMR-9-12387	2
chr11	127986289	127987199	MajorDMR-9-12388	13
chr11	128078444	128078626	MajorDMR-9-12389	2
chr11	128116408	128116429	MajorDMR-9-12390	2
chr11	128160027	128160384	MajorDMR-9-12391	4
chr11	128275622	128276208	MajorDMR-9-12392	6
chr11	128279205	128279575	MajorDMR-9-12393	4
chr11	128280528	128280573	MajorDMR-9-12394	2
chr11	128287488	128288258	MajorDMR-9-12395	6
chr11	128321261	128322093	MajorDMR-9-12396	29
chr11	128402347	128402360	MajorDMR-9-12397	2
chr11	128418408	128418647	MajorDMR-9-12398	10
chr11	128419246	128419421	MajorDMR-9-12399	14
chr11	128455683	128456030	MajorDMR-9-12400	12
chr11	128456697	128456791	MajorDMR-9-12401	3
chr11	128472836	128472865	MajorDMR-9-12402	2
chr11	128488975	128489193	MajorDMR-9-12403	3
chr11	128497395	128497418	MajorDMR-9-12404	3
chr11	128523776	128523789	MajorDMR-9-12405	2
chr11	128615549	128615823	MajorDMR-9-12406	7
chr11	128634497	128635507	MajorDMR-9-12407	11
chr11	128647023	128647207	MajorDMR-9-12408	3
chr11	128694084	128694419	MajorDMR-9-12409	27
chr11	128729831	128730082	MajorDMR-9-12410	10
chr11	128741312	128741406	MajorDMR-9-12411	5
chr11	128774894	128775920	MajorDMR-9-12412	14
chr11	128812977	128814066	MajorDMR-9-12413	21
chr11	128826929	128827212	MajorDMR-9-12414	3
chr11	128905516	128905541	MajorDMR-9-12415	2
chr11	129012089	129012201	MajorDMR-9-12416	4
chr11	129147123	129147437	MajorDMR-9-12417	3
chr11	129150539	129150555	MajorDMR-9-12418	2
chr11	129178411	129178575	MajorDMR-9-12419	2
chr11	129182551	129183940	MajorDMR-9-12420	20
chr11	129185683	129185703	MajorDMR-9-12421	2
chr11	129202088	129202393	MajorDMR-9-12422	2
chr11	129280819	129280989	MajorDMR-9-12423	2
chr11	129288270	129288555	MajorDMR-9-12424	2
chr11	129565525	129566100	MajorDMR-9-12425	4
chr11	129581914	129582353	MajorDMR-9-12426	3
chr11	129620345	129620499	MajorDMR-9-12427	5
chr11	129621464	129621686	MajorDMR-9-12428	3
chr11	129723986	129724174	MajorDMR-9-12429	2
chr11	129766205	129766287	MajorDMR-9-12430	2
chr11	129793219	129793728	MajorDMR-9-12431	4
chr11	129820255	129821208	MajorDMR-9-12432	12
chr11	129838743	129839265	MajorDMR-9-12433	5
chr11	129873673	129873690	MajorDMR-9-12434	3
chr11	129884396	129884436	MajorDMR-9-12435	2
chr11	129907637	129908565	MajorDMR-9-12436	11
chr11	129925575	129925839	MajorDMR-9-12437	3
chr11	129938441	129938616	MajorDMR-9-12438	6
chr11	129958821	129959701	MajorDMR-9-12439	8
chr11	130003540	130003905	MajorDMR-9-12440	3
chr11	130014326	130014422	MajorDMR-9-12441	2
chr11	130016302	130016389	MajorDMR-9-12442	2
chr11	130053822	130054310	MajorDMR-9-12443	11
chr11	130093611	130093748	MajorDMR-9-12444	2
chr11	130131226	130131696	MajorDMR-9-12445	5
chr11	130185264	130185519	MajorDMR-9-12446	2
chr11	130188965	130189086	MajorDMR-9-12447	2
chr11	130192265	130192302	MajorDMR-9-12448	2
chr11	130259354	130259386	MajorDMR-9-12449	2
chr11	130273152	130273659	MajorDMR-9-12450	8
chr11	130274678	130274971	MajorDMR-9-12451	4
chr11	130277975	130278178	MajorDMR-9-12452	5
chr11	130279451	130279774	MajorDMR-9-12453	4
chr11	130283366	130284005	MajorDMR-9-12454	16
chr11	130285472	130285908	MajorDMR-9-12455	4
chr11	130296052	130297201	MajorDMR-9-12456	19
chr11	130298813	130298959	MajorDMR-9-12457	10
chr11	130317892	130318158	MajorDMR-9-12458	2
chr11	130319839	130320917	MajorDMR-9-12459	22
chr11	130342463	130342604	MajorDMR-9-12460	3
chr11	130392280	130392302	MajorDMR-9-12461	2
chr11	130471102	130471299	MajorDMR-9-12462	7
chr11	130477257	130477353	MajorDMR-9-12463	2
chr11	130524129	130524189	MajorDMR-9-12464	2
chr11	130542374	130542683	MajorDMR-9-12465	5
chr11	130545414	130545514	MajorDMR-9-12466	2
chr11	130580487	130580556	MajorDMR-9-12467	3
chr11	130689832	130689840	MajorDMR-9-12468	2
chr11	130701266	130701894	MajorDMR-9-12469	10
chr11	130709972	130710077	MajorDMR-9-12470	2
chr11	130731660	130731805	MajorDMR-9-12471	4
chr11	130746197	130746301	MajorDMR-9-12472	2
chr11	130767325	130767489	MajorDMR-9-12473	7
chr11	130786980	130787050	MajorDMR-9-12474	3
chr11	130815970	130816028	MajorDMR-9-12475	3
chr11	130903134	130903190	MajorDMR-9-12476	3
chr11	130908567	130908790	MajorDMR-9-12477	4
chr11	130934252	130934924	MajorDMR-9-12478	10
chr11	131064013	131064364	MajorDMR-9-12479	2
chr11	131065386	131066307	MajorDMR-9-12480	14
chr11	131116436	131116783	MajorDMR-9-12481	3
chr11	131123464	131123735	MajorDMR-9-12482	2
chr11	131143799	131143875	MajorDMR-9-12483	3
chr11	131221000	131221068	MajorDMR-9-12484	2
chr11	131241565	131244075	MajorDMR-9-12485	43
chr11	131280696	131280853	MajorDMR-9-12486	2
chr11	131281433	131281934	MajorDMR-9-12487	5
chr11	131300450	131301103	MajorDMR-9-12488	3
chr11	131319480	131319499	MajorDMR-9-12489	2
chr11	131333613	131334590	MajorDMR-9-12490	19
chr11	131338895	131339100	MajorDMR-9-12491	4
chr11	131353241	131353929	MajorDMR-9-12492	12
chr11	131355621	131356250	MajorDMR-9-12493	5
chr11	131365456	131365544	MajorDMR-9-12494	2
chr11	131374111	131374849	MajorDMR-9-12495	16
chr11	131470494	131470554	MajorDMR-9-12496	2
chr11	131480021	131480041	MajorDMR-9-12497	2
chr11	131489066	131489106	MajorDMR-9-12498	2
chr11	131526593	131526812	MajorDMR-9-12499	3
chr11	131531571	131532471	MajorDMR-9-12500	7
chr11	131534415	131534613	MajorDMR-9-12501	2
chr11	131540103	131540405	MajorDMR-9-12502	3
chr11	131541445	131542962	MajorDMR-9-12503	9
chr11	131543692	131544450	MajorDMR-9-12504	7
chr11	131545155	131545191	MajorDMR-9-12505	2
chr11	131557793	131558499	MajorDMR-9-12506	7
chr11	131563514	131564935	MajorDMR-9-12507	16
chr11	131646320	131646537	MajorDMR-9-12508	3
chr11	131672203	131672683	MajorDMR-9-12509	3
chr11	131737734	131738122	MajorDMR-9-12510	3
chr11	131764845	131764911	MajorDMR-9-12511	3
chr11	131776985	131777042	MajorDMR-9-12512	2
chr11	131781900	131782230	MajorDMR-9-12513	3
chr11	131794429	131794891	MajorDMR-9-12514	2
chr11	131808289	131808692	MajorDMR-9-12515	6
chr11	131892333	131892346	MajorDMR-9-12516	2
chr11	131903099	131903215	MajorDMR-9-12517	2
chr11	131925814	131925864	MajorDMR-9-12518	2
chr11	131942621	131942700	MajorDMR-9-12519	4
chr11	131973038	131973323	MajorDMR-9-12520	6
chr11	131981679	131981838	MajorDMR-9-12521	5
chr11	131982422	131982568	MajorDMR-9-12522	6
chr11	131992672	131992885	MajorDMR-9-12523	3
chr11	131995955	131998030	MajorDMR-9-12524	35
chr11	132012614	132012716	MajorDMR-9-12525	3
chr11	132053884	132054453	MajorDMR-9-12526	8
chr11	132056322	132057109	MajorDMR-9-12527	5
chr11	132057658	132057834	MajorDMR-9-12528	3
chr11	132082486	132082523	MajorDMR-9-12529	2
chr11	132101979	132102180	MajorDMR-9-12530	2
chr11	132107725	132107769	MajorDMR-9-12531	2
chr11	132118845	132119154	MajorDMR-9-12532	2
chr11	132130681	132130902	MajorDMR-9-12533	3
chr11	132158074	132158133	MajorDMR-9-12534	2
chr11	132182760	132182837	MajorDMR-9-12535	2
chr11	132329587	132329622	MajorDMR-9-12536	2
chr11	132480422	132480524	MajorDMR-9-12537	4
chr11	132525414	132525751	MajorDMR-9-12538	3
chr11	132541436	132541754	MajorDMR-9-12539	3
chr11	132589283	132589449	MajorDMR-9-12540	5
chr11	132708687	132709535	MajorDMR-9-12541	17
chr11	132742274	132742288	MajorDMR-9-12542	3
chr11	132758192	132758320	MajorDMR-9-12543	2
chr11	132814623	132814679	MajorDMR-9-12544	2
chr11	132829569	132831425	MajorDMR-9-12545	18
chr11	132862594	132864586	MajorDMR-9-12546	21
chr11	132907412	132907482	MajorDMR-9-12547	2
chr11	132908817	132909033	MajorDMR-9-12548	4
chr11	132909562	132909628	MajorDMR-9-12549	2
chr11	132912626	132912634	MajorDMR-9-12550	2
chr11	132916809	132917545	MajorDMR-9-12551	5
chr11	132951837	132951938	MajorDMR-9-12552	2
chr11	132953588	132953736	MajorDMR-9-12553	4
chr11	132973706	132974215	MajorDMR-9-12554	3
chr11	132977766	132977774	MajorDMR-9-12555	2
chr11	132988862	132989024	MajorDMR-9-12556	2
chr11	133023119	133023167	MajorDMR-9-12557	3
chr11	133023700	133023741	MajorDMR-9-12558	2
chr11	133033054	133035139	MajorDMR-9-12559	12
chr11	133051761	133051998	MajorDMR-9-12560	3
chr11	133091089	133091477	MajorDMR-9-12561	4
chr11	133098448	133099013	MajorDMR-9-12562	13
chr11	133137091	133137204	MajorDMR-9-12563	3
chr11	133142761	133142827	MajorDMR-9-12564	2
chr11	133193367	133193472	MajorDMR-9-12565	2
chr11	133194251	133194976	MajorDMR-9-12566	6
chr11	133196814	133196935	MajorDMR-9-12567	2
chr11	133207887	133207947	MajorDMR-9-12568	2
chr11	133209328	133209724	MajorDMR-9-12569	3
chr11	133214010	133214056	MajorDMR-9-12570	4
chr11	133237346	133237650	MajorDMR-9-12571	3
chr11	133269359	133270029	MajorDMR-9-12572	5
chr11	133280014	133280598	MajorDMR-9-12573	3
chr11	133307742	133308142	MajorDMR-9-12574	2
chr11	133313089	133313407	MajorDMR-9-12575	2
chr11	133361586	133361707	MajorDMR-9-12576	2
chr11	133386848	133387070	MajorDMR-9-12577	3
chr11	133390564	133390927	MajorDMR-9-12578	4
chr11	133395995	133396090	MajorDMR-9-12579	2
chr11	133396813	133397149	MajorDMR-9-12580	2
chr11	133399318	133400354	MajorDMR-9-12581	7
chr11	133424137	133425452	MajorDMR-9-12582	30
chr11	133433409	133433719	MajorDMR-9-12583	3
chr11	133449109	133449750	MajorDMR-9-12584	26
chr11	133471708	133471807	MajorDMR-9-12585	2
chr11	133491689	133491794	MajorDMR-9-12586	2
chr11	133506913	133507036	MajorDMR-9-12587	3
chr11	133531505	133532126	MajorDMR-9-12588	11
chr11	133533121	133533564	MajorDMR-9-12589	6
chr11	133551759	133552289	MajorDMR-9-12590	9
chr11	133562419	133562626	MajorDMR-9-12591	2
chr11	133616110	133616322	MajorDMR-9-12592	3
chr11	133616948	133617054	MajorDMR-9-12593	3
chr11	133647124	133647436	MajorDMR-9-12594	5
chr11	133648107	133648438	MajorDMR-9-12595	16
chr11	133678992	133680760	MajorDMR-9-12596	27
chr11	133685455	133685854	MajorDMR-9-12597	6
chr11	133686383	133686459	MajorDMR-9-12598	2
chr11	133691660	133691868	MajorDMR-9-12599	6
chr11	133702816	133703274	MajorDMR-9-12600	5
chr11	133713731	133713753	MajorDMR-9-12601	2
chr11	133763489	133763528	MajorDMR-9-12602	4
chr11	133765722	133765756	MajorDMR-9-12603	2
chr11	133771412	133771447	MajorDMR-9-12604	4
chr11	133788376	133789005	MajorDMR-9-12605	13
chr11	133792471	133792785	MajorDMR-9-12606	12
chr11	133793482	133793497	MajorDMR-9-12607	2
chr11	133804119	133805075	MajorDMR-9-12608	12
chr11	133806271	133806709	MajorDMR-9-12609	3
chr11	133815055	133816580	MajorDMR-9-12610	10
chr11	133820087	133820618	MajorDMR-9-12611	6
chr11	133821251	133822133	MajorDMR-9-12612	5
chr11	133836828	133837654	MajorDMR-9-12613	21
chr11	133838650	133839152	MajorDMR-9-12614	2
chr11	133866691	133866996	MajorDMR-9-12615	3
chr11	133885618	133885770	MajorDMR-9-12616	3
chr11	133889638	133889815	MajorDMR-9-12617	4
chr11	133892781	133892989	MajorDMR-9-12618	3
chr11	133894554	133895473	MajorDMR-9-12619	7
chr11	133896625	133896973	MajorDMR-9-12620	10
chr11	133902107	133905235	MajorDMR-9-12621	50
chr11	133908256	133908334	MajorDMR-9-12622	2
chr11	133908837	133909412	MajorDMR-9-12623	11
chr11	133917719	133917780	MajorDMR-9-12624	2
chr11	133919388	133919393	MajorDMR-9-12625	2
chr11	133920731	133920896	MajorDMR-9-12626	3
chr11	133932271	133932422	MajorDMR-9-12627	6
chr11	133990048	133990599	MajorDMR-9-12628	12
chr11	133995960	133996251	MajorDMR-9-12629	2
chr11	134010010	134010193	MajorDMR-9-12630	2
chr11	134021146	134021306	MajorDMR-9-12631	4
chr11	134022715	134022785	MajorDMR-9-12632	2
chr11	134113502	134114728	MajorDMR-9-12633	6
chr11	134132026	134132391	MajorDMR-9-12634	3
chr11	134142652	134143388	MajorDMR-9-12635	8
chr11	134147221	134147579	MajorDMR-9-12636	15
chr11	134234940	134235865	MajorDMR-9-12637	17
chr11	134236463	134237668	MajorDMR-9-12638	5
chr11	134242402	134243593	MajorDMR-9-12639	10
chr11	134244158	134244736	MajorDMR-9-12640	3
chr11	134246083	134246755	MajorDMR-9-12641	7
chr11	134250828	134251087	MajorDMR-9-12642	2
chr11	134255030	134255145	MajorDMR-9-12643	2
chr11	134255680	134256366	MajorDMR-9-12644	17
chr11	134260222	134261522	MajorDMR-9-12645	11
chr11	134262763	134265330	MajorDMR-9-12646	37
chr11	134267917	134270134	MajorDMR-9-12647	20
chr11	134274999	134275451	MajorDMR-9-12648	5
chr11	134275997	134281295	MajorDMR-9-12649	71
chr11	134282880	134284932	MajorDMR-9-12650	36
chr11	134288531	134288660	MajorDMR-9-12651	3
chr11	134322248	134323927	MajorDMR-9-12652	23
chr11	134336074	134336708	MajorDMR-9-12653	14
chr11	134340533	134340984	MajorDMR-9-12654	3
chr11	134349475	134349501	MajorDMR-9-12655	2
chr11	134350439	134350509	MajorDMR-9-12656	3
chr11	134351966	134352039	MajorDMR-9-12657	2
chr11	134357671	134357711	MajorDMR-9-12658	2
chr11	134375572	134376439	MajorDMR-9-12659	4
chr11	134386414	134386900	MajorDMR-9-12660	3
chr11	134400930	134401061	MajorDMR-9-12661	3
chr11	134442460	134443857	MajorDMR-9-12662	15
chr11	134469329	134469520	MajorDMR-9-12663	4
chr11	134508909	134509199	MajorDMR-9-12664	7
chr11	134513772	134513939	MajorDMR-9-12665	5
chr11	134514454	134515181	MajorDMR-9-12666	11
chr11	134525075	134525332	MajorDMR-9-12667	2
chr11	134594997	134596340	MajorDMR-9-12668	23
chr11	134622993	134623405	MajorDMR-9-12669	8
chr11	134626104	134626241	MajorDMR-9-12670	3
chr11	134629316	134629557	MajorDMR-9-12671	5
chr11	134670612	134671755	MajorDMR-9-12672	16
chr11	134738373	134738832	MajorDMR-9-12673	7
chr11	134771623	134771736	MajorDMR-9-12674	3
chr11	134772430	134772893	MajorDMR-9-12675	3
chr11	134774984	134776619	MajorDMR-9-12676	23
chr11	134782479	134783197	MajorDMR-9-12677	8
chr11	134802383	134802399	MajorDMR-9-12678	2
chr11	134812124	134812388	MajorDMR-9-12679	6
chr11	134821184	134822059	MajorDMR-9-12680	16
chr11	134857072	134857152	MajorDMR-9-12681	3
chr11	134876150	134878731	MajorDMR-9-12682	20
chr11	134900710	134901275	MajorDMR-9-12683	6
chr12	91549	91857	MajorDMR-9-12684	2
chr12	147801	148910	MajorDMR-9-12685	11
chr12	184813	184903	MajorDMR-9-12686	3
chr12	187587	187610	MajorDMR-9-12687	3
chr12	192064	192244	MajorDMR-9-12688	2
chr12	192863	193709	MajorDMR-9-12689	13
chr12	194364	194600	MajorDMR-9-12690	4
chr12	200364	200667	MajorDMR-9-12691	4
chr12	213896	213917	MajorDMR-9-12692	2
chr12	217898	218033	MajorDMR-9-12693	3
chr12	225903	226036	MajorDMR-9-12694	5
chr12	247984	248652	MajorDMR-9-12695	39
chr12	262453	262589	MajorDMR-9-12696	3
chr12	263364	263639	MajorDMR-9-12697	7
chr12	273364	273593	MajorDMR-9-12698	4
chr12	284523	284630	MajorDMR-9-12699	6
chr12	285781	286621	MajorDMR-9-12700	6
chr12	287161	287181	MajorDMR-9-12701	2
chr12	288260	288465	MajorDMR-9-12702	3
chr12	302497	303002	MajorDMR-9-12703	13
chr12	309151	309376	MajorDMR-9-12704	7
chr12	313173	313266	MajorDMR-9-12705	3
chr12	375785	376267	MajorDMR-9-12706	2
chr12	377349	377646	MajorDMR-9-12707	2
chr12	516130	516153	MajorDMR-9-12708	2
chr12	551505	551550	MajorDMR-9-12709	2
chr12	562556	562793	MajorDMR-9-12710	4
chr12	574033	574501	MajorDMR-9-12711	7
chr12	584674	584736	MajorDMR-9-12712	2
chr12	590637	590903	MajorDMR-9-12713	2
chr12	609170	609230	MajorDMR-9-12714	2
chr12	655303	655696	MajorDMR-9-12715	2
chr12	656591	657257	MajorDMR-9-12716	17
chr12	679797	679965	MajorDMR-9-12717	7
chr12	685242	685700	MajorDMR-9-12718	2
chr12	751556	751594	MajorDMR-9-12719	2
chr12	754853	755246	MajorDMR-9-12720	7
chr12	772038	772732	MajorDMR-9-12721	9
chr12	828568	828930	MajorDMR-9-12722	6
chr12	864814	864998	MajorDMR-9-12723	3
chr12	988988	989023	MajorDMR-9-12724	2
chr12	1144100	1144223	MajorDMR-9-12725	4
chr12	1157271	1157982	MajorDMR-9-12726	6
chr12	1186827	1187632	MajorDMR-9-12727	6
chr12	1392446	1392566	MajorDMR-9-12728	2
chr12	1449061	1449248	MajorDMR-9-12729	3
chr12	1609476	1609550	MajorDMR-9-12730	3
chr12	1640735	1641668	MajorDMR-9-12731	14
chr12	1642310	1642618	MajorDMR-9-12732	2
chr12	1654293	1654414	MajorDMR-9-12733	2
chr12	1704884	1705971	MajorDMR-9-12734	9
chr12	1714531	1715506	MajorDMR-9-12735	33
chr12	1771970	1772179	MajorDMR-9-12736	3
chr12	1832618	1832932	MajorDMR-9-12737	2
chr12	1899969	1900123	MajorDMR-9-12738	5
chr12	1904966	1905080	MajorDMR-9-12739	4
chr12	1906045	1906207	MajorDMR-9-12740	4
chr12	1910807	1910903	MajorDMR-9-12741	2
chr12	1928919	1929081	MajorDMR-9-12742	5
chr12	1930363	1932148	MajorDMR-9-12743	20
chr12	1933951	1934065	MajorDMR-9-12744	2
chr12	1934847	1936952	MajorDMR-9-12745	26
chr12	1938105	1938732	MajorDMR-9-12746	8
chr12	1939748	1940832	MajorDMR-9-12747	13
chr12	1942054	1943680	MajorDMR-9-12748	20
chr12	1944646	1944863	MajorDMR-9-12749	2
chr12	1946008	1948579	MajorDMR-9-12750	54
chr12	1953867	1954705	MajorDMR-9-12751	13
chr12	1960329	1960679	MajorDMR-9-12752	4
chr12	1973495	1973526	MajorDMR-9-12753	2
chr12	2033654	2034158	MajorDMR-9-12754	11
chr12	2037066	2037430	MajorDMR-9-12755	4
chr12	2041580	2041712	MajorDMR-9-12756	5
chr12	2044954	2046364	MajorDMR-9-12757	23
chr12	2143805	2144764	MajorDMR-9-12758	9
chr12	2220236	2220530	MajorDMR-9-12759	2
chr12	2221052	2221308	MajorDMR-9-12760	5
chr12	2260753	2260790	MajorDMR-9-12761	3
chr12	2270716	2270952	MajorDMR-9-12762	7
chr12	2289587	2290087	MajorDMR-9-12763	6
chr12	2307197	2307626	MajorDMR-9-12764	4
chr12	2322179	2323138	MajorDMR-9-12765	12
chr12	2347261	2347466	MajorDMR-9-12766	3
chr12	2348237	2349381	MajorDMR-9-12767	19
chr12	2356677	2358390	MajorDMR-9-12768	16
chr12	2376713	2377985	MajorDMR-9-12769	5
chr12	2393423	2393538	MajorDMR-9-12770	2
chr12	2411461	2411740	MajorDMR-9-12771	3
chr12	2433156	2433167	MajorDMR-9-12772	2
chr12	2444973	2445468	MajorDMR-9-12773	2
chr12	2463052	2463968	MajorDMR-9-12774	19
chr12	2468627	2469101	MajorDMR-9-12775	2
chr12	2486160	2486431	MajorDMR-9-12776	5
chr12	2533538	2533807	MajorDMR-9-12777	3
chr12	2591111	2591600	MajorDMR-9-12778	7
chr12	2594868	2594896	MajorDMR-9-12779	2
chr12	2598664	2598682	MajorDMR-9-12780	2
chr12	2603688	2603862	MajorDMR-9-12781	5
chr12	2692578	2692706	MajorDMR-9-12782	3
chr12	2749795	2750091	MajorDMR-9-12783	4
chr12	2754071	2754438	MajorDMR-9-12784	2
chr12	2791804	2792084	MajorDMR-9-12785	2
chr12	2848997	2849440	MajorDMR-9-12786	3
chr12	2861580	2862640	MajorDMR-9-12787	36
chr12	2886742	2886865	MajorDMR-9-12788	2
chr12	2892883	2893143	MajorDMR-9-12789	4
chr12	2905654	2905925	MajorDMR-9-12790	2
chr12	2910305	2910755	MajorDMR-9-12791	10
chr12	2913772	2913830	MajorDMR-9-12792	2
chr12	2944574	2944676	MajorDMR-9-12793	3
chr12	2987143	2987195	MajorDMR-9-12794	2
chr12	3053527	3054009	MajorDMR-9-12795	5
chr12	3067609	3067858	MajorDMR-9-12796	6
chr12	3069683	3070083	MajorDMR-9-12797	13
chr12	3143427	3143783	MajorDMR-9-12798	4
chr12	3145111	3145602	MajorDMR-9-12799	7
chr12	3170374	3170716	MajorDMR-9-12800	5
chr12	3183014	3183250	MajorDMR-9-12801	5
chr12	3187378	3187804	MajorDMR-9-12802	5
chr12	3190041	3190419	MajorDMR-9-12803	4
chr12	3193472	3193614	MajorDMR-9-12804	2
chr12	3197483	3197668	MajorDMR-9-12805	2
chr12	3200740	3200856	MajorDMR-9-12806	4
chr12	3206232	3207210	MajorDMR-9-12807	13
chr12	3212265	3212542	MajorDMR-9-12808	7
chr12	3214271	3214532	MajorDMR-9-12809	9
chr12	3226240	3226734	MajorDMR-9-12810	4
chr12	3229051	3229691	MajorDMR-9-12811	12
chr12	3239314	3240537	MajorDMR-9-12812	33
chr12	3241525	3241558	MajorDMR-9-12813	2
chr12	3277709	3277806	MajorDMR-9-12814	2
chr12	3327708	3328387	MajorDMR-9-12815	6
chr12	3342649	3343234	MajorDMR-9-12816	8
chr12	3345727	3346185	MajorDMR-9-12817	7
chr12	3361483	3362463	MajorDMR-9-12818	28
chr12	3373396	3373735	MajorDMR-9-12819	14
chr12	3375325	3375950	MajorDMR-9-12820	3
chr12	3384011	3385305	MajorDMR-9-12821	8
chr12	3397876	3397951	MajorDMR-9-12822	3
chr12	3403169	3403984	MajorDMR-9-12823	9
chr12	3412795	3413161	MajorDMR-9-12824	3
chr12	3442893	3443243	MajorDMR-9-12825	3
chr12	3450932	3451505	MajorDMR-9-12826	5
chr12	3471940	3472174	MajorDMR-9-12827	5
chr12	3474502	3474899	MajorDMR-9-12828	7
chr12	3526341	3526641	MajorDMR-9-12829	3
chr12	3528200	3528305	MajorDMR-9-12830	4
chr12	3529982	3531012	MajorDMR-9-12831	10
chr12	3603934	3604121	MajorDMR-9-12832	2
chr12	3629521	3629606	MajorDMR-9-12833	2
chr12	3640809	3640857	MajorDMR-9-12834	5
chr12	3643100	3643363	MajorDMR-9-12835	5
chr12	3647636	3648033	MajorDMR-9-12836	4
chr12	3660634	3660996	MajorDMR-9-12837	15
chr12	3710620	3710844	MajorDMR-9-12838	6
chr12	3717604	3717654	MajorDMR-9-12839	2
chr12	3721198	3721685	MajorDMR-9-12840	5
chr12	3723385	3724127	MajorDMR-9-12841	6
chr12	3730120	3731017	MajorDMR-9-12842	7
chr12	3732363	3732831	MajorDMR-9-12843	6
chr12	3752841	3753515	MajorDMR-9-12844	3
chr12	3861961	3862094	MajorDMR-9-12845	2
chr12	4005732	4006064	MajorDMR-9-12846	2
chr12	4016786	4017693	MajorDMR-9-12847	4
chr12	4099680	4099801	MajorDMR-9-12848	2
chr12	4147175	4147302	MajorDMR-9-12849	2
chr12	4154484	4155193	MajorDMR-9-12850	13
chr12	4243368	4243947	MajorDMR-9-12851	5
chr12	4250628	4250824	MajorDMR-9-12852	3
chr12	4274236	4274432	MajorDMR-9-12853	9
chr12	4392898	4393230	MajorDMR-9-12854	3
chr12	4396037	4396297	MajorDMR-9-12855	6
chr12	4397865	4397970	MajorDMR-9-12856	3
chr12	4413747	4413761	MajorDMR-9-12857	2
chr12	4416904	4417731	MajorDMR-9-12858	18
chr12	4431221	4431320	MajorDMR-9-12859	3
chr12	4435099	4435432	MajorDMR-9-12860	3
chr12	4461595	4461797	MajorDMR-9-12861	3
chr12	4524122	4524837	MajorDMR-9-12862	15
chr12	4526600	4527361	MajorDMR-9-12863	4
chr12	4550619	4551155	MajorDMR-9-12864	8
chr12	4556274	4556768	MajorDMR-9-12865	2
chr12	4557830	4557841	MajorDMR-9-12866	2
chr12	4596107	4596427	MajorDMR-9-12867	3
chr12	4671206	4671498	MajorDMR-9-12868	5
chr12	4793357	4793464	MajorDMR-9-12869	2
chr12	4795858	4795902	MajorDMR-9-12870	3
chr12	4809983	4811009	MajorDMR-9-12871	6
chr12	4842910	4842949	MajorDMR-9-12872	2
chr12	4878385	4878494	MajorDMR-9-12873	2
chr12	4923671	4924390	MajorDMR-9-12874	3
chr12	4926493	4926850	MajorDMR-9-12875	3
chr12	4967707	4968242	MajorDMR-9-12876	11
chr12	4968867	4969017	MajorDMR-9-12877	2
chr12	4990629	4991545	MajorDMR-9-12878	18
chr12	5009619	5009746	MajorDMR-9-12879	2
chr12	5017701	5017948	MajorDMR-9-12880	4
chr12	5040955	5041421	MajorDMR-9-12881	4
chr12	5048960	5048967	MajorDMR-9-12882	2
chr12	5069158	5069852	MajorDMR-9-12883	17
chr12	5088088	5088321	MajorDMR-9-12884	4
chr12	5107113	5107548	MajorDMR-9-12885	5
chr12	5112242	5112687	MajorDMR-9-12886	3
chr12	5152379	5152714	MajorDMR-9-12887	4
chr12	5155374	5155400	MajorDMR-9-12888	2
chr12	5156042	5157137	MajorDMR-9-12889	15
chr12	5193307	5193620	MajorDMR-9-12890	2
chr12	5280286	5281040	MajorDMR-9-12891	5
chr12	5342150	5342489	MajorDMR-9-12892	9
chr12	5505038	5505345	MajorDMR-9-12893	4
chr12	5537504	5538508	MajorDMR-9-12894	4
chr12	5544558	5544563	MajorDMR-9-12895	2
chr12	5620684	5621025	MajorDMR-9-12896	8
chr12	5676504	5676675	MajorDMR-9-12897	2
chr12	6075190	6075280	MajorDMR-9-12898	2
chr12	6165711	6166152	MajorDMR-9-12899	8
chr12	6172449	6172564	MajorDMR-9-12900	2
chr12	6258936	6259204	MajorDMR-9-12901	6
chr12	6289047	6289219	MajorDMR-9-12902	2
chr12	6289834	6289855	MajorDMR-9-12903	3
chr12	6291091	6291743	MajorDMR-9-12904	21
chr12	6292889	6293285	MajorDMR-9-12905	6
chr12	6325223	6326207	MajorDMR-9-12906	8
chr12	6335276	6336125	MajorDMR-9-12907	15
chr12	6387408	6387665	MajorDMR-9-12908	8
chr12	6432626	6432653	MajorDMR-9-12909	2
chr12	6433417	6433497	MajorDMR-9-12910	2
chr12	6448288	6448689	MajorDMR-9-12911	4
chr12	6542343	6542754	MajorDMR-9-12912	3
chr12	6641041	6642355	MajorDMR-9-12913	8
chr12	6646086	6647022	MajorDMR-9-12914	17
chr12	6647699	6648130	MajorDMR-9-12915	11
chr12	6658030	6660915	MajorDMR-9-12916	37
chr12	6661756	6662223	MajorDMR-9-12917	5
chr12	6667284	6667508	MajorDMR-9-12918	2
chr12	6677896	6678472	MajorDMR-9-12919	3
chr12	6711238	6712644	MajorDMR-9-12920	13
chr12	6713164	6713356	MajorDMR-9-12921	4
chr12	6714665	6714716	MajorDMR-9-12922	2
chr12	6722476	6723337	MajorDMR-9-12923	10
chr12	6726725	6727249	MajorDMR-9-12924	5
chr12	6740049	6740105	MajorDMR-9-12925	2
chr12	6802155	6803245	MajorDMR-9-12926	6
chr12	6807347	6807442	MajorDMR-9-12927	3
chr12	6808134	6808493	MajorDMR-9-12928	6
chr12	6844903	6844950	MajorDMR-9-12929	2
chr12	6861100	6861317	MajorDMR-9-12930	4
chr12	6872897	6872939	MajorDMR-9-12931	2
chr12	6878034	6878415	MajorDMR-9-12932	6
chr12	6879097	6880045	MajorDMR-9-12933	4
chr12	6882947	6883184	MajorDMR-9-12934	6
chr12	6887308	6887533	MajorDMR-9-12935	14
chr12	6892612	6892663	MajorDMR-9-12936	2
chr12	6901428	6902254	MajorDMR-9-12937	10
chr12	6932446	6934684	MajorDMR-9-12938	48
chr12	6935310	6935711	MajorDMR-9-12939	3
chr12	6936242	6936472	MajorDMR-9-12940	3
chr12	6962615	6962978	MajorDMR-9-12941	3
chr12	6976123	6976203	MajorDMR-9-12942	4
chr12	6978283	6978533	MajorDMR-9-12943	2
chr12	6979226	6979521	MajorDMR-9-12944	6
chr12	7022748	7023067	MajorDMR-9-12945	2
chr12	7025038	7025359	MajorDMR-9-12946	6
chr12	7026847	7026878	MajorDMR-9-12947	2
chr12	7032792	7033320	MajorDMR-9-12948	3
chr12	7066354	7066702	MajorDMR-9-12949	3
chr12	7109419	7109673	MajorDMR-9-12950	3
chr12	7112380	7112453	MajorDMR-9-12951	2
chr12	7124556	7124939	MajorDMR-9-12952	3
chr12	7150201	7150243	MajorDMR-9-12953	2
chr12	7156835	7157064	MajorDMR-9-12954	8
chr12	7174582	7174649	MajorDMR-9-12955	3
chr12	7175977	7176357	MajorDMR-9-12956	6
chr12	7188500	7188583	MajorDMR-9-12957	2
chr12	7243345	7243405	MajorDMR-9-12958	2
chr12	7260607	7262138	MajorDMR-9-12959	16
chr12	7285479	7286187	MajorDMR-9-12960	4
chr12	7286867	7288020	MajorDMR-9-12961	14
chr12	7299523	7299904	MajorDMR-9-12962	2
chr12	7307671	7309304	MajorDMR-9-12963	7
chr12	7311133	7311888	MajorDMR-9-12964	4
chr12	7791176	7792897	MajorDMR-9-12965	11
chr12	7829950	7830405	MajorDMR-9-12966	3
chr12	7910757	7911102	MajorDMR-9-12967	2
chr12	7940851	7941044	MajorDMR-9-12968	3
chr12	7958992	7959486	MajorDMR-9-12969	5
chr12	7991881	7992182	MajorDMR-9-12970	10
chr12	8001189	8001213	MajorDMR-9-12971	2
chr12	8013024	8013231	MajorDMR-9-12972	4
chr12	8025310	8025332	MajorDMR-9-12973	2
chr12	8025848	8025932	MajorDMR-9-12974	2
chr12	8081921	8081980	MajorDMR-9-12975	3
chr12	8107145	8107446	MajorDMR-9-12976	8
chr12	8112800	8113210	MajorDMR-9-12977	4
chr12	8114983	8115022	MajorDMR-9-12978	2
chr12	8129810	8129908	MajorDMR-9-12979	3
chr12	8186841	8187171	MajorDMR-9-12980	5
chr12	8189023	8189254	MajorDMR-9-12981	3
chr12	8190787	8191003	MajorDMR-9-12982	2
chr12	8191639	8191933	MajorDMR-9-12983	3
chr12	8211202	8211392	MajorDMR-9-12984	2
chr12	8298605	8299244	MajorDMR-9-12985	17
chr12	8345865	8345878	MajorDMR-9-12986	2
chr12	8526613	8526653	MajorDMR-9-12987	3
chr12	8530354	8530825	MajorDMR-9-12988	3
chr12	8542319	8542718	MajorDMR-9-12989	4
chr12	8548617	8548655	MajorDMR-9-12990	2
chr12	8810195	8810238	MajorDMR-9-12991	3
chr12	8849475	8849591	MajorDMR-9-12992	2
chr12	9043616	9043728	MajorDMR-9-12993	2
chr12	9268664	9269179	MajorDMR-9-12994	5
chr12	9516961	9517563	MajorDMR-9-12995	5
chr12	9559324	9559642	MajorDMR-9-12996	2
chr12	9662496	9662652	MajorDMR-9-12997	2
chr12	10078438	10078575	MajorDMR-9-12998	3
chr12	10253875	10254142	MajorDMR-9-12999	4
chr12	10313468	10313616	MajorDMR-9-13000	2
chr12	10317450	10317531	MajorDMR-9-13001	2
chr12	10338998	10339096	MajorDMR-9-13002	3
chr12	10342503	10342644	MajorDMR-9-13003	4
chr12	10364769	10364835	MajorDMR-9-13004	2
chr12	10367689	10368370	MajorDMR-9-13005	5
chr12	10373188	10373580	MajorDMR-9-13006	4
chr12	10378467	10378579	MajorDMR-9-13007	5
chr12	10826114	10826144	MajorDMR-9-13008	2
chr12	10874429	10874800	MajorDMR-9-13009	5
chr12	10905688	10905896	MajorDMR-9-13010	2
chr12	10908337	10908346	MajorDMR-9-13011	2
chr12	11313890	11314023	MajorDMR-9-13012	2
chr12	11580105	11580526	MajorDMR-9-13013	2
chr12	11652781	11652996	MajorDMR-9-13014	3
chr12	11654174	11654238	MajorDMR-9-13015	3
chr12	11655675	11656030	MajorDMR-9-13016	5
chr12	11661842	11661897	MajorDMR-9-13017	2
chr12	11699670	11700490	MajorDMR-9-13018	13
chr12	11706950	11707435	MajorDMR-9-13019	2
chr12	11830041	11830390	MajorDMR-9-13020	4
chr12	11840676	11840721	MajorDMR-9-13021	2
chr12	11860646	11861022	MajorDMR-9-13022	5
chr12	11862751	11863153	MajorDMR-9-13023	2
chr12	11864998	11865037	MajorDMR-9-13024	2
chr12	11871735	11872286	MajorDMR-9-13025	5
chr12	11872856	11872923	MajorDMR-9-13026	4
chr12	11880052	11880578	MajorDMR-9-13027	12
chr12	11919022	11919683	MajorDMR-9-13028	8
chr12	11938736	11938768	MajorDMR-9-13029	2
chr12	11944252	11944332	MajorDMR-9-13030	2
chr12	11965555	11966303	MajorDMR-9-13031	6
chr12	12016371	12016731	MajorDMR-9-13032	6
chr12	12097134	12097503	MajorDMR-9-13033	5
chr12	12099147	12099470	MajorDMR-9-13034	11
chr12	12100073	12100156	MajorDMR-9-13035	2
chr12	12185067	12185198	MajorDMR-9-13036	2
chr12	12185822	12185864	MajorDMR-9-13037	3
chr12	12234749	12234791	MajorDMR-9-13038	2
chr12	12245365	12245910	MajorDMR-9-13039	10
chr12	12250445	12250582	MajorDMR-9-13040	2
chr12	12268132	12268906	MajorDMR-9-13041	7
chr12	12311998	12312081	MajorDMR-9-13042	3
chr12	12482105	12482114	MajorDMR-9-13043	2
chr12	12486517	12486868	MajorDMR-9-13044	4
chr12	12487449	12487611	MajorDMR-9-13045	4
chr12	12629796	12630143	MajorDMR-9-13046	7
chr12	12774023	12774448	MajorDMR-9-13047	2
chr12	12822133	12822166	MajorDMR-9-13048	2
chr12	12876215	12876814	MajorDMR-9-13049	11
chr12	12940447	12940491	MajorDMR-9-13050	3
chr12	12944950	12945093	MajorDMR-9-13051	2
chr12	13022969	13022977	MajorDMR-9-13052	2
chr12	13043575	13043735	MajorDMR-9-13053	5
chr12	13044798	13044973	MajorDMR-9-13054	4
chr12	13069637	13070088	MajorDMR-9-13055	10
chr12	13215395	13215428	MajorDMR-9-13056	2
chr12	13250821	13251496	MajorDMR-9-13057	7
chr12	13255475	13255615	MajorDMR-9-13058	2
chr12	13290050	13290097	MajorDMR-9-13059	2
chr12	13331749	13332870	MajorDMR-9-13060	20
chr12	13349568	13349639	MajorDMR-9-13061	2
chr12	13351859	13352128	MajorDMR-9-13062	2
chr12	13361623	13361657	MajorDMR-9-13063	2
chr12	13365142	13365220	MajorDMR-9-13064	2
chr12	13426745	13427427	MajorDMR-9-13065	14
chr12	13429297	13429320	MajorDMR-9-13066	2
chr12	13431542	13431590	MajorDMR-9-13067	3
chr12	13520867	13521168	MajorDMR-9-13068	6
chr12	13527807	13528009	MajorDMR-9-13069	4
chr12	13542982	13544241	MajorDMR-9-13070	19
chr12	13618819	13618870	MajorDMR-9-13071	2
chr12	13628286	13629102	MajorDMR-9-13072	12
chr12	13640446	13640702	MajorDMR-9-13073	2
chr12	13659813	13659942	MajorDMR-9-13074	5
chr12	13686649	13687993	MajorDMR-9-13075	9
chr12	13689433	13689527	MajorDMR-9-13076	2
chr12	13690271	13690346	MajorDMR-9-13077	2
chr12	13700089	13700194	MajorDMR-9-13078	2
chr12	13712408	13712502	MajorDMR-9-13079	2
chr12	13786175	13786284	MajorDMR-9-13080	2
chr12	13786833	13787221	MajorDMR-9-13081	4
chr12	13822885	13822991	MajorDMR-9-13082	2
chr12	13839927	13839993	MajorDMR-9-13083	2
chr12	13897600	13898472	MajorDMR-9-13084	12
chr12	13904437	13904453	MajorDMR-9-13085	2
chr12	13922317	13922534	MajorDMR-9-13086	4
chr12	13941464	13941605	MajorDMR-9-13087	3
chr12	13987999	13988534	MajorDMR-9-13088	3
chr12	13989177	13989198	MajorDMR-9-13089	2
chr12	13992701	13993282	MajorDMR-9-13090	6
chr12	14002497	14002729	MajorDMR-9-13091	3
chr12	14005662	14005738	MajorDMR-9-13092	2
chr12	14012004	14012199	MajorDMR-9-13093	2
chr12	14014503	14014749	MajorDMR-9-13094	2
chr12	14042625	14043097	MajorDMR-9-13095	4
chr12	14087608	14087667	MajorDMR-9-13096	2
chr12	14106197	14106475	MajorDMR-9-13097	2
chr12	14109681	14110991	MajorDMR-9-13098	10
chr12	14111565	14112636	MajorDMR-9-13099	14
chr12	14115618	14115739	MajorDMR-9-13100	5
chr12	14116329	14116532	MajorDMR-9-13101	5
chr12	14125552	14126502	MajorDMR-9-13102	6
chr12	14131448	14131646	MajorDMR-9-13103	2
chr12	14202191	14202696	MajorDMR-9-13104	5
chr12	14283683	14283865	MajorDMR-9-13105	2
chr12	14328492	14328555	MajorDMR-9-13106	3
chr12	14404353	14404669	MajorDMR-9-13107	2
chr12	14409175	14411536	MajorDMR-9-13108	22
chr12	14412903	14413981	MajorDMR-9-13109	32
chr12	14707248	14707608	MajorDMR-9-13110	5
chr12	14719976	14720348	MajorDMR-9-13111	13
chr12	14772143	14772205	MajorDMR-9-13112	2
chr12	14876767	14876981	MajorDMR-9-13113	2
chr12	15037471	15037796	MajorDMR-9-13114	2
chr12	15049455	15049938	MajorDMR-9-13115	6
chr12	15154921	15155457	MajorDMR-9-13116	9
chr12	15269090	15270092	MajorDMR-9-13117	7
chr12	15297400	15297586	MajorDMR-9-13118	4
chr12	15318025	15318197	MajorDMR-9-13119	6
chr12	15503772	15504172	MajorDMR-9-13120	6
chr12	15551151	15551643	MajorDMR-9-13121	9
chr12	15627735	15628047	MajorDMR-9-13122	6
chr12	15634932	15634976	MajorDMR-9-13123	2
chr12	15940828	15940908	MajorDMR-9-13124	2
chr12	16064757	16064792	MajorDMR-9-13125	3
chr12	16135030	16135497	MajorDMR-9-13126	7
chr12	16248869	16249143	MajorDMR-9-13127	3
chr12	16318502	16318526	MajorDMR-9-13128	2
chr12	16343375	16343433	MajorDMR-9-13129	2
chr12	16350048	16350231	MajorDMR-9-13130	2
chr12	16452569	16452834	MajorDMR-9-13131	4
chr12	16455112	16455129	MajorDMR-9-13132	2
chr12	16500436	16501474	MajorDMR-9-13133	5
chr12	16538960	16539507	MajorDMR-9-13134	6
chr12	16706142	16706188	MajorDMR-9-13135	2
chr12	16726474	16727341	MajorDMR-9-13136	16
chr12	16739234	16740945	MajorDMR-9-13137	15
chr12	16742673	16742845	MajorDMR-9-13138	2
chr12	16752093	16752321	MajorDMR-9-13139	3
chr12	16752908	16753743	MajorDMR-9-13140	5
chr12	16755000	16755311	MajorDMR-9-13141	3
chr12	16755924	16757034	MajorDMR-9-13142	5
chr12	16760880	16761300	MajorDMR-9-13143	4
chr12	16762727	16763766	MajorDMR-9-13144	14
chr12	16764308	16764691	MajorDMR-9-13145	4
chr12	16910340	16910373	MajorDMR-9-13146	2
chr12	16942048	16942318	MajorDMR-9-13147	8
chr12	17320676	17320772	MajorDMR-9-13148	3
chr12	17368430	17369657	MajorDMR-9-13149	12
chr12	17794247	17794854	MajorDMR-9-13150	3
chr12	17975059	17975189	MajorDMR-9-13151	2
chr12	18398175	18398299	MajorDMR-9-13152	2
chr12	18498220	18498445	MajorDMR-9-13153	2
chr12	18534180	18534713	MajorDMR-9-13154	3
chr12	18535987	18536449	MajorDMR-9-13155	4
chr12	18615645	18615714	MajorDMR-9-13156	2
chr12	18793381	18793622	MajorDMR-9-13157	4
chr12	18835585	18835775	MajorDMR-9-13158	3
chr12	18989846	18990250	MajorDMR-9-13159	5
chr12	19068436	19068495	MajorDMR-9-13160	2
chr12	19075253	19075529	MajorDMR-9-13161	3
chr12	19106300	19106862	MajorDMR-9-13162	4
chr12	19339382	19339824	MajorDMR-9-13163	5
chr12	19384851	19384973	MajorDMR-9-13164	2
chr12	19386897	19387509	MajorDMR-9-13165	3
chr12	19392035	19392075	MajorDMR-9-13166	2
chr12	19392702	19392794	MajorDMR-9-13167	3
chr12	19491519	19491711	MajorDMR-9-13168	2
chr12	19562501	19562526	MajorDMR-9-13169	2
chr12	19584983	19585149	MajorDMR-9-13170	2
chr12	19610012	19610119	MajorDMR-9-13171	2
chr12	19649188	19649514	MajorDMR-9-13172	3
chr12	19892473	19892546	MajorDMR-9-13173	2
chr12	19999069	19999778	MajorDMR-9-13174	3
chr12	20000292	20000913	MajorDMR-9-13175	7
chr12	20009175	20009588	MajorDMR-9-13176	5
chr12	20193919	20194012	MajorDMR-9-13177	2
chr12	20296030	20296108	MajorDMR-9-13178	3
chr12	20365169	20366374	MajorDMR-9-13179	11
chr12	20523235	20523259	MajorDMR-9-13180	2
chr12	20760364	20760487	MajorDMR-9-13181	3
chr12	20773086	20773371	MajorDMR-9-13182	3
chr12	20904113	20904201	MajorDMR-9-13183	2
chr12	21625171	21625221	MajorDMR-9-13184	2
chr12	21809216	21809444	MajorDMR-9-13185	2
chr12	21811183	21811395	MajorDMR-9-13186	3
chr12	21884472	21884549	MajorDMR-9-13187	2
chr12	21904475	21904635	MajorDMR-9-13188	3
chr12	21971598	21971648	MajorDMR-9-13189	2
chr12	21981513	21982014	MajorDMR-9-13190	8
chr12	22010608	22010706	MajorDMR-9-13191	3
chr12	22033243	22033775	MajorDMR-9-13192	3
chr12	22063634	22063950	MajorDMR-9-13193	6
chr12	22095215	22095497	MajorDMR-9-13194	3
chr12	22142587	22143085	MajorDMR-9-13195	4
chr12	22269061	22269114	MajorDMR-9-13196	2
chr12	22349680	22349870	MajorDMR-9-13197	4
chr12	22483147	22483236	MajorDMR-9-13198	2
chr12	22568790	22568933	MajorDMR-9-13199	3
chr12	22599750	22600292	MajorDMR-9-13200	4
chr12	22777408	22777539	MajorDMR-9-13201	4
chr12	22862356	22862611	MajorDMR-9-13202	5
chr12	22950028	22950921	MajorDMR-9-13203	4
chr12	23014120	23014383	MajorDMR-9-13204	4
chr12	23066196	23066309	MajorDMR-9-13205	2
chr12	23069924	23069932	MajorDMR-9-13206	2
chr12	23088024	23088625	MajorDMR-9-13207	17
chr12	23122712	23122843	MajorDMR-9-13208	2
chr12	23124205	23124865	MajorDMR-9-13209	11
chr12	23161696	23161849	MajorDMR-9-13210	3
chr12	23378564	23378723	MajorDMR-9-13211	3
chr12	23708478	23708913	MajorDMR-9-13212	5
chr12	23717817	23717837	MajorDMR-9-13213	2
chr12	23824888	23825068	MajorDMR-9-13214	2
chr12	24041897	24042037	MajorDMR-9-13215	2
chr12	24048774	24049015	MajorDMR-9-13216	5
chr12	24074171	24075062	MajorDMR-9-13217	8
chr12	24090813	24090982	MajorDMR-9-13218	2
chr12	24095876	24096377	MajorDMR-9-13219	7
chr12	24097009	24099654	MajorDMR-9-13220	16
chr12	24100413	24101385	MajorDMR-9-13221	9
chr12	24101902	24104095	MajorDMR-9-13222	27
chr12	24234507	24235105	MajorDMR-9-13223	4
chr12	24291844	24292681	MajorDMR-9-13224	15
chr12	24380127	24380259	MajorDMR-9-13225	3
chr12	24380968	24381880	MajorDMR-9-13226	6
chr12	24408595	24408602	MajorDMR-9-13227	2
chr12	24450016	24450802	MajorDMR-9-13228	11
chr12	24548982	24549667	MajorDMR-9-13229	12
chr12	24580710	24580734	MajorDMR-9-13230	3
chr12	24687759	24687878	MajorDMR-9-13231	2
chr12	24841641	24841900	MajorDMR-9-13232	6
chr12	24953455	24953609	MajorDMR-9-13233	2
chr12	25102267	25102312	MajorDMR-9-13234	4
chr12	25150927	25151354	MajorDMR-9-13235	2
chr12	25187490	25188004	MajorDMR-9-13236	5
chr12	25205467	25205847	MajorDMR-9-13237	7
chr12	25207781	25207871	MajorDMR-9-13238	3
chr12	25209582	25209673	MajorDMR-9-13239	2
chr12	25282097	25282504	MajorDMR-9-13240	2
chr12	25304567	25304663	MajorDMR-9-13241	2
chr12	25394170	25394204	MajorDMR-9-13242	2
chr12	25473172	25473301	MajorDMR-9-13243	2
chr12	25476672	25476984	MajorDMR-9-13244	2
chr12	25537861	25537866	MajorDMR-9-13245	2
chr12	25589275	25589689	MajorDMR-9-13246	4
chr12	25726675	25726679	MajorDMR-9-13247	2
chr12	25801454	25801622	MajorDMR-9-13248	5
chr12	25843070	25843159	MajorDMR-9-13249	2
chr12	25993688	25993701	MajorDMR-9-13250	3
chr12	26040592	26041148	MajorDMR-9-13251	3
chr12	26041952	26042037	MajorDMR-9-13252	2
chr12	26112899	26113351	MajorDMR-9-13253	4
chr12	26150218	26150780	MajorDMR-9-13254	3
chr12	26164063	26164333	MajorDMR-9-13255	2
chr12	26196688	26196888	MajorDMR-9-13256	3
chr12	26267891	26268426	MajorDMR-9-13257	5
chr12	26269502	26270926	MajorDMR-9-13258	9
chr12	26273007	26274735	MajorDMR-9-13259	14
chr12	26348279	26348283	MajorDMR-9-13260	2
chr12	26349503	26349604	MajorDMR-9-13261	2
chr12	26356709	26357134	MajorDMR-9-13262	4
chr12	26357913	26358335	MajorDMR-9-13263	5
chr12	26365689	26365833	MajorDMR-9-13264	3
chr12	26379236	26379523	MajorDMR-9-13265	6
chr12	26424986	26425041	MajorDMR-9-13266	3
chr12	26427747	26428079	MajorDMR-9-13267	5
chr12	26441030	26441179	MajorDMR-9-13268	2
chr12	26493178	26493237	MajorDMR-9-13269	4
chr12	26527977	26528142	MajorDMR-9-13270	2
chr12	26559412	26559428	MajorDMR-9-13271	2
chr12	26676719	26677113	MajorDMR-9-13272	10
chr12	26812001	26812056	MajorDMR-9-13273	2
chr12	26984883	26985211	MajorDMR-9-13274	9
chr12	26986904	26987165	MajorDMR-9-13275	5
chr12	27006627	27006977	MajorDMR-9-13276	4
chr12	27031202	27032147	MajorDMR-9-13277	9
chr12	27092795	27092871	MajorDMR-9-13278	2
chr12	27166047	27166179	MajorDMR-9-13279	2
chr12	27167682	27167925	MajorDMR-9-13280	7
chr12	27240048	27240391	MajorDMR-9-13281	2
chr12	27379753	27379817	MajorDMR-9-13282	2
chr12	27396936	27396984	MajorDMR-9-13283	2
chr12	27433165	27433383	MajorDMR-9-13284	2
chr12	27484388	27484918	MajorDMR-9-13285	5
chr12	27487138	27487177	MajorDMR-9-13286	2
chr12	27577671	27577686	MajorDMR-9-13287	2
chr12	27626821	27627469	MajorDMR-9-13288	3
chr12	27658168	27658209	MajorDMR-9-13289	2
chr12	27664078	27664681	MajorDMR-9-13290	4
chr12	27679076	27679150	MajorDMR-9-13291	2
chr12	27698523	27698725	MajorDMR-9-13292	3
chr12	27703090	27703165	MajorDMR-9-13293	2
chr12	27707614	27708121	MajorDMR-9-13294	10
chr12	27709294	27709508	MajorDMR-9-13295	3
chr12	27745288	27745839	MajorDMR-9-13296	3
chr12	27748171	27749100	MajorDMR-9-13297	10
chr12	27751741	27751819	MajorDMR-9-13298	2
chr12	27788480	27788774	MajorDMR-9-13299	3
chr12	27826420	27826612	MajorDMR-9-13300	2
chr12	27949258	27949292	MajorDMR-9-13301	2
chr12	27950432	27950618	MajorDMR-9-13302	3
chr12	27963924	27964347	MajorDMR-9-13303	4
chr12	27974323	27974398	MajorDMR-9-13304	5
chr12	28124010	28124338	MajorDMR-9-13305	10
chr12	28127275	28127618	MajorDMR-9-13306	2
chr12	28135908	28136175	MajorDMR-9-13307	3
chr12	28180181	28180628	MajorDMR-9-13308	4
chr12	28204410	28204671	MajorDMR-9-13309	3
chr12	28207503	28207700	MajorDMR-9-13310	2
chr12	28234899	28235177	MajorDMR-9-13311	2
chr12	28239667	28240033	MajorDMR-9-13312	6
chr12	28708982	28709255	MajorDMR-9-13313	3
chr12	29029557	29029681	MajorDMR-9-13314	2
chr12	29302925	29303220	MajorDMR-9-13315	8
chr12	29306186	29306346	MajorDMR-9-13316	2
chr12	29311507	29311787	MajorDMR-9-13317	2
chr12	29330047	29330055	MajorDMR-9-13318	2
chr12	29394999	29395031	MajorDMR-9-13319	2
chr12	29486646	29486983	MajorDMR-9-13320	4
chr12	29670261	29670432	MajorDMR-9-13321	4
chr12	29763684	29764049	MajorDMR-9-13322	3
chr12	29790276	29790602	MajorDMR-9-13323	3
chr12	29793685	29793863	MajorDMR-9-13324	2
chr12	29808665	29809140	MajorDMR-9-13325	6
chr12	29815536	29816171	MajorDMR-9-13326	11
chr12	29887972	29887990	MajorDMR-9-13327	2
chr12	29915934	29916195	MajorDMR-9-13328	3
chr12	29949913	29950258	MajorDMR-9-13329	3
chr12	30113171	30113337	MajorDMR-9-13330	2
chr12	30165847	30166198	MajorDMR-9-13331	3
chr12	30251038	30251120	MajorDMR-9-13332	2
chr12	30322917	30322996	MajorDMR-9-13333	3
chr12	30354459	30354491	MajorDMR-9-13334	3
chr12	30474707	30474737	MajorDMR-9-13335	2
chr12	30591383	30591763	MajorDMR-9-13336	4
chr12	30592404	30592567	MajorDMR-9-13337	4
chr12	30667567	30667841	MajorDMR-9-13338	2
chr12	30853299	30853822	MajorDMR-9-13339	4
chr12	30948563	30948894	MajorDMR-9-13340	10
chr12	30975924	30976145	MajorDMR-9-13341	11
chr12	30980232	30980289	MajorDMR-9-13342	2
chr12	30997357	30997737	MajorDMR-9-13343	5
chr12	31078978	31079285	MajorDMR-9-13344	4
chr12	31132836	31133420	MajorDMR-9-13345	13
chr12	31134443	31134465	MajorDMR-9-13346	2
chr12	31138835	31138959	MajorDMR-9-13347	5
chr12	31272960	31273076	MajorDMR-9-13348	4
chr12	31391768	31392069	MajorDMR-9-13349	6
chr12	31405029	31405106	MajorDMR-9-13350	2
chr12	31641388	31641536	MajorDMR-9-13351	2
chr12	31783135	31783229	MajorDMR-9-13352	2
chr12	31798373	31799119	MajorDMR-9-13353	5
chr12	31806128	31806138	MajorDMR-9-13354	2
chr12	31812861	31813175	MajorDMR-9-13355	6
chr12	31884535	31884656	MajorDMR-9-13356	3
chr12	32126453	32126567	MajorDMR-9-13357	5
chr12	32213387	32213435	MajorDMR-9-13358	4
chr12	32236239	32236464	MajorDMR-9-13359	9
chr12	32268496	32268866	MajorDMR-9-13360	4
chr12	32286313	32287783	MajorDMR-9-13361	7
chr12	32291011	32291023	MajorDMR-9-13362	2
chr12	32292115	32294154	MajorDMR-9-13363	55
chr12	32301231	32301676	MajorDMR-9-13364	5
chr12	32312522	32313309	MajorDMR-9-13365	5
chr12	32363731	32363901	MajorDMR-9-13366	2
chr12	32364518	32364529	MajorDMR-9-13367	2
chr12	32537074	32537142	MajorDMR-9-13368	2
chr12	32551857	32551989	MajorDMR-9-13369	4
chr12	32553032	32553361	MajorDMR-9-13370	9
chr12	32626459	32626527	MajorDMR-9-13371	2
chr12	32635812	32636098	MajorDMR-9-13372	2
chr12	32813222	32813243	MajorDMR-9-13373	2
chr12	32895162	32895227	MajorDMR-9-13374	2
chr12	32905908	32905971	MajorDMR-9-13375	2
chr12	32906864	32907024	MajorDMR-9-13376	3
chr12	32974450	32974891	MajorDMR-9-13377	2
chr12	33048745	33048914	MajorDMR-9-13378	6
chr12	33050185	33050563	MajorDMR-9-13379	7
chr12	33224912	33225147	MajorDMR-9-13380	3
chr12	33309244	33309248	MajorDMR-9-13381	2
chr12	33590670	33590967	MajorDMR-9-13382	5
chr12	34142134	34142703	MajorDMR-9-13383	3
chr12	34345988	34346431	MajorDMR-9-13384	2
chr12	38705782	38706213	MajorDMR-9-13385	2
chr12	38850617	38851063	MajorDMR-9-13386	3
chr12	38883318	38883654	MajorDMR-9-13387	2
chr12	38896249	38896370	MajorDMR-9-13388	3
chr12	39223922	39224419	MajorDMR-9-13389	3
chr12	39297505	39297817	MajorDMR-9-13390	3
chr12	39298547	39299173	MajorDMR-9-13391	28
chr12	39312877	39313186	MajorDMR-9-13392	4
chr12	39363663	39363968	MajorDMR-9-13393	2
chr12	39538383	39538878	MajorDMR-9-13394	8
chr12	39555597	39555696	MajorDMR-9-13395	2
chr12	39969085	39969303	MajorDMR-9-13396	2
chr12	40007791	40008429	MajorDMR-9-13397	4
chr12	40012187	40012395	MajorDMR-9-13398	2
chr12	40014963	40015171	MajorDMR-9-13399	5
chr12	40117201	40117940	MajorDMR-9-13400	6
chr12	40166638	40166904	MajorDMR-9-13401	3
chr12	40228821	40228840	MajorDMR-9-13402	2
chr12	40277436	40277745	MajorDMR-9-13403	3
chr12	40360015	40360579	MajorDMR-9-13404	4
chr12	40371934	40372133	MajorDMR-9-13405	3
chr12	40384464	40384739	MajorDMR-9-13406	2
chr12	40413335	40413738	MajorDMR-9-13407	3
chr12	40448391	40448537	MajorDMR-9-13408	5
chr12	40457491	40457825	MajorDMR-9-13409	4
chr12	40497232	40497823	MajorDMR-9-13410	4
chr12	40498535	40498826	MajorDMR-9-13411	3
chr12	40500089	40500392	MajorDMR-9-13412	4
chr12	40619200	40619728	MajorDMR-9-13413	9
chr12	40624117	40624291	MajorDMR-9-13414	2
chr12	40863752	40863921	MajorDMR-9-13415	5
chr12	40955373	40955399	MajorDMR-9-13416	2
chr12	41016070	41016549	MajorDMR-9-13417	2
chr12	41087793	41088537	MajorDMR-9-13418	11
chr12	41181934	41182109	MajorDMR-9-13419	2
chr12	41222240	41222551	MajorDMR-9-13420	3
chr12	41227949	41228495	MajorDMR-9-13421	3
chr12	41468343	41468428	MajorDMR-9-13422	2
chr12	41502061	41502173	MajorDMR-9-13423	3
chr12	41581767	41582138	MajorDMR-9-13424	6
chr12	41628492	41628705	MajorDMR-9-13425	3
chr12	41800573	41801401	MajorDMR-9-13426	5
chr12	41831531	41831612	MajorDMR-9-13427	3
chr12	41925165	41925179	MajorDMR-9-13428	2
chr12	41939768	41939930	MajorDMR-9-13429	2
chr12	41965864	41966400	MajorDMR-9-13430	3
chr12	42189007	42189287	MajorDMR-9-13431	2
chr12	42308043	42308085	MajorDMR-9-13432	2
chr12	42313491	42313745	MajorDMR-9-13433	2
chr12	42326056	42326875	MajorDMR-9-13434	24
chr12	42336559	42336604	MajorDMR-9-13435	3
chr12	42356194	42356458	MajorDMR-9-13436	4
chr12	42411001	42411214	MajorDMR-9-13437	3
chr12	42463871	42464141	MajorDMR-9-13438	4
chr12	42537093	42537208	MajorDMR-9-13439	2
chr12	42850522	42850628	MajorDMR-9-13440	3
chr12	42863495	42863516	MajorDMR-9-13441	2
chr12	42875604	42876302	MajorDMR-9-13442	6
chr12	42902906	42902926	MajorDMR-9-13443	2
chr12	42946595	42946729	MajorDMR-9-13444	4
chr12	42976257	42976786	MajorDMR-9-13445	4
chr12	42978460	42978729	MajorDMR-9-13446	3
chr12	42979732	42980267	MajorDMR-9-13447	3
chr12	43019592	43019607	MajorDMR-9-13448	2
chr12	43102063	43102317	MajorDMR-9-13449	5
chr12	43129762	43130351	MajorDMR-9-13450	12
chr12	43286050	43286272	MajorDMR-9-13451	2
chr12	43298459	43299255	MajorDMR-9-13452	16
chr12	43302616	43302678	MajorDMR-9-13453	3
chr12	43315637	43315819	MajorDMR-9-13454	2
chr12	43360649	43360685	MajorDMR-9-13455	2
chr12	43374411	43374529	MajorDMR-9-13456	2
chr12	43607752	43608287	MajorDMR-9-13457	4
chr12	43683395	43683402	MajorDMR-9-13458	2
chr12	44054487	44054719	MajorDMR-9-13459	3
chr12	44419348	44419447	MajorDMR-9-13460	2
chr12	44465306	44465491	MajorDMR-9-13461	2
chr12	44470538	44470922	MajorDMR-9-13462	2
chr12	44486482	44486935	MajorDMR-9-13463	4
chr12	44619156	44619279	MajorDMR-9-13464	2
chr12	44734267	44734317	MajorDMR-9-13465	2
chr12	44785747	44785904	MajorDMR-9-13466	3
chr12	44901337	44901668	MajorDMR-9-13467	2
chr12	44903945	44904089	MajorDMR-9-13468	4
chr12	44925368	44926071	MajorDMR-9-13469	3
chr12	44940866	44941215	MajorDMR-9-13470	4
chr12	45034609	45034855	MajorDMR-9-13471	2
chr12	45048544	45048809	MajorDMR-9-13472	4
chr12	45057088	45057481	MajorDMR-9-13473	3
chr12	45068856	45069131	MajorDMR-9-13474	2
chr12	45165358	45165713	MajorDMR-9-13475	6
chr12	45229030	45229323	MajorDMR-9-13476	6
chr12	45245533	45245623	MajorDMR-9-13477	3
chr12	45428954	45429573	MajorDMR-9-13478	5
chr12	45445506	45445882	MajorDMR-9-13479	9
chr12	45486434	45487377	MajorDMR-9-13480	8
chr12	45611015	45611287	MajorDMR-9-13481	5
chr12	45651510	45651768	MajorDMR-9-13482	2
chr12	45653757	45654204	MajorDMR-9-13483	2
chr12	45795881	45796334	MajorDMR-9-13484	3
chr12	45875815	45875996	MajorDMR-9-13485	2
chr12	46004831	46005368	MajorDMR-9-13486	3
chr12	46119155	46119570	MajorDMR-9-13487	5
chr12	46466052	46466150	MajorDMR-9-13488	2
chr12	46554096	46554112	MajorDMR-9-13489	2
chr12	46580954	46581085	MajorDMR-9-13490	2
chr12	46599374	46599411	MajorDMR-9-13491	2
chr12	46660337	46660630	MajorDMR-9-13492	4
chr12	46663569	46664120	MajorDMR-9-13493	21
chr12	46745456	46746436	MajorDMR-9-13494	4
chr12	46766939	46767368	MajorDMR-9-13495	6
chr12	46796426	46796954	MajorDMR-9-13496	3
chr12	46856277	46857048	MajorDMR-9-13497	4
chr12	47064950	47065041	MajorDMR-9-13498	2
chr12	47069764	47069771	MajorDMR-9-13499	2
chr12	47463775	47463987	MajorDMR-9-13500	2
chr12	47472305	47472793	MajorDMR-9-13501	7
chr12	47474412	47474849	MajorDMR-9-13502	9
chr12	47596108	47596364	MajorDMR-9-13503	2
chr12	47771291	47771754	MajorDMR-9-13504	5
chr12	47786810	47787301	MajorDMR-9-13505	5
chr12	47801002	47801495	MajorDMR-9-13506	4
chr12	47812901	47813107	MajorDMR-9-13507	3
chr12	47897636	47897962	MajorDMR-9-13508	3
chr12	47951111	47951398	MajorDMR-9-13509	6
chr12	47970167	47970469	MajorDMR-9-13510	7
chr12	47971099	47971112	MajorDMR-9-13511	2
chr12	48109501	48109746	MajorDMR-9-13512	6
chr12	48135324	48135558	MajorDMR-9-13513	7
chr12	48151207	48151309	MajorDMR-9-13514	2
chr12	48167910	48169586	MajorDMR-9-13515	9
chr12	48170483	48170758	MajorDMR-9-13516	3
chr12	48171858	48172014	MajorDMR-9-13517	4
chr12	48175729	48175893	MajorDMR-9-13518	4
chr12	48177008	48177664	MajorDMR-9-13519	8
chr12	48191329	48192293	MajorDMR-9-13520	6
chr12	48193467	48193758	MajorDMR-9-13521	5
chr12	48201723	48202319	MajorDMR-9-13522	9
chr12	48204152	48204861	MajorDMR-9-13523	8
chr12	48205734	48206474	MajorDMR-9-13524	7
chr12	48212644	48212773	MajorDMR-9-13525	3
chr12	48244351	48244671	MajorDMR-9-13526	5
chr12	48246268	48246435	MajorDMR-9-13527	2
chr12	48276591	48277144	MajorDMR-9-13528	12
chr12	48343335	48343573	MajorDMR-9-13529	7
chr12	48381973	48382446	MajorDMR-9-13530	2
chr12	48389625	48390429	MajorDMR-9-13531	9
chr12	48394854	48394907	MajorDMR-9-13532	3
chr12	48519932	48520371	MajorDMR-9-13533	2
chr12	48545927	48546039	MajorDMR-9-13534	3
chr12	48592283	48592757	MajorDMR-9-13535	24
chr12	48806883	48807347	MajorDMR-9-13536	4
chr12	49111320	49111441	MajorDMR-9-13537	2
chr12	49171485	49172005	MajorDMR-9-13538	3
chr12	49207647	49208120	MajorDMR-9-13539	4
chr12	49209690	49209805	MajorDMR-9-13540	2
chr12	49216674	49216814	MajorDMR-9-13541	2
chr12	49220073	49220218	MajorDMR-9-13542	2
chr12	49223910	49223915	MajorDMR-9-13543	2
chr12	49252771	49252867	MajorDMR-9-13544	6
chr12	49254876	49255065	MajorDMR-9-13545	2
chr12	49256032	49256484	MajorDMR-9-13546	2
chr12	49266751	49267387	MajorDMR-9-13547	6
chr12	49275507	49276405	MajorDMR-9-13548	14
chr12	49277194	49277998	MajorDMR-9-13549	10
chr12	49319980	49320402	MajorDMR-9-13550	2
chr12	49340729	49341121	MajorDMR-9-13551	3
chr12	49363295	49365325	MajorDMR-9-13552	64
chr12	49370300	49370523	MajorDMR-9-13553	2
chr12	49371181	49371801	MajorDMR-9-13554	17
chr12	49372395	49374084	MajorDMR-9-13555	59
chr12	49379072	49379537	MajorDMR-9-13556	9
chr12	49388465	49389856	MajorDMR-9-13557	9
chr12	49390572	49392315	MajorDMR-9-13558	75
chr12	49427610	49428513	MajorDMR-9-13559	9
chr12	49437699	49437810	MajorDMR-9-13560	4
chr12	49443474	49443861	MajorDMR-9-13561	15
chr12	49462835	49462955	MajorDMR-9-13562	2
chr12	49482547	49482566	MajorDMR-9-13563	2
chr12	49483560	49483661	MajorDMR-9-13564	4
chr12	49484410	49484618	MajorDMR-9-13565	4
chr12	49486253	49486300	MajorDMR-9-13566	2
chr12	49502709	49503538	MajorDMR-9-13567	6
chr12	49520087	49520113	MajorDMR-9-13568	2
chr12	49520647	49520664	MajorDMR-9-13569	2
chr12	49523085	49523510	MajorDMR-9-13570	7
chr12	49526125	49526495	MajorDMR-9-13571	3
chr12	49527323	49527537	MajorDMR-9-13572	2
chr12	49564386	49565215	MajorDMR-9-13573	7
chr12	49575825	49575843	MajorDMR-9-13574	2
chr12	49576553	49576571	MajorDMR-9-13575	3
chr12	49577228	49580324	MajorDMR-9-13576	28
chr12	49583887	49584423	MajorDMR-9-13577	8
chr12	49592299	49592790	MajorDMR-9-13578	6
chr12	49595885	49596095	MajorDMR-9-13579	5
chr12	49609177	49609444	MajorDMR-9-13580	3
chr12	49616333	49616656	MajorDMR-9-13581	3
chr12	49626204	49628178	MajorDMR-9-13582	43
chr12	49657988	49658145	MajorDMR-9-13583	4
chr12	49673443	49673969	MajorDMR-9-13584	8
chr12	49725139	49725838	MajorDMR-9-13585	4
chr12	49726704	49727952	MajorDMR-9-13586	35
chr12	49729842	49729959	MajorDMR-9-13587	6
chr12	49731372	49731599	MajorDMR-9-13588	2
chr12	49734510	49734529	MajorDMR-9-13589	2
chr12	49762148	49762548	MajorDMR-9-13590	2
chr12	49856283	49856355	MajorDMR-9-13591	2
chr12	49872926	49873012	MajorDMR-9-13592	2
chr12	49907855	49907897	MajorDMR-9-13593	2
chr12	49931010	49931516	MajorDMR-9-13594	8
chr12	49933148	49934030	MajorDMR-9-13595	31
chr12	49934727	49935420	MajorDMR-9-13596	6
chr12	49937231	49938494	MajorDMR-9-13597	39
chr12	49942386	49943435	MajorDMR-9-13598	75
chr12	49945548	49946650	MajorDMR-9-13599	10
chr12	49950447	49950560	MajorDMR-9-13600	3
chr12	49951785	49951937	MajorDMR-9-13601	4
chr12	49959344	49959657	MajorDMR-9-13602	5
chr12	50030115	50031366	MajorDMR-9-13603	14
chr12	50038402	50038915	MajorDMR-9-13604	3
chr12	50041024	50041506	MajorDMR-9-13605	4
chr12	50065741	50068555	MajorDMR-9-13606	30
chr12	50077577	50077806	MajorDMR-9-13607	2
chr12	50099476	50099975	MajorDMR-9-13608	3
chr12	50147055	50147104	MajorDMR-9-13609	2
chr12	50156942	50156949	MajorDMR-9-13610	2
chr12	50158193	50158246	MajorDMR-9-13611	2
chr12	50257906	50258494	MajorDMR-9-13612	10
chr12	50261327	50261792	MajorDMR-9-13613	8
chr12	50262515	50263511	MajorDMR-9-13614	16
chr12	50290129	50290174	MajorDMR-9-13615	3
chr12	50339280	50339602	MajorDMR-9-13616	3
chr12	50355736	50355759	MajorDMR-9-13617	2
chr12	50356916	50356930	MajorDMR-9-13618	2
chr12	50367677	50369163	MajorDMR-9-13619	20
chr12	50412110	50412232	MajorDMR-9-13620	2
chr12	50444197	50444667	MajorDMR-9-13621	22
chr12	50452107	50452784	MajorDMR-9-13622	14
chr12	50455940	50455974	MajorDMR-9-13623	2
chr12	50462381	50462402	MajorDMR-9-13624	2
chr12	50464163	50464191	MajorDMR-9-13625	2
chr12	50481823	50481902	MajorDMR-9-13626	2
chr12	50494838	50494913	MajorDMR-9-13627	2
chr12	50496562	50496839	MajorDMR-9-13628	5
chr12	50504697	50504714	MajorDMR-9-13629	3
chr12	50568739	50568913	MajorDMR-9-13630	4
chr12	50579772	50580005	MajorDMR-9-13631	4
chr12	50582330	50582586	MajorDMR-9-13632	4
chr12	50651627	50651886	MajorDMR-9-13633	2
chr12	50793960	50793982	MajorDMR-9-13634	2
chr12	50890682	50891102	MajorDMR-9-13635	5
chr12	50992326	50992342	MajorDMR-9-13636	2
chr12	51008236	51008433	MajorDMR-9-13637	3
chr12	51218812	51218999	MajorDMR-9-13638	2
chr12	51318207	51319064	MajorDMR-9-13639	10
chr12	51381049	51381157	MajorDMR-9-13640	3
chr12	51402859	51404158	MajorDMR-9-13641	14
chr12	51404845	51404951	MajorDMR-9-13642	2
chr12	51453171	51453250	MajorDMR-9-13643	2
chr12	51461978	51462080	MajorDMR-9-13644	4
chr12	51463543	51463601	MajorDMR-9-13645	2
chr12	51473833	51474158	MajorDMR-9-13646	4
chr12	51636986	51637049	MajorDMR-9-13647	2
chr12	51664574	51664728	MajorDMR-9-13648	2
chr12	51771489	51771629	MajorDMR-9-13649	2
chr12	51775671	51775884	MajorDMR-9-13650	3
chr12	51785251	51786343	MajorDMR-9-13651	13
chr12	51813419	51813958	MajorDMR-9-13652	9
chr12	51815082	51815495	MajorDMR-9-13653	4
chr12	51817814	51817914	MajorDMR-9-13654	2
chr12	51835234	51835635	MajorDMR-9-13655	2
chr12	51845802	51845923	MajorDMR-9-13656	2
chr12	51900242	51900550	MajorDMR-9-13657	5
chr12	51901356	51901536	MajorDMR-9-13658	3
chr12	51918440	51918514	MajorDMR-9-13659	3
chr12	51926048	51926080	MajorDMR-9-13660	4
chr12	51928069	51928438	MajorDMR-9-13661	8
chr12	51987302	51988389	MajorDMR-9-13662	11
chr12	51989327	51989608	MajorDMR-9-13663	2
chr12	52088149	52088331	MajorDMR-9-13664	4
chr12	52115091	52115749	MajorDMR-9-13665	38
chr12	52132378	52132763	MajorDMR-9-13666	3
chr12	52143213	52143418	MajorDMR-9-13667	2
chr12	52145295	52145620	MajorDMR-9-13668	4
chr12	52146126	52146459	MajorDMR-9-13669	2
chr12	52207007	52207902	MajorDMR-9-13670	4
chr12	52208666	52208900	MajorDMR-9-13671	9
chr12	52215218	52215399	MajorDMR-9-13672	3
chr12	52262596	52262790	MajorDMR-9-13673	14
chr12	52263386	52263638	MajorDMR-9-13674	7
chr12	52279912	52279971	MajorDMR-9-13675	3
chr12	52283562	52283713	MajorDMR-9-13676	2
chr12	52288792	52288996	MajorDMR-9-13677	3
chr12	52326437	52326506	MajorDMR-9-13678	3
chr12	52331887	52331990	MajorDMR-9-13679	2
chr12	52334849	52335556	MajorDMR-9-13680	15
chr12	52347671	52347922	MajorDMR-9-13681	3
chr12	52348878	52349318	MajorDMR-9-13682	5
chr12	52353122	52353143	MajorDMR-9-13683	2
chr12	52369060	52369192	MajorDMR-9-13684	2
chr12	52388182	52388245	MajorDMR-9-13685	2
chr12	52397926	52398005	MajorDMR-9-13686	3
chr12	52399782	52400548	MajorDMR-9-13687	15
chr12	52401169	52401942	MajorDMR-9-13688	9
chr12	52404097	52404251	MajorDMR-9-13689	5
chr12	52404840	52405360	MajorDMR-9-13690	4
chr12	52408631	52408919	MajorDMR-9-13691	10
chr12	52414650	52415013	MajorDMR-9-13692	2
chr12	52418712	52418883	MajorDMR-9-13693	5
chr12	52419824	52420135	MajorDMR-9-13694	5
chr12	52423630	52423672	MajorDMR-9-13695	2
chr12	52426160	52426574	MajorDMR-9-13696	4
chr12	52430289	52430598	MajorDMR-9-13697	5
chr12	52431908	52432584	MajorDMR-9-13698	15
chr12	52433415	52433946	MajorDMR-9-13699	3
chr12	52435514	52435968	MajorDMR-9-13700	4
chr12	52436709	52438691	MajorDMR-9-13701	36
chr12	52444380	52444406	MajorDMR-9-13702	2
chr12	52445524	52446053	MajorDMR-9-13703	8
chr12	52449707	52450831	MajorDMR-9-13704	11
chr12	52452197	52453497	MajorDMR-9-13705	25
chr12	52457478	52458367	MajorDMR-9-13706	11
chr12	52462760	52462770	MajorDMR-9-13707	3
chr12	52467804	52468168	MajorDMR-9-13708	6
chr12	52473528	52473687	MajorDMR-9-13709	2
chr12	52475147	52475198	MajorDMR-9-13710	4
chr12	52475867	52475958	MajorDMR-9-13711	2
chr12	52477021	52477851	MajorDMR-9-13712	6
chr12	52515682	52516135	MajorDMR-9-13713	6
chr12	52545886	52546358	MajorDMR-9-13714	10
chr12	52557855	52557984	MajorDMR-9-13715	3
chr12	52586088	52586212	MajorDMR-9-13716	5
chr12	52593721	52593759	MajorDMR-9-13717	3
chr12	52596208	52597221	MajorDMR-9-13718	24
chr12	52598197	52598205	MajorDMR-9-13719	2
chr12	52615954	52616251	MajorDMR-9-13720	4
chr12	52642705	52643064	MajorDMR-9-13721	3
chr12	52705024	52705494	MajorDMR-9-13722	4
chr12	52721296	52721583	MajorDMR-9-13723	5
chr12	52748089	52748223	MajorDMR-9-13724	3
chr12	52766182	52766646	MajorDMR-9-13725	5
chr12	52783670	52783743	MajorDMR-9-13726	2
chr12	52785027	52785808	MajorDMR-9-13727	6
chr12	52888445	52888460	MajorDMR-9-13728	2
chr12	52909551	52909703	MajorDMR-9-13729	2
chr12	52916328	52916592	MajorDMR-9-13730	5
chr12	53061947	53061972	MajorDMR-9-13731	2
chr12	53183655	53184278	MajorDMR-9-13732	18
chr12	53216413	53216586	MajorDMR-9-13733	3
chr12	53267456	53268220	MajorDMR-9-13734	13
chr12	53272458	53273676	MajorDMR-9-13735	18
chr12	53297546	53297860	MajorDMR-9-13736	9
chr12	53419756	53419835	MajorDMR-9-13737	5
chr12	53432531	53432759	MajorDMR-9-13738	3
chr12	53442304	53442920	MajorDMR-9-13739	5
chr12	53445114	53445200	MajorDMR-9-13740	3
chr12	53446031	53446679	MajorDMR-9-13741	5
chr12	53467813	53468273	MajorDMR-9-13742	3
chr12	53525109	53525320	MajorDMR-9-13743	4
chr12	53553064	53553422	MajorDMR-9-13744	5
chr12	53565522	53565790	MajorDMR-9-13745	3
chr12	53612525	53613450	MajorDMR-9-13746	20
chr12	53618326	53618471	MajorDMR-9-13747	3
chr12	53619072	53619086	MajorDMR-9-13748	2
chr12	53619712	53619952	MajorDMR-9-13749	2
chr12	53625417	53625421	MajorDMR-9-13750	2
chr12	53626836	53627107	MajorDMR-9-13751	5
chr12	53628196	53628304	MajorDMR-9-13752	3
chr12	53629047	53629219	MajorDMR-9-13753	3
chr12	53644993	53645432	MajorDMR-9-13754	2
chr12	53688713	53688852	MajorDMR-9-13755	3
chr12	53718587	53718605	MajorDMR-9-13756	2
chr12	53775015	53775168	MajorDMR-9-13757	2
chr12	53806567	53806656	MajorDMR-9-13758	2
chr12	53860741	53861055	MajorDMR-9-13759	3
chr12	53864114	53864156	MajorDMR-9-13760	2
chr12	53866802	53867058	MajorDMR-9-13761	4
chr12	53868771	53868945	MajorDMR-9-13762	9
chr12	53872205	53872678	MajorDMR-9-13763	2
chr12	53875003	53875598	MajorDMR-9-13764	4
chr12	53892173	53892238	MajorDMR-9-13765	2
chr12	53896145	53896631	MajorDMR-9-13766	11
chr12	53900354	53900369	MajorDMR-9-13767	2
chr12	53925973	53926041	MajorDMR-9-13768	3
chr12	54052723	54052915	MajorDMR-9-13769	3
chr12	54053923	54054222	MajorDMR-9-13770	3
chr12	54089237	54089947	MajorDMR-9-13771	5
chr12	54093499	54093671	MajorDMR-9-13772	3
chr12	54094279	54094633	MajorDMR-9-13773	6
chr12	54103531	54104750	MajorDMR-9-13774	6
chr12	54132476	54132850	MajorDMR-9-13775	4
chr12	54141978	54142083	MajorDMR-9-13776	8
chr12	54144484	54144924	MajorDMR-9-13777	22
chr12	54145820	54146330	MajorDMR-9-13778	21
chr12	54148216	54148229	MajorDMR-9-13779	2
chr12	54152107	54152715	MajorDMR-9-13780	5
chr12	54180351	54180494	MajorDMR-9-13781	4
chr12	54190119	54190183	MajorDMR-9-13782	2
chr12	54566857	54566892	MajorDMR-9-13783	2
chr12	54608542	54610576	MajorDMR-9-13784	33
chr12	54612001	54612038	MajorDMR-9-13785	3
chr12	54651272	54651350	MajorDMR-9-13786	3
chr12	54668011	54668063	MajorDMR-9-13787	2
chr12	54681165	54681500	MajorDMR-9-13788	2
chr12	54763085	54764558	MajorDMR-9-13789	12
chr12	54812090	54812115	MajorDMR-9-13790	3
chr12	54920713	54921112	MajorDMR-9-13791	3
chr12	54942679	54942991	MajorDMR-9-13792	5
chr12	54947408	54947679	MajorDMR-9-13793	5
chr12	54951845	54952474	MajorDMR-9-13794	4
chr12	54955115	54955144	MajorDMR-9-13795	2
chr12	54958582	54960259	MajorDMR-9-13796	15
chr12	54965502	54965807	MajorDMR-9-13797	5
chr12	54967701	54967777	MajorDMR-9-13798	2
chr12	54973355	54973501	MajorDMR-9-13799	2
chr12	54980219	54980279	MajorDMR-9-13800	2
chr12	54981255	54981812	MajorDMR-9-13801	6
chr12	55082860	55083027	MajorDMR-9-13802	3
chr12	55119048	55119264	MajorDMR-9-13803	4
chr12	55143062	55143144	MajorDMR-9-13804	3
chr12	55386997	55387016	MajorDMR-9-13805	2
chr12	55393067	55393082	MajorDMR-9-13806	2
chr12	55466927	55467056	MajorDMR-9-13807	2
chr12	56099257	56100103	MajorDMR-9-13808	8
chr12	56100718	56101340	MajorDMR-9-13809	7
chr12	56110990	56111474	MajorDMR-9-13810	4
chr12	56115028	56115164	MajorDMR-9-13811	7
chr12	56118523	56118536	MajorDMR-9-13812	2
chr12	56121383	56121765	MajorDMR-9-13813	6
chr12	56329321	56329764	MajorDMR-9-13814	18
chr12	56407180	56407501	MajorDMR-9-13815	4
chr12	56523733	56524123	MajorDMR-9-13816	4
chr12	56539823	56539841	MajorDMR-9-13817	3
chr12	56649626	56649723	MajorDMR-9-13818	2
chr12	56863037	56863262	MajorDMR-9-13819	2
chr12	56880841	56880950	MajorDMR-9-13820	3
chr12	56890378	56890897	MajorDMR-9-13821	8
chr12	56894741	56895462	MajorDMR-9-13822	7
chr12	56994854	56995048	MajorDMR-9-13823	2
chr12	57033785	57033927	MajorDMR-9-13824	6
chr12	57077697	57077906	MajorDMR-9-13825	5
chr12	57079155	57079988	MajorDMR-9-13826	3
chr12	57083218	57083512	MajorDMR-9-13827	2
chr12	57119958	57120132	MajorDMR-9-13828	5
chr12	57151166	57151362	MajorDMR-9-13829	2
chr12	57244160	57244394	MajorDMR-9-13830	2
chr12	57334852	57335150	MajorDMR-9-13831	2
chr12	57382113	57382284	MajorDMR-9-13832	3
chr12	57395322	57395461	MajorDMR-9-13833	3
chr12	57456540	57456576	MajorDMR-9-13834	2
chr12	57479766	57479825	MajorDMR-9-13835	2
chr12	57484134	57485439	MajorDMR-9-13836	18
chr12	57487266	57487555	MajorDMR-9-13837	2
chr12	57500005	57500038	MajorDMR-9-13838	2
chr12	57504749	57505560	MajorDMR-9-13839	9
chr12	57520543	57521213	MajorDMR-9-13840	10
chr12	57537406	57537518	MajorDMR-9-13841	4
chr12	57546169	57546265	MajorDMR-9-13842	2
chr12	57553291	57553376	MajorDMR-9-13843	4
chr12	57559678	57559689	MajorDMR-9-13844	2
chr12	57561794	57561994	MajorDMR-9-13845	6
chr12	57562739	57562890	MajorDMR-9-13846	2
chr12	57569797	57569868	MajorDMR-9-13847	2
chr12	57581210	57581229	MajorDMR-9-13848	3
chr12	57581764	57581941	MajorDMR-9-13849	2
chr12	57583793	57584402	MajorDMR-9-13850	10
chr12	57585209	57585338	MajorDMR-9-13851	6
chr12	57589968	57590052	MajorDMR-9-13852	3
chr12	57590796	57591092	MajorDMR-9-13853	5
chr12	57594584	57594691	MajorDMR-9-13854	2
chr12	57595326	57595511	MajorDMR-9-13855	8
chr12	57604094	57605514	MajorDMR-9-13856	10
chr12	57606348	57606710	MajorDMR-9-13857	2
chr12	57608819	57609236	MajorDMR-9-13858	7
chr12	57611085	57611504	MajorDMR-9-13859	18
chr12	57614092	57614217	MajorDMR-9-13860	2
chr12	57615346	57615949	MajorDMR-9-13861	8
chr12	57624536	57624626	MajorDMR-9-13862	2
chr12	57626289	57626297	MajorDMR-9-13863	2
chr12	57631838	57632155	MajorDMR-9-13864	4
chr12	57635129	57635266	MajorDMR-9-13865	3
chr12	57637168	57637691	MajorDMR-9-13866	6
chr12	57639177	57639255	MajorDMR-9-13867	4
chr12	57641284	57641723	MajorDMR-9-13868	2
chr12	57655695	57656015	MajorDMR-9-13869	4
chr12	57656740	57656772	MajorDMR-9-13870	2
chr12	57657849	57658004	MajorDMR-9-13871	4
chr12	57662219	57662275	MajorDMR-9-13872	2
chr12	57666253	57666330	MajorDMR-9-13873	3
chr12	57701867	57702824	MajorDMR-9-13874	3
chr12	57713331	57713787	MajorDMR-9-13875	2
chr12	57733404	57733652	MajorDMR-9-13876	2
chr12	57734627	57734974	MajorDMR-9-13877	3
chr12	57736636	57737098	MajorDMR-9-13878	2
chr12	57763226	57763404	MajorDMR-9-13879	2
chr12	57846328	57846387	MajorDMR-9-13880	2
chr12	57849785	57850470	MajorDMR-9-13881	5
chr12	57881352	57881403	MajorDMR-9-13882	3
chr12	57914982	57915044	MajorDMR-9-13883	2
chr12	57922735	57922791	MajorDMR-9-13884	2
chr12	57924493	57924543	MajorDMR-9-13885	2
chr12	57987040	57987174	MajorDMR-9-13886	3
chr12	58003886	58004895	MajorDMR-9-13887	18
chr12	58006226	58006513	MajorDMR-9-13888	2
chr12	58015056	58016038	MajorDMR-9-13889	10
chr12	58020572	58020715	MajorDMR-9-13890	6
chr12	58021294	58021915	MajorDMR-9-13891	18
chr12	58027446	58027591	MajorDMR-9-13892	2
chr12	58120060	58120071	MajorDMR-9-13893	3
chr12	58120925	58121646	MajorDMR-9-13894	40
chr12	58123158	58123200	MajorDMR-9-13895	2
chr12	58158985	58160783	MajorDMR-9-13896	44
chr12	58197373	58197390	MajorDMR-9-13897	2
chr12	58208459	58208497	MajorDMR-9-13898	2
chr12	58210715	58210879	MajorDMR-9-13899	3
chr12	58214910	58214991	MajorDMR-9-13900	3
chr12	58223154	58223347	MajorDMR-9-13901	4
chr12	58223905	58224163	MajorDMR-9-13902	5
chr12	58224781	58225175	MajorDMR-9-13903	4
chr12	58229105	58229318	MajorDMR-9-13904	2
chr12	58230453	58230834	MajorDMR-9-13905	2
chr12	58231366	58232821	MajorDMR-9-13906	7
chr12	58233327	58233486	MajorDMR-9-13907	4
chr12	58234077	58234153	MajorDMR-9-13908	2
chr12	58237707	58237910	MajorDMR-9-13909	3
chr12	58246143	58246770	MajorDMR-9-13910	9
chr12	58258364	58258421	MajorDMR-9-13911	3
chr12	58259408	58259496	MajorDMR-9-13912	6
chr12	58262573	58262825	MajorDMR-9-13913	12
chr12	58267602	58268267	MajorDMR-9-13914	11
chr12	58281765	58282098	MajorDMR-9-13915	5
chr12	58282685	58283490	MajorDMR-9-13916	5
chr12	58287577	58288292	MajorDMR-9-13917	10
chr12	58289006	58289060	MajorDMR-9-13918	2
chr12	58289763	58290037	MajorDMR-9-13919	2
chr12	58618230	58618576	MajorDMR-9-13920	2
chr12	58682138	58682211	MajorDMR-9-13921	2
chr12	58704967	58705052	MajorDMR-9-13922	2
chr12	58799712	58799754	MajorDMR-9-13923	2
chr12	58907637	58908074	MajorDMR-9-13924	4
chr12	58969208	58969397	MajorDMR-9-13925	2
chr12	59092907	59093011	MajorDMR-9-13926	2
chr12	59252937	59253087	MajorDMR-9-13927	4
chr12	59309504	59309592	MajorDMR-9-13928	3
chr12	59313003	59313489	MajorDMR-9-13929	14
chr12	59536240	59536271	MajorDMR-9-13930	2
chr12	59697947	59698016	MajorDMR-9-13931	2
chr12	59797274	59797288	MajorDMR-9-13932	2
chr12	60113643	60113672	MajorDMR-9-13933	2
chr12	60119878	60119897	MajorDMR-9-13934	2
chr12	60916342	60917141	MajorDMR-9-13935	5
chr12	61199251	61199344	MajorDMR-9-13936	2
chr12	61226321	61226387	MajorDMR-9-13937	2
chr12	61797554	61797583	MajorDMR-9-13938	2
chr12	61884384	61884440	MajorDMR-9-13939	3
chr12	61930070	61930915	MajorDMR-9-13940	7
chr12	62045888	62045923	MajorDMR-9-13941	2
chr12	62048593	62049247	MajorDMR-9-13942	6
chr12	62111779	62112104	MajorDMR-9-13943	3
chr12	62191218	62191591	MajorDMR-9-13944	4
chr12	62306410	62306459	MajorDMR-9-13945	2
chr12	62885746	62885917	MajorDMR-9-13946	2
chr12	62975227	62975542	MajorDMR-9-13947	4
chr12	62995598	62995695	MajorDMR-9-13948	2
chr12	62998133	62999070	MajorDMR-9-13949	5
chr12	63022662	63023232	MajorDMR-9-13950	3
chr12	63025210	63026808	MajorDMR-9-13951	45
chr12	63077626	63078898	MajorDMR-9-13952	12
chr12	63088097	63088235	MajorDMR-9-13953	2
chr12	63097593	63097883	MajorDMR-9-13954	3
chr12	63114107	63114760	MajorDMR-9-13955	8
chr12	63124285	63125205	MajorDMR-9-13956	5
chr12	63132548	63132795	MajorDMR-9-13957	4
chr12	63144741	63144887	MajorDMR-9-13958	3
chr12	63160833	63161548	MajorDMR-9-13959	4
chr12	63181551	63182103	MajorDMR-9-13960	3
chr12	63187198	63187516	MajorDMR-9-13961	13
chr12	63193380	63194002	MajorDMR-9-13962	4
chr12	63194517	63195504	MajorDMR-9-13963	12
chr12	63211420	63211952	MajorDMR-9-13964	8
chr12	63228511	63229017	MajorDMR-9-13965	9
chr12	63247744	63248045	MajorDMR-9-13966	3
chr12	63255319	63255555	MajorDMR-9-13967	5
chr12	63258822	63259145	MajorDMR-9-13968	3
chr12	63259719	63259978	MajorDMR-9-13969	4
chr12	63270874	63271269	MajorDMR-9-13970	7
chr12	63297078	63297202	MajorDMR-9-13971	4
chr12	63324288	63324757	MajorDMR-9-13972	2
chr12	63326132	63326540	MajorDMR-9-13973	3
chr12	63339158	63339269	MajorDMR-9-13974	2
chr12	63477639	63478222	MajorDMR-9-13975	7
chr12	63543470	63543875	MajorDMR-9-13976	11
chr12	63546290	63546357	MajorDMR-9-13977	2
chr12	63833893	63834075	MajorDMR-9-13978	5
chr12	63861949	63862038	MajorDMR-9-13979	4
chr12	64215499	64216076	MajorDMR-9-13980	7
chr12	64234964	64235118	MajorDMR-9-13981	3
chr12	64235676	64235712	MajorDMR-9-13982	2
chr12	64237017	64237205	MajorDMR-9-13983	7
chr12	64309427	64309615	MajorDMR-9-13984	3
chr12	64632559	64632629	MajorDMR-9-13985	3
chr12	64864391	64864855	MajorDMR-9-13986	3
chr12	64919340	64919682	MajorDMR-9-13987	3
chr12	64965181	64965502	MajorDMR-9-13988	3
chr12	64977427	64977838	MajorDMR-9-13989	2
chr12	65002788	65003599	MajorDMR-9-13990	15
chr12	65005051	65006014	MajorDMR-9-13991	25
chr12	65010157	65010324	MajorDMR-9-13992	2
chr12	65019457	65019751	MajorDMR-9-13993	6
chr12	65087843	65088031	MajorDMR-9-13994	4
chr12	65141625	65141723	MajorDMR-9-13995	2
chr12	65201993	65202186	MajorDMR-9-13996	5
chr12	65277487	65277952	MajorDMR-9-13997	2
chr12	65305115	65305566	MajorDMR-9-13998	2
chr12	65514578	65514596	MajorDMR-9-13999	2
chr12	65564961	65565030	MajorDMR-9-14000	2
chr12	65565743	65565772	MajorDMR-9-14001	2
chr12	65671923	65672053	MajorDMR-9-14002	4
chr12	65673435	65673458	MajorDMR-9-14003	2
chr12	65700579	65700760	MajorDMR-9-14004	4
chr12	65707137	65707627	MajorDMR-9-14005	4
chr12	65758196	65758349	MajorDMR-9-14006	2
chr12	65904910	65905331	MajorDMR-9-14007	2
chr12	65996039	65996332	MajorDMR-9-14008	5
chr12	66134794	66135031	MajorDMR-9-14009	4
chr12	66136473	66136755	MajorDMR-9-14010	7
chr12	66275197	66276102	MajorDMR-9-14011	7
chr12	66285649	66286522	MajorDMR-9-14012	14
chr12	66513028	66513158	MajorDMR-9-14013	2
chr12	66564050	66564061	MajorDMR-9-14014	2
chr12	66583312	66583889	MajorDMR-9-14015	7
chr12	66628776	66629015	MajorDMR-9-14016	6
chr12	66748316	66748333	MajorDMR-9-14017	2
chr12	66951311	66951326	MajorDMR-9-14018	2
chr12	67060458	67060698	MajorDMR-9-14019	2
chr12	67072224	67073777	MajorDMR-9-14020	22
chr12	67134123	67134306	MajorDMR-9-14021	2
chr12	67197546	67198574	MajorDMR-9-14022	23
chr12	67485311	67485362	MajorDMR-9-14023	2
chr12	67613997	67614090	MajorDMR-9-14024	4
chr12	67616287	67616542	MajorDMR-9-14025	3
chr12	67836400	67836442	MajorDMR-9-14026	3
chr12	67850139	67850888	MajorDMR-9-14027	4
chr12	67865453	67866589	MajorDMR-9-14028	7
chr12	67871549	67871672	MajorDMR-9-14029	5
chr12	67911071	67911269	MajorDMR-9-14030	6
chr12	67918727	67918740	MajorDMR-9-14031	2
chr12	67938567	67939415	MajorDMR-9-14032	8
chr12	68041410	68041584	MajorDMR-9-14033	8
chr12	68052318	68052500	MajorDMR-9-14034	4
chr12	68061595	68061751	MajorDMR-9-14035	2
chr12	68075124	68075214	MajorDMR-9-14036	2
chr12	68191086	68191503	MajorDMR-9-14037	8
chr12	68221345	68222211	MajorDMR-9-14038	9
chr12	68246807	68247257	MajorDMR-9-14039	3
chr12	68285601	68286224	MajorDMR-9-14040	4
chr12	68287137	68287237	MajorDMR-9-14041	4
chr12	68337075	68337269	MajorDMR-9-14042	3
chr12	68631063	68631719	MajorDMR-9-14043	5
chr12	68679281	68679871	MajorDMR-9-14044	8
chr12	68696443	68696580	MajorDMR-9-14045	2
chr12	68724931	68725291	MajorDMR-9-14046	4
chr12	68752444	68752677	MajorDMR-9-14047	2
chr12	68759238	68759420	MajorDMR-9-14048	3
chr12	68814255	68814673	MajorDMR-9-14049	8
chr12	68819627	68819775	MajorDMR-9-14050	4
chr12	68845021	68846082	MajorDMR-9-14051	11
chr12	69141141	69141238	MajorDMR-9-14052	2
chr12	69250411	69250764	MajorDMR-9-14053	3
chr12	69325905	69326548	MajorDMR-9-14054	10
chr12	69327514	69327556	MajorDMR-9-14055	3
chr12	69369422	69369540	MajorDMR-9-14056	2
chr12	69555775	69555844	MajorDMR-9-14057	2
chr12	69683728	69683833	MajorDMR-9-14058	2
chr12	69724650	69724921	MajorDMR-9-14059	7
chr12	69752728	69752815	MajorDMR-9-14060	2
chr12	69862509	69862677	MajorDMR-9-14061	2
chr12	69964796	69964806	MajorDMR-9-14062	2
chr12	70043445	70043656	MajorDMR-9-14063	4
chr12	70272846	70272926	MajorDMR-9-14064	2
chr12	70275344	70275714	MajorDMR-9-14065	2
chr12	70279968	70280116	MajorDMR-9-14066	4
chr12	70328828	70330148	MajorDMR-9-14067	13
chr12	70330693	70330712	MajorDMR-9-14068	2
chr12	70391864	70392059	MajorDMR-9-14069	3
chr12	70758621	70759140	MajorDMR-9-14070	3
chr12	70763316	70763704	MajorDMR-9-14071	2
chr12	70806304	70807186	MajorDMR-9-14072	4
chr12	70812042	70812117	MajorDMR-9-14073	3
chr12	70812650	70812845	MajorDMR-9-14074	2
chr12	70816212	70816598	MajorDMR-9-14075	2
chr12	70826344	70826548	MajorDMR-9-14076	4
chr12	70872840	70872981	MajorDMR-9-14077	2
chr12	70878990	70879131	MajorDMR-9-14078	2
chr12	70933696	70934177	MajorDMR-9-14079	4
chr12	71004279	71004511	MajorDMR-9-14080	4
chr12	71009043	71009175	MajorDMR-9-14081	3
chr12	71039539	71039934	MajorDMR-9-14082	8
chr12	71042563	71042871	MajorDMR-9-14083	3
chr12	71045067	71045307	MajorDMR-9-14084	5
chr12	71051918	71052644	MajorDMR-9-14085	4
chr12	71055440	71055466	MajorDMR-9-14086	2
chr12	71056023	71056366	MajorDMR-9-14087	3
chr12	71056942	71057151	MajorDMR-9-14088	3
chr12	71057820	71058304	MajorDMR-9-14089	8
chr12	71085096	71085132	MajorDMR-9-14090	2
chr12	71147656	71148473	MajorDMR-9-14091	4
chr12	71239310	71239989	MajorDMR-9-14092	3
chr12	71314841	71314943	MajorDMR-9-14093	3
chr12	71537046	71537117	MajorDMR-9-14094	3
chr12	71608789	71608805	MajorDMR-9-14095	2
chr12	71832409	71832787	MajorDMR-9-14096	4
chr12	71834852	71835992	MajorDMR-9-14097	8
chr12	72073767	72073976	MajorDMR-9-14098	2
chr12	72079235	72079447	MajorDMR-9-14099	7
chr12	72142044	72142150	MajorDMR-9-14100	2
chr12	72341404	72341741	MajorDMR-9-14101	10
chr12	72495830	72496140	MajorDMR-9-14102	2
chr12	72528731	72528986	MajorDMR-9-14103	3
chr12	72687514	72687589	MajorDMR-9-14104	2
chr12	72721311	72721827	MajorDMR-9-14105	3
chr12	72731191	72732354	MajorDMR-9-14106	17
chr12	72976226	72976284	MajorDMR-9-14107	2
chr12	73200197	73200340	MajorDMR-9-14108	3
chr12	74597990	74598419	MajorDMR-9-14109	2
chr12	74680967	74681727	MajorDMR-9-14110	5
chr12	74732996	74733092	MajorDMR-9-14111	2
chr12	75156589	75156641	MajorDMR-9-14112	2
chr12	75474137	75474878	MajorDMR-9-14113	4
chr12	75510491	75510587	MajorDMR-9-14114	3
chr12	75545143	75545149	MajorDMR-9-14115	2
chr12	75548913	75549097	MajorDMR-9-14116	2
chr12	75600252	75601093	MajorDMR-9-14117	11
chr12	75728468	75728779	MajorDMR-9-14118	3
chr12	75944275	75944582	MajorDMR-9-14119	3
chr12	76116386	76116816	MajorDMR-9-14120	5
chr12	76118777	76118982	MajorDMR-9-14121	4
chr12	76262502	76262590	MajorDMR-9-14122	2
chr12	76302540	76303093	MajorDMR-9-14123	3
chr12	76375922	76376253	MajorDMR-9-14124	7
chr12	76426314	76426836	MajorDMR-9-14125	3
chr12	76537921	76538031	MajorDMR-9-14126	3
chr12	76545992	76546164	MajorDMR-9-14127	2
chr12	76550477	76551050	MajorDMR-9-14128	4
chr12	76551770	76551806	MajorDMR-9-14129	2
chr12	76552390	76553135	MajorDMR-9-14130	12
chr12	76577086	76577586	MajorDMR-9-14131	5
chr12	76740198	76740501	MajorDMR-9-14132	2
chr12	76864251	76864265	MajorDMR-9-14133	2
chr12	76930514	76930639	MajorDMR-9-14134	4
chr12	76950045	76950518	MajorDMR-9-14135	4
chr12	76951755	76951794	MajorDMR-9-14136	2
chr12	76979717	76979887	MajorDMR-9-14137	2
chr12	77178299	77178699	MajorDMR-9-14138	5
chr12	77252024	77252072	MajorDMR-9-14139	2
chr12	77259991	77260602	MajorDMR-9-14140	5
chr12	77265568	77265727	MajorDMR-9-14141	2
chr12	77271589	77272004	MajorDMR-9-14142	7
chr12	77273417	77273511	MajorDMR-9-14143	2
chr12	77283887	77284264	MajorDMR-9-14144	2
chr12	77299919	77300009	MajorDMR-9-14145	2
chr12	77309641	77309855	MajorDMR-9-14146	4
chr12	77361351	77361371	MajorDMR-9-14147	2
chr12	77397224	77397263	MajorDMR-9-14148	2
chr12	77404020	77404262	MajorDMR-9-14149	2
chr12	77426724	77428172	MajorDMR-9-14150	11
chr12	77434302	77434370	MajorDMR-9-14151	2
chr12	77438506	77438994	MajorDMR-9-14152	3
chr12	77441179	77441750	MajorDMR-9-14153	4
chr12	77443691	77443824	MajorDMR-9-14154	2
chr12	77546405	77546541	MajorDMR-9-14155	2
chr12	77606926	77607353	MajorDMR-9-14156	6
chr12	77623695	77624329	MajorDMR-9-14157	7
chr12	77717821	77718107	MajorDMR-9-14158	3
chr12	77720114	77720994	MajorDMR-9-14159	9
chr12	77756588	77756903	MajorDMR-9-14160	2
chr12	77781243	77781640	MajorDMR-9-14161	2
chr12	77815627	77815802	MajorDMR-9-14162	2
chr12	77827690	77827699	MajorDMR-9-14163	2
chr12	77831169	77831273	MajorDMR-9-14164	2
chr12	77869310	77869336	MajorDMR-9-14165	2
chr12	77911445	77911470	MajorDMR-9-14166	2
chr12	77945410	77945448	MajorDMR-9-14167	2
chr12	78211258	78211303	MajorDMR-9-14168	2
chr12	78238763	78238870	MajorDMR-9-14169	2
chr12	78240775	78241912	MajorDMR-9-14170	6
chr12	78272579	78273011	MajorDMR-9-14171	4
chr12	78430649	78430864	MajorDMR-9-14172	5
chr12	78521968	78522734	MajorDMR-9-14173	5
chr12	78543278	78543691	MajorDMR-9-14174	2
chr12	78544779	78544950	MajorDMR-9-14175	2
chr12	78575515	78575567	MajorDMR-9-14176	3
chr12	78585217	78585292	MajorDMR-9-14177	3
chr12	78593172	78593690	MajorDMR-9-14178	10
chr12	78603663	78604095	MajorDMR-9-14179	8
chr12	78725708	78725833	MajorDMR-9-14180	2
chr12	78816211	78816641	MajorDMR-9-14181	3
chr12	78955268	78955350	MajorDMR-9-14182	2
chr12	79039902	79039974	MajorDMR-9-14183	2
chr12	79264532	79264715	MajorDMR-9-14184	2
chr12	79276364	79276462	MajorDMR-9-14185	2
chr12	79281398	79281423	MajorDMR-9-14186	2
chr12	79282325	79282636	MajorDMR-9-14187	4
chr12	79288077	79288468	MajorDMR-9-14188	2
chr12	79311913	79312537	MajorDMR-9-14189	3
chr12	79345591	79346282	MajorDMR-9-14190	9
chr12	79464361	79464474	MajorDMR-9-14191	2
chr12	79480441	79480881	MajorDMR-9-14192	2
chr12	79567837	79568253	MajorDMR-9-14193	4
chr12	79580638	79581788	MajorDMR-9-14194	6
chr12	79597488	79597762	MajorDMR-9-14195	4
chr12	79613474	79613784	MajorDMR-9-14196	2
chr12	79621562	79621702	MajorDMR-9-14197	3
chr12	79633355	79633438	MajorDMR-9-14198	2
chr12	79639310	79639367	MajorDMR-9-14199	2
chr12	79661260	79661519	MajorDMR-9-14200	2
chr12	79701782	79702197	MajorDMR-9-14201	2
chr12	79711024	79711112	MajorDMR-9-14202	2
chr12	79715941	79716419	MajorDMR-9-14203	5
chr12	79725782	79726190	MajorDMR-9-14204	2
chr12	79731763	79731929	MajorDMR-9-14205	3
chr12	79845796	79845976	MajorDMR-9-14206	3
chr12	79916296	79916534	MajorDMR-9-14207	3
chr12	80162482	80162585	MajorDMR-9-14208	2
chr12	80212789	80212957	MajorDMR-9-14209	3
chr12	80298774	80299119	MajorDMR-9-14210	2
chr12	80325633	80326961	MajorDMR-9-14211	12
chr12	80329860	80330932	MajorDMR-9-14212	5
chr12	80367610	80367940	MajorDMR-9-14213	4
chr12	80410916	80411042	MajorDMR-9-14214	2
chr12	80446842	80447373	MajorDMR-9-14215	5
chr12	80450054	80450228	MajorDMR-9-14216	2
chr12	80453266	80454103	MajorDMR-9-14217	4
chr12	80492998	80493724	MajorDMR-9-14218	3
chr12	80502188	80502481	MajorDMR-9-14219	2
chr12	80531627	80531933	MajorDMR-9-14220	3
chr12	80580926	80581063	MajorDMR-9-14221	3
chr12	80663710	80663815	MajorDMR-9-14222	3
chr12	80793824	80795004	MajorDMR-9-14223	28
chr12	81102071	81102973	MajorDMR-9-14224	32
chr12	81107855	81108789	MajorDMR-9-14225	6
chr12	81110892	81110908	MajorDMR-9-14226	2
chr12	81157453	81157907	MajorDMR-9-14227	2
chr12	81197003	81197020	MajorDMR-9-14228	2
chr12	81230708	81231491	MajorDMR-9-14229	3
chr12	81306901	81307444	MajorDMR-9-14230	6
chr12	81329071	81329639	MajorDMR-9-14231	3
chr12	81332049	81332216	MajorDMR-9-14232	4
chr12	81392044	81392157	MajorDMR-9-14233	2
chr12	81616789	81617178	MajorDMR-9-14234	5
chr12	81688564	81688619	MajorDMR-9-14235	2
chr12	81730552	81730679	MajorDMR-9-14236	2
chr12	81759323	81759430	MajorDMR-9-14237	2
chr12	81848665	81848753	MajorDMR-9-14238	3
chr12	81859050	81859139	MajorDMR-9-14239	2
chr12	81922175	81922595	MajorDMR-9-14240	2
chr12	81964206	81964225	MajorDMR-9-14241	2
chr12	81973417	81973733	MajorDMR-9-14242	4
chr12	81975509	81975777	MajorDMR-9-14243	3
chr12	81991746	81992012	MajorDMR-9-14244	6
chr12	82194884	82195146	MajorDMR-9-14245	3
chr12	82671688	82671918	MajorDMR-9-14246	3
chr12	82693569	82693685	MajorDMR-9-14247	2
chr12	82918575	82918668	MajorDMR-9-14248	2
chr12	83076632	83076711	MajorDMR-9-14249	2
chr12	83409612	83410145	MajorDMR-9-14250	3
chr12	83491474	83491600	MajorDMR-9-14251	4
chr12	83871534	83871709	MajorDMR-9-14252	4
chr12	84133481	84133533	MajorDMR-9-14253	2
chr12	84467251	84467442	MajorDMR-9-14254	2
chr12	84824208	84824255	MajorDMR-9-14255	2
chr12	84897098	84897109	MajorDMR-9-14256	2
chr12	85285312	85285442	MajorDMR-9-14257	2
chr12	85307098	85307436	MajorDMR-9-14258	7
chr12	85380248	85380702	MajorDMR-9-14259	4
chr12	85420918	85420932	MajorDMR-9-14260	2
chr12	85818907	85819169	MajorDMR-9-14261	2
chr12	85862836	85863143	MajorDMR-9-14262	8
chr12	86287727	86287771	MajorDMR-9-14263	2
chr12	86650036	86650174	MajorDMR-9-14264	3
chr12	86658186	86658255	MajorDMR-9-14265	4
chr12	86838335	86838368	MajorDMR-9-14266	2
chr12	87028485	87028587	MajorDMR-9-14267	2
chr12	87077506	87077560	MajorDMR-9-14268	2
chr12	87229758	87229899	MajorDMR-9-14269	3
chr12	87510711	87510884	MajorDMR-9-14270	3
chr12	88337644	88337844	MajorDMR-9-14271	2
chr12	88389219	88389296	MajorDMR-9-14272	2
chr12	88756411	88756842	MajorDMR-9-14273	4
chr12	88829667	88829910	MajorDMR-9-14274	2
chr12	88887502	88887575	MajorDMR-9-14275	2
chr12	88889989	88890265	MajorDMR-9-14276	2
chr12	88968099	88968489	MajorDMR-9-14277	3
chr12	88969461	88970002	MajorDMR-9-14278	3
chr12	88972019	88973273	MajorDMR-9-14279	19
chr12	89202564	89202607	MajorDMR-9-14280	2
chr12	89380074	89380267	MajorDMR-9-14281	2
chr12	89387452	89387945	MajorDMR-9-14282	3
chr12	89453710	89453973	MajorDMR-9-14283	3
chr12	89479392	89479455	MajorDMR-9-14284	3
chr12	89492423	89493013	MajorDMR-9-14285	9
chr12	89534520	89535153	MajorDMR-9-14286	7
chr12	89554656	89554762	MajorDMR-9-14287	3
chr12	89559886	89560004	MajorDMR-9-14288	2
chr12	89604417	89604421	MajorDMR-9-14289	2
chr12	89632587	89632852	MajorDMR-9-14290	2
chr12	89662874	89663295	MajorDMR-9-14291	3
chr12	89703685	89703978	MajorDMR-9-14292	3
chr12	89713057	89713160	MajorDMR-9-14293	3
chr12	89721405	89721578	MajorDMR-9-14294	2
chr12	89738148	89738197	MajorDMR-9-14295	3
chr12	89739452	89744762	MajorDMR-9-14296	64
chr12	89748397	89749378	MajorDMR-9-14297	30
chr12	89764719	89765235	MajorDMR-9-14298	3
chr12	89845922	89846101	MajorDMR-9-14299	3
chr12	89868600	89869085	MajorDMR-9-14300	2
chr12	89938478	89938775	MajorDMR-9-14301	4
chr12	90074894	90074922	MajorDMR-9-14302	2
chr12	90077986	90078155	MajorDMR-9-14303	3
chr12	90256773	90257230	MajorDMR-9-14304	3
chr12	90505442	90506243	MajorDMR-9-14305	11
chr12	90638943	90639701	MajorDMR-9-14306	4
chr12	90647138	90647748	MajorDMR-9-14307	9
chr12	90899251	90899616	MajorDMR-9-14308	2
chr12	90982019	90982036	MajorDMR-9-14309	2
chr12	91071273	91071540	MajorDMR-9-14310	3
chr12	91134606	91134660	MajorDMR-9-14311	2
chr12	91135567	91135713	MajorDMR-9-14312	4
chr12	91755745	91755998	MajorDMR-9-14313	5
chr12	92114986	92115034	MajorDMR-9-14314	2
chr12	92458918	92459113	MajorDMR-9-14315	6
chr12	92524813	92525299	MajorDMR-9-14316	4
chr12	92682367	92682496	MajorDMR-9-14317	4
chr12	92905750	92905849	MajorDMR-9-14318	2
chr12	92909512	92909622	MajorDMR-9-14319	2
chr12	93002473	93002527	MajorDMR-9-14320	3
chr12	93129166	93129289	MajorDMR-9-14321	2
chr12	93454886	93455100	MajorDMR-9-14322	5
chr12	93455692	93456139	MajorDMR-9-14323	9
chr12	93503001	93503097	MajorDMR-9-14324	3
chr12	93503711	93503856	MajorDMR-9-14325	3
chr12	93509209	93509746	MajorDMR-9-14326	5
chr12	93549836	93550301	MajorDMR-9-14327	6
chr12	93561669	93562245	MajorDMR-9-14328	16
chr12	93567812	93568011	MajorDMR-9-14329	3
chr12	93577818	93578255	MajorDMR-9-14330	5
chr12	93580036	93580308	MajorDMR-9-14331	2
chr12	93585894	93586093	MajorDMR-9-14332	5
chr12	93641241	93641531	MajorDMR-9-14333	2
chr12	93713539	93713670	MajorDMR-9-14334	2
chr12	93735651	93735695	MajorDMR-9-14335	2
chr12	93740750	93741117	MajorDMR-9-14336	6
chr12	93754493	93754696	MajorDMR-9-14337	2
chr12	93755625	93755771	MajorDMR-9-14338	3
chr12	93771069	93771347	MajorDMR-9-14339	14
chr12	93773737	93774221	MajorDMR-9-14340	2
chr12	93774766	93775431	MajorDMR-9-14341	6
chr12	93777500	93777818	MajorDMR-9-14342	8
chr12	93779153	93779446	MajorDMR-9-14343	2
chr12	93788748	93788782	MajorDMR-9-14344	3
chr12	93791454	93791490	MajorDMR-9-14345	2
chr12	93809633	93809820	MajorDMR-9-14346	2
chr12	93813028	93813115	MajorDMR-9-14347	3
chr12	93919280	93919398	MajorDMR-9-14348	5
chr12	93930446	93931152	MajorDMR-9-14349	4
chr12	93953550	93953828	MajorDMR-9-14350	2
chr12	93984537	93984910	MajorDMR-9-14351	2
chr12	94006615	94006947	MajorDMR-9-14352	2
chr12	94135633	94135840	MajorDMR-9-14353	7
chr12	94136788	94137058	MajorDMR-9-14354	2
chr12	94160743	94161098	MajorDMR-9-14355	3
chr12	94172120	94172161	MajorDMR-9-14356	3
chr12	94178451	94178470	MajorDMR-9-14357	2
chr12	94220035	94220269	MajorDMR-9-14358	5
chr12	94251477	94251508	MajorDMR-9-14359	2
chr12	94286394	94287246	MajorDMR-9-14360	9
chr12	94287969	94289044	MajorDMR-9-14361	24
chr12	94303039	94303170	MajorDMR-9-14362	4
chr12	94367983	94368297	MajorDMR-9-14363	4
chr12	94374496	94374737	MajorDMR-9-14364	3
chr12	94384532	94385423	MajorDMR-9-14365	18
chr12	94386253	94386365	MajorDMR-9-14366	4
chr12	94426330	94426420	MajorDMR-9-14367	2
chr12	94469209	94469228	MajorDMR-9-14368	2
chr12	94479511	94479533	MajorDMR-9-14369	2
chr12	94492342	94492422	MajorDMR-9-14370	2
chr12	94494263	94495053	MajorDMR-9-14371	9
chr12	94539218	94539769	MajorDMR-9-14372	12
chr12	94541592	94541599	MajorDMR-9-14373	2
chr12	94544203	94546473	MajorDMR-9-14374	29
chr12	94558573	94558818	MajorDMR-9-14375	7
chr12	94561891	94562093	MajorDMR-9-14376	4
chr12	94598404	94598468	MajorDMR-9-14377	2
chr12	94601458	94602108	MajorDMR-9-14378	8
chr12	94655791	94656535	MajorDMR-9-14379	17
chr12	94683620	94684064	MajorDMR-9-14380	4
chr12	95043203	95043213	MajorDMR-9-14381	2
chr12	95147110	95147843	MajorDMR-9-14382	9
chr12	95466159	95466207	MajorDMR-9-14383	5
chr12	95468318	95468820	MajorDMR-9-14384	6
chr12	95490695	95491134	MajorDMR-9-14385	4
chr12	95567464	95567862	MajorDMR-9-14386	4
chr12	95609160	95610229	MajorDMR-9-14387	9
chr12	95613492	95613943	MajorDMR-9-14388	2
chr12	95718102	95718241	MajorDMR-9-14389	5
chr12	95730056	95730639	MajorDMR-9-14390	11
chr12	95779112	95779980	MajorDMR-9-14391	13
chr12	95822505	95822528	MajorDMR-9-14392	2
chr12	95900682	95901263	MajorDMR-9-14393	7
chr12	96001483	96002599	MajorDMR-9-14394	15
chr12	96023446	96023485	MajorDMR-9-14395	2
chr12	96031314	96031541	MajorDMR-9-14396	2
chr12	96156650	96156742	MajorDMR-9-14397	2
chr12	96290377	96290526	MajorDMR-9-14398	4
chr12	96291107	96291203	MajorDMR-9-14399	4
chr12	96350573	96350665	MajorDMR-9-14400	5
chr12	96472019	96472389	MajorDMR-9-14401	3
chr12	96589782	96590248	MajorDMR-9-14402	7
chr12	96602888	96603286	MajorDMR-9-14403	6
chr12	96618748	96618968	MajorDMR-9-14404	4
chr12	96626720	96629223	MajorDMR-9-14405	53
chr12	96630053	96630396	MajorDMR-9-14406	8
chr12	96635809	96635852	MajorDMR-9-14407	2
chr12	96639710	96639842	MajorDMR-9-14408	3
chr12	96642080	96643159	MajorDMR-9-14409	16
chr12	96650807	96650983	MajorDMR-9-14410	4
chr12	96651968	96652116	MajorDMR-9-14411	2
chr12	96652687	96652780	MajorDMR-9-14412	2
chr12	96740640	96740656	MajorDMR-9-14413	2
chr12	96762308	96762363	MajorDMR-9-14414	2
chr12	96776194	96776573	MajorDMR-9-14415	4
chr12	97374862	97375147	MajorDMR-9-14416	5
chr12	97379290	97380845	MajorDMR-9-14417	47
chr12	97412382	97412448	MajorDMR-9-14418	2
chr12	97432279	97432447	MajorDMR-9-14419	3
chr12	97441069	97441090	MajorDMR-9-14420	2
chr12	97563858	97564222	MajorDMR-9-14421	3
chr12	97875232	97875976	MajorDMR-9-14422	6
chr12	97936683	97937062	MajorDMR-9-14423	5
chr12	98150304	98150322	MajorDMR-9-14424	2
chr12	98151561	98151687	MajorDMR-9-14425	3
chr12	98156915	98157027	MajorDMR-9-14426	2
chr12	98280571	98280652	MajorDMR-9-14427	3
chr12	98378650	98378910	MajorDMR-9-14428	3
chr12	98414689	98414976	MajorDMR-9-14429	2
chr12	98475498	98475524	MajorDMR-9-14430	2
chr12	98504472	98504775	MajorDMR-9-14431	5
chr12	98653835	98653863	MajorDMR-9-14432	3
chr12	98656835	98656873	MajorDMR-9-14433	2
chr12	98790815	98791054	MajorDMR-9-14434	2
chr12	98791717	98791785	MajorDMR-9-14435	4
chr12	98818452	98818618	MajorDMR-9-14436	2
chr12	98833904	98833997	MajorDMR-9-14437	3
chr12	98850609	98851178	MajorDMR-9-14438	9
chr12	98879861	98880008	MajorDMR-9-14439	5
chr12	98896571	98896683	MajorDMR-9-14440	4
chr12	98952959	98952970	MajorDMR-9-14441	2
chr12	99040194	99040200	MajorDMR-9-14442	2
chr12	99092752	99093011	MajorDMR-9-14443	2
chr12	99132259	99132402	MajorDMR-9-14444	2
chr12	99139300	99139885	MajorDMR-9-14445	16
chr12	99144480	99144643	MajorDMR-9-14446	4
chr12	99147857	99148202	MajorDMR-9-14447	4
chr12	99156915	99157280	MajorDMR-9-14448	5
chr12	99161952	99162499	MajorDMR-9-14449	6
chr12	99176649	99177024	MajorDMR-9-14450	5
chr12	99180635	99180776	MajorDMR-9-14451	3
chr12	99197263	99197748	MajorDMR-9-14452	2
chr12	99204868	99205243	MajorDMR-9-14453	3
chr12	99213929	99214132	MajorDMR-9-14454	5
chr12	99215378	99215784	MajorDMR-9-14455	5
chr12	99217548	99218467	MajorDMR-9-14456	6
chr12	99227052	99227116	MajorDMR-9-14457	2
chr12	99231323	99231392	MajorDMR-9-14458	2
chr12	99246100	99246399	MajorDMR-9-14459	3
chr12	99251146	99251348	MajorDMR-9-14460	2
chr12	99253845	99253862	MajorDMR-9-14461	3
chr12	99261687	99262390	MajorDMR-9-14462	6
chr12	99279366	99279952	MajorDMR-9-14463	4
chr12	99283944	99284679	MajorDMR-9-14464	3
chr12	99286175	99286356	MajorDMR-9-14465	3
chr12	99302807	99303202	MajorDMR-9-14466	4
chr12	99305412	99305474	MajorDMR-9-14467	2
chr12	99332473	99333328	MajorDMR-9-14468	5
chr12	99342363	99342610	MajorDMR-9-14469	3
chr12	99393503	99393540	MajorDMR-9-14470	4
chr12	99396926	99397154	MajorDMR-9-14471	2
chr12	99398785	99399106	MajorDMR-9-14472	10
chr12	99430846	99430894	MajorDMR-9-14473	2
chr12	99443555	99443788	MajorDMR-9-14474	2
chr12	99451383	99452139	MajorDMR-9-14475	7
chr12	99453591	99454291	MajorDMR-9-14476	9
chr12	99454906	99455612	MajorDMR-9-14477	7
chr12	99457030	99457672	MajorDMR-9-14478	5
chr12	99458396	99458910	MajorDMR-9-14479	3
chr12	99460542	99460679	MajorDMR-9-14480	3
chr12	99463861	99464326	MajorDMR-9-14481	3
chr12	99481102	99481566	MajorDMR-9-14482	5
chr12	99485792	99486339	MajorDMR-9-14483	4
chr12	99487202	99487320	MajorDMR-9-14484	2
chr12	99501425	99501650	MajorDMR-9-14485	4
chr12	99503719	99504816	MajorDMR-9-14486	5
chr12	99506596	99507104	MajorDMR-9-14487	4
chr12	99515410	99515464	MajorDMR-9-14488	3
chr12	99517066	99517111	MajorDMR-9-14489	2
chr12	99524906	99525335	MajorDMR-9-14490	2
chr12	99529113	99529321	MajorDMR-9-14491	2
chr12	99531017	99531185	MajorDMR-9-14492	4
chr12	99541037	99541618	MajorDMR-9-14493	4
chr12	99542285	99542605	MajorDMR-9-14494	2
chr12	99546301	99546354	MajorDMR-9-14495	2
chr12	99547233	99549634	MajorDMR-9-14496	20
chr12	99653232	99654541	MajorDMR-9-14497	10
chr12	99675007	99675411	MajorDMR-9-14498	3
chr12	99725656	99726072	MajorDMR-9-14499	4
chr12	99726817	99727294	MajorDMR-9-14500	2
chr12	99728091	99728819	MajorDMR-9-14501	4
chr12	99786162	99786453	MajorDMR-9-14502	2
chr12	99836695	99836992	MajorDMR-9-14503	4
chr12	99847303	99847518	MajorDMR-9-14504	3
chr12	99889941	99889989	MajorDMR-9-14505	2
chr12	100057450	100057758	MajorDMR-9-14506	2
chr12	100159501	100159652	MajorDMR-9-14507	2
chr12	100191143	100192183	MajorDMR-9-14508	10
chr12	100230286	100230745	MajorDMR-9-14509	3
chr12	100239517	100239545	MajorDMR-9-14510	2
chr12	100304522	100305091	MajorDMR-9-14511	3
chr12	100376597	100376640	MajorDMR-9-14512	2
chr12	100379650	100379834	MajorDMR-9-14513	4
chr12	100523092	100523266	MajorDMR-9-14514	2
chr12	100532414	100532817	MajorDMR-9-14515	4
chr12	100557502	100558018	MajorDMR-9-14516	19
chr12	100564329	100564539	MajorDMR-9-14517	3
chr12	100579232	100579514	MajorDMR-9-14518	5
chr12	100580079	100580087	MajorDMR-9-14519	2
chr12	100682763	100682906	MajorDMR-9-14520	4
chr12	100750435	100750900	MajorDMR-9-14521	8
chr12	100769289	100769334	MajorDMR-9-14522	2
chr12	100902461	100903278	MajorDMR-9-14523	3
chr12	101050101	101050594	MajorDMR-9-14524	3
chr12	101062699	101063030	MajorDMR-9-14525	4
chr12	101112019	101112182	MajorDMR-9-14526	4
chr12	101187092	101187375	MajorDMR-9-14527	3
chr12	101348609	101348858	MajorDMR-9-14528	3
chr12	101479973	101480631	MajorDMR-9-14529	10
chr12	101603004	101603175	MajorDMR-9-14530	7
chr12	101891934	101892675	MajorDMR-9-14531	4
chr12	101895520	101895707	MajorDMR-9-14532	2
chr12	101933031	101933095	MajorDMR-9-14533	2
chr12	102060373	102060860	MajorDMR-9-14534	2
chr12	102089997	102090741	MajorDMR-9-14535	11
chr12	102092915	102093418	MajorDMR-9-14536	11
chr12	102095404	102095480	MajorDMR-9-14537	2
chr12	102106345	102106376	MajorDMR-9-14538	2
chr12	102138002	102138101	MajorDMR-9-14539	2
chr12	102144105	102144597	MajorDMR-9-14540	3
chr12	102157718	102158082	MajorDMR-9-14541	4
chr12	102171869	102171931	MajorDMR-9-14542	2
chr12	102210440	102210498	MajorDMR-9-14543	2
chr12	102214813	102214831	MajorDMR-9-14544	2
chr12	102216983	102219046	MajorDMR-9-14545	12
chr12	102219618	102220513	MajorDMR-9-14546	4
chr12	102222383	102222425	MajorDMR-9-14547	3
chr12	102222978	102223212	MajorDMR-9-14548	3
chr12	102270766	102270845	MajorDMR-9-14549	4
chr12	102297889	102297962	MajorDMR-9-14550	2
chr12	102820751	102821990	MajorDMR-9-14551	13
chr12	102857100	102857137	MajorDMR-9-14552	2
chr12	102878260	102878492	MajorDMR-9-14553	7
chr12	103151063	103151314	MajorDMR-9-14554	2
chr12	103163258	103163712	MajorDMR-9-14555	2
chr12	103218550	103218604	MajorDMR-9-14556	4
chr12	103272746	103272838	MajorDMR-9-14557	3
chr12	103349993	103350111	MajorDMR-9-14558	3
chr12	103352564	103353800	MajorDMR-9-14559	25
chr12	103354995	103356679	MajorDMR-9-14560	34
chr12	103384449	103384584	MajorDMR-9-14561	2
chr12	103531074	103531094	MajorDMR-9-14562	2
chr12	103695909	103696418	MajorDMR-9-14563	23
chr12	103728415	103728600	MajorDMR-9-14564	3
chr12	103794780	103794895	MajorDMR-9-14565	2
chr12	103809320	103809583	MajorDMR-9-14566	2
chr12	103888563	103888758	MajorDMR-9-14567	4
chr12	103969346	103969406	MajorDMR-9-14568	4
chr12	104071252	104071354	MajorDMR-9-14569	3
chr12	104074766	104075043	MajorDMR-9-14570	6
chr12	104099457	104099500	MajorDMR-9-14571	2
chr12	104145644	104146165	MajorDMR-9-14572	5
chr12	104194086	104194725	MajorDMR-9-14573	8
chr12	104201338	104201577	MajorDMR-9-14574	3
chr12	104216405	104216455	MajorDMR-9-14575	2
chr12	104233594	104234150	MajorDMR-9-14576	13
chr12	104264869	104265048	MajorDMR-9-14577	2
chr12	104609994	104610074	MajorDMR-9-14578	2
chr12	104688024	104688169	MajorDMR-9-14579	2
chr12	104689523	104689596	MajorDMR-9-14580	2
chr12	104696948	104697146	MajorDMR-9-14581	2
chr12	104776119	104776243	MajorDMR-9-14582	3
chr12	104917913	104917946	MajorDMR-9-14583	2
chr12	104990034	104990338	MajorDMR-9-14584	8
chr12	104999644	104999689	MajorDMR-9-14585	2
chr12	105006405	105006896	MajorDMR-9-14586	7
chr12	105008897	105009348	MajorDMR-9-14587	7
chr12	105026566	105026889	MajorDMR-9-14588	7
chr12	105065350	105066888	MajorDMR-9-14589	12
chr12	105081670	105081698	MajorDMR-9-14590	2
chr12	105085651	105086192	MajorDMR-9-14591	4
chr12	105112185	105112616	MajorDMR-9-14592	9
chr12	105141272	105142155	MajorDMR-9-14593	12
chr12	105142753	105142917	MajorDMR-9-14594	3
chr12	105218217	105218224	MajorDMR-9-14595	2
chr12	105221955	105221986	MajorDMR-9-14596	3
chr12	105357916	105358208	MajorDMR-9-14597	6
chr12	105392968	105393096	MajorDMR-9-14598	4
chr12	105419522	105420019	MajorDMR-9-14599	6
chr12	105612183	105612339	MajorDMR-9-14600	3
chr12	105615881	105616297	MajorDMR-9-14601	4
chr12	105620147	105620442	MajorDMR-9-14602	8
chr12	105701607	105702094	MajorDMR-9-14603	7
chr12	105723868	105724141	MajorDMR-9-14604	5
chr12	105759265	105759389	MajorDMR-9-14605	2
chr12	105803893	105804087	MajorDMR-9-14606	4
chr12	105858269	105858360	MajorDMR-9-14607	2
chr12	105916953	105917106	MajorDMR-9-14608	6
chr12	106099516	106099801	MajorDMR-9-14609	5
chr12	106134028	106136487	MajorDMR-9-14610	22
chr12	106142620	106143180	MajorDMR-9-14611	8
chr12	106216125	106216305	MajorDMR-9-14612	4
chr12	106217684	106217751	MajorDMR-9-14613	2
chr12	106234317	106234513	MajorDMR-9-14614	2
chr12	106238219	106238423	MajorDMR-9-14615	5
chr12	106276157	106276418	MajorDMR-9-14616	2
chr12	106314220	106314501	MajorDMR-9-14617	4
chr12	106316106	106316112	MajorDMR-9-14618	2
chr12	106328137	106328388	MajorDMR-9-14619	7
chr12	106388126	106388871	MajorDMR-9-14620	4
chr12	106424132	106424520	MajorDMR-9-14621	5
chr12	106442006	106443676	MajorDMR-9-14622	15
chr12	106446084	106446278	MajorDMR-9-14623	3
chr12	106453963	106454231	MajorDMR-9-14624	3
chr12	106465318	106465525	MajorDMR-9-14625	3
chr12	106466367	106466569	MajorDMR-9-14626	4
chr12	106468499	106469149	MajorDMR-9-14627	10
chr12	106471986	106472688	MajorDMR-9-14628	6
chr12	106475896	106476148	MajorDMR-9-14629	2
chr12	106477828	106478859	MajorDMR-9-14630	12
chr12	106480365	106480813	MajorDMR-9-14631	16
chr12	106482779	106483196	MajorDMR-9-14632	9
chr12	106484662	106485038	MajorDMR-9-14633	2
chr12	106488259	106488603	MajorDMR-9-14634	7
chr12	106490555	106491044	MajorDMR-9-14635	2
chr12	106492221	106492539	MajorDMR-9-14636	3
chr12	106499792	106500051	MajorDMR-9-14637	2
chr12	106500609	106501421	MajorDMR-9-14638	10
chr12	106501993	106503366	MajorDMR-9-14639	8
chr12	106504106	106504454	MajorDMR-9-14640	4
chr12	106505713	106510084	MajorDMR-9-14641	35
chr12	106512360	106512666	MajorDMR-9-14642	2
chr12	106513246	106513296	MajorDMR-9-14643	3
chr12	106514115	106514421	MajorDMR-9-14644	3
chr12	106514925	106515171	MajorDMR-9-14645	7
chr12	106515964	106516270	MajorDMR-9-14646	2
chr12	106519641	106519847	MajorDMR-9-14647	3
chr12	106521293	106523307	MajorDMR-9-14648	16
chr12	106525570	106526465	MajorDMR-9-14649	10
chr12	106527729	106528057	MajorDMR-9-14650	3
chr12	106528911	106529579	MajorDMR-9-14651	9
chr12	106530805	106531465	MajorDMR-9-14652	6
chr12	106534059	106534510	MajorDMR-9-14653	4
chr12	106536558	106536794	MajorDMR-9-14654	2
chr12	106537652	106537656	MajorDMR-9-14655	2
chr12	106539452	106539656	MajorDMR-9-14656	3
chr12	106541869	106542182	MajorDMR-9-14657	13
chr12	106542996	106543167	MajorDMR-9-14658	2
chr12	106617988	106618056	MajorDMR-9-14659	3
chr12	106638961	106639417	MajorDMR-9-14660	3
chr12	106642804	106642938	MajorDMR-9-14661	2
chr12	106643782	106643835	MajorDMR-9-14662	2
chr12	106676725	106676869	MajorDMR-9-14663	2
chr12	106678280	106678430	MajorDMR-9-14664	2
chr12	106693371	106693548	MajorDMR-9-14665	2
chr12	106736863	106736935	MajorDMR-9-14666	3
chr12	106975981	106976674	MajorDMR-9-14667	15
chr12	106977966	106979721	MajorDMR-9-14668	62
chr12	106980375	106980618	MajorDMR-9-14669	3
chr12	106981272	106981526	MajorDMR-9-14670	4
chr12	107067103	107067161	MajorDMR-9-14671	2
chr12	107153406	107154407	MajorDMR-9-14672	5
chr12	107158622	107158649	MajorDMR-9-14673	3
chr12	107160234	107160835	MajorDMR-9-14674	4
chr12	107199140	107199550	MajorDMR-9-14675	2
chr12	107222773	107223215	MajorDMR-9-14676	2
chr12	107297321	107297479	MajorDMR-9-14677	2
chr12	107345963	107346020	MajorDMR-9-14678	2
chr12	107372161	107372306	MajorDMR-9-14679	6
chr12	107484879	107485479	MajorDMR-9-14680	4
chr12	107615463	107615480	MajorDMR-9-14681	2
chr12	107711377	107711754	MajorDMR-9-14682	14
chr12	107832248	107832921	MajorDMR-9-14683	4
chr12	107930428	107930522	MajorDMR-9-14684	2
chr12	107935163	107935233	MajorDMR-9-14685	2
chr12	107974342	107974483	MajorDMR-9-14686	4
chr12	107984260	107984729	MajorDMR-9-14687	4
chr12	107994598	107994614	MajorDMR-9-14688	2
chr12	108169564	108170471	MajorDMR-9-14689	7
chr12	108297251	108297448	MajorDMR-9-14690	3
chr12	108442619	108442895	MajorDMR-9-14691	2
chr12	108521119	108521241	MajorDMR-9-14692	2
chr12	108549775	108549875	MajorDMR-9-14693	2
chr12	108550699	108550711	MajorDMR-9-14694	2
chr12	108553582	108553928	MajorDMR-9-14695	9
chr12	108567801	108567973	MajorDMR-9-14696	3
chr12	108584661	108584693	MajorDMR-9-14697	2
chr12	108626512	108626593	MajorDMR-9-14698	2
chr12	108698492	108698727	MajorDMR-9-14699	3
chr12	108699256	108700160	MajorDMR-9-14700	14
chr12	108704157	108704719	MajorDMR-9-14701	7
chr12	108710073	108710159	MajorDMR-9-14702	2
chr12	108712676	108712928	MajorDMR-9-14703	2
chr12	108718285	108718333	MajorDMR-9-14704	5
chr12	108733187	108733383	MajorDMR-9-14705	8
chr12	108765745	108765771	MajorDMR-9-14706	2
chr12	108784725	108784906	MajorDMR-9-14707	3
chr12	108788067	108788751	MajorDMR-9-14708	9
chr12	108824182	108824281	MajorDMR-9-14709	4
chr12	108840465	108841326	MajorDMR-9-14710	7
chr12	108851309	108853273	MajorDMR-9-14711	13
chr12	108857491	108857575	MajorDMR-9-14712	2
chr12	108861038	108862425	MajorDMR-9-14713	9
chr12	108869186	108869361	MajorDMR-9-14714	2
chr12	108914416	108914868	MajorDMR-9-14715	2
chr12	108932570	108932821	MajorDMR-9-14716	3
chr12	108942637	108942737	MajorDMR-9-14717	3
chr12	108958152	108958347	MajorDMR-9-14718	2
chr12	108959982	108960009	MajorDMR-9-14719	2
chr12	109029480	109029607	MajorDMR-9-14720	2
chr12	109034976	109035220	MajorDMR-9-14721	2
chr12	109043612	109043813	MajorDMR-9-14722	3
chr12	109085073	109085316	MajorDMR-9-14723	2
chr12	109096054	109097286	MajorDMR-9-14724	10
chr12	109126183	109126237	MajorDMR-9-14725	4
chr12	109128197	109128317	MajorDMR-9-14726	3
chr12	109144392	109144657	MajorDMR-9-14727	3
chr12	109145859	109146211	MajorDMR-9-14728	4
chr12	109153936	109154201	MajorDMR-9-14729	4
chr12	109162444	109162812	MajorDMR-9-14730	19
chr12	109167483	109168547	MajorDMR-9-14731	8
chr12	109188015	109188078	MajorDMR-9-14732	2
chr12	109192386	109193555	MajorDMR-9-14733	31
chr12	109198164	109199010	MajorDMR-9-14734	9
chr12	109239891	109240902	MajorDMR-9-14735	13
chr12	109246034	109247694	MajorDMR-9-14736	13
chr12	109248337	109248622	MajorDMR-9-14737	4
chr12	109252673	109252739	MajorDMR-9-14738	2
chr12	109310172	109310315	MajorDMR-9-14739	3
chr12	109360291	109360468	MajorDMR-9-14740	2
chr12	109441024	109441249	MajorDMR-9-14741	3
chr12	109441770	109442636	MajorDMR-9-14742	6
chr12	109520490	109521112	MajorDMR-9-14743	4
chr12	109525043	109525111	MajorDMR-9-14744	2
chr12	109525910	109525971	MajorDMR-9-14745	2
chr12	109592791	109593036	MajorDMR-9-14746	4
chr12	109595937	109595976	MajorDMR-9-14747	2
chr12	109608251	109608432	MajorDMR-9-14748	4
chr12	109674204	109674290	MajorDMR-9-14749	3
chr12	109727019	109727639	MajorDMR-9-14750	4
chr12	109728957	109730122	MajorDMR-9-14751	24
chr12	109748402	109748730	MajorDMR-9-14752	3
chr12	109797052	109797315	MajorDMR-9-14753	4
chr12	109822783	109822916	MajorDMR-9-14754	2
chr12	109873748	109873853	MajorDMR-9-14755	2
chr12	109955586	109955692	MajorDMR-9-14756	4
chr12	109960973	109961115	MajorDMR-9-14757	6
chr12	109993919	109994012	MajorDMR-9-14758	3
chr12	110044243	110044457	MajorDMR-9-14759	5
chr12	110049548	110049675	MajorDMR-9-14760	3
chr12	110051147	110051486	MajorDMR-9-14761	2
chr12	110053517	110053530	MajorDMR-9-14762	2
chr12	110075321	110075466	MajorDMR-9-14763	4
chr12	110149910	110150697	MajorDMR-9-14764	31
chr12	110153434	110154165	MajorDMR-9-14765	6
chr12	110154716	110154808	MajorDMR-9-14766	2
chr12	110157206	110157269	MajorDMR-9-14767	4
chr12	110158405	110158564	MajorDMR-9-14768	3
chr12	110160669	110161845	MajorDMR-9-14769	19
chr12	110167215	110167630	MajorDMR-9-14770	8
chr12	110199613	110199679	MajorDMR-9-14771	2
chr12	110208343	110208439	MajorDMR-9-14772	2
chr12	110208940	110209050	MajorDMR-9-14773	5
chr12	110211284	110211517	MajorDMR-9-14774	4
chr12	110220969	110221079	MajorDMR-9-14775	2
chr12	110235943	110235980	MajorDMR-9-14776	2
chr12	110270439	110270708	MajorDMR-9-14777	4
chr12	110327093	110327775	MajorDMR-9-14778	13
chr12	110389643	110389876	MajorDMR-9-14779	3
chr12	110510555	110510685	MajorDMR-9-14780	5
chr12	110555279	110556265	MajorDMR-9-14781	12
chr12	110661813	110662057	MajorDMR-9-14782	2
chr12	110662631	110662835	MajorDMR-9-14783	5
chr12	110667275	110667329	MajorDMR-9-14784	3
chr12	110691011	110691283	MajorDMR-9-14785	6
chr12	110708124	110708578	MajorDMR-9-14786	3
chr12	110715836	110715913	MajorDMR-9-14787	2
chr12	110724400	110724441	MajorDMR-9-14788	2
chr12	110727989	110728136	MajorDMR-9-14789	3
chr12	110737887	110738183	MajorDMR-9-14790	3
chr12	110739208	110739299	MajorDMR-9-14791	2
chr12	110740350	110740692	MajorDMR-9-14792	2
chr12	110752086	110752303	MajorDMR-9-14793	3
chr12	110754488	110754763	MajorDMR-9-14794	3
chr12	110755341	110755918	MajorDMR-9-14795	3
chr12	110761861	110762211	MajorDMR-9-14796	2
chr12	110768785	110768998	MajorDMR-9-14797	5
chr12	110770075	110770186	MajorDMR-9-14798	3
chr12	110782923	110783516	MajorDMR-9-14799	4
chr12	110784070	110784170	MajorDMR-9-14800	3
chr12	110784918	110784939	MajorDMR-9-14801	2
chr12	110785595	110785733	MajorDMR-9-14802	2
chr12	110787214	110788166	MajorDMR-9-14803	8
chr12	110790270	110791297	MajorDMR-9-14804	13
chr12	110791876	110792700	MajorDMR-9-14805	7
chr12	110805139	110805291	MajorDMR-9-14806	4
chr12	110806089	110806290	MajorDMR-9-14807	3
chr12	110809287	110809697	MajorDMR-9-14808	6
chr12	110810790	110811046	MajorDMR-9-14809	3
chr12	110814972	110815035	MajorDMR-9-14810	2
chr12	110816289	110816414	MajorDMR-9-14811	4
chr12	110868150	110868191	MajorDMR-9-14812	4
chr12	110887053	110887316	MajorDMR-9-14813	7
chr12	110950830	110950857	MajorDMR-9-14814	3
chr12	110981483	110981583	MajorDMR-9-14815	2
chr12	111051037	111051380	MajorDMR-9-14816	2
chr12	111079390	111079505	MajorDMR-9-14817	2
chr12	111136271	111136365	MajorDMR-9-14818	6
chr12	111181405	111181856	MajorDMR-9-14819	16
chr12	111250970	111251673	MajorDMR-9-14820	8
chr12	111282656	111282980	MajorDMR-9-14821	8
chr12	111284519	111285148	MajorDMR-9-14822	5
chr12	111325650	111325691	MajorDMR-9-14823	3
chr12	111374204	111374855	MajorDMR-9-14824	4
chr12	111375438	111375457	MajorDMR-9-14825	2
chr12	111378913	111378948	MajorDMR-9-14826	2
chr12	111403458	111403745	MajorDMR-9-14827	2
chr12	111450067	111450327	MajorDMR-9-14828	10
chr12	111456699	111457103	MajorDMR-9-14829	2
chr12	111462133	111462318	MajorDMR-9-14830	5
chr12	111604376	111604871	MajorDMR-9-14831	22
chr12	111686156	111686509	MajorDMR-9-14832	7
chr12	111748153	111748194	MajorDMR-9-14833	3
chr12	111834726	111835271	MajorDMR-9-14834	12
chr12	111840791	111841795	MajorDMR-9-14835	10
chr12	111842566	111842688	MajorDMR-9-14836	3
chr12	111847214	111847304	MajorDMR-9-14837	3
chr12	111851779	111851798	MajorDMR-9-14838	3
chr12	111872680	111873930	MajorDMR-9-14839	16
chr12	111876334	111876597	MajorDMR-9-14840	5
chr12	111881307	111881386	MajorDMR-9-14841	3
chr12	111886383	111886547	MajorDMR-9-14842	5
chr12	111887554	111887947	MajorDMR-9-14843	2
chr12	111994726	111994745	MajorDMR-9-14844	2
chr12	112022235	112022309	MajorDMR-9-14845	2
chr12	112033663	112033740	MajorDMR-9-14846	2
chr12	112073776	112074615	MajorDMR-9-14847	23
chr12	112078391	112078534	MajorDMR-9-14848	4
chr12	112185423	112186136	MajorDMR-9-14849	6
chr12	112251317	112251340	MajorDMR-9-14850	2
chr12	112383095	112383103	MajorDMR-9-14851	2
chr12	112452215	112452650	MajorDMR-9-14852	2
chr12	112545408	112545522	MajorDMR-9-14853	2
chr12	112559667	112559859	MajorDMR-9-14854	5
chr12	112574675	112574710	MajorDMR-9-14855	2
chr12	112607394	112607399	MajorDMR-9-14856	2
chr12	112620291	112620945	MajorDMR-9-14857	9
chr12	112623013	112623535	MajorDMR-9-14858	10
chr12	112736633	112737090	MajorDMR-9-14859	5
chr12	112806808	112806924	MajorDMR-9-14860	3
chr12	112817970	112818204	MajorDMR-9-14861	6
chr12	112825567	112825703	MajorDMR-9-14862	3
chr12	112858171	112858309	MajorDMR-9-14863	3
chr12	112860317	112860785	MajorDMR-9-14864	5
chr12	112893892	112893974	MajorDMR-9-14865	2
chr12	112917887	112919698	MajorDMR-9-14866	13
chr12	112922884	112923139	MajorDMR-9-14867	5
chr12	112926033	112926380	MajorDMR-9-14868	4
chr12	112927271	112927764	MajorDMR-9-14869	2
chr12	112952817	112953273	MajorDMR-9-14870	2
chr12	112955859	112956513	MajorDMR-9-14871	9
chr12	113049128	113050246	MajorDMR-9-14872	11
chr12	113055040	113055093	MajorDMR-9-14873	2
chr12	113124286	113124743	MajorDMR-9-14874	5
chr12	113212531	113212581	MajorDMR-9-14875	2
chr12	113216446	113216493	MajorDMR-9-14876	2
chr12	113220943	113221148	MajorDMR-9-14877	5
chr12	113286719	113287114	MajorDMR-9-14878	6
chr12	113288070	113288429	MajorDMR-9-14879	4
chr12	113314558	113314742	MajorDMR-9-14880	2
chr12	113319469	113319683	MajorDMR-9-14881	4
chr12	113329119	113329137	MajorDMR-9-14882	3
chr12	113375832	113376682	MajorDMR-9-14883	15
chr12	113401430	113401557	MajorDMR-9-14884	5
chr12	113409172	113409182	MajorDMR-9-14885	2
chr12	113495671	113495890	MajorDMR-9-14886	3
chr12	113504350	113504923	MajorDMR-9-14887	5
chr12	113515219	113515947	MajorDMR-9-14888	11
chr12	113528538	113529034	MajorDMR-9-14889	18
chr12	113529568	113529839	MajorDMR-9-14890	3
chr12	113530914	113531127	MajorDMR-9-14891	2
chr12	113534614	113535711	MajorDMR-9-14892	16
chr12	113536676	113536999	MajorDMR-9-14893	2
chr12	113547429	113547756	MajorDMR-9-14894	3
chr12	113554832	113554997	MajorDMR-9-14895	2
chr12	113555528	113555667	MajorDMR-9-14896	4
chr12	113565650	113566087	MajorDMR-9-14897	9
chr12	113566832	113567038	MajorDMR-9-14898	3
chr12	113567912	113569020	MajorDMR-9-14899	25
chr12	113570893	113571030	MajorDMR-9-14900	2
chr12	113571825	113572081	MajorDMR-9-14901	3
chr12	113572638	113573132	MajorDMR-9-14902	10
chr12	113580088	113580709	MajorDMR-9-14903	16
chr12	113587260	113588199	MajorDMR-9-14904	13
chr12	113598370	113598588	MajorDMR-9-14905	2
chr12	113599137	113599421	MajorDMR-9-14906	3
chr12	113600143	113600160	MajorDMR-9-14907	2
chr12	113612183	113612198	MajorDMR-9-14908	2
chr12	113629577	113629939	MajorDMR-9-14909	3
chr12	113660992	113661102	MajorDMR-9-14910	4
chr12	113665143	113665476	MajorDMR-9-14911	6
chr12	113666759	113666789	MajorDMR-9-14912	2
chr12	113670645	113671223	MajorDMR-9-14913	18
chr12	113682214	113682587	MajorDMR-9-14914	2
chr12	113683718	113684385	MajorDMR-9-14915	11
chr12	113690302	113690600	MajorDMR-9-14916	9
chr12	113709487	113710782	MajorDMR-9-14917	14
chr12	113736673	113737099	MajorDMR-9-14918	15
chr12	113741189	113741211	MajorDMR-9-14919	2
chr12	113743156	113743417	MajorDMR-9-14920	8
chr12	113750435	113750691	MajorDMR-9-14921	3
chr12	113797708	113798113	MajorDMR-9-14922	5
chr12	113803980	113804191	MajorDMR-9-14923	4
chr12	113834944	113835005	MajorDMR-9-14924	2
chr12	113841616	113842185	MajorDMR-9-14925	3
chr12	113845906	113845921	MajorDMR-9-14926	2
chr12	113859918	113860563	MajorDMR-9-14927	5
chr12	113877457	113877767	MajorDMR-9-14928	2
chr12	113891229	113891413	MajorDMR-9-14929	2
chr12	113903721	113903845	MajorDMR-9-14930	2
chr12	113904375	113905333	MajorDMR-9-14931	33
chr12	113938285	113938603	MajorDMR-9-14932	2
chr12	113974935	113975082	MajorDMR-9-14933	3
chr12	114029816	114029824	MajorDMR-9-14934	2
chr12	114075704	114075710	MajorDMR-9-14935	2
chr12	114076432	114076781	MajorDMR-9-14936	4
chr12	114099099	114099134	MajorDMR-9-14937	2
chr12	114121869	114121983	MajorDMR-9-14938	2
chr12	114149662	114149900	MajorDMR-9-14939	3
chr12	114162674	114163181	MajorDMR-9-14940	30
chr12	114172969	114173320	MajorDMR-9-14941	8
chr12	114194690	114195346	MajorDMR-9-14942	12
chr12	114199932	114200778	MajorDMR-9-14943	9
chr12	114204684	114204770	MajorDMR-9-14944	4
chr12	114207049	114207988	MajorDMR-9-14945	9
chr12	114211055	114211474	MajorDMR-9-14946	3
chr12	114219827	114219932	MajorDMR-9-14947	3
chr12	114220747	114221167	MajorDMR-9-14948	13
chr12	114242975	114243347	MajorDMR-9-14949	3
chr12	114260917	114261263	MajorDMR-9-14950	14
chr12	114292739	114292743	MajorDMR-9-14951	2
chr12	114297932	114297998	MajorDMR-9-14952	3
chr12	114300684	114301187	MajorDMR-9-14953	8
chr12	114327125	114328538	MajorDMR-9-14954	31
chr12	114337672	114338536	MajorDMR-9-14955	19
chr12	114350577	114351237	MajorDMR-9-14956	8
chr12	114449452	114449947	MajorDMR-9-14957	7
chr12	114650932	114651400	MajorDMR-9-14958	3
chr12	114676713	114676907	MajorDMR-9-14959	2
chr12	114757376	114757564	MajorDMR-9-14960	4
chr12	114809088	114809133	MajorDMR-9-14961	2
chr12	115015496	115015590	MajorDMR-9-14962	2
chr12	115302698	115303230	MajorDMR-9-14963	10
chr12	115461556	115461827	MajorDMR-9-14964	2
chr12	115535288	115535452	MajorDMR-9-14965	2
chr12	115735793	115736147	MajorDMR-9-14966	3
chr12	115757479	115757573	MajorDMR-9-14967	3
chr12	115779275	115779634	MajorDMR-9-14968	6
chr12	115785985	115786475	MajorDMR-9-14969	15
chr12	115825500	115825570	MajorDMR-9-14970	2
chr12	116007714	116008545	MajorDMR-9-14971	5
chr12	116037114	116037135	MajorDMR-9-14972	2
chr12	116037655	116037669	MajorDMR-9-14973	2
chr12	116147480	116148138	MajorDMR-9-14974	5
chr12	116354759	116354802	MajorDMR-9-14975	4
chr12	116525257	116525434	MajorDMR-9-14976	3
chr12	116558381	116558436	MajorDMR-9-14977	2
chr12	116559530	116559731	MajorDMR-9-14978	2
chr12	116596952	116597077	MajorDMR-9-14979	2
chr12	116670386	116670630	MajorDMR-9-14980	4
chr12	116674147	116674277	MajorDMR-9-14981	2
chr12	116701740	116701809	MajorDMR-9-14982	2
chr12	116703320	116703361	MajorDMR-9-14983	2
chr12	116739487	116739603	MajorDMR-9-14984	3
chr12	116756215	116757011	MajorDMR-9-14985	22
chr12	116758187	116758199	MajorDMR-9-14986	2
chr12	116784273	116784910	MajorDMR-9-14987	5
chr12	116796639	116797201	MajorDMR-9-14988	7
chr12	116820772	116821351	MajorDMR-9-14989	11
chr12	116824762	116825059	MajorDMR-9-14990	6
chr12	116831148	116831329	MajorDMR-9-14991	6
chr12	116872157	116873076	MajorDMR-9-14992	15
chr12	116874572	116874623	MajorDMR-9-14993	2
chr12	116887621	116888163	MajorDMR-9-14994	3
chr12	116894023	116894239	MajorDMR-9-14995	3
chr12	116897356	116898399	MajorDMR-9-14996	22
chr12	116922188	116922446	MajorDMR-9-14997	9
chr12	116944219	116944322	MajorDMR-9-14998	3
chr12	116946078	116946906	MajorDMR-9-14999	10
chr12	116958651	116959266	MajorDMR-9-15000	12
chr12	116977877	116978249	MajorDMR-9-15001	9
chr12	117037051	117037801	MajorDMR-9-15002	19
chr12	117042125	117043373	MajorDMR-9-15003	29
chr12	117096137	117096938	MajorDMR-9-15004	24
chr12	117114692	117115111	MajorDMR-9-15005	5
chr12	117131103	117131107	MajorDMR-9-15006	2
chr12	117138770	117138847	MajorDMR-9-15007	2
chr12	117147267	117147744	MajorDMR-9-15008	8
chr12	117236016	117236072	MajorDMR-9-15009	2
chr12	117256143	117256685	MajorDMR-9-15010	8
chr12	117264154	117264277	MajorDMR-9-15011	5
chr12	117295940	117296233	MajorDMR-9-15012	3
chr12	117296866	117298938	MajorDMR-9-15013	17
chr12	117299710	117299780	MajorDMR-9-15014	2
chr12	117314328	117314451	MajorDMR-9-15015	2
chr12	117316404	117316661	MajorDMR-9-15016	6
chr12	117319978	117321100	MajorDMR-9-15017	20
chr12	117449019	117449045	MajorDMR-9-15018	3
chr12	117463769	117463791	MajorDMR-9-15019	2
chr12	117470502	117471027	MajorDMR-9-15020	11
chr12	117471553	117472120	MajorDMR-9-15021	11
chr12	117477184	117477404	MajorDMR-9-15022	2
chr12	117537583	117538214	MajorDMR-9-15023	5
chr12	117549425	117549900	MajorDMR-9-15024	3
chr12	117556887	117560003	MajorDMR-9-15025	33
chr12	117562457	117562815	MajorDMR-9-15026	2
chr12	117563462	117563560	MajorDMR-9-15027	3
chr12	117571805	117572375	MajorDMR-9-15028	12
chr12	117599593	117600054	MajorDMR-9-15029	2
chr12	117772663	117773354	MajorDMR-9-15030	18
chr12	117801000	117801138	MajorDMR-9-15031	3
chr12	117879647	117879697	MajorDMR-9-15032	3
chr12	117983260	117983269	MajorDMR-9-15033	2
chr12	118084468	118084699	MajorDMR-9-15034	3
chr12	118114368	118114586	MajorDMR-9-15035	3
chr12	118213399	118213446	MajorDMR-9-15036	2
chr12	118310555	118310781	MajorDMR-9-15037	2
chr12	118321634	118322248	MajorDMR-9-15038	4
chr12	118462953	118463342	MajorDMR-9-15039	5
chr12	118473091	118474373	MajorDMR-9-15040	5
chr12	118489004	118489328	MajorDMR-9-15041	3
chr12	118490606	118490826	MajorDMR-9-15042	3
chr12	118494520	118494631	MajorDMR-9-15043	3
chr12	118512167	118512323	MajorDMR-9-15044	3
chr12	118564375	118564565	MajorDMR-9-15045	3
chr12	118569663	118569675	MajorDMR-9-15046	2
chr12	118573300	118573480	MajorDMR-9-15047	2
chr12	118585858	118586638	MajorDMR-9-15048	3
chr12	118619229	118619819	MajorDMR-9-15049	6
chr12	118969838	118970519	MajorDMR-9-15050	6
chr12	119016875	119016892	MajorDMR-9-15051	2
chr12	119019485	119020160	MajorDMR-9-15052	5
chr12	119028656	119028813	MajorDMR-9-15053	2
chr12	119075696	119076143	MajorDMR-9-15054	7
chr12	119084747	119084894	MajorDMR-9-15055	2
chr12	119147823	119148021	MajorDMR-9-15056	2
chr12	119151016	119151339	MajorDMR-9-15057	2
chr12	119211535	119211773	MajorDMR-9-15058	3
chr12	119268026	119268519	MajorDMR-9-15059	2
chr12	119271277	119271357	MajorDMR-9-15060	3
chr12	119280578	119281120	MajorDMR-9-15061	6
chr12	119289658	119290314	MajorDMR-9-15062	3
chr12	119408687	119409196	MajorDMR-9-15063	3
chr12	119424931	119425128	MajorDMR-9-15064	2
chr12	119443948	119443974	MajorDMR-9-15065	2
chr12	119444695	119444789	MajorDMR-9-15066	4
chr12	119446485	119446592	MajorDMR-9-15067	2
chr12	119455390	119455481	MajorDMR-9-15068	2
chr12	119476607	119476691	MajorDMR-9-15069	3
chr12	119486903	119487292	MajorDMR-9-15070	4
chr12	119492556	119494247	MajorDMR-9-15071	13
chr12	119495195	119495399	MajorDMR-9-15072	3
chr12	119498758	119499290	MajorDMR-9-15073	7
chr12	119594303	119594349	MajorDMR-9-15074	3
chr12	119594981	119596020	MajorDMR-9-15075	12
chr12	119613649	119614631	MajorDMR-9-15076	10
chr12	119616384	119617577	MajorDMR-9-15077	32
chr12	119618338	119619000	MajorDMR-9-15078	6
chr12	119619736	119619983	MajorDMR-9-15079	2
chr12	119739333	119739477	MajorDMR-9-15080	6
chr12	119776758	119777029	MajorDMR-9-15081	4
chr12	119781345	119781654	MajorDMR-9-15082	3
chr12	119989587	119989773	MajorDMR-9-15083	2
chr12	120033103	120034320	MajorDMR-9-15084	17
chr12	120113630	120114084	MajorDMR-9-15085	6
chr12	120121453	120121495	MajorDMR-9-15086	2
chr12	120129974	120131248	MajorDMR-9-15087	13
chr12	120137331	120137860	MajorDMR-9-15088	3
chr12	120141935	120142407	MajorDMR-9-15089	11
chr12	120149096	120149305	MajorDMR-9-15090	2
chr12	120151705	120151891	MajorDMR-9-15091	3
chr12	120159030	120159973	MajorDMR-9-15092	11
chr12	120163411	120163738	MajorDMR-9-15093	5
chr12	120166334	120166496	MajorDMR-9-15094	5
chr12	120175492	120175587	MajorDMR-9-15095	2
chr12	120219974	120220414	MajorDMR-9-15096	4
chr12	120224517	120224611	MajorDMR-9-15097	2
chr12	120234890	120235152	MajorDMR-9-15098	4
chr12	120429259	120429290	MajorDMR-9-15099	2
chr12	120449925	120450380	MajorDMR-9-15100	6
chr12	120479170	120479273	MajorDMR-9-15101	2
chr12	120499640	120499924	MajorDMR-9-15102	2
chr12	120501827	120502920	MajorDMR-9-15103	9
chr12	120529249	120529272	MajorDMR-9-15104	3
chr12	120532489	120533544	MajorDMR-9-15105	14
chr12	120538444	120539101	MajorDMR-9-15106	26
chr12	120543258	120543280	MajorDMR-9-15107	2
chr12	120574993	120575229	MajorDMR-9-15108	4
chr12	120637199	120637475	MajorDMR-9-15109	4
chr12	120662570	120662902	MajorDMR-9-15110	3
chr12	120666236	120666789	MajorDMR-9-15111	9
chr12	120728122	120729010	MajorDMR-9-15112	12
chr12	120739798	120739806	MajorDMR-9-15113	2
chr12	120788796	120788984	MajorDMR-9-15114	2
chr12	120794261	120794742	MajorDMR-9-15115	3
chr12	120798883	120799083	MajorDMR-9-15116	3
chr12	120799999	120800030	MajorDMR-9-15117	3
chr12	120835827	120835894	MajorDMR-9-15118	2
chr12	120890455	120890623	MajorDMR-9-15119	2
chr12	120895196	120895307	MajorDMR-9-15120	2
chr12	120909082	120909125	MajorDMR-9-15121	2
chr12	120912080	120912657	MajorDMR-9-15122	5
chr12	120925515	120925950	MajorDMR-9-15123	3
chr12	120965681	120965739	MajorDMR-9-15124	2
chr12	120967739	120967953	MajorDMR-9-15125	8
chr12	120973750	120973974	MajorDMR-9-15126	5
chr12	120975257	120975574	MajorDMR-9-15127	5
chr12	120978276	120978474	MajorDMR-9-15128	2
chr12	120988437	120988525	MajorDMR-9-15129	2
chr12	120991267	120992241	MajorDMR-9-15130	4
chr12	121015124	121015235	MajorDMR-9-15131	3
chr12	121022908	121023032	MajorDMR-9-15132	5
chr12	121026639	121027161	MajorDMR-9-15133	15
chr12	121030035	121030083	MajorDMR-9-15134	2
chr12	121036761	121037094	MajorDMR-9-15135	3
chr12	121038085	121039039	MajorDMR-9-15136	22
chr12	121040490	121040579	MajorDMR-9-15137	2
chr12	121056547	121056582	MajorDMR-9-15138	2
chr12	121057299	121058079	MajorDMR-9-15139	10
chr12	121067371	121069115	MajorDMR-9-15140	17
chr12	121077756	121077980	MajorDMR-9-15141	4
chr12	121079515	121079603	MajorDMR-9-15142	2
chr12	121080285	121080442	MajorDMR-9-15143	3
chr12	121081039	121082580	MajorDMR-9-15144	10
chr12	121084012	121084049	MajorDMR-9-15145	2
chr12	121084601	121085432	MajorDMR-9-15146	7
chr12	121086555	121086736	MajorDMR-9-15147	4
chr12	121087359	121091042	MajorDMR-9-15148	58
chr12	121091774	121091848	MajorDMR-9-15149	2
chr12	121092734	121093382	MajorDMR-9-15150	4
chr12	121106463	121107482	MajorDMR-9-15151	19
chr12	121158286	121158682	MajorDMR-9-15152	2
chr12	121162871	121163076	MajorDMR-9-15153	2
chr12	121312474	121312814	MajorDMR-9-15154	4
chr12	121345201	121345229	MajorDMR-9-15155	2
chr12	121445381	121445561	MajorDMR-9-15156	3
chr12	121447635	121447828	MajorDMR-9-15157	4
chr12	121461797	121461877	MajorDMR-9-15158	2
chr12	121476595	121476696	MajorDMR-9-15159	4
chr12	121533365	121533605	MajorDMR-9-15160	4
chr12	121550866	121550976	MajorDMR-9-15161	2
chr12	121570570	121570617	MajorDMR-9-15162	2
chr12	121583269	121583291	MajorDMR-9-15163	2
chr12	121592766	121594239	MajorDMR-9-15164	15
chr12	121613193	121613465	MajorDMR-9-15165	4
chr12	121640394	121641022	MajorDMR-9-15166	8
chr12	121661572	121661689	MajorDMR-9-15167	2
chr12	121668225	121668294	MajorDMR-9-15168	3
chr12	121676935	121679596	MajorDMR-9-15169	51
chr12	121688732	121688878	MajorDMR-9-15170	3
chr12	121698246	121698381	MajorDMR-9-15171	4
chr12	121716886	121717781	MajorDMR-9-15172	20
chr12	121724683	121725275	MajorDMR-9-15173	5
chr12	121726084	121726387	MajorDMR-9-15174	7
chr12	121726895	121727525	MajorDMR-9-15175	12
chr12	121735436	121735794	MajorDMR-9-15176	9
chr12	121738877	121739188	MajorDMR-9-15177	2
chr12	121764906	121765429	MajorDMR-9-15178	8
chr12	121836699	121836891	MajorDMR-9-15179	4
chr12	121861551	121861940	MajorDMR-9-15180	5
chr12	121881095	121881363	MajorDMR-9-15181	3
chr12	121905668	121906438	MajorDMR-9-15182	12
chr12	121953474	121953500	MajorDMR-9-15183	2
chr12	121962286	121962458	MajorDMR-9-15184	2
chr12	121970591	121970842	MajorDMR-9-15185	5
chr12	121973228	121973588	MajorDMR-9-15186	4
chr12	121976396	121976650	MajorDMR-9-15187	2
chr12	121990716	121990795	MajorDMR-9-15188	3
chr12	122007051	122007348	MajorDMR-9-15189	4
chr12	122019301	122020312	MajorDMR-9-15190	7
chr12	122048194	122048734	MajorDMR-9-15191	9
chr12	122063207	122064058	MajorDMR-9-15192	6
chr12	122111227	122111343	MajorDMR-9-15193	3
chr12	122129064	122129547	MajorDMR-9-15194	12
chr12	122178972	122179075	MajorDMR-9-15195	2
chr12	122205540	122205887	MajorDMR-9-15196	7
chr12	122230352	122230628	MajorDMR-9-15197	3
chr12	122233801	122234232	MajorDMR-9-15198	3
chr12	122234856	122234981	MajorDMR-9-15199	5
chr12	122237148	122237256	MajorDMR-9-15200	2
chr12	122248513	122248958	MajorDMR-9-15201	4
chr12	122304282	122304304	MajorDMR-9-15202	2
chr12	122356024	122356057	MajorDMR-9-15203	4
chr12	122362440	122363465	MajorDMR-9-15204	9
chr12	122442480	122442643	MajorDMR-9-15205	2
chr12	122444662	122444850	MajorDMR-9-15206	6
chr12	122470261	122470787	MajorDMR-9-15207	12
chr12	122488955	122489639	MajorDMR-9-15208	6
chr12	122667437	122667483	MajorDMR-9-15209	2
chr12	122689185	122691199	MajorDMR-9-15210	22
chr12	122692147	122692159	MajorDMR-9-15211	2
chr12	122692997	122693044	MajorDMR-9-15212	2
chr12	122706886	122707169	MajorDMR-9-15213	2
chr12	122715534	122715567	MajorDMR-9-15214	2
chr12	122752107	122752145	MajorDMR-9-15215	2
chr12	122781478	122781785	MajorDMR-9-15216	2
chr12	122785635	122785777	MajorDMR-9-15217	4
chr12	122787901	122788526	MajorDMR-9-15218	5
chr12	122789617	122789991	MajorDMR-9-15219	2
chr12	122791594	122791626	MajorDMR-9-15220	2
chr12	122793124	122793231	MajorDMR-9-15221	2
chr12	122794228	122794293	MajorDMR-9-15222	3
chr12	122797234	122797691	MajorDMR-9-15223	4
chr12	122803880	122803960	MajorDMR-9-15224	3
chr12	122834852	122835432	MajorDMR-9-15225	6
chr12	122836953	122837311	MajorDMR-9-15226	5
chr12	122839122	122840606	MajorDMR-9-15227	28
chr12	122851511	122851653	MajorDMR-9-15228	2
chr12	122884038	122884654	MajorDMR-9-15229	5
chr12	122896176	122896247	MajorDMR-9-15230	2
chr12	122921858	122922525	MajorDMR-9-15231	11
chr12	123097962	123098300	MajorDMR-9-15232	3
chr12	123120108	123120218	MajorDMR-9-15233	2
chr12	123120830	123120864	MajorDMR-9-15234	2
chr12	123150712	123150809	MajorDMR-9-15235	2
chr12	123187907	123188228	MajorDMR-9-15236	3
chr12	123238274	123238337	MajorDMR-9-15237	3
chr12	123258652	123258691	MajorDMR-9-15238	3
chr12	123303768	123304272	MajorDMR-9-15239	10
chr12	123321108	123321694	MajorDMR-9-15240	9
chr12	123336567	123338001	MajorDMR-9-15241	14
chr12	123341914	123341987	MajorDMR-9-15242	3
chr12	123344019	123345623	MajorDMR-9-15243	15
chr12	123346542	123347104	MajorDMR-9-15244	6
chr12	123349938	123350312	MajorDMR-9-15245	11
chr12	123352210	123352238	MajorDMR-9-15246	2
chr12	123355515	123355804	MajorDMR-9-15247	4
chr12	123356332	123356523	MajorDMR-9-15248	6
chr12	123357088	123357689	MajorDMR-9-15249	5
chr12	123365064	123365194	MajorDMR-9-15250	3
chr12	123373583	123373775	MajorDMR-9-15251	2
chr12	123374300	123374464	MajorDMR-9-15252	4
chr12	123376363	123376597	MajorDMR-9-15253	3
chr12	123380877	123380894	MajorDMR-9-15254	3
chr12	123381820	123382123	MajorDMR-9-15255	8
chr12	123422281	123422357	MajorDMR-9-15256	2
chr12	123425694	123426253	MajorDMR-9-15257	4
chr12	123427919	123428027	MajorDMR-9-15258	4
chr12	123429094	123429974	MajorDMR-9-15259	7
chr12	123435019	123435369	MajorDMR-9-15260	5
chr12	123439183	123439197	MajorDMR-9-15261	2
chr12	123447893	123450010	MajorDMR-9-15262	19
chr12	123454090	123454788	MajorDMR-9-15263	7
chr12	123466257	123468199	MajorDMR-9-15264	17
chr12	123469168	123469416	MajorDMR-9-15265	2
chr12	123535148	123535421	MajorDMR-9-15266	4
chr12	123539728	123540926	MajorDMR-9-15267	20
chr12	123544479	123544674	MajorDMR-9-15268	4
chr12	123547532	123547745	MajorDMR-9-15269	4
chr12	123549058	123549989	MajorDMR-9-15270	12
chr12	123550734	123550809	MajorDMR-9-15271	2
chr12	123555534	123556705	MajorDMR-9-15272	8
chr12	123558175	123558713	MajorDMR-9-15273	7
chr12	123559504	123560754	MajorDMR-9-15274	29
chr12	123561423	123563778	MajorDMR-9-15275	53
chr12	123566029	123566110	MajorDMR-9-15276	3
chr12	123579091	123580097	MajorDMR-9-15277	14
chr12	123580734	123582749	MajorDMR-9-15278	17
chr12	123584747	123585168	MajorDMR-9-15279	3
chr12	123596068	123597155	MajorDMR-9-15280	6
chr12	123597676	123597742	MajorDMR-9-15281	3
chr12	123598640	123599055	MajorDMR-9-15282	3
chr12	123626963	123627158	MajorDMR-9-15283	2
chr12	123634058	123634160	MajorDMR-9-15284	3
chr12	123645787	123645905	MajorDMR-9-15285	2
chr12	123726830	123727473	MajorDMR-9-15286	5
chr12	123736956	123737329	MajorDMR-9-15287	4
chr12	123737879	123739054	MajorDMR-9-15288	30
chr12	123739599	123739654	MajorDMR-9-15289	3
chr12	123752613	123753318	MajorDMR-9-15290	26
chr12	123753949	123754090	MajorDMR-9-15291	4
chr12	123772256	123772266	MajorDMR-9-15292	2
chr12	123874673	123876402	MajorDMR-9-15293	26
chr12	123879533	123880181	MajorDMR-9-15294	3
chr12	123881593	123884066	MajorDMR-9-15295	29
chr12	123892064	123892843	MajorDMR-9-15296	5
chr12	123912509	123912628	MajorDMR-9-15297	3
chr12	123917301	123917843	MajorDMR-9-15298	6
chr12	123929168	123929455	MajorDMR-9-15299	3
chr12	123934353	123934447	MajorDMR-9-15300	2
chr12	123943735	123943765	MajorDMR-9-15301	2
chr12	123945786	123946010	MajorDMR-9-15302	6
chr12	123951574	123952048	MajorDMR-9-15303	3
chr12	123955961	123956153	MajorDMR-9-15304	4
chr12	123963224	123965027	MajorDMR-9-15305	31
chr12	123970343	123970505	MajorDMR-9-15306	6
chr12	123976991	123977701	MajorDMR-9-15307	4
chr12	124003740	124004416	MajorDMR-9-15308	9
chr12	124015361	124015809	MajorDMR-9-15309	2
chr12	124016860	124017531	MajorDMR-9-15310	7
chr12	124056014	124056040	MajorDMR-9-15311	2
chr12	124072710	124072823	MajorDMR-9-15312	2
chr12	124129920	124130886	MajorDMR-9-15313	8
chr12	124246611	124247045	MajorDMR-9-15314	16
chr12	124298028	124298198	MajorDMR-9-15315	3
chr12	124389998	124390003	MajorDMR-9-15316	2
chr12	124393786	124393811	MajorDMR-9-15317	2
chr12	124423456	124423488	MajorDMR-9-15318	2
chr12	124425039	124425279	MajorDMR-9-15319	5
chr12	124426496	124428706	MajorDMR-9-15320	25
chr12	124429744	124431620	MajorDMR-9-15321	27
chr12	124453786	124453966	MajorDMR-9-15322	2
chr12	124455801	124455908	MajorDMR-9-15323	2
chr12	124468899	124468921	MajorDMR-9-15324	2
chr12	124469525	124469711	MajorDMR-9-15325	4
chr12	124511684	124511892	MajorDMR-9-15326	4
chr12	124512480	124513259	MajorDMR-9-15327	3
chr12	124607740	124608389	MajorDMR-9-15328	11
chr12	124609709	124609722	MajorDMR-9-15329	2
chr12	124610250	124610256	MajorDMR-9-15330	2
chr12	124672928	124673041	MajorDMR-9-15331	2
chr12	124674091	124674097	MajorDMR-9-15332	2
chr12	124702066	124702520	MajorDMR-9-15333	22
chr12	124771099	124771281	MajorDMR-9-15334	3
chr12	124773502	124774451	MajorDMR-9-15335	23
chr12	124780521	124781122	MajorDMR-9-15336	6
chr12	124781772	124781784	MajorDMR-9-15337	2
chr12	124806416	124806490	MajorDMR-9-15338	3
chr12	124811645	124812155	MajorDMR-9-15339	16
chr12	124812854	124813425	MajorDMR-9-15340	6
chr12	124818192	124818478	MajorDMR-9-15341	2
chr12	124822220	124822508	MajorDMR-9-15342	9
chr12	124830152	124830397	MajorDMR-9-15343	2
chr12	124832689	124833437	MajorDMR-9-15344	30
chr12	124837583	124837846	MajorDMR-9-15345	2
chr12	124842145	124842165	MajorDMR-9-15346	2
chr12	124844242	124846547	MajorDMR-9-15347	30
chr12	124848844	124849222	MajorDMR-9-15348	6
chr12	124849842	124849881	MajorDMR-9-15349	2
chr12	124850926	124850941	MajorDMR-9-15350	2
chr12	124852468	124852750	MajorDMR-9-15351	10
chr12	124853770	124854353	MajorDMR-9-15352	28
chr12	124856090	124856114	MajorDMR-9-15353	2
chr12	124863503	124863687	MajorDMR-9-15354	2
chr12	124864379	124865362	MajorDMR-9-15355	32
chr12	124866232	124866666	MajorDMR-9-15356	11
chr12	124871300	124871516	MajorDMR-9-15357	8
chr12	124872048	124872961	MajorDMR-9-15358	31
chr12	124874375	124874618	MajorDMR-9-15359	7
chr12	124876906	124878003	MajorDMR-9-15360	37
chr12	124879804	124880919	MajorDMR-9-15361	8
chr12	124881420	124882604	MajorDMR-9-15362	16
chr12	124883499	124884127	MajorDMR-9-15363	6
chr12	124887930	124889526	MajorDMR-9-15364	24
chr12	124893502	124893668	MajorDMR-9-15365	8
chr12	124894544	124897124	MajorDMR-9-15366	32
chr12	124897974	124898744	MajorDMR-9-15367	12
chr12	124903458	124904376	MajorDMR-9-15368	6
chr12	124905229	124908182	MajorDMR-9-15369	66
chr12	124911543	124914057	MajorDMR-9-15370	53
chr12	124917436	124918529	MajorDMR-9-15371	15
chr12	124919139	124919331	MajorDMR-9-15372	2
chr12	124921837	124921910	MajorDMR-9-15373	2
chr12	124922708	124923208	MajorDMR-9-15374	3
chr12	124925917	124926609	MajorDMR-9-15375	13
chr12	124927342	124927825	MajorDMR-9-15376	19
chr12	124934347	124935277	MajorDMR-9-15377	20
chr12	124938049	124939924	MajorDMR-9-15378	34
chr12	124941475	124942876	MajorDMR-9-15379	48
chr12	124947856	124948357	MajorDMR-9-15380	11
chr12	124965000	124965486	MajorDMR-9-15381	6
chr12	124971325	124971776	MajorDMR-9-15382	8
chr12	124977650	124977933	MajorDMR-9-15383	3
chr12	124981639	124981819	MajorDMR-9-15384	4
chr12	124982860	124983332	MajorDMR-9-15385	13
chr12	124990707	124991233	MajorDMR-9-15386	11
chr12	124997318	124997488	MajorDMR-9-15387	8
chr12	125001845	125002610	MajorDMR-9-15388	8
chr12	125003843	125005148	MajorDMR-9-15389	9
chr12	125009896	125010178	MajorDMR-9-15390	7
chr12	125028096	125028353	MajorDMR-9-15391	3
chr12	125033703	125033933	MajorDMR-9-15392	6
chr12	125034489	125034752	MajorDMR-9-15393	2
chr12	125035404	125036267	MajorDMR-9-15394	8
chr12	125041993	125042234	MajorDMR-9-15395	5
chr12	125073386	125073762	MajorDMR-9-15396	8
chr12	125093621	125093770	MajorDMR-9-15397	6
chr12	125101197	125101638	MajorDMR-9-15398	6
chr12	125102158	125102616	MajorDMR-9-15399	6
chr12	125139420	125140059	MajorDMR-9-15400	14
chr12	125140564	125140660	MajorDMR-9-15401	3
chr12	125153412	125153517	MajorDMR-9-15402	2
chr12	125158335	125159351	MajorDMR-9-15403	15
chr12	125160491	125161000	MajorDMR-9-15404	21
chr12	125164268	125164330	MajorDMR-9-15405	4
chr12	125169219	125170718	MajorDMR-9-15406	25
chr12	125172527	125172909	MajorDMR-9-15407	3
chr12	125204754	125205949	MajorDMR-9-15408	16
chr12	125212600	125212702	MajorDMR-9-15409	2
chr12	125221207	125221241	MajorDMR-9-15410	2
chr12	125230173	125231043	MajorDMR-9-15411	28
chr12	125237130	125237834	MajorDMR-9-15412	5
chr12	125246588	125246706	MajorDMR-9-15413	2
chr12	125247940	125248330	MajorDMR-9-15414	4
chr12	125250735	125251010	MajorDMR-9-15415	5
chr12	125258848	125259843	MajorDMR-9-15416	14
chr12	125270943	125271358	MajorDMR-9-15417	2
chr12	125288835	125289005	MajorDMR-9-15418	2
chr12	125317121	125317159	MajorDMR-9-15419	3
chr12	125322234	125322768	MajorDMR-9-15420	4
chr12	125331497	125334154	MajorDMR-9-15421	33
chr12	125346116	125347381	MajorDMR-9-15422	13
chr12	125383027	125383875	MajorDMR-9-15423	22
chr12	125389415	125389944	MajorDMR-9-15424	13
chr12	125394135	125394351	MajorDMR-9-15425	3
chr12	125396120	125396562	MajorDMR-9-15426	2
chr12	125402851	125402978	MajorDMR-9-15427	4
chr12	125408168	125408298	MajorDMR-9-15428	4
chr12	125418460	125418470	MajorDMR-9-15429	2
chr12	125425164	125425644	MajorDMR-9-15430	4
chr12	125534716	125534811	MajorDMR-9-15431	2
chr12	125576796	125578730	MajorDMR-9-15432	38
chr12	125613358	125615245	MajorDMR-9-15433	25
chr12	125616547	125617595	MajorDMR-9-15434	13
chr12	125621338	125621375	MajorDMR-9-15435	3
chr12	125622806	125623790	MajorDMR-9-15436	5
chr12	125624970	125625017	MajorDMR-9-15437	2
chr12	125627911	125628564	MajorDMR-9-15438	16
chr12	125629868	125630095	MajorDMR-9-15439	6
chr12	125644647	125644944	MajorDMR-9-15440	2
chr12	125646059	125646429	MajorDMR-9-15441	3
chr12	125668159	125668198	MajorDMR-9-15442	2
chr12	125669238	125670158	MajorDMR-9-15443	8
chr12	125674411	125674646	MajorDMR-9-15444	5
chr12	125677115	125677606	MajorDMR-9-15445	7
chr12	125678210	125680225	MajorDMR-9-15446	11
chr12	125691484	125691584	MajorDMR-9-15447	2
chr12	125692942	125693193	MajorDMR-9-15448	4
chr12	125693771	125694145	MajorDMR-9-15449	2
chr12	125694937	125695145	MajorDMR-9-15450	2
chr12	125695780	125696309	MajorDMR-9-15451	8
chr12	125701150	125701714	MajorDMR-9-15452	16
chr12	125702875	125703131	MajorDMR-9-15453	6
chr12	125703725	125703950	MajorDMR-9-15454	6
chr12	125705179	125705369	MajorDMR-9-15455	6
chr12	125713055	125713696	MajorDMR-9-15456	9
chr12	125714444	125715096	MajorDMR-9-15457	5
chr12	125721862	125721900	MajorDMR-9-15458	2
chr12	125724858	125725657	MajorDMR-9-15459	11
chr12	125727423	125727508	MajorDMR-9-15460	2
chr12	125730084	125731125	MajorDMR-9-15461	8
chr12	125734644	125734804	MajorDMR-9-15462	2
chr12	125737833	125737869	MajorDMR-9-15463	2
chr12	125739548	125739932	MajorDMR-9-15464	2
chr12	125756606	125757404	MajorDMR-9-15465	8
chr12	125761188	125761365	MajorDMR-9-15466	2
chr12	125762087	125762595	MajorDMR-9-15467	5
chr12	125765801	125766008	MajorDMR-9-15468	3
chr12	125769956	125769964	MajorDMR-9-15469	2
chr12	125773181	125773324	MajorDMR-9-15470	5
chr12	125779152	125779210	MajorDMR-9-15471	2
chr12	125781331	125781458	MajorDMR-9-15472	5
chr12	125787809	125788145	MajorDMR-9-15473	4
chr12	125795155	125795954	MajorDMR-9-15474	15
chr12	125796707	125796967	MajorDMR-9-15475	3
chr12	125798693	125799441	MajorDMR-9-15476	16
chr12	125803731	125803903	MajorDMR-9-15477	4
chr12	125805175	125805277	MajorDMR-9-15478	4
chr12	125809683	125809834	MajorDMR-9-15479	2
chr12	125814138	125814204	MajorDMR-9-15480	2
chr12	125814720	125814859	MajorDMR-9-15481	2
chr12	125825261	125826090	MajorDMR-9-15482	7
chr12	125831340	125832201	MajorDMR-9-15483	10
chr12	125833963	125834065	MajorDMR-9-15484	2
chr12	125860178	125860298	MajorDMR-9-15485	4
chr12	125860964	125861099	MajorDMR-9-15486	4
chr12	125865095	125865159	MajorDMR-9-15487	3
chr12	125878166	125878349	MajorDMR-9-15488	2
chr12	125897104	125897414	MajorDMR-9-15489	5
chr12	125900563	125900683	MajorDMR-9-15490	2
chr12	125910225	125910516	MajorDMR-9-15491	4
chr12	125915452	125916797	MajorDMR-9-15492	8
chr12	125917333	125917542	MajorDMR-9-15493	3
chr12	125920595	125921450	MajorDMR-9-15494	4
chr12	125938406	125938922	MajorDMR-9-15495	5
chr12	125939808	125940975	MajorDMR-9-15496	8
chr12	125956108	125956952	MajorDMR-9-15497	5
chr12	125971899	125972290	MajorDMR-9-15498	4
chr12	125977449	125977562	MajorDMR-9-15499	3
chr12	125997007	125998001	MajorDMR-9-15500	9
chr12	125998634	125998940	MajorDMR-9-15501	6
chr12	126001129	126001458	MajorDMR-9-15502	6
chr12	126002690	126002813	MajorDMR-9-15503	2
chr12	126003670	126003857	MajorDMR-9-15504	8
chr12	126012630	126013105	MajorDMR-9-15505	8
chr12	126015172	126016374	MajorDMR-9-15506	8
chr12	126055503	126055724	MajorDMR-9-15507	2
chr12	126058512	126058970	MajorDMR-9-15508	4
chr12	126082550	126082694	MajorDMR-9-15509	2
chr12	126122365	126122834	MajorDMR-9-15510	3
chr12	126132060	126132161	MajorDMR-9-15511	2
chr12	126159127	126159344	MajorDMR-9-15512	2
chr12	126168525	126168578	MajorDMR-9-15513	4
chr12	126366634	126367025	MajorDMR-9-15514	2
chr12	126375063	126375926	MajorDMR-9-15515	7
chr12	126440795	126440807	MajorDMR-9-15516	2
chr12	126469463	126469481	MajorDMR-9-15517	3
chr12	126484215	126484420	MajorDMR-9-15518	6
chr12	126640391	126641032	MajorDMR-9-15519	6
chr12	126667416	126667794	MajorDMR-9-15520	6
chr12	126674689	126675469	MajorDMR-9-15521	9
chr12	126676238	126676477	MajorDMR-9-15522	3
chr12	126686495	126686780	MajorDMR-9-15523	4
chr12	126833858	126834119	MajorDMR-9-15524	5
chr12	126901872	126902381	MajorDMR-9-15525	4
chr12	126903027	126903416	MajorDMR-9-15526	3
chr12	127086440	127086906	MajorDMR-9-15527	2
chr12	127121470	127121988	MajorDMR-9-15528	4
chr12	127180357	127180437	MajorDMR-9-15529	4
chr12	127212484	127212559	MajorDMR-9-15530	4
chr12	127359022	127359218	MajorDMR-9-15531	3
chr12	127420940	127421304	MajorDMR-9-15532	9
chr12	127429366	127429442	MajorDMR-9-15533	2
chr12	127564124	127564211	MajorDMR-9-15534	3
chr12	127618232	127618325	MajorDMR-9-15535	2
chr12	127650493	127650518	MajorDMR-9-15536	3
chr12	127778168	127778317	MajorDMR-9-15537	3
chr12	127785683	127786123	MajorDMR-9-15538	3
chr12	127865462	127865481	MajorDMR-9-15539	3
chr12	127876239	127876527	MajorDMR-9-15540	2
chr12	127878257	127878641	MajorDMR-9-15541	4
chr12	127939762	127940106	MajorDMR-9-15542	2
chr12	128113812	128114295	MajorDMR-9-15543	6
chr12	128117107	128117413	MajorDMR-9-15544	11
chr12	128155452	128155575	MajorDMR-9-15545	2
chr12	128216254	128216279	MajorDMR-9-15546	2
chr12	128246035	128246961	MajorDMR-9-15547	16
chr12	128254773	128254846	MajorDMR-9-15548	2
chr12	128258229	128258360	MajorDMR-9-15549	6
chr12	128307411	128307434	MajorDMR-9-15550	2
chr12	128371367	128371522	MajorDMR-9-15551	2
chr12	128401935	128402279	MajorDMR-9-15552	2
chr12	128410395	128411246	MajorDMR-9-15553	5
chr12	128412817	128413065	MajorDMR-9-15554	3
chr12	128414989	128415302	MajorDMR-9-15555	3
chr12	128541684	128541977	MajorDMR-9-15556	4
chr12	128674828	128675039	MajorDMR-9-15557	8
chr12	128675567	128675640	MajorDMR-9-15558	3
chr12	128720093	128720334	MajorDMR-9-15559	2
chr12	128741859	128742628	MajorDMR-9-15560	3
chr12	128743416	128743858	MajorDMR-9-15561	5
chr12	128798672	128798809	MajorDMR-9-15562	2
chr12	128801849	128801922	MajorDMR-9-15563	3
chr12	128821458	128823478	MajorDMR-9-15564	26
chr12	128849480	128849800	MajorDMR-9-15565	3
chr12	128865963	128867089	MajorDMR-9-15566	30
chr12	128872371	128872563	MajorDMR-9-15567	9
chr12	128878216	128878450	MajorDMR-9-15568	2
chr12	128903733	128903814	MajorDMR-9-15569	2
chr12	128909030	128909117	MajorDMR-9-15570	2
chr12	128953650	128953661	MajorDMR-9-15571	2
chr12	128970862	128970987	MajorDMR-9-15572	2
chr12	128971626	128971859	MajorDMR-9-15573	4
chr12	129034363	129034579	MajorDMR-9-15574	2
chr12	129035517	129036312	MajorDMR-9-15575	15
chr12	129118810	129119261	MajorDMR-9-15576	4
chr12	129184998	129185090	MajorDMR-9-15577	2
chr12	129228533	129228725	MajorDMR-9-15578	4
chr12	129266914	129267093	MajorDMR-9-15579	4
chr12	129283513	129284112	MajorDMR-9-15580	7
chr12	129291976	129292181	MajorDMR-9-15581	4
chr12	129295243	129295396	MajorDMR-9-15582	2
chr12	129302039	129302786	MajorDMR-9-15583	11
chr12	129305905	129305962	MajorDMR-9-15584	2
chr12	129306619	129306882	MajorDMR-9-15585	5
chr12	129349426	129350004	MajorDMR-9-15586	7
chr12	129405029	129405356	MajorDMR-9-15587	5
chr12	129453246	129453545	MajorDMR-9-15588	8
chr12	129454525	129454806	MajorDMR-9-15589	6
chr12	129460620	129461307	MajorDMR-9-15590	22
chr12	129508886	129509374	MajorDMR-9-15591	2
chr12	129585594	129585873	MajorDMR-9-15592	10
chr12	129587943	129587962	MajorDMR-9-15593	2
chr12	129620357	129620835	MajorDMR-9-15594	2
chr12	129629901	129629924	MajorDMR-9-15595	2
chr12	129630482	129630732	MajorDMR-9-15596	6
chr12	129634230	129634634	MajorDMR-9-15597	6
chr12	129637026	129637972	MajorDMR-9-15598	19
chr12	129639558	129639607	MajorDMR-9-15599	2
chr12	129693231	129693776	MajorDMR-9-15600	5
chr12	129696759	129696981	MajorDMR-9-15601	2
chr12	129754408	129755082	MajorDMR-9-15602	8
chr12	129760767	129761502	MajorDMR-9-15603	13
chr12	129790338	129790728	MajorDMR-9-15604	5
chr12	129812992	129813317	MajorDMR-9-15605	3
chr12	129813927	129814668	MajorDMR-9-15606	5
chr12	129868606	129868889	MajorDMR-9-15607	4
chr12	129943605	129943922	MajorDMR-9-15608	2
chr12	129967862	129968330	MajorDMR-9-15609	11
chr12	130022826	130022872	MajorDMR-9-15610	2
chr12	130039487	130039692	MajorDMR-9-15611	2
chr12	130089000	130089065	MajorDMR-9-15612	3
chr12	130126648	130126678	MajorDMR-9-15613	2
chr12	130181104	130182075	MajorDMR-9-15614	7
chr12	130186134	130186722	MajorDMR-9-15615	10
chr12	130338945	130339658	MajorDMR-9-15616	14
chr12	130346860	130347594	MajorDMR-9-15617	4
chr12	130377083	130377375	MajorDMR-9-15618	2
chr12	130386098	130387252	MajorDMR-9-15619	15
chr12	130389540	130389675	MajorDMR-9-15620	2
chr12	130395356	130396731	MajorDMR-9-15621	11
chr12	130434372	130434507	MajorDMR-9-15622	2
chr12	130445673	130445682	MajorDMR-9-15623	2
chr12	130450776	130451295	MajorDMR-9-15624	8
chr12	130453971	130454055	MajorDMR-9-15625	2
chr12	130498153	130498336	MajorDMR-9-15626	4
chr12	130499218	130499278	MajorDMR-9-15627	4
chr12	130501983	130502744	MajorDMR-9-15628	36
chr12	130511278	130511291	MajorDMR-9-15629	2
chr12	130516191	130516663	MajorDMR-9-15630	5
chr12	130555098	130555124	MajorDMR-9-15631	2
chr12	130599416	130599603	MajorDMR-9-15632	2
chr12	130605998	130606419	MajorDMR-9-15633	4
chr12	130613156	130613211	MajorDMR-9-15634	2
chr12	130774164	130774217	MajorDMR-9-15635	3
chr12	130796379	130796411	MajorDMR-9-15636	2
chr12	130800280	130800420	MajorDMR-9-15637	2
chr12	130818787	130819799	MajorDMR-9-15638	8
chr12	130855288	130855737	MajorDMR-9-15639	4
chr12	130882161	130882783	MajorDMR-9-15640	6
chr12	130886253	130886903	MajorDMR-9-15641	12
chr12	130906408	130906550	MajorDMR-9-15642	2
chr12	130912879	130913005	MajorDMR-9-15643	3
chr12	130913687	130914049	MajorDMR-9-15644	15
chr12	130928819	130929090	MajorDMR-9-15645	3
chr12	130929941	130930028	MajorDMR-9-15646	3
chr12	130940573	130940625	MajorDMR-9-15647	2
chr12	130941250	130942390	MajorDMR-9-15648	15
chr12	130943791	130943834	MajorDMR-9-15649	2
chr12	130945301	130945719	MajorDMR-9-15650	12
chr12	130947102	130948687	MajorDMR-9-15651	31
chr12	130956788	130956812	MajorDMR-9-15652	2
chr12	130959248	130959796	MajorDMR-9-15653	16
chr12	130963130	130963540	MajorDMR-9-15654	2
chr12	130966147	130966285	MajorDMR-9-15655	4
chr12	130967082	130967206	MajorDMR-9-15656	3
chr12	130968731	130968928	MajorDMR-9-15657	2
chr12	130970213	130971545	MajorDMR-9-15658	10
chr12	130972552	130973825	MajorDMR-9-15659	13
chr12	130976067	130976227	MajorDMR-9-15660	6
chr12	130977168	130977306	MajorDMR-9-15661	4
chr12	130982820	130983357	MajorDMR-9-15662	4
chr12	130988195	130988838	MajorDMR-9-15663	5
chr12	130997475	130998201	MajorDMR-9-15664	4
chr12	130998752	130998913	MajorDMR-9-15665	2
chr12	131006049	131008000	MajorDMR-9-15666	18
chr12	131011589	131011654	MajorDMR-9-15667	3
chr12	131022672	131023469	MajorDMR-9-15668	12
chr12	131029056	131029270	MajorDMR-9-15669	2
chr12	131030123	131030263	MajorDMR-9-15670	2
chr12	131031224	131031281	MajorDMR-9-15671	2
chr12	131040281	131040302	MajorDMR-9-15672	2
chr12	131052807	131054193	MajorDMR-9-15673	15
chr12	131056760	131056791	MajorDMR-9-15674	2
chr12	131057308	131058617	MajorDMR-9-15675	21
chr12	131059192	131062177	MajorDMR-9-15676	41
chr12	131074850	131074930	MajorDMR-9-15677	2
chr12	131075922	131076021	MajorDMR-9-15678	3
chr12	131100677	131100856	MajorDMR-9-15679	2
chr12	131104073	131104424	MajorDMR-9-15680	5
chr12	131116650	131116915	MajorDMR-9-15681	5
chr12	131117453	131118420	MajorDMR-9-15682	14
chr12	131119018	131119222	MajorDMR-9-15683	4
chr12	131134526	131135593	MajorDMR-9-15684	15
chr12	131140309	131140433	MajorDMR-9-15685	3
chr12	131142771	131143441	MajorDMR-9-15686	20
chr12	131148942	131148948	MajorDMR-9-15687	2
chr12	131153471	131153572	MajorDMR-9-15688	2
chr12	131156540	131158144	MajorDMR-9-15689	16
chr12	131162696	131162942	MajorDMR-9-15690	10
chr12	131170583	131171682	MajorDMR-9-15691	49
chr12	131186007	131186599	MajorDMR-9-15692	7
chr12	131189611	131190363	MajorDMR-9-15693	18
chr12	131191731	131192189	MajorDMR-9-15694	7
chr12	131197107	131197341	MajorDMR-9-15695	4
chr12	131198243	131198446	MajorDMR-9-15696	4
chr12	131204180	131204331	MajorDMR-9-15697	2
chr12	131214919	131215138	MajorDMR-9-15698	2
chr12	131232533	131232574	MajorDMR-9-15699	2
chr12	131233087	131233612	MajorDMR-9-15700	7
chr12	131260378	131261591	MajorDMR-9-15701	17
chr12	131292281	131292722	MajorDMR-9-15702	2
chr12	131299917	131300163	MajorDMR-9-15703	11
chr12	131301453	131302067	MajorDMR-9-15704	3
chr12	131303015	131303161	MajorDMR-9-15705	7
chr12	131310982	131311053	MajorDMR-9-15706	4
chr12	131317338	131317703	MajorDMR-9-15707	3
chr12	131321371	131321635	MajorDMR-9-15708	5
chr12	131322419	131322827	MajorDMR-9-15709	4
chr12	131324417	131324432	MajorDMR-9-15710	2
chr12	131355918	131355988	MajorDMR-9-15711	3
chr12	131400603	131400679	MajorDMR-9-15712	3
chr12	131413121	131414125	MajorDMR-9-15713	12
chr12	131433150	131433201	MajorDMR-9-15714	3
chr12	131438282	131438827	MajorDMR-9-15715	11
chr12	131519905	131520058	MajorDMR-9-15716	8
chr12	131527188	131527440	MajorDMR-9-15717	5
chr12	131574633	131574981	MajorDMR-9-15718	5
chr12	131575944	131576001	MajorDMR-9-15719	2
chr12	131577989	131578183	MajorDMR-9-15720	5
chr12	131582000	131582107	MajorDMR-9-15721	5
chr12	131589650	131589865	MajorDMR-9-15722	4
chr12	131590459	131590876	MajorDMR-9-15723	13
chr12	131601090	131601756	MajorDMR-9-15724	6
chr12	131608476	131608650	MajorDMR-9-15725	4
chr12	131616656	131617118	MajorDMR-9-15726	10
chr12	131618906	131619217	MajorDMR-9-15727	5
chr12	131621684	131621846	MajorDMR-9-15728	3
chr12	131627619	131627670	MajorDMR-9-15729	2
chr12	131695247	131695974	MajorDMR-9-15730	5
chr12	131707098	131707412	MajorDMR-9-15731	2
chr12	131745669	131745771	MajorDMR-9-15732	3
chr12	131752807	131752869	MajorDMR-9-15733	3
chr12	131783781	131783794	MajorDMR-9-15734	2
chr12	131796785	131796995	MajorDMR-9-15735	5
chr12	131832832	131832889	MajorDMR-9-15736	2
chr12	131864153	131865025	MajorDMR-9-15737	15
chr12	131866618	131866776	MajorDMR-9-15738	3
chr12	131886823	131886925	MajorDMR-9-15739	2
chr12	131914002	131914228	MajorDMR-9-15740	2
chr12	131930995	131931048	MajorDMR-9-15741	2
chr12	131944254	131945267	MajorDMR-9-15742	20
chr12	131972962	131972986	MajorDMR-9-15743	2
chr12	131990138	131990282	MajorDMR-9-15744	2
chr12	131995053	131995203	MajorDMR-9-15745	4
chr12	132015203	132015235	MajorDMR-9-15746	2
chr12	132040153	132040178	MajorDMR-9-15747	2
chr12	132062480	132063317	MajorDMR-9-15748	6
chr12	132068064	132068176	MajorDMR-9-15749	8
chr12	132093797	132094103	MajorDMR-9-15750	4
chr12	132112036	132112042	MajorDMR-9-15751	2
chr12	132112682	132112726	MajorDMR-9-15752	3
chr12	132124995	132125666	MajorDMR-9-15753	5
chr12	132128321	132128886	MajorDMR-9-15754	7
chr12	132130193	132130332	MajorDMR-9-15755	3
chr12	132230401	132230562	MajorDMR-9-15756	2
chr12	132309827	132310115	MajorDMR-9-15757	8
chr12	132315965	132316030	MajorDMR-9-15758	2
chr12	132317020	132317442	MajorDMR-9-15759	11
chr12	132323361	132323445	MajorDMR-9-15760	2
chr12	132333278	132333290	MajorDMR-9-15761	2
chr12	132337308	132337476	MajorDMR-9-15762	4
chr12	132347385	132347690	MajorDMR-9-15763	7
chr12	132378048	132378471	MajorDMR-9-15764	7
chr12	132381126	132381856	MajorDMR-9-15765	20
chr12	132397173	132397324	MajorDMR-9-15766	6
chr12	132406502	132406518	MajorDMR-9-15767	2
chr12	132409243	132409337	MajorDMR-9-15768	4
chr12	132433501	132433765	MajorDMR-9-15769	4
chr12	132443823	132443865	MajorDMR-9-15770	2
chr12	132446809	132446885	MajorDMR-9-15771	2
chr12	132473065	132473284	MajorDMR-9-15772	3
chr12	132535213	132535285	MajorDMR-9-15773	2
chr12	132593139	132593185	MajorDMR-9-15774	2
chr12	132620780	132621183	MajorDMR-9-15775	3
chr12	132638730	132638743	MajorDMR-9-15776	2
chr12	132647073	132647671	MajorDMR-9-15777	11
chr12	132662965	132663794	MajorDMR-9-15778	12
chr12	132667586	132667815	MajorDMR-9-15779	2
chr12	132673382	132673546	MajorDMR-9-15780	4
chr12	132680565	132680734	MajorDMR-9-15781	5
chr12	132687501	132687555	MajorDMR-9-15782	5
chr12	132688757	132689950	MajorDMR-9-15783	13
chr12	132701188	132701480	MajorDMR-9-15784	9
chr12	132820299	132820521	MajorDMR-9-15785	2
chr12	132825227	132825741	MajorDMR-9-15786	8
chr12	132826390	132826713	MajorDMR-9-15787	2
chr12	132845519	132845576	MajorDMR-9-15788	2
chr12	132848127	132848386	MajorDMR-9-15789	6
chr12	132851578	132852115	MajorDMR-9-15790	7
chr12	132853387	132854320	MajorDMR-9-15791	10
chr12	132857867	132857960	MajorDMR-9-15792	4
chr12	132860158	132860894	MajorDMR-9-15793	9
chr12	132861807	132861817	MajorDMR-9-15794	2
chr12	132862605	132863119	MajorDMR-9-15795	11
chr12	132865671	132866321	MajorDMR-9-15796	8
chr12	132867167	132867835	MajorDMR-9-15797	6
chr12	132871771	132872161	MajorDMR-9-15798	14
chr12	132885049	132885149	MajorDMR-9-15799	2
chr12	132886694	132887156	MajorDMR-9-15800	6
chr12	132892775	132893244	MajorDMR-9-15801	3
chr12	132896606	132896846	MajorDMR-9-15802	7
chr12	132897904	132898054	MajorDMR-9-15803	4
chr12	132899269	132900329	MajorDMR-9-15804	36
chr12	132903171	132905363	MajorDMR-9-15805	21
chr12	132907922	132907997	MajorDMR-9-15806	3
chr12	132912876	132913629	MajorDMR-9-15807	10
chr12	132931019	132931525	MajorDMR-9-15808	18
chr12	132933363	132933738	MajorDMR-9-15809	16
chr12	132943070	132943286	MajorDMR-9-15810	8
chr12	132963909	132964198	MajorDMR-9-15811	2
chr12	132981490	132981546	MajorDMR-9-15812	4
chr12	132984245	132984810	MajorDMR-9-15813	10
chr12	132990837	132991219	MajorDMR-9-15814	2
chr12	132991791	132991940	MajorDMR-9-15815	2
chr12	133005352	133006414	MajorDMR-9-15816	21
chr12	133009535	133009654	MajorDMR-9-15817	4
chr12	133021660	133021761	MajorDMR-9-15818	3
chr12	133043663	133044196	MajorDMR-9-15819	5
chr12	133068074	133069238	MajorDMR-9-15820	16
chr12	133071021	133071912	MajorDMR-9-15821	15
chr12	133080433	133080526	MajorDMR-9-15822	2
chr12	133094440	133094459	MajorDMR-9-15823	2
chr12	133101223	133101323	MajorDMR-9-15824	2
chr12	133128350	133128442	MajorDMR-9-15825	5
chr12	133176612	133176839	MajorDMR-9-15826	6
chr12	133183101	133183951	MajorDMR-9-15827	8
chr12	133186823	133187137	MajorDMR-9-15828	5
chr12	133199322	133199573	MajorDMR-9-15829	4
chr12	133215532	133215537	MajorDMR-9-15830	2
chr12	133276259	133276714	MajorDMR-9-15831	12
chr12	133286419	133286518	MajorDMR-9-15832	2
chr12	133299805	133300077	MajorDMR-9-15833	3
chr12	133301399	133301929	MajorDMR-9-15834	20
chr12	133343437	133343542	MajorDMR-9-15835	4
chr12	133345085	133345455	MajorDMR-9-15836	15
chr12	133353501	133353848	MajorDMR-9-15837	17
chr12	133361998	133362044	MajorDMR-9-15838	2
chr12	133383260	133384340	MajorDMR-9-15839	21
chr12	133463521	133463529	MajorDMR-9-15840	2
chr13	19289237	19289346	MajorDMR-9-15841	3
chr13	19299114	19299675	MajorDMR-9-15842	4
chr13	19310356	19310840	MajorDMR-9-15843	2
chr13	19320630	19321283	MajorDMR-9-15844	3
chr13	19323426	19323832	MajorDMR-9-15845	2
chr13	20176837	20176882	MajorDMR-9-15846	2
chr13	20247225	20247286	MajorDMR-9-15847	2
chr13	20334699	20334815	MajorDMR-9-15848	2
chr13	20494250	20494673	MajorDMR-9-15849	3
chr13	20534808	20535409	MajorDMR-9-15850	3
chr13	20536596	20537214	MajorDMR-9-15851	4
chr13	20578067	20578209	MajorDMR-9-15852	2
chr13	20676494	20677193	MajorDMR-9-15853	3
chr13	20680858	20681060	MajorDMR-9-15854	2
chr13	20699451	20699712	MajorDMR-9-15855	2
chr13	20700718	20700899	MajorDMR-9-15856	3
chr13	20701667	20702082	MajorDMR-9-15857	6
chr13	20702921	20703182	MajorDMR-9-15858	2
chr13	20711364	20711430	MajorDMR-9-15859	2
chr13	20731043	20731401	MajorDMR-9-15860	2
chr13	20736052	20736362	MajorDMR-9-15861	8
chr13	20737597	20738053	MajorDMR-9-15862	8
chr13	20768802	20769086	MajorDMR-9-15863	2
chr13	20875495	20876029	MajorDMR-9-15864	9
chr13	20914866	20914947	MajorDMR-9-15865	4
chr13	21010838	21010925	MajorDMR-9-15866	4
chr13	21036194	21036584	MajorDMR-9-15867	2
chr13	21062188	21062401	MajorDMR-9-15868	2
chr13	21069690	21070504	MajorDMR-9-15869	5
chr13	21092866	21093164	MajorDMR-9-15870	5
chr13	21100912	21101221	MajorDMR-9-15871	5
chr13	21278809	21279120	MajorDMR-9-15872	3
chr13	21283085	21283930	MajorDMR-9-15873	10
chr13	21288174	21288198	MajorDMR-9-15874	3
chr13	21291273	21291334	MajorDMR-9-15875	2
chr13	21295791	21296614	MajorDMR-9-15876	17
chr13	21388723	21388796	MajorDMR-9-15877	2
chr13	21394501	21395210	MajorDMR-9-15878	7
chr13	21417310	21417576	MajorDMR-9-15879	5
chr13	21571561	21571894	MajorDMR-9-15880	3
chr13	21635852	21635907	MajorDMR-9-15881	3
chr13	21649512	21649817	MajorDMR-9-15882	13
chr13	21650385	21650564	MajorDMR-9-15883	4
chr13	21699089	21699205	MajorDMR-9-15884	4
chr13	21793067	21793089	MajorDMR-9-15885	2
chr13	21830744	21830778	MajorDMR-9-15886	3
chr13	21900177	21900427	MajorDMR-9-15887	3
chr13	21945363	21945369	MajorDMR-9-15888	2
chr13	22309713	22310958	MajorDMR-9-15889	20
chr13	22314579	22314687	MajorDMR-9-15890	3
chr13	22386502	22386512	MajorDMR-9-15891	2
chr13	22475917	22476687	MajorDMR-9-15892	6
chr13	22546283	22546619	MajorDMR-9-15893	5
chr13	22635657	22636178	MajorDMR-9-15894	4
chr13	22751305	22751586	MajorDMR-9-15895	3
chr13	22772295	22773052	MajorDMR-9-15896	9
chr13	22793067	22793209	MajorDMR-9-15897	3
chr13	22885911	22886398	MajorDMR-9-15898	5
chr13	23219205	23219295	MajorDMR-9-15899	2
chr13	23412024	23412581	MajorDMR-9-15900	5
chr13	23488722	23489119	MajorDMR-9-15901	5
chr13	23490164	23491235	MajorDMR-9-15902	10
chr13	23500025	23501234	MajorDMR-9-15903	22
chr13	23596069	23596357	MajorDMR-9-15904	5
chr13	23641303	23641510	MajorDMR-9-15905	3
chr13	23650320	23650800	MajorDMR-9-15906	4
chr13	23708329	23708351	MajorDMR-9-15907	2
chr13	23710140	23710417	MajorDMR-9-15908	2
chr13	23721048	23721340	MajorDMR-9-15909	5
chr13	23733462	23733770	MajorDMR-9-15910	3
chr13	23734935	23735483	MajorDMR-9-15911	5
chr13	23893432	23893556	MajorDMR-9-15912	2
chr13	23895704	23896075	MajorDMR-9-15913	4
chr13	23946884	23946923	MajorDMR-9-15914	2
chr13	23951901	23952654	MajorDMR-9-15915	6
chr13	23955489	23956418	MajorDMR-9-15916	12
chr13	23985561	23986127	MajorDMR-9-15917	9
chr13	24001555	24001812	MajorDMR-9-15918	3
chr13	24087620	24087854	MajorDMR-9-15919	3
chr13	24107814	24107835	MajorDMR-9-15920	2
chr13	24144030	24145266	MajorDMR-9-15921	8
chr13	24160390	24161171	MajorDMR-9-15922	4
chr13	24217696	24217864	MajorDMR-9-15923	4
chr13	24230441	24231151	MajorDMR-9-15924	4
chr13	24288986	24289025	MajorDMR-9-15925	2
chr13	24430489	24430714	MajorDMR-9-15926	3
chr13	24464235	24464663	MajorDMR-9-15927	2
chr13	24468235	24468301	MajorDMR-9-15928	3
chr13	24477471	24478279	MajorDMR-9-15929	8
chr13	24521354	24521507	MajorDMR-9-15930	2
chr13	24558868	24558908	MajorDMR-9-15931	2
chr13	24578854	24578893	MajorDMR-9-15932	2
chr13	24626721	24626943	MajorDMR-9-15933	5
chr13	24684150	24684366	MajorDMR-9-15934	3
chr13	24734338	24734572	MajorDMR-9-15935	3
chr13	24846216	24846427	MajorDMR-9-15936	7
chr13	24892979	24893061	MajorDMR-9-15937	2
chr13	24901939	24901955	MajorDMR-9-15938	3
chr13	24902685	24902741	MajorDMR-9-15939	3
chr13	25129336	25129364	MajorDMR-9-15940	2
chr13	25191531	25191665	MajorDMR-9-15941	3
chr13	25245224	25245982	MajorDMR-9-15942	5
chr13	25254028	25254448	MajorDMR-9-15943	5
chr13	25258123	25258276	MajorDMR-9-15944	3
chr13	25258832	25259519	MajorDMR-9-15945	7
chr13	25302091	25302456	MajorDMR-9-15946	6
chr13	25318663	25318819	MajorDMR-9-15947	2
chr13	25320156	25320204	MajorDMR-9-15948	4
chr13	25419797	25419945	MajorDMR-9-15949	5
chr13	25439843	25439967	MajorDMR-9-15950	2
chr13	25505936	25506488	MajorDMR-9-15951	3
chr13	25563413	25563614	MajorDMR-9-15952	4
chr13	25592082	25592118	MajorDMR-9-15953	2
chr13	25593040	25593201	MajorDMR-9-15954	3
chr13	25744009	25744105	MajorDMR-9-15955	5
chr13	25754086	25754462	MajorDMR-9-15956	5
chr13	25772861	25773256	MajorDMR-9-15957	7
chr13	25811784	25812011	MajorDMR-9-15958	3
chr13	25949368	25949751	MajorDMR-9-15959	4
chr13	25952935	25953060	MajorDMR-9-15960	2
chr13	25953564	25953852	MajorDMR-9-15961	3
chr13	26028167	26028378	MajorDMR-9-15962	4
chr13	26043484	26043713	MajorDMR-9-15963	4
chr13	26063781	26063794	MajorDMR-9-15964	2
chr13	26064304	26064775	MajorDMR-9-15965	8
chr13	26068381	26069280	MajorDMR-9-15966	11
chr13	26144472	26144593	MajorDMR-9-15967	4
chr13	26149902	26149921	MajorDMR-9-15968	2
chr13	26305882	26305909	MajorDMR-9-15969	2
chr13	26327429	26327513	MajorDMR-9-15970	2
chr13	26331134	26331181	MajorDMR-9-15971	2
chr13	26351207	26351357	MajorDMR-9-15972	2
chr13	26352423	26353089	MajorDMR-9-15973	4
chr13	26438504	26438549	MajorDMR-9-15974	3
chr13	26447179	26447582	MajorDMR-9-15975	3
chr13	26460739	26460863	MajorDMR-9-15976	3
chr13	26487151	26487214	MajorDMR-9-15977	2
chr13	26586835	26587012	MajorDMR-9-15978	2
chr13	26591448	26591802	MajorDMR-9-15979	6
chr13	26649777	26649817	MajorDMR-9-15980	3
chr13	26758916	26758992	MajorDMR-9-15981	2
chr13	26797073	26797158	MajorDMR-9-15982	2
chr13	26953826	26953848	MajorDMR-9-15983	2
chr13	27028968	27029104	MajorDMR-9-15984	3
chr13	27050442	27050458	MajorDMR-9-15985	2
chr13	27056642	27056671	MajorDMR-9-15986	2
chr13	27070635	27070972	MajorDMR-9-15987	3
chr13	27076929	27078042	MajorDMR-9-15988	17
chr13	27114680	27114904	MajorDMR-9-15989	2
chr13	27117029	27117292	MajorDMR-9-15990	2
chr13	27285425	27285873	MajorDMR-9-15991	6
chr13	27295823	27296312	MajorDMR-9-15992	7
chr13	27333411	27333739	MajorDMR-9-15993	12
chr13	27335407	27335413	MajorDMR-9-15994	2
chr13	27337095	27337214	MajorDMR-9-15995	3
chr13	27359921	27360258	MajorDMR-9-15996	7
chr13	27361486	27361540	MajorDMR-9-15997	2
chr13	27384689	27384737	MajorDMR-9-15998	2
chr13	27385617	27386159	MajorDMR-9-15999	6
chr13	27391205	27391473	MajorDMR-9-16000	3
chr13	27393149	27393477	MajorDMR-9-16001	5
chr13	27398708	27399480	MajorDMR-9-16002	6
chr13	27412527	27412660	MajorDMR-9-16003	2
chr13	27427776	27428289	MajorDMR-9-16004	6
chr13	27447152	27447251	MajorDMR-9-16005	5
chr13	27455150	27455510	MajorDMR-9-16006	5
chr13	27482283	27482562	MajorDMR-9-16007	3
chr13	27484961	27485494	MajorDMR-9-16008	6
chr13	27504344	27504358	MajorDMR-9-16009	2
chr13	27521278	27521421	MajorDMR-9-16010	2
chr13	27540177	27540593	MajorDMR-9-16011	13
chr13	27560080	27560092	MajorDMR-9-16012	2
chr13	27579740	27580112	MajorDMR-9-16013	9
chr13	27608767	27609670	MajorDMR-9-16014	28
chr13	27627104	27627496	MajorDMR-9-16015	4
chr13	27695544	27695578	MajorDMR-9-16016	2
chr13	27711903	27712256	MajorDMR-9-16017	7
chr13	27866738	27866776	MajorDMR-9-16018	2
chr13	27913537	27913566	MajorDMR-9-16019	3
chr13	27921685	27921749	MajorDMR-9-16020	3
chr13	27954189	27954296	MajorDMR-9-16021	2
chr13	27977507	27977996	MajorDMR-9-16022	3
chr13	27999846	28001324	MajorDMR-9-16023	9
chr13	28009545	28009707	MajorDMR-9-16024	4
chr13	28010277	28010367	MajorDMR-9-16025	2
chr13	28040644	28041145	MajorDMR-9-16026	6
chr13	28064504	28064794	MajorDMR-9-16027	2
chr13	28069776	28070703	MajorDMR-9-16028	8
chr13	28107646	28107812	MajorDMR-9-16029	3
chr13	28193427	28193684	MajorDMR-9-16030	3
chr13	28242249	28242271	MajorDMR-9-16031	2
chr13	28554238	28557335	MajorDMR-9-16032	46
chr13	28558930	28558943	MajorDMR-9-16033	2
chr13	28574886	28575030	MajorDMR-9-16034	2
chr13	28623346	28623478	MajorDMR-9-16035	2
chr13	29026005	29026178	MajorDMR-9-16036	3
chr13	29039155	29039178	MajorDMR-9-16037	2
chr13	29057601	29057717	MajorDMR-9-16038	2
chr13	29066848	29066906	MajorDMR-9-16039	2
chr13	29098023	29098408	MajorDMR-9-16040	3
chr13	29107233	29107254	MajorDMR-9-16041	2
chr13	29157912	29158464	MajorDMR-9-16042	4
chr13	29538967	29539228	MajorDMR-9-16043	5
chr13	29638349	29638519	MajorDMR-9-16044	2
chr13	29855618	29856347	MajorDMR-9-16045	12
chr13	30070489	30070637	MajorDMR-9-16046	4
chr13	30079746	30079900	MajorDMR-9-16047	3
chr13	30085010	30085143	MajorDMR-9-16048	2
chr13	30151510	30151532	MajorDMR-9-16049	2
chr13	30478495	30478506	MajorDMR-9-16050	2
chr13	30510178	30510356	MajorDMR-9-16051	6
chr13	30531002	30531415	MajorDMR-9-16052	3
chr13	30550533	30550666	MajorDMR-9-16053	2
chr13	30568349	30568447	MajorDMR-9-16054	2
chr13	30594031	30594445	MajorDMR-9-16055	7
chr13	30608158	30608590	MajorDMR-9-16056	3
chr13	30686490	30686682	MajorDMR-9-16057	3
chr13	30688401	30688511	MajorDMR-9-16058	5
chr13	30689527	30689546	MajorDMR-9-16059	2
chr13	30716063	30716214	MajorDMR-9-16060	3
chr13	30717094	30717351	MajorDMR-9-16061	6
chr13	30727512	30728129	MajorDMR-9-16062	6
chr13	30739943	30740086	MajorDMR-9-16063	2
chr13	30882205	30882237	MajorDMR-9-16064	2
chr13	30887186	30887955	MajorDMR-9-16065	5
chr13	30914468	30914772	MajorDMR-9-16066	2
chr13	30916356	30916753	MajorDMR-9-16067	7
chr13	30937360	30937445	MajorDMR-9-16068	4
chr13	30948604	30948813	MajorDMR-9-16069	3
chr13	30995215	30995713	MajorDMR-9-16070	10
chr13	30996942	30997064	MajorDMR-9-16071	3
chr13	31019860	31019986	MajorDMR-9-16072	5
chr13	31036816	31038103	MajorDMR-9-16073	6
chr13	31061793	31062211	MajorDMR-9-16074	3
chr13	31230843	31230871	MajorDMR-9-16075	2
chr13	31253880	31254197	MajorDMR-9-16076	5
chr13	31271995	31272457	MajorDMR-9-16077	9
chr13	31304790	31305194	MajorDMR-9-16078	10
chr13	31306194	31306248	MajorDMR-9-16079	4
chr13	31314574	31314651	MajorDMR-9-16080	2
chr13	31370454	31371289	MajorDMR-9-16081	17
chr13	31376916	31377606	MajorDMR-9-16082	14
chr13	31381103	31381167	MajorDMR-9-16083	2
chr13	31406978	31407283	MajorDMR-9-16084	8
chr13	31408070	31408140	MajorDMR-9-16085	2
chr13	31439442	31440198	MajorDMR-9-16086	5
chr13	31444086	31444426	MajorDMR-9-16087	5
chr13	31445391	31448445	MajorDMR-9-16088	37
chr13	31455731	31456140	MajorDMR-9-16089	2
chr13	31480272	31482758	MajorDMR-9-16090	44
chr13	31495156	31495179	MajorDMR-9-16091	2
chr13	31506591	31507579	MajorDMR-9-16092	21
chr13	31572055	31572096	MajorDMR-9-16093	2
chr13	31581475	31581794	MajorDMR-9-16094	3
chr13	31586187	31586369	MajorDMR-9-16095	3
chr13	31609550	31610151	MajorDMR-9-16096	13
chr13	31616812	31617256	MajorDMR-9-16097	10
chr13	31618082	31618332	MajorDMR-9-16098	3
chr13	31618927	31619491	MajorDMR-9-16099	3
chr13	31626963	31627422	MajorDMR-9-16100	3
chr13	31630325	31631597	MajorDMR-9-16101	15
chr13	31695959	31696001	MajorDMR-9-16102	2
chr13	31774976	31776206	MajorDMR-9-16103	12
chr13	31782477	31783984	MajorDMR-9-16104	24
chr13	31788559	31788993	MajorDMR-9-16105	3
chr13	31803668	31803908	MajorDMR-9-16106	2
chr13	31992597	31992840	MajorDMR-9-16107	2
chr13	31998367	31998547	MajorDMR-9-16108	6
chr13	32005472	32006148	MajorDMR-9-16109	5
chr13	32030603	32030626	MajorDMR-9-16110	2
chr13	32050528	32051072	MajorDMR-9-16111	5
chr13	32088776	32088864	MajorDMR-9-16112	2
chr13	32296854	32297003	MajorDMR-9-16113	3
chr13	32316602	32316710	MajorDMR-9-16114	3
chr13	32422159	32422241	MajorDMR-9-16115	2
chr13	32422843	32423561	MajorDMR-9-16116	8
chr13	32424393	32424585	MajorDMR-9-16117	2
chr13	32433798	32434181	MajorDMR-9-16118	2
chr13	32460166	32460251	MajorDMR-9-16119	2
chr13	32484343	32484548	MajorDMR-9-16120	2
chr13	32494438	32495047	MajorDMR-9-16121	4
chr13	32519451	32519592	MajorDMR-9-16122	4
chr13	32556799	32556808	MajorDMR-9-16123	2
chr13	32558217	32558262	MajorDMR-9-16124	4
chr13	32584169	32584593	MajorDMR-9-16125	4
chr13	32606754	32606966	MajorDMR-9-16126	4
chr13	32620660	32620958	MajorDMR-9-16127	2
chr13	32634796	32635025	MajorDMR-9-16128	4
chr13	32738952	32739164	MajorDMR-9-16129	2
chr13	32802302	32802786	MajorDMR-9-16130	3
chr13	32803723	32803886	MajorDMR-9-16131	3
chr13	32828758	32829008	MajorDMR-9-16132	2
chr13	32835731	32835963	MajorDMR-9-16133	5
chr13	32859381	32859895	MajorDMR-9-16134	6
chr13	32884367	32884499	MajorDMR-9-16135	2
chr13	33070504	33070869	MajorDMR-9-16136	2
chr13	33213161	33213203	MajorDMR-9-16137	2
chr13	33295435	33295674	MajorDMR-9-16138	2
chr13	33312175	33312297	MajorDMR-9-16139	3
chr13	33422205	33422441	MajorDMR-9-16140	5
chr13	33423744	33424760	MajorDMR-9-16141	11
chr13	33457862	33457887	MajorDMR-9-16142	2
chr13	33510365	33510376	MajorDMR-9-16143	2
chr13	33591250	33591976	MajorDMR-9-16144	13
chr13	33681363	33681407	MajorDMR-9-16145	2
chr13	33694220	33694510	MajorDMR-9-16146	5
chr13	33712036	33712119	MajorDMR-9-16147	2
chr13	33712804	33712926	MajorDMR-9-16148	5
chr13	33713826	33714417	MajorDMR-9-16149	3
chr13	33740076	33740166	MajorDMR-9-16150	2
chr13	33757404	33757533	MajorDMR-9-16151	2
chr13	33778215	33779926	MajorDMR-9-16152	18
chr13	33788568	33788685	MajorDMR-9-16153	2
chr13	33802813	33803003	MajorDMR-9-16154	2
chr13	33832527	33832681	MajorDMR-9-16155	3
chr13	33834426	33834774	MajorDMR-9-16156	3
chr13	33835693	33836106	MajorDMR-9-16157	7
chr13	33850547	33850932	MajorDMR-9-16158	6
chr13	33859122	33859691	MajorDMR-9-16159	6
chr13	33864263	33864536	MajorDMR-9-16160	2
chr13	34029642	34029809	MajorDMR-9-16161	4
chr13	34083937	34084318	MajorDMR-9-16162	2
chr13	34100039	34100298	MajorDMR-9-16163	2
chr13	34112251	34112288	MajorDMR-9-16164	2
chr13	34184675	34185647	MajorDMR-9-16165	31
chr13	34189734	34190188	MajorDMR-9-16166	4
chr13	34192677	34193108	MajorDMR-9-16167	3
chr13	34218730	34219200	MajorDMR-9-16168	3
chr13	34292899	34292943	MajorDMR-9-16169	2
chr13	34492832	34493005	MajorDMR-9-16170	6
chr13	34574009	34574242	MajorDMR-9-16171	3
chr13	34577662	34577946	MajorDMR-9-16172	2
chr13	34578898	34578928	MajorDMR-9-16173	2
chr13	34611967	34612358	MajorDMR-9-16174	4
chr13	34618244	34618324	MajorDMR-9-16175	2
chr13	34652191	34652248	MajorDMR-9-16176	3
chr13	34661172	34661317	MajorDMR-9-16177	2
chr13	34723885	34723992	MajorDMR-9-16178	2
chr13	34731212	34731453	MajorDMR-9-16179	8
chr13	34732673	34732837	MajorDMR-9-16180	2
chr13	34750827	34750975	MajorDMR-9-16181	2
chr13	34776070	34776201	MajorDMR-9-16182	2
chr13	34982976	34983065	MajorDMR-9-16183	2
chr13	34983987	34984803	MajorDMR-9-16184	6
chr13	35121079	35121180	MajorDMR-9-16185	2
chr13	35161883	35162340	MajorDMR-9-16186	2
chr13	35191477	35192082	MajorDMR-9-16187	7
chr13	35241739	35242061	MajorDMR-9-16188	2
chr13	35322177	35322454	MajorDMR-9-16189	6
chr13	35324255	35324430	MajorDMR-9-16190	4
chr13	35578753	35578797	MajorDMR-9-16191	2
chr13	36045351	36045373	MajorDMR-9-16192	2
chr13	36049914	36049960	MajorDMR-9-16193	2
chr13	36050642	36051395	MajorDMR-9-16194	8
chr13	36273834	36274475	MajorDMR-9-16195	11
chr13	36294610	36295012	MajorDMR-9-16196	3
chr13	36319009	36319146	MajorDMR-9-16197	5
chr13	36339308	36339373	MajorDMR-9-16198	2
chr13	36341949	36343014	MajorDMR-9-16199	8
chr13	36359827	36360312	MajorDMR-9-16200	10
chr13	36362052	36362414	MajorDMR-9-16201	2
chr13	36393118	36393225	MajorDMR-9-16202	3
chr13	36410487	36411429	MajorDMR-9-16203	6
chr13	36414219	36415528	MajorDMR-9-16204	9
chr13	36421843	36421885	MajorDMR-9-16205	2
chr13	36423284	36423737	MajorDMR-9-16206	2
chr13	36426695	36427017	MajorDMR-9-16207	3
chr13	36428695	36428770	MajorDMR-9-16208	2
chr13	36431784	36432083	MajorDMR-9-16209	3
chr13	36434301	36434314	MajorDMR-9-16210	2
chr13	36449089	36449129	MajorDMR-9-16211	3
chr13	36453447	36454053	MajorDMR-9-16212	3
chr13	36455109	36455469	MajorDMR-9-16213	3
chr13	36460337	36460512	MajorDMR-9-16214	4
chr13	36462826	36462914	MajorDMR-9-16215	2
chr13	36528186	36528701	MajorDMR-9-16216	4
chr13	36538586	36539046	MajorDMR-9-16217	2
chr13	36550244	36550518	MajorDMR-9-16218	3
chr13	36552488	36552504	MajorDMR-9-16219	3
chr13	36553362	36553946	MajorDMR-9-16220	6
chr13	36558975	36559030	MajorDMR-9-16221	2
chr13	36562309	36563035	MajorDMR-9-16222	6
chr13	36566400	36566488	MajorDMR-9-16223	2
chr13	36567646	36568129	MajorDMR-9-16224	2
chr13	36568795	36568860	MajorDMR-9-16225	2
chr13	36604912	36605513	MajorDMR-9-16226	6
chr13	36621105	36621150	MajorDMR-9-16227	2
chr13	36635237	36636068	MajorDMR-9-16228	5
chr13	36663286	36663377	MajorDMR-9-16229	2
chr13	36667169	36667399	MajorDMR-9-16230	2
chr13	36668780	36668923	MajorDMR-9-16231	3
chr13	36672388	36672568	MajorDMR-9-16232	2
chr13	36680049	36680499	MajorDMR-9-16233	4
chr13	36698534	36699582	MajorDMR-9-16234	8
chr13	36729377	36729497	MajorDMR-9-16235	4
chr13	36828707	36829210	MajorDMR-9-16236	2
chr13	36871245	36871319	MajorDMR-9-16237	3
chr13	36931637	36932341	MajorDMR-9-16238	4
chr13	36994802	36995003	MajorDMR-9-16239	3
chr13	37004416	37005274	MajorDMR-9-16240	26
chr13	37007099	37007373	MajorDMR-9-16241	3
chr13	37124000	37124124	MajorDMR-9-16242	4
chr13	37247482	37247773	MajorDMR-9-16243	12
chr13	37249214	37250493	MajorDMR-9-16244	16
chr13	37251020	37251174	MajorDMR-9-16245	3
chr13	37255253	37255334	MajorDMR-9-16246	3
chr13	37260306	37260570	MajorDMR-9-16247	2
chr13	37492993	37493063	MajorDMR-9-16248	3
chr13	37494801	37495052	MajorDMR-9-16249	3
chr13	37691904	37692292	MajorDMR-9-16250	3
chr13	37701378	37702051	MajorDMR-9-16251	4
chr13	37704073	37704233	MajorDMR-9-16252	4
chr13	38023787	38023800	MajorDMR-9-16253	2
chr13	38172875	38172893	MajorDMR-9-16254	2
chr13	38187463	38187727	MajorDMR-9-16255	3
chr13	38444794	38445268	MajorDMR-9-16256	4
chr13	39007791	39007797	MajorDMR-9-16257	2
chr13	39104797	39104806	MajorDMR-9-16258	2
chr13	39111419	39111903	MajorDMR-9-16259	4
chr13	39338252	39338471	MajorDMR-9-16260	2
chr13	39446995	39447132	MajorDMR-9-16261	4
chr13	39541398	39541818	MajorDMR-9-16262	3
chr13	39553984	39554907	MajorDMR-9-16263	10
chr13	39891556	39891654	MajorDMR-9-16264	2
chr13	40073890	40074024	MajorDMR-9-16265	3
chr13	40102195	40102835	MajorDMR-9-16266	6
chr13	40177840	40178121	MajorDMR-9-16267	6
chr13	40339933	40340024	MajorDMR-9-16268	2
chr13	40517098	40517331	MajorDMR-9-16269	6
chr13	40637434	40637810	MajorDMR-9-16270	5
chr13	40643559	40643816	MajorDMR-9-16271	5
chr13	40694993	40695304	MajorDMR-9-16272	2
chr13	40707581	40707594	MajorDMR-9-16273	2
chr13	40714167	40714186	MajorDMR-9-16274	2
chr13	40746385	40746572	MajorDMR-9-16275	5
chr13	40845854	40846742	MajorDMR-9-16276	9
chr13	40847487	40847584	MajorDMR-9-16277	2
chr13	40926813	40927182	MajorDMR-9-16278	3
chr13	40951405	40951569	MajorDMR-9-16279	3
chr13	40976506	40977275	MajorDMR-9-16280	12
chr13	41032054	41032610	MajorDMR-9-16281	6
chr13	41057915	41058453	MajorDMR-9-16282	5
chr13	41070630	41070891	MajorDMR-9-16283	3
chr13	41161768	41162120	MajorDMR-9-16284	3
chr13	41211782	41211861	MajorDMR-9-16285	2
chr13	41219125	41219136	MajorDMR-9-16286	2
chr13	41238176	41238674	MajorDMR-9-16287	14
chr13	41241828	41241857	MajorDMR-9-16288	2
chr13	41242498	41242819	MajorDMR-9-16289	5
chr13	41345898	41345906	MajorDMR-9-16290	2
chr13	41351475	41351702	MajorDMR-9-16291	2
chr13	41685720	41685765	MajorDMR-9-16292	3
chr13	41706268	41706291	MajorDMR-9-16293	3
chr13	41768131	41768223	MajorDMR-9-16294	6
chr13	41959135	41959439	MajorDMR-9-16295	2
chr13	42032829	42032921	MajorDMR-9-16296	4
chr13	42041883	42042238	MajorDMR-9-16297	3
chr13	42121845	42122300	MajorDMR-9-16298	7
chr13	42142406	42142416	MajorDMR-9-16299	2
chr13	42282916	42283365	MajorDMR-9-16300	5
chr13	42490738	42491088	MajorDMR-9-16301	2
chr13	42613674	42613870	MajorDMR-9-16302	4
chr13	42615990	42616195	MajorDMR-9-16303	9
chr13	42621752	42621795	MajorDMR-9-16304	3
chr13	42623790	42623914	MajorDMR-9-16305	3
chr13	42845091	42845410	MajorDMR-9-16306	2
chr13	42853385	42853391	MajorDMR-9-16307	2
chr13	42928752	42928785	MajorDMR-9-16308	2
chr13	42952120	42952500	MajorDMR-9-16309	4
chr13	42987689	42987843	MajorDMR-9-16310	2
chr13	43255719	43255739	MajorDMR-9-16311	2
chr13	43429615	43429829	MajorDMR-9-16312	2
chr13	43454151	43454852	MajorDMR-9-16313	9
chr13	43524274	43524358	MajorDMR-9-16314	2
chr13	43546026	43546270	MajorDMR-9-16315	3
chr13	43564900	43565126	MajorDMR-9-16316	2
chr13	43588085	43588909	MajorDMR-9-16317	4
chr13	43597085	43597332	MajorDMR-9-16318	8
chr13	43623034	43623045	MajorDMR-9-16319	2
chr13	43652124	43652390	MajorDMR-9-16320	3
chr13	43660077	43660298	MajorDMR-9-16321	2
chr13	43696956	43697418	MajorDMR-9-16322	7
chr13	43698472	43698885	MajorDMR-9-16323	6
chr13	43700886	43701777	MajorDMR-9-16324	10
chr13	43702319	43703373	MajorDMR-9-16325	29
chr13	43704029	43704474	MajorDMR-9-16326	2
chr13	43733449	43733484	MajorDMR-9-16327	3
chr13	43770493	43770665	MajorDMR-9-16328	4
chr13	43863717	43863788	MajorDMR-9-16329	2
chr13	43872683	43873050	MajorDMR-9-16330	2
chr13	43877110	43877563	MajorDMR-9-16331	6
chr13	43879514	43879854	MajorDMR-9-16332	3
chr13	43881920	43882187	MajorDMR-9-16333	5
chr13	43891252	43891352	MajorDMR-9-16334	3
chr13	43905930	43906312	MajorDMR-9-16335	5
chr13	43928067	43928597	MajorDMR-9-16336	5
chr13	43938571	43938677	MajorDMR-9-16337	3
chr13	43947331	43947734	MajorDMR-9-16338	2
chr13	43957332	43958166	MajorDMR-9-16339	7
chr13	44007216	44007309	MajorDMR-9-16340	2
chr13	44046941	44047762	MajorDMR-9-16341	4
chr13	44056347	44057109	MajorDMR-9-16342	4
chr13	44085659	44086566	MajorDMR-9-16343	6
chr13	44123594	44123713	MajorDMR-9-16344	2
chr13	44157659	44158366	MajorDMR-9-16345	4
chr13	44168390	44168540	MajorDMR-9-16346	2
chr13	44261001	44261178	MajorDMR-9-16347	2
chr13	44358310	44358644	MajorDMR-9-16348	2
chr13	44361929	44362367	MajorDMR-9-16349	4
chr13	44454399	44454656	MajorDMR-9-16350	3
chr13	44497097	44497109	MajorDMR-9-16351	2
chr13	44619617	44619628	MajorDMR-9-16352	2
chr13	44626199	44627437	MajorDMR-9-16353	16
chr13	44629903	44630103	MajorDMR-9-16354	4
chr13	44642479	44642516	MajorDMR-9-16355	2
chr13	44649677	44649738	MajorDMR-9-16356	2
chr13	44677624	44678639	MajorDMR-9-16357	12
chr13	44679464	44680149	MajorDMR-9-16358	3
chr13	44702322	44702822	MajorDMR-9-16359	6
chr13	44710267	44710952	MajorDMR-9-16360	4
chr13	44729749	44730754	MajorDMR-9-16361	13
chr13	44734121	44735537	MajorDMR-9-16362	6
chr13	44765642	44766046	MajorDMR-9-16363	13
chr13	44785461	44785732	MajorDMR-9-16364	4
chr13	44794074	44794121	MajorDMR-9-16365	3
chr13	44830802	44830826	MajorDMR-9-16366	2
chr13	44833736	44833985	MajorDMR-9-16367	7
chr13	44838188	44838551	MajorDMR-9-16368	11
chr13	44845973	44846727	MajorDMR-9-16369	4
chr13	44871070	44871889	MajorDMR-9-16370	9
chr13	44892036	44892546	MajorDMR-9-16371	5
chr13	44906193	44907158	MajorDMR-9-16372	9
chr13	44937954	44938344	MajorDMR-9-16373	8
chr13	44952500	44952742	MajorDMR-9-16374	2
chr13	44958116	44958421	MajorDMR-9-16375	3
chr13	44971067	44971769	MajorDMR-9-16376	10
chr13	44976653	44976715	MajorDMR-9-16377	3
chr13	44977491	44977964	MajorDMR-9-16378	5
chr13	44978534	44978876	MajorDMR-9-16379	3
chr13	45005587	45007534	MajorDMR-9-16380	17
chr13	45008352	45008801	MajorDMR-9-16381	5
chr13	45025284	45026220	MajorDMR-9-16382	17
chr13	45147924	45148472	MajorDMR-9-16383	5
chr13	45480928	45481284	MajorDMR-9-16384	7
chr13	45492954	45493265	MajorDMR-9-16385	3
chr13	45666703	45666792	MajorDMR-9-16386	2
chr13	45676495	45676586	MajorDMR-9-16387	3
chr13	45717743	45717873	MajorDMR-9-16388	4
chr13	45853931	45854535	MajorDMR-9-16389	7
chr13	45882934	45883404	MajorDMR-9-16390	2
chr13	45916541	45916558	MajorDMR-9-16391	2
chr13	45969927	45970136	MajorDMR-9-16392	2
chr13	46014389	46014687	MajorDMR-9-16393	4
chr13	46168930	46169257	MajorDMR-9-16394	3
chr13	46176394	46177095	MajorDMR-9-16395	4
chr13	46243934	46244866	MajorDMR-9-16396	6
chr13	46307031	46307319	MajorDMR-9-16397	5
chr13	46355742	46356041	MajorDMR-9-16398	5
chr13	46394497	46394737	MajorDMR-9-16399	2
chr13	46412619	46412824	MajorDMR-9-16400	5
chr13	46453910	46453953	MajorDMR-9-16401	2
chr13	46507472	46508163	MajorDMR-9-16402	20
chr13	46734711	46734743	MajorDMR-9-16403	2
chr13	46742500	46742803	MajorDMR-9-16404	4
chr13	46785294	46785357	MajorDMR-9-16405	2
chr13	46869773	46870455	MajorDMR-9-16406	8
chr13	46896068	46896109	MajorDMR-9-16407	2
chr13	46960451	46960767	MajorDMR-9-16408	6
chr13	46962040	46962065	MajorDMR-9-16409	2
chr13	47125465	47126813	MajorDMR-9-16410	9
chr13	47145362	47146095	MajorDMR-9-16411	10
chr13	47168796	47168850	MajorDMR-9-16412	2
chr13	47215764	47216251	MajorDMR-9-16413	13
chr13	47229926	47230247	MajorDMR-9-16414	6
chr13	47295456	47295469	MajorDMR-9-16415	2
chr13	47340331	47340398	MajorDMR-9-16416	2
chr13	47350206	47350239	MajorDMR-9-16417	2
chr13	47371634	47371788	MajorDMR-9-16418	3
chr13	47408860	47409144	MajorDMR-9-16419	2
chr13	47448286	47448453	MajorDMR-9-16420	5
chr13	47468633	47468656	MajorDMR-9-16421	4
chr13	47469399	47469796	MajorDMR-9-16422	6
chr13	47471263	47471563	MajorDMR-9-16423	3
chr13	47527470	47527916	MajorDMR-9-16424	3
chr13	47657384	47657429	MajorDMR-9-16425	2
chr13	47661520	47662012	MajorDMR-9-16426	5
chr13	47694619	47694645	MajorDMR-9-16427	2
chr13	47716368	47716768	MajorDMR-9-16428	3
chr13	47811884	47812083	MajorDMR-9-16429	2
chr13	47982043	47982206	MajorDMR-9-16430	3
chr13	48033818	48034389	MajorDMR-9-16431	4
chr13	48119736	48120033	MajorDMR-9-16432	2
chr13	48371045	48371152	MajorDMR-9-16433	4
chr13	48407544	48407591	MajorDMR-9-16434	2
chr13	48412259	48412265	MajorDMR-9-16435	2
chr13	48576327	48576612	MajorDMR-9-16436	2
chr13	48669522	48669622	MajorDMR-9-16437	5
chr13	48701426	48701798	MajorDMR-9-16438	2
chr13	48766769	48766783	MajorDMR-9-16439	2
chr13	48806626	48806688	MajorDMR-9-16440	2
chr13	48825574	48826293	MajorDMR-9-16441	5
chr13	48839388	48839652	MajorDMR-9-16442	6
chr13	48846982	48847010	MajorDMR-9-16443	2
chr13	48908900	48909312	MajorDMR-9-16444	2
chr13	49066668	49067199	MajorDMR-9-16445	15
chr13	49086116	49086159	MajorDMR-9-16446	2
chr13	49116963	49117257	MajorDMR-9-16447	8
chr13	49142309	49142373	MajorDMR-9-16448	2
chr13	49145408	49145504	MajorDMR-9-16449	3
chr13	49160744	49160779	MajorDMR-9-16450	2
chr13	49458771	49459011	MajorDMR-9-16451	6
chr13	49789413	49789446	MajorDMR-9-16452	2
chr13	49792256	49792768	MajorDMR-9-16453	9
chr13	49867056	49867062	MajorDMR-9-16454	2
chr13	49882499	49882548	MajorDMR-9-16455	3
chr13	49942548	49942635	MajorDMR-9-16456	2
chr13	49962180	49963289	MajorDMR-9-16457	7
chr13	49975382	49976546	MajorDMR-9-16458	10
chr13	50069271	50069432	MajorDMR-9-16459	5
chr13	50190536	50190761	MajorDMR-9-16460	5
chr13	50194193	50194837	MajorDMR-9-16461	13
chr13	50264631	50264922	MajorDMR-9-16462	2
chr13	50589678	50589695	MajorDMR-9-16463	2
chr13	51018995	51019017	MajorDMR-9-16464	2
chr13	51027553	51027598	MajorDMR-9-16465	2
chr13	51041736	51041980	MajorDMR-9-16466	3
chr13	51103636	51103704	MajorDMR-9-16467	4
chr13	51243283	51243720	MajorDMR-9-16468	2
chr13	51257515	51257556	MajorDMR-9-16469	2
chr13	51599641	51600185	MajorDMR-9-16470	6
chr13	51614571	51614614	MajorDMR-9-16471	2
chr13	51640361	51642022	MajorDMR-9-16472	19
chr13	51722963	51723280	MajorDMR-9-16473	4
chr13	51732985	51733023	MajorDMR-9-16474	2
chr13	51787044	51787051	MajorDMR-9-16475	2
chr13	51797291	51797714	MajorDMR-9-16476	5
chr13	51803284	51803526	MajorDMR-9-16477	11
chr13	51804807	51804896	MajorDMR-9-16478	3
chr13	51815026	51815067	MajorDMR-9-16479	2
chr13	51821135	51821312	MajorDMR-9-16480	2
chr13	51844869	51846004	MajorDMR-9-16481	10
chr13	51849467	51849481	MajorDMR-9-16482	2
chr13	51852136	51852355	MajorDMR-9-16483	4
chr13	51866506	51866932	MajorDMR-9-16484	2
chr13	51889886	51889909	MajorDMR-9-16485	2
chr13	51898947	51899384	MajorDMR-9-16486	2
chr13	51899978	51900192	MajorDMR-9-16487	2
chr13	51971559	51971624	MajorDMR-9-16488	2
chr13	52116758	52117060	MajorDMR-9-16489	5
chr13	52157786	52157801	MajorDMR-9-16490	2
chr13	52179964	52180100	MajorDMR-9-16491	3
chr13	52188501	52188865	MajorDMR-9-16492	5
chr13	52195050	52195289	MajorDMR-9-16493	2
chr13	52219256	52219722	MajorDMR-9-16494	4
chr13	52240200	52240237	MajorDMR-9-16495	2
chr13	52300838	52300847	MajorDMR-9-16496	2
chr13	52306062	52306306	MajorDMR-9-16497	3
chr13	52356485	52356495	MajorDMR-9-16498	2
chr13	52360180	52361082	MajorDMR-9-16499	15
chr13	52371969	52372021	MajorDMR-9-16500	2
chr13	52377213	52377648	MajorDMR-9-16501	3
chr13	52388939	52389726	MajorDMR-9-16502	5
chr13	52400898	52401093	MajorDMR-9-16503	6
chr13	52419264	52419333	MajorDMR-9-16504	4
chr13	52442806	52443045	MajorDMR-9-16505	4
chr13	52448790	52448942	MajorDMR-9-16506	4
chr13	52485741	52487297	MajorDMR-9-16507	16
chr13	52529813	52529878	MajorDMR-9-16508	2
chr13	52569925	52570673	MajorDMR-9-16509	9
chr13	52573476	52573980	MajorDMR-9-16510	15
chr13	52980584	52980917	MajorDMR-9-16511	3
chr13	53073410	53073514	MajorDMR-9-16512	2
chr13	53173506	53174109	MajorDMR-9-16513	10
chr13	53190951	53191103	MajorDMR-9-16514	4
chr13	53218363	53218405	MajorDMR-9-16515	2
chr13	53312805	53314102	MajorDMR-9-16516	30
chr13	53328017	53328053	MajorDMR-9-16517	2
chr13	53402177	53402217	MajorDMR-9-16518	2
chr13	53423421	53424461	MajorDMR-9-16519	10
chr13	53477956	53478217	MajorDMR-9-16520	2
chr13	53480724	53480875	MajorDMR-9-16521	5
chr13	53523935	53524026	MajorDMR-9-16522	4
chr13	53542262	53542589	MajorDMR-9-16523	4
chr13	53613296	53613990	MajorDMR-9-16524	3
chr13	53664698	53664850	MajorDMR-9-16525	2
chr13	53774746	53775109	MajorDMR-9-16526	10
chr13	53776038	53776479	MajorDMR-9-16527	21
chr13	53789800	53790060	MajorDMR-9-16528	2
chr13	53812055	53812116	MajorDMR-9-16529	3
chr13	53819378	53819541	MajorDMR-9-16530	4
chr13	54088603	54088685	MajorDMR-9-16531	2
chr13	54241829	54242231	MajorDMR-9-16532	4
chr13	54273562	54273924	MajorDMR-9-16533	4
chr13	54356280	54356352	MajorDMR-9-16534	2
chr13	54356968	54357325	MajorDMR-9-16535	3
chr13	54395560	54396425	MajorDMR-9-16536	18
chr13	54652825	54653004	MajorDMR-9-16537	3
chr13	54768204	54768452	MajorDMR-9-16538	2
chr13	55110217	55110322	MajorDMR-9-16539	2
chr13	57358692	57358842	MajorDMR-9-16540	2
chr13	57697713	57698251	MajorDMR-9-16541	3
chr13	58308414	58308771	MajorDMR-9-16542	2
chr13	58579111	58579161	MajorDMR-9-16543	2
chr13	58713062	58713294	MajorDMR-9-16544	2
chr13	58739920	58741147	MajorDMR-9-16545	7
chr13	58745636	58746064	MajorDMR-9-16546	7
chr13	59124938	59125060	MajorDMR-9-16547	2
chr13	59874984	59875643	MajorDMR-9-16548	3
chr13	59920809	59921388	MajorDMR-9-16549	3
chr13	59938875	59939002	MajorDMR-9-16550	4
chr13	59972540	59972616	MajorDMR-9-16551	3
chr13	60105964	60106215	MajorDMR-9-16552	6
chr13	60324839	60324955	MajorDMR-9-16553	4
chr13	60804762	60805004	MajorDMR-9-16554	3
chr13	61165629	61165707	MajorDMR-9-16555	2
chr13	61330434	61330690	MajorDMR-9-16556	3
chr13	61333661	61334169	MajorDMR-9-16557	10
chr13	61369924	61370012	MajorDMR-9-16558	3
chr13	61496792	61496917	MajorDMR-9-16559	3
chr13	61657918	61658195	MajorDMR-9-16560	2
chr13	61736195	61736808	MajorDMR-9-16561	3
chr13	61982206	61983202	MajorDMR-9-16562	3
chr13	61984494	61984700	MajorDMR-9-16563	2
chr13	61985740	61986437	MajorDMR-9-16564	7
chr13	61987453	61987750	MajorDMR-9-16565	5
chr13	61989858	61990026	MajorDMR-9-16566	3
chr13	62044741	62045038	MajorDMR-9-16567	2
chr13	62222567	62222695	MajorDMR-9-16568	2
chr13	62228764	62228789	MajorDMR-9-16569	2
chr13	62270871	62270983	MajorDMR-9-16570	2
chr13	62747967	62748063	MajorDMR-9-16571	2
chr13	62880209	62880262	MajorDMR-9-16572	2
chr13	64091659	64091854	MajorDMR-9-16573	3
chr13	64484720	64484865	MajorDMR-9-16574	3
chr13	65186735	65186746	MajorDMR-9-16575	2
chr13	65910424	65910524	MajorDMR-9-16576	3
chr13	66062908	66062965	MajorDMR-9-16577	2
chr13	66106158	66106417	MajorDMR-9-16578	2
chr13	66319093	66319301	MajorDMR-9-16579	2
chr13	66791056	66791124	MajorDMR-9-16580	2
chr13	66918967	66920469	MajorDMR-9-16581	11
chr13	66923436	66923588	MajorDMR-9-16582	3
chr13	66934144	66934546	MajorDMR-9-16583	4
chr13	66939010	66939141	MajorDMR-9-16584	2
chr13	66980292	66980444	MajorDMR-9-16585	2
chr13	66981289	66981344	MajorDMR-9-16586	2
chr13	67056380	67056446	MajorDMR-9-16587	3
chr13	67057184	67057429	MajorDMR-9-16588	4
chr13	67230998	67232005	MajorDMR-9-16589	8
chr13	67233767	67234317	MajorDMR-9-16590	4
chr13	67240244	67240344	MajorDMR-9-16591	2
chr13	67263840	67264058	MajorDMR-9-16592	3
chr13	67409272	67409452	MajorDMR-9-16593	6
chr13	67416646	67417528	MajorDMR-9-16594	3
chr13	67449579	67450108	MajorDMR-9-16595	4
chr13	67460475	67460733	MajorDMR-9-16596	3
chr13	67461296	67461712	MajorDMR-9-16597	3
chr13	67491660	67491785	MajorDMR-9-16598	2
chr13	67523566	67523978	MajorDMR-9-16599	5
chr13	67551416	67551522	MajorDMR-9-16600	3
chr13	67568191	67568940	MajorDMR-9-16601	16
chr13	67610996	67611434	MajorDMR-9-16602	4
chr13	67622548	67622647	MajorDMR-9-16603	3
chr13	67635843	67636221	MajorDMR-9-16604	5
chr13	67649191	67649480	MajorDMR-9-16605	4
chr13	67661697	67662334	MajorDMR-9-16606	3
chr13	67691088	67691670	MajorDMR-9-16607	4
chr13	67693959	67694136	MajorDMR-9-16608	3
chr13	67697515	67697534	MajorDMR-9-16609	2
chr13	67708603	67708966	MajorDMR-9-16610	6
chr13	67709653	67709708	MajorDMR-9-16611	3
chr13	67790850	67791372	MajorDMR-9-16612	4
chr13	67792432	67792553	MajorDMR-9-16613	2
chr13	67796002	67798365	MajorDMR-9-16614	14
chr13	67798899	67802707	MajorDMR-9-16615	53
chr13	67983143	67983602	MajorDMR-9-16616	2
chr13	68443693	68443788	MajorDMR-9-16617	4
chr13	69302087	69302208	MajorDMR-9-16618	2
chr13	69716395	69716429	MajorDMR-9-16619	2
chr13	70608406	70608870	MajorDMR-9-16620	2
chr13	70681467	70681560	MajorDMR-9-16621	2
chr13	70797411	70797460	MajorDMR-9-16622	3
chr13	70841664	70841679	MajorDMR-9-16623	2
chr13	71101954	71101976	MajorDMR-9-16624	3
chr13	72055567	72056118	MajorDMR-9-16625	7
chr13	72098931	72099078	MajorDMR-9-16626	2
chr13	72226391	72226697	MajorDMR-9-16627	2
chr13	72375891	72376388	MajorDMR-9-16628	2
chr13	72438079	72438299	MajorDMR-9-16629	5
chr13	72617660	72618004	MajorDMR-9-16630	6
chr13	73437973	73438693	MajorDMR-9-16631	5
chr13	73716558	73716594	MajorDMR-9-16632	2
chr13	74055618	74056277	MajorDMR-9-16633	7
chr13	74192967	74193001	MajorDMR-9-16634	2
chr13	74205594	74205807	MajorDMR-9-16635	4
chr13	74232251	74232689	MajorDMR-9-16636	7
chr13	74315366	74315386	MajorDMR-9-16637	2
chr13	74409369	74409437	MajorDMR-9-16638	2
chr13	74492970	74493147	MajorDMR-9-16639	2
chr13	74544827	74544946	MajorDMR-9-16640	2
chr13	74559278	74559463	MajorDMR-9-16641	3
chr13	74820763	74820976	MajorDMR-9-16642	8
chr13	74899224	74899655	MajorDMR-9-16643	4
chr13	75149585	75149626	MajorDMR-9-16644	2
chr13	75600043	75600357	MajorDMR-9-16645	3
chr13	75770108	75770600	MajorDMR-9-16646	4
chr13	76011785	76011866	MajorDMR-9-16647	2
chr13	76053939	76054163	MajorDMR-9-16648	5
chr13	76063628	76064014	MajorDMR-9-16649	10
chr13	76209324	76209842	MajorDMR-9-16650	13
chr13	76210837	76211854	MajorDMR-9-16651	17
chr13	76323666	76323910	MajorDMR-9-16652	3
chr13	76334324	76334729	MajorDMR-9-16653	3
chr13	76374807	76374893	MajorDMR-9-16654	3
chr13	76376899	76377367	MajorDMR-9-16655	4
chr13	76378643	76380334	MajorDMR-9-16656	16
chr13	76437050	76437471	MajorDMR-9-16657	3
chr13	76521005	76521298	MajorDMR-9-16658	3
chr13	77000130	77000242	MajorDMR-9-16659	2
chr13	77285634	77285925	MajorDMR-9-16660	2
chr13	77399551	77399639	MajorDMR-9-16661	2
chr13	77404652	77404953	MajorDMR-9-16662	6
chr13	77456936	77457577	MajorDMR-9-16663	3
chr13	77461586	77461715	MajorDMR-9-16664	4
chr13	77599776	77600106	MajorDMR-9-16665	3
chr13	77602108	77602501	MajorDMR-9-16666	4
chr13	77623808	77623894	MajorDMR-9-16667	2
chr13	77630548	77630804	MajorDMR-9-16668	2
chr13	77783969	77783996	MajorDMR-9-16669	2
chr13	77792682	77792796	MajorDMR-9-16670	3
chr13	77894427	77894806	MajorDMR-9-16671	2
chr13	78032735	78032951	MajorDMR-9-16672	2
chr13	78053441	78053608	MajorDMR-9-16673	3
chr13	78118517	78119142	MajorDMR-9-16674	3
chr13	78153865	78154532	MajorDMR-9-16675	6
chr13	78157997	78158418	MajorDMR-9-16676	6
chr13	78302482	78302987	MajorDMR-9-16677	3
chr13	78303984	78304074	MajorDMR-9-16678	4
chr13	78312290	78312428	MajorDMR-9-16679	2
chr13	78314320	78314466	MajorDMR-9-16680	2
chr13	78317155	78317163	MajorDMR-9-16681	2
chr13	78401717	78401787	MajorDMR-9-16682	2
chr13	78565199	78565347	MajorDMR-9-16683	2
chr13	78900458	78901050	MajorDMR-9-16684	3
chr13	78956849	78957362	MajorDMR-9-16685	3
chr13	79051051	79051248	MajorDMR-9-16686	2
chr13	79140586	79140863	MajorDMR-9-16687	3
chr13	79608540	79608604	MajorDMR-9-16688	2
chr13	79959054	79959221	MajorDMR-9-16689	4
chr13	80025848	80025936	MajorDMR-9-16690	3
chr13	80065871	80065953	MajorDMR-9-16691	3
chr13	80076843	80077071	MajorDMR-9-16692	3
chr13	80114812	80114977	MajorDMR-9-16693	2
chr13	80211396	80211468	MajorDMR-9-16694	2
chr13	80237138	80237251	MajorDMR-9-16695	2
chr13	80297656	80298058	MajorDMR-9-16696	7
chr13	80422287	80423193	MajorDMR-9-16697	5
chr13	80482638	80482707	MajorDMR-9-16698	2
chr13	80584486	80584578	MajorDMR-9-16699	2
chr13	80585380	80585619	MajorDMR-9-16700	3
chr13	80596531	80596559	MajorDMR-9-16701	2
chr13	80614740	80615252	MajorDMR-9-16702	5
chr13	80621738	80621946	MajorDMR-9-16703	4
chr13	80657722	80657785	MajorDMR-9-16704	2
chr13	80690298	80690490	MajorDMR-9-16705	2
chr13	80705173	80705600	MajorDMR-9-16706	7
chr13	80706923	80708636	MajorDMR-9-16707	20
chr13	80712285	80712394	MajorDMR-9-16708	2
chr13	80715007	80715917	MajorDMR-9-16709	11
chr13	80754949	80755134	MajorDMR-9-16710	2
chr13	80809870	80809920	MajorDMR-9-16711	2
chr13	80881675	80882396	MajorDMR-9-16712	5
chr13	80943579	80943632	MajorDMR-9-16713	2
chr13	81032814	81032840	MajorDMR-9-16714	2
chr13	81043737	81044674	MajorDMR-9-16715	6
chr13	81104127	81104606	MajorDMR-9-16716	4
chr13	81146679	81146755	MajorDMR-9-16717	3
chr13	81160625	81161012	MajorDMR-9-16718	2
chr13	81192868	81193005	MajorDMR-9-16719	2
chr13	81196906	81197316	MajorDMR-9-16720	2
chr13	81529494	81529502	MajorDMR-9-16721	2
chr13	81563072	81563488	MajorDMR-9-16722	5
chr13	81622572	81622584	MajorDMR-9-16723	2
chr13	82319708	82319764	MajorDMR-9-16724	2
chr13	82355632	82355783	MajorDMR-9-16725	2
chr13	82794907	82794942	MajorDMR-9-16726	2
chr13	82795742	82796332	MajorDMR-9-16727	3
chr13	83594267	83594296	MajorDMR-9-16728	2
chr13	84335858	84336251	MajorDMR-9-16729	3
chr13	84451680	84452523	MajorDMR-9-16730	12
chr13	84457559	84458215	MajorDMR-9-16731	4
chr13	84603624	84603733	MajorDMR-9-16732	3
chr13	84782453	84783312	MajorDMR-9-16733	4
chr13	85181913	85182016	MajorDMR-9-16734	2
chr13	85219827	85219987	MajorDMR-9-16735	3
chr13	85722330	85722446	MajorDMR-9-16736	2
chr13	86393747	86394148	MajorDMR-9-16737	3
chr13	86594584	86594662	MajorDMR-9-16738	2
chr13	86640909	86641175	MajorDMR-9-16739	2
chr13	87054857	87055411	MajorDMR-9-16740	5
chr13	87194430	87194707	MajorDMR-9-16741	18
chr13	87363243	87363447	MajorDMR-9-16742	4
chr13	87503408	87503443	MajorDMR-9-16743	2
chr13	87709359	87710223	MajorDMR-9-16744	4
chr13	87784203	87784407	MajorDMR-9-16745	2
chr13	87962536	87962553	MajorDMR-9-16746	2
chr13	88120239	88120329	MajorDMR-9-16747	2
chr13	88149152	88149935	MajorDMR-9-16748	3
chr13	88206469	88206580	MajorDMR-9-16749	2
chr13	88322200	88322986	MajorDMR-9-16750	6
chr13	88326968	88327175	MajorDMR-9-16751	2
chr13	88327722	88328552	MajorDMR-9-16752	14
chr13	88329316	88330794	MajorDMR-9-16753	82
chr13	88359436	88359480	MajorDMR-9-16754	2
chr13	88503392	88504230	MajorDMR-9-16755	7
chr13	88758494	88758727	MajorDMR-9-16756	2
chr13	89514145	89514775	MajorDMR-9-16757	3
chr13	89719256	89719453	MajorDMR-9-16758	3
chr13	89934101	89934234	MajorDMR-9-16759	3
chr13	90592287	90592381	MajorDMR-9-16760	2
chr13	90830692	90830769	MajorDMR-9-16761	2
chr13	90899025	90899056	MajorDMR-9-16762	2
chr13	91186977	91187694	MajorDMR-9-16763	4
chr13	91205176	91205803	MajorDMR-9-16764	5
chr13	91362651	91362774	MajorDMR-9-16765	3
chr13	91392443	91392643	MajorDMR-9-16766	2
chr13	91417593	91417613	MajorDMR-9-16767	2
chr13	91667085	91667099	MajorDMR-9-16768	2
chr13	91786838	91786957	MajorDMR-9-16769	3
chr13	91836601	91836786	MajorDMR-9-16770	3
chr13	91895314	91895455	MajorDMR-9-16771	3
chr13	91965569	91965605	MajorDMR-9-16772	2
chr13	91997847	91998148	MajorDMR-9-16773	2
chr13	92051639	92051798	MajorDMR-9-16774	7
chr13	92216131	92216457	MajorDMR-9-16775	3
chr13	92367085	92367267	MajorDMR-9-16776	3
chr13	92374782	92374834	MajorDMR-9-16777	2
chr13	92465613	92465642	MajorDMR-9-16778	2
chr13	92477608	92477694	MajorDMR-9-16779	2
chr13	92543539	92543706	MajorDMR-9-16780	2
chr13	92598421	92599122	MajorDMR-9-16781	4
chr13	92687527	92687561	MajorDMR-9-16782	2
chr13	92827793	92827814	MajorDMR-9-16783	2
chr13	92848986	92849122	MajorDMR-9-16784	3
chr13	93105221	93105265	MajorDMR-9-16785	2
chr13	93115093	93115768	MajorDMR-9-16786	9
chr13	93163683	93164160	MajorDMR-9-16787	2
chr13	93264131	93264218	MajorDMR-9-16788	2
chr13	93459839	93459890	MajorDMR-9-16789	2
chr13	93896425	93897107	MajorDMR-9-16790	11
chr13	93907343	93907422	MajorDMR-9-16791	2
chr13	94152259	94152949	MajorDMR-9-16792	8
chr13	94184374	94184677	MajorDMR-9-16793	3
chr13	94699853	94700039	MajorDMR-9-16794	3
chr13	94981551	94981732	MajorDMR-9-16795	6
chr13	95087857	95087966	MajorDMR-9-16796	2
chr13	95253622	95253671	MajorDMR-9-16797	3
chr13	95261657	95262117	MajorDMR-9-16798	4
chr13	95355644	95357427	MajorDMR-9-16799	17
chr13	95358056	95358499	MajorDMR-9-16800	8
chr13	95360912	95362497	MajorDMR-9-16801	11
chr13	95621093	95621198	MajorDMR-9-16802	3
chr13	95655148	95655634	MajorDMR-9-16803	4
chr13	95952663	95953024	MajorDMR-9-16804	9
chr13	96000026	96000140	MajorDMR-9-16805	2
chr13	96032919	96033804	MajorDMR-9-16806	8
chr13	96040331	96040536	MajorDMR-9-16807	4
chr13	96100104	96100251	MajorDMR-9-16808	3
chr13	96109013	96109642	MajorDMR-9-16809	6
chr13	96130125	96130136	MajorDMR-9-16810	2
chr13	96256518	96256855	MajorDMR-9-16811	7
chr13	96293476	96293927	MajorDMR-9-16812	8
chr13	96295311	96295466	MajorDMR-9-16813	3
chr13	96672439	96672594	MajorDMR-9-16814	2
chr13	96711439	96711528	MajorDMR-9-16815	2
chr13	96744032	96744393	MajorDMR-9-16816	7
chr13	96968236	96969026	MajorDMR-9-16817	5
chr13	97031290	97031425	MajorDMR-9-16818	2
chr13	97046189	97046623	MajorDMR-9-16819	4
chr13	97068037	97068237	MajorDMR-9-16820	2
chr13	97070349	97070978	MajorDMR-9-16821	3
chr13	97073126	97074515	MajorDMR-9-16822	6
chr13	97091995	97092091	MajorDMR-9-16823	2
chr13	97098679	97098823	MajorDMR-9-16824	2
chr13	97126730	97126964	MajorDMR-9-16825	2
chr13	97142940	97143090	MajorDMR-9-16826	3
chr13	97145198	97145294	MajorDMR-9-16827	3
chr13	97285395	97285554	MajorDMR-9-16828	7
chr13	97288330	97288495	MajorDMR-9-16829	4
chr13	97336723	97336791	MajorDMR-9-16830	3
chr13	97372875	97373100	MajorDMR-9-16831	2
chr13	97374347	97374514	MajorDMR-9-16832	4
chr13	97416327	97416345	MajorDMR-9-16833	2
chr13	97423775	97423881	MajorDMR-9-16834	2
chr13	97433533	97434011	MajorDMR-9-16835	5
chr13	97551177	97551332	MajorDMR-9-16836	3
chr13	97610759	97610860	MajorDMR-9-16837	2
chr13	97646896	97647130	MajorDMR-9-16838	9
chr13	97746062	97746228	MajorDMR-9-16839	5
chr13	97746866	97746968	MajorDMR-9-16840	2
chr13	97760641	97760950	MajorDMR-9-16841	6
chr13	97761728	97762022	MajorDMR-9-16842	3
chr13	97762670	97762698	MajorDMR-9-16843	2
chr13	97772374	97772479	MajorDMR-9-16844	2
chr13	97777065	97778353	MajorDMR-9-16845	15
chr13	97792390	97793363	MajorDMR-9-16846	8
chr13	97793958	97794322	MajorDMR-9-16847	3
chr13	97873806	97873948	MajorDMR-9-16848	2
chr13	97876253	97878520	MajorDMR-9-16849	18
chr13	97888020	97888291	MajorDMR-9-16850	3
chr13	97893095	97893641	MajorDMR-9-16851	5
chr13	97895125	97895183	MajorDMR-9-16852	2
chr13	97896007	97896476	MajorDMR-9-16853	4
chr13	97899009	97899070	MajorDMR-9-16854	3
chr13	97902220	97902268	MajorDMR-9-16855	2
chr13	97907881	97908043	MajorDMR-9-16856	2
chr13	97910257	97910286	MajorDMR-9-16857	2
chr13	97911798	97912841	MajorDMR-9-16858	9
chr13	97913577	97914927	MajorDMR-9-16859	9
chr13	97918722	97919713	MajorDMR-9-16860	9
chr13	97927597	97927720	MajorDMR-9-16861	3
chr13	97930793	97931274	MajorDMR-9-16862	3
chr13	97932320	97932969	MajorDMR-9-16863	5
chr13	97973532	97974890	MajorDMR-9-16864	9
chr13	97986390	97986541	MajorDMR-9-16865	3
chr13	97990982	97992188	MajorDMR-9-16866	31
chr13	97996668	97997295	MajorDMR-9-16867	5
chr13	98011567	98011991	MajorDMR-9-16868	3
chr13	98019366	98020082	MajorDMR-9-16869	13
chr13	98026276	98026552	MajorDMR-9-16870	3
chr13	98033076	98033934	MajorDMR-9-16871	3
chr13	98049023	98049847	MajorDMR-9-16872	11
chr13	98076129	98076536	MajorDMR-9-16873	3
chr13	98206961	98207267	MajorDMR-9-16874	3
chr13	98222271	98222312	MajorDMR-9-16875	2
chr13	98279944	98279989	MajorDMR-9-16876	2
chr13	98292518	98292775	MajorDMR-9-16877	2
chr13	98344812	98344843	MajorDMR-9-16878	2
chr13	98373996	98374624	MajorDMR-9-16879	4
chr13	98537229	98538089	MajorDMR-9-16880	6
chr13	98541093	98541284	MajorDMR-9-16881	4
chr13	98550159	98550283	MajorDMR-9-16882	2
chr13	98556346	98556754	MajorDMR-9-16883	4
chr13	98564463	98564593	MajorDMR-9-16884	3
chr13	98586980	98587487	MajorDMR-9-16885	6
chr13	98702482	98702491	MajorDMR-9-16886	2
chr13	98824458	98824620	MajorDMR-9-16887	3
chr13	98826050	98826061	MajorDMR-9-16888	2
chr13	98840002	98840334	MajorDMR-9-16889	3
chr13	98866101	98866216	MajorDMR-9-16890	3
chr13	98878809	98878992	MajorDMR-9-16891	2
chr13	98953549	98954200	MajorDMR-9-16892	9
chr13	98961623	98962112	MajorDMR-9-16893	10
chr13	98968092	98968467	MajorDMR-9-16894	3
chr13	98976867	98977004	MajorDMR-9-16895	2
chr13	98988820	98989147	MajorDMR-9-16896	2
chr13	99000627	99001398	MajorDMR-9-16897	17
chr13	99071824	99071846	MajorDMR-9-16898	2
chr13	99079142	99080310	MajorDMR-9-16899	9
chr13	99102852	99102998	MajorDMR-9-16900	3
chr13	99103791	99104667	MajorDMR-9-16901	8
chr13	99105824	99105961	MajorDMR-9-16902	4
chr13	99107000	99107267	MajorDMR-9-16903	3
chr13	99115301	99115425	MajorDMR-9-16904	5
chr13	99128824	99128939	MajorDMR-9-16905	4
chr13	99136893	99137160	MajorDMR-9-16906	3
chr13	99139159	99139379	MajorDMR-9-16907	2
chr13	99159633	99159985	MajorDMR-9-16908	3
chr13	99173980	99174374	MajorDMR-9-16909	7
chr13	99195089	99195261	MajorDMR-9-16910	2
chr13	99217910	99218731	MajorDMR-9-16911	17
chr13	99258692	99258808	MajorDMR-9-16912	2
chr13	99492532	99492680	MajorDMR-9-16913	4
chr13	99497916	99498634	MajorDMR-9-16914	8
chr13	99509144	99509478	MajorDMR-9-16915	5
chr13	99511257	99511263	MajorDMR-9-16916	2
chr13	99522156	99522176	MajorDMR-9-16917	2
chr13	99530797	99531713	MajorDMR-9-16918	7
chr13	99542618	99543064	MajorDMR-9-16919	3
chr13	99596839	99596965	MajorDMR-9-16920	2
chr13	99611970	99612964	MajorDMR-9-16921	13
chr13	99615534	99616150	MajorDMR-9-16922	5
chr13	99631399	99631532	MajorDMR-9-16923	2
chr13	99737013	99738216	MajorDMR-9-16924	22
chr13	99740362	99740678	MajorDMR-9-16925	7
chr13	99777074	99777502	MajorDMR-9-16926	6
chr13	99873426	99873552	MajorDMR-9-16927	2
chr13	99964555	99965534	MajorDMR-9-16928	8
chr13	99972268	99972594	MajorDMR-9-16929	2
chr13	100084972	100085295	MajorDMR-9-16930	10
chr13	100180512	100180551	MajorDMR-9-16931	2
chr13	100224543	100224563	MajorDMR-9-16932	2
chr13	100225224	100225397	MajorDMR-9-16933	7
chr13	100227974	100228244	MajorDMR-9-16934	5
chr13	100230923	100231094	MajorDMR-9-16935	4
chr13	100258130	100258338	MajorDMR-9-16936	7
chr13	100269527	100270103	MajorDMR-9-16937	9
chr13	100308287	100308809	MajorDMR-9-16938	4
chr13	100310120	100310717	MajorDMR-9-16939	33
chr13	100402001	100402054	MajorDMR-9-16940	2
chr13	100507919	100508427	MajorDMR-9-16941	3
chr13	100578449	100578881	MajorDMR-9-16942	8
chr13	100625183	100625420	MajorDMR-9-16943	2
chr13	100626332	100628377	MajorDMR-9-16944	29
chr13	100629658	100630062	MajorDMR-9-16945	2
chr13	100638144	100640457	MajorDMR-9-16946	25
chr13	100642031	100642452	MajorDMR-9-16947	4
chr13	100752768	100752815	MajorDMR-9-16948	2
chr13	100887464	100887824	MajorDMR-9-16949	3
chr13	100896763	100896902	MajorDMR-9-16950	2
chr13	100959448	100959685	MajorDMR-9-16951	3
chr13	101116477	101116658	MajorDMR-9-16952	2
chr13	101165367	101165979	MajorDMR-9-16953	5
chr13	101166765	101166927	MajorDMR-9-16954	2
chr13	101178508	101178843	MajorDMR-9-16955	17
chr13	101183030	101183429	MajorDMR-9-16956	5
chr13	101237376	101237508	MajorDMR-9-16957	4
chr13	101241210	101241681	MajorDMR-9-16958	3
chr13	101255227	101255329	MajorDMR-9-16959	3
chr13	101282938	101282943	MajorDMR-9-16960	2
chr13	101302443	101303466	MajorDMR-9-16961	19
chr13	101325892	101325934	MajorDMR-9-16962	3
chr13	101404185	101404251	MajorDMR-9-16963	2
chr13	101405744	101405905	MajorDMR-9-16964	4
chr13	101417410	101417444	MajorDMR-9-16965	2
chr13	101441702	101442651	MajorDMR-9-16966	6
chr13	101607255	101607403	MajorDMR-9-16967	3
chr13	101831579	101831688	MajorDMR-9-16968	4
chr13	102067718	102068036	MajorDMR-9-16969	5
chr13	102176213	102176298	MajorDMR-9-16970	2
chr13	102231710	102232150	MajorDMR-9-16971	2
chr13	102359109	102359439	MajorDMR-9-16972	7
chr13	102404066	102404076	MajorDMR-9-16973	2
chr13	102428238	102428265	MajorDMR-9-16974	2
chr13	102663060	102663244	MajorDMR-9-16975	3
chr13	102755234	102755285	MajorDMR-9-16976	2
chr13	102889637	102889800	MajorDMR-9-16977	3
chr13	102911868	102912683	MajorDMR-9-16978	5
chr13	102913209	102913685	MajorDMR-9-16979	2
chr13	102963834	102964414	MajorDMR-9-16980	3
chr13	102986226	102986429	MajorDMR-9-16981	2
chr13	103000925	103001466	MajorDMR-9-16982	3
chr13	103045377	103045464	MajorDMR-9-16983	2
chr13	103047594	103048953	MajorDMR-9-16984	14
chr13	103109909	103109925	MajorDMR-9-16985	2
chr13	103139813	103139962	MajorDMR-9-16986	2
chr13	103189505	103190730	MajorDMR-9-16987	8
chr13	103223508	103223546	MajorDMR-9-16988	2
chr13	103264305	103264344	MajorDMR-9-16989	3
chr13	103294950	103295099	MajorDMR-9-16990	5
chr13	103339325	103339372	MajorDMR-9-16991	2
chr13	103340819	103340933	MajorDMR-9-16992	5
chr13	103360392	103360607	MajorDMR-9-16993	2
chr13	103382042	103382167	MajorDMR-9-16994	3
chr13	103450107	103450544	MajorDMR-9-16995	2
chr13	103509071	103509168	MajorDMR-9-16996	4
chr13	103566060	103566456	MajorDMR-9-16997	4
chr13	103848774	103848951	MajorDMR-9-16998	2
chr13	104504448	104504581	MajorDMR-9-16999	2
chr13	104535500	104536258	MajorDMR-9-17000	11
chr13	104606016	104606304	MajorDMR-9-17001	2
chr13	104621914	104622333	MajorDMR-9-17002	2
chr13	104659040	104659571	MajorDMR-9-17003	8
chr13	104664108	104664566	MajorDMR-9-17004	4
chr13	105144366	105144407	MajorDMR-9-17005	2
chr13	105223675	105224969	MajorDMR-9-17006	13
chr13	105393008	105393226	MajorDMR-9-17007	3
chr13	105481298	105481691	MajorDMR-9-17008	2
chr13	105636618	105636843	MajorDMR-9-17009	2
chr13	105645218	105645308	MajorDMR-9-17010	3
chr13	105668810	105668880	MajorDMR-9-17011	3
chr13	105792032	105792285	MajorDMR-9-17012	5
chr13	105799967	105800266	MajorDMR-9-17013	3
chr13	106340135	106340579	MajorDMR-9-17014	2
chr13	106499940	106500542	MajorDMR-9-17015	4
chr13	106559439	106559454	MajorDMR-9-17016	2
chr13	106567448	106567906	MajorDMR-9-17017	5
chr13	106594899	106594939	MajorDMR-9-17018	2
chr13	106607392	106607800	MajorDMR-9-17019	2
chr13	106609080	106609462	MajorDMR-9-17020	7
chr13	106741467	106743330	MajorDMR-9-17021	14
chr13	106743992	106744100	MajorDMR-9-17022	2
chr13	106771199	106771700	MajorDMR-9-17023	13
chr13	106854095	106854499	MajorDMR-9-17024	5
chr13	106927613	106928229	MajorDMR-9-17025	5
chr13	106929832	106930488	MajorDMR-9-17026	9
chr13	107002272	107002952	MajorDMR-9-17027	6
chr13	107021684	107021743	MajorDMR-9-17028	2
chr13	107096053	107096534	MajorDMR-9-17029	4
chr13	107137476	107137530	MajorDMR-9-17030	2
chr13	107142672	107142943	MajorDMR-9-17031	4
chr13	107143882	107144141	MajorDMR-9-17032	9
chr13	107144691	107145053	MajorDMR-9-17033	4
chr13	107145917	107146672	MajorDMR-9-17034	11
chr13	107148566	107149108	MajorDMR-9-17035	3
chr13	107150691	107151344	MajorDMR-9-17036	4
chr13	107152295	107152959	MajorDMR-9-17037	5
chr13	107156682	107156688	MajorDMR-9-17038	2
chr13	107158258	107158940	MajorDMR-9-17039	5
chr13	107160276	107160576	MajorDMR-9-17040	6
chr13	107166109	107166598	MajorDMR-9-17041	2
chr13	107172668	107173182	MajorDMR-9-17042	3
chr13	107175487	107175905	MajorDMR-9-17043	7
chr13	107181963	107184596	MajorDMR-9-17044	27
chr13	107189190	107190092	MajorDMR-9-17045	5
chr13	107215698	107215880	MajorDMR-9-17046	3
chr13	107221127	107221206	MajorDMR-9-17047	3
chr13	107272363	107272545	MajorDMR-9-17048	5
chr13	107333647	107334115	MajorDMR-9-17049	7
chr13	107334636	107334658	MajorDMR-9-17050	2
chr13	107337607	107337718	MajorDMR-9-17051	2
chr13	107362215	107362893	MajorDMR-9-17052	9
chr13	107364786	107365655	MajorDMR-9-17053	11
chr13	107519534	107520280	MajorDMR-9-17054	16
chr13	107534161	107534494	MajorDMR-9-17055	3
chr13	107571158	107571680	MajorDMR-9-17056	5
chr13	107633343	107633928	MajorDMR-9-17057	6
chr13	107639574	107640240	MajorDMR-9-17058	10
chr13	107659144	107659395	MajorDMR-9-17059	2
chr13	107695761	107697180	MajorDMR-9-17060	6
chr13	107721450	107721548	MajorDMR-9-17061	2
chr13	107769859	107770052	MajorDMR-9-17062	3
chr13	107809768	107809820	MajorDMR-9-17063	2
chr13	107869434	107869825	MajorDMR-9-17064	4
chr13	107886432	107886950	MajorDMR-9-17065	5
chr13	107948260	107948609	MajorDMR-9-17066	2
chr13	108025999	108026361	MajorDMR-9-17067	2
chr13	108102854	108103866	MajorDMR-9-17068	17
chr13	108177069	108177188	MajorDMR-9-17069	3
chr13	108295136	108295277	MajorDMR-9-17070	2
chr13	108334050	108334313	MajorDMR-9-17071	4
chr13	108336685	108336804	MajorDMR-9-17072	2
chr13	108342607	108342809	MajorDMR-9-17073	2
chr13	108387434	108387780	MajorDMR-9-17074	2
chr13	108395641	108396698	MajorDMR-9-17075	7
chr13	108401516	108401543	MajorDMR-9-17076	2
chr13	108454125	108454170	MajorDMR-9-17077	2
chr13	108490030	108490380	MajorDMR-9-17078	3
chr13	108516705	108517157	MajorDMR-9-17079	5
chr13	108521350	108521583	MajorDMR-9-17080	4
chr13	108657789	108657850	MajorDMR-9-17081	3
chr13	108749066	108749111	MajorDMR-9-17082	2
chr13	108872036	108872053	MajorDMR-9-17083	2
chr13	108928584	108928746	MajorDMR-9-17084	2
chr13	108941056	108941164	MajorDMR-9-17085	2
chr13	108974928	108975216	MajorDMR-9-17086	2
chr13	108994843	108994936	MajorDMR-9-17087	2
chr13	109039675	109039707	MajorDMR-9-17088	2
chr13	109055534	109056104	MajorDMR-9-17089	10
chr13	109212615	109212735	MajorDMR-9-17090	3
chr13	109247910	109248857	MajorDMR-9-17091	12
chr13	109261791	109262175	MajorDMR-9-17092	5
chr13	109262941	109262990	MajorDMR-9-17093	3
chr13	109281668	109282132	MajorDMR-9-17094	4
chr13	109283341	109283678	MajorDMR-9-17095	3
chr13	109319395	109319403	MajorDMR-9-17096	2
chr13	109326835	109327191	MajorDMR-9-17097	3
chr13	109352805	109352873	MajorDMR-9-17098	3
chr13	109395290	109395387	MajorDMR-9-17099	2
chr13	109439882	109440941	MajorDMR-9-17100	13
chr13	109511829	109512024	MajorDMR-9-17101	2
chr13	109565117	109565225	MajorDMR-9-17102	2
chr13	109567178	109568303	MajorDMR-9-17103	7
chr13	109611374	109611508	MajorDMR-9-17104	2
chr13	109632767	109632966	MajorDMR-9-17105	5
chr13	109740477	109740559	MajorDMR-9-17106	2
chr13	109741073	109741320	MajorDMR-9-17107	2
chr13	109753047	109753198	MajorDMR-9-17108	2
chr13	109778684	109778761	MajorDMR-9-17109	2
chr13	109806689	109807123	MajorDMR-9-17110	5
chr13	109808000	109809204	MajorDMR-9-17111	15
chr13	109933475	109933964	MajorDMR-9-17112	5
chr13	109934743	109934815	MajorDMR-9-17113	2
chr13	109984354	109984580	MajorDMR-9-17114	6
chr13	110021726	110022606	MajorDMR-9-17115	17
chr13	110034317	110034390	MajorDMR-9-17116	3
chr13	110064634	110065321	MajorDMR-9-17117	14
chr13	110147256	110147767	MajorDMR-9-17118	4
chr13	110152637	110152922	MajorDMR-9-17119	3
chr13	110337479	110337614	MajorDMR-9-17120	3
chr13	110417108	110417532	MajorDMR-9-17121	6
chr13	110431493	110432369	MajorDMR-9-17122	4
chr13	110433985	110434630	MajorDMR-9-17123	8
chr13	110436429	110436620	MajorDMR-9-17124	3
chr13	110440359	110440985	MajorDMR-9-17125	3
chr13	110441708	110441857	MajorDMR-9-17126	2
chr13	110521982	110522602	MajorDMR-9-17127	30
chr13	110552795	110552872	MajorDMR-9-17128	3
chr13	110699882	110699950	MajorDMR-9-17129	2
chr13	110747048	110747330	MajorDMR-9-17130	7
chr13	110761931	110762714	MajorDMR-9-17131	14
chr13	110778783	110779148	MajorDMR-9-17132	3
chr13	110780477	110781350	MajorDMR-9-17133	10
chr13	110787252	110787438	MajorDMR-9-17134	4
chr13	110789133	110789879	MajorDMR-9-17135	11
chr13	110874174	110874917	MajorDMR-9-17136	16
chr13	110885174	110886006	MajorDMR-9-17137	22
chr13	110918204	110918809	MajorDMR-9-17138	31
chr13	110954037	110954195	MajorDMR-9-17139	4
chr13	110958477	110958728	MajorDMR-9-17140	4
chr13	110961243	110961607	MajorDMR-9-17141	6
chr13	110995737	110996053	MajorDMR-9-17142	2
chr13	111013700	111013936	MajorDMR-9-17143	4
chr13	111026042	111026962	MajorDMR-9-17144	6
chr13	111049872	111050231	MajorDMR-9-17145	4
chr13	111068577	111068596	MajorDMR-9-17146	3
chr13	111069157	111070136	MajorDMR-9-17147	11
chr13	111128022	111129075	MajorDMR-9-17148	24
chr13	111129761	111129943	MajorDMR-9-17149	4
chr13	111135849	111136247	MajorDMR-9-17150	11
chr13	111173658	111173783	MajorDMR-9-17151	2
chr13	111213105	111213555	MajorDMR-9-17152	4
chr13	111269834	111270332	MajorDMR-9-17153	4
chr13	111280088	111280503	MajorDMR-9-17154	4
chr13	111281383	111281916	MajorDMR-9-17155	9
chr13	111288372	111288535	MajorDMR-9-17156	4
chr13	111292575	111293855	MajorDMR-9-17157	21
chr13	111294403	111295111	MajorDMR-9-17158	9
chr13	111297169	111297638	MajorDMR-9-17159	19
chr13	111300913	111301563	MajorDMR-9-17160	25
chr13	111335208	111335682	MajorDMR-9-17161	2
chr13	111451880	111452091	MajorDMR-9-17162	10
chr13	111454782	111454846	MajorDMR-9-17163	3
chr13	111464435	111464744	MajorDMR-9-17164	12
chr13	111465630	111465826	MajorDMR-9-17165	2
chr13	111479527	111479694	MajorDMR-9-17166	3
chr13	111526562	111526678	MajorDMR-9-17167	3
chr13	111538793	111538847	MajorDMR-9-17168	2
chr13	111550004	111550136	MajorDMR-9-17169	2
chr13	111560472	111560763	MajorDMR-9-17170	3
chr13	111565531	111565565	MajorDMR-9-17171	2
chr13	111633462	111633470	MajorDMR-9-17172	2
chr13	111636956	111637009	MajorDMR-9-17173	3
chr13	111658906	111659339	MajorDMR-9-17174	7
chr13	111680227	111680390	MajorDMR-9-17175	2
chr13	111690204	111690757	MajorDMR-9-17176	16
chr13	111702742	111702990	MajorDMR-9-17177	2
chr13	111719171	111719529	MajorDMR-9-17178	9
chr13	111720640	111720816	MajorDMR-9-17179	2
chr13	111772997	111773317	MajorDMR-9-17180	4
chr13	111806964	111807283	MajorDMR-9-17181	5
chr13	111807811	111807910	MajorDMR-9-17182	2
chr13	111825144	111825950	MajorDMR-9-17183	4
chr13	111829392	111830297	MajorDMR-9-17184	8
chr13	111830902	111831215	MajorDMR-9-17185	7
chr13	111836536	111839787	MajorDMR-9-17186	38
chr13	111840468	111840680	MajorDMR-9-17187	5
chr13	111856427	111857039	MajorDMR-9-17188	7
chr13	111857743	111857969	MajorDMR-9-17189	4
chr13	111858551	111858621	MajorDMR-9-17190	3
chr13	111860511	111860689	MajorDMR-9-17191	2
chr13	111861823	111862267	MajorDMR-9-17192	4
chr13	111863116	111863160	MajorDMR-9-17193	2
chr13	111864989	111865043	MajorDMR-9-17194	2
chr13	111868161	111868185	MajorDMR-9-17195	2
chr13	111870096	111870138	MajorDMR-9-17196	3
chr13	111871907	111871984	MajorDMR-9-17197	4
chr13	111877477	111877676	MajorDMR-9-17198	3
chr13	111883046	111883090	MajorDMR-9-17199	2
chr13	111894042	111894357	MajorDMR-9-17200	3
chr13	111918462	111918621	MajorDMR-9-17201	2
chr13	111922095	111922991	MajorDMR-9-17202	10
chr13	111923977	111925227	MajorDMR-9-17203	9
chr13	111931823	111932053	MajorDMR-9-17204	3
chr13	111934542	111935350	MajorDMR-9-17205	8
chr13	111936077	111936289	MajorDMR-9-17206	2
chr13	111937040	111937225	MajorDMR-9-17207	3
chr13	111954562	111954634	MajorDMR-9-17208	3
chr13	111976752	111977241	MajorDMR-9-17209	5
chr13	111987562	111988146	MajorDMR-9-17210	9
chr13	112041608	112041938	MajorDMR-9-17211	10
chr13	112064113	112064423	MajorDMR-9-17212	5
chr13	112074771	112074988	MajorDMR-9-17213	11
chr13	112081608	112081734	MajorDMR-9-17214	3
chr13	112103099	112103178	MajorDMR-9-17215	2
chr13	112113121	112113380	MajorDMR-9-17216	4
chr13	112187044	112187978	MajorDMR-9-17217	21
chr13	112190353	112190415	MajorDMR-9-17218	2
chr13	112236486	112236640	MajorDMR-9-17219	2
chr13	112278927	112279348	MajorDMR-9-17220	5
chr13	112282379	112283017	MajorDMR-9-17221	15
chr13	112312066	112312367	MajorDMR-9-17222	2
chr13	112315745	112316698	MajorDMR-9-17223	9
chr13	112330266	112330738	MajorDMR-9-17224	12
chr13	112331686	112333328	MajorDMR-9-17225	41
chr13	112341885	112342069	MajorDMR-9-17226	2
chr13	112344250	112344896	MajorDMR-9-17227	8
chr13	112546697	112547122	MajorDMR-9-17228	6
chr13	112548119	112548846	MajorDMR-9-17229	17
chr13	112553308	112553924	MajorDMR-9-17230	17
chr13	112554868	112555310	MajorDMR-9-17231	3
chr13	112578738	112578928	MajorDMR-9-17232	2
chr13	112593417	112593794	MajorDMR-9-17233	4
chr13	112610466	112610745	MajorDMR-9-17234	7
chr13	112621464	112622259	MajorDMR-9-17235	9
chr13	112626276	112628171	MajorDMR-9-17236	44
chr13	112630303	112631043	MajorDMR-9-17237	40
chr13	112658227	112658505	MajorDMR-9-17238	2
chr13	112756342	112756475	MajorDMR-9-17239	2
chr13	112758018	112759058	MajorDMR-9-17240	13
chr13	112759749	112759761	MajorDMR-9-17241	3
chr13	112760441	112761362	MajorDMR-9-17242	29
chr13	112783964	112786740	MajorDMR-9-17243	44
chr13	112805277	112805388	MajorDMR-9-17244	4
chr13	112819582	112819885	MajorDMR-9-17245	3
chr13	112832131	112832203	MajorDMR-9-17246	4
chr13	112858754	112860057	MajorDMR-9-17247	29
chr13	112861593	112861601	MajorDMR-9-17248	2
chr13	112873417	112874068	MajorDMR-9-17249	8
chr13	112886609	112886760	MajorDMR-9-17250	2
chr13	112984699	112986286	MajorDMR-9-17251	72
chr13	113013643	113013708	MajorDMR-9-17252	4
chr13	113097220	113098091	MajorDMR-9-17253	15
chr13	113099847	113100534	MajorDMR-9-17254	4
chr13	113261147	113261153	MajorDMR-9-17255	2
chr13	113295190	113295222	MajorDMR-9-17256	2
chr13	113323383	113323434	MajorDMR-9-17257	2
chr13	113365857	113365989	MajorDMR-9-17258	6
chr13	113379897	113380156	MajorDMR-9-17259	4
chr13	113389206	113389755	MajorDMR-9-17260	14
chr13	113398842	113398962	MajorDMR-9-17261	5
chr13	113401664	113401744	MajorDMR-9-17262	5
chr13	113403467	113403509	MajorDMR-9-17263	4
chr13	113407073	113407805	MajorDMR-9-17264	11
chr13	113436399	113436800	MajorDMR-9-17265	2
chr13	113491200	113492447	MajorDMR-9-17266	34
chr13	113528731	113528897	MajorDMR-9-17267	5
chr13	113547166	113547379	MajorDMR-9-17268	9
chr13	113548061	113548206	MajorDMR-9-17269	3
chr13	113549505	113549696	MajorDMR-9-17270	2
chr13	113582725	113583166	MajorDMR-9-17271	4
chr13	113594173	113594951	MajorDMR-9-17272	21
chr13	113596215	113596365	MajorDMR-9-17273	9
chr13	113622157	113622547	MajorDMR-9-17274	10
chr13	113625429	113625518	MajorDMR-9-17275	2
chr13	113627431	113627626	MajorDMR-9-17276	2
chr13	113628293	113628711	MajorDMR-9-17277	2
chr13	113634711	113635034	MajorDMR-9-17278	5
chr13	113636639	113637904	MajorDMR-9-17279	13
chr13	113647313	113647821	MajorDMR-9-17280	3
chr13	113648424	113648521	MajorDMR-9-17281	5
chr13	113649952	113651972	MajorDMR-9-17282	31
chr13	113652537	113653054	MajorDMR-9-17283	5
chr13	113653703	113655022	MajorDMR-9-17284	32
chr13	113658506	113658682	MajorDMR-9-17285	2
chr13	113659288	113659405	MajorDMR-9-17286	4
chr13	113668420	113668964	MajorDMR-9-17287	3
chr13	113681447	113681548	MajorDMR-9-17288	4
chr13	113687963	113688089	MajorDMR-9-17289	2
chr13	113689351	113689784	MajorDMR-9-17290	4
chr13	113691437	113691554	MajorDMR-9-17291	2
chr13	113695443	113696008	MajorDMR-9-17292	5
chr13	113697304	113697646	MajorDMR-9-17293	6
chr13	113699415	113699817	MajorDMR-9-17294	25
chr13	113700357	113701747	MajorDMR-9-17295	45
chr13	113702776	113703138	MajorDMR-9-17296	4
chr13	113703790	113703982	MajorDMR-9-17297	4
chr13	113705716	113708807	MajorDMR-9-17298	45
chr13	113714644	113715109	MajorDMR-9-17299	11
chr13	113715675	113717417	MajorDMR-9-17300	17
chr13	113718029	113720748	MajorDMR-9-17301	46
chr13	113723856	113725495	MajorDMR-9-17302	41
chr13	113731284	113731372	MajorDMR-9-17303	2
chr13	113732895	113734445	MajorDMR-9-17304	22
chr13	113737842	113738491	MajorDMR-9-17305	14
chr13	113739197	113740003	MajorDMR-9-17306	11
chr13	113747411	113748722	MajorDMR-9-17307	26
chr13	113756187	113757228	MajorDMR-9-17308	17
chr13	113761449	113761874	MajorDMR-9-17309	4
chr13	113762439	113763957	MajorDMR-9-17310	10
chr13	113806865	113806884	MajorDMR-9-17311	3
chr13	113815934	113817409	MajorDMR-9-17312	20
chr13	113844314	113844653	MajorDMR-9-17313	2
chr13	113846692	113846880	MajorDMR-9-17314	3
chr13	113976581	113976617	MajorDMR-9-17315	2
chr13	113978763	113979112	MajorDMR-9-17316	4
chr13	113981975	113982348	MajorDMR-9-17317	3
chr13	114017315	114017800	MajorDMR-9-17318	10
chr13	114047601	114047958	MajorDMR-9-17319	9
chr13	114053393	114053406	MajorDMR-9-17320	3
chr13	114054910	114055414	MajorDMR-9-17321	14
chr13	114064189	114064254	MajorDMR-9-17322	2
chr13	114064796	114064977	MajorDMR-9-17323	4
chr13	114076308	114076482	MajorDMR-9-17324	2
chr13	114104311	114104513	MajorDMR-9-17325	3
chr13	114105413	114105755	MajorDMR-9-17326	5
chr13	114106698	114107157	MajorDMR-9-17327	3
chr13	114107930	114108434	MajorDMR-9-17328	5
chr13	114112796	114113327	MajorDMR-9-17329	11
chr13	114138281	114138358	MajorDMR-9-17330	2
chr13	114141109	114141295	MajorDMR-9-17331	4
chr13	114201954	114203088	MajorDMR-9-17332	28
chr13	114216225	114217124	MajorDMR-9-17333	16
chr13	114251950	114252272	MajorDMR-9-17334	4
chr13	114274463	114274510	MajorDMR-9-17335	2
chr13	114275943	114276072	MajorDMR-9-17336	4
chr13	114287869	114287888	MajorDMR-9-17337	2
chr13	114293940	114294305	MajorDMR-9-17338	5
chr13	114301254	114302348	MajorDMR-9-17339	21
chr13	114427128	114427738	MajorDMR-9-17340	15
chr13	114453072	114453413	MajorDMR-9-17341	9
chr13	114455029	114455168	MajorDMR-9-17342	12
chr13	114520037	114520398	MajorDMR-9-17343	2
chr13	114523896	114524658	MajorDMR-9-17344	44
chr13	114539924	114541220	MajorDMR-9-17345	16
chr13	114557925	114558119	MajorDMR-9-17346	3
chr13	114565770	114565873	MajorDMR-9-17347	5
chr13	114567600	114567839	MajorDMR-9-17348	3
chr13	114590661	114590873	MajorDMR-9-17349	2
chr13	114604388	114604512	MajorDMR-9-17350	2
chr13	114618024	114618049	MajorDMR-9-17351	2
chr13	114625607	114625815	MajorDMR-9-17352	5
chr13	114756670	114757202	MajorDMR-9-17353	10
chr13	114776087	114776145	MajorDMR-9-17354	2
chr13	114791109	114791895	MajorDMR-9-17355	19
chr13	114792628	114793376	MajorDMR-9-17356	9
chr13	114798208	114798304	MajorDMR-9-17357	2
chr13	114826434	114826459	MajorDMR-9-17358	2
chr13	114829668	114831374	MajorDMR-9-17359	19
chr13	114842583	114844054	MajorDMR-9-17360	43
chr13	114862822	114863216	MajorDMR-9-17361	15
chr13	114864656	114865074	MajorDMR-9-17362	17
chr13	114866623	114867230	MajorDMR-9-17363	15
chr13	114867740	114868009	MajorDMR-9-17364	4
chr13	114896155	114896444	MajorDMR-9-17365	8
chr13	114899900	114900179	MajorDMR-9-17366	6
chr13	114918714	114918818	MajorDMR-9-17367	4
chr13	114931949	114932406	MajorDMR-9-17368	8
chr13	114938786	114938850	MajorDMR-9-17369	3
chr13	114942612	114942974	MajorDMR-9-17370	2
chr13	114966122	114966151	MajorDMR-9-17371	2
chr13	115027282	115027336	MajorDMR-9-17372	2
chr13	115051867	115051945	MajorDMR-9-17373	3
chr13	115105362	115105627	MajorDMR-9-17374	3
chr14	20688832	20689176	MajorDMR-9-17375	2
chr14	20898389	20898633	MajorDMR-9-17376	5
chr14	20903237	20903296	MajorDMR-9-17377	2
chr14	21080727	21080940	MajorDMR-9-17378	3
chr14	21095770	21095817	MajorDMR-9-17379	2
chr14	21183180	21183288	MajorDMR-9-17380	3
chr14	21191556	21192321	MajorDMR-9-17381	16
chr14	21242717	21243356	MajorDMR-9-17382	4
chr14	21250666	21250762	MajorDMR-9-17383	2
chr14	21288714	21288737	MajorDMR-9-17384	2
chr14	21292058	21292571	MajorDMR-9-17385	6
chr14	21304994	21305254	MajorDMR-9-17386	4
chr14	21325844	21325868	MajorDMR-9-17387	3
chr14	21328752	21328880	MajorDMR-9-17388	2
chr14	21335265	21335387	MajorDMR-9-17389	2
chr14	21341648	21342131	MajorDMR-9-17390	4
chr14	21492412	21492429	MajorDMR-9-17391	2
chr14	21507258	21507496	MajorDMR-9-17392	6
chr14	21509977	21510057	MajorDMR-9-17393	3
chr14	21528522	21528641	MajorDMR-9-17394	4
chr14	21536436	21537154	MajorDMR-9-17395	14
chr14	21604436	21604590	MajorDMR-9-17396	2
chr14	21653426	21653990	MajorDMR-9-17397	5
chr14	21660510	21660908	MajorDMR-9-17398	2
chr14	21662512	21662520	MajorDMR-9-17399	2
chr14	21667738	21667751	MajorDMR-9-17400	2
chr14	21691046	21691259	MajorDMR-9-17401	5
chr14	21714719	21714745	MajorDMR-9-17402	2
chr14	21718726	21719013	MajorDMR-9-17403	4
chr14	21917667	21917741	MajorDMR-9-17404	2
chr14	22025511	22025541	MajorDMR-9-17405	2
chr14	22217314	22217355	MajorDMR-9-17406	2
chr14	22324142	22324420	MajorDMR-9-17407	5
chr14	22515641	22515823	MajorDMR-9-17408	2
chr14	22556838	22557026	MajorDMR-9-17409	3
chr14	22573605	22573856	MajorDMR-9-17410	3
chr14	22720503	22720744	MajorDMR-9-17411	4
chr14	22722998	22723199	MajorDMR-9-17412	4
chr14	22745337	22745359	MajorDMR-9-17413	2
chr14	22749528	22749606	MajorDMR-9-17414	3
chr14	22771633	22771838	MajorDMR-9-17415	2
chr14	22807543	22807907	MajorDMR-9-17416	5
chr14	22856392	22856524	MajorDMR-9-17417	5
chr14	22860340	22860627	MajorDMR-9-17418	5
chr14	22881421	22881885	MajorDMR-9-17419	3
chr14	22897567	22897820	MajorDMR-9-17420	2
chr14	22947280	22948178	MajorDMR-9-17421	10
chr14	23020706	23020799	MajorDMR-9-17422	2
chr14	23026390	23026518	MajorDMR-9-17423	2
chr14	23033019	23033192	MajorDMR-9-17424	3
chr14	23194558	23194721	MajorDMR-9-17425	2
chr14	23291689	23291932	MajorDMR-9-17426	10
chr14	23306091	23307094	MajorDMR-9-17427	8
chr14	23322656	23322801	MajorDMR-9-17428	2
chr14	23340537	23340856	MajorDMR-9-17429	6
chr14	23351389	23351666	MajorDMR-9-17430	2
chr14	23352252	23353539	MajorDMR-9-17431	17
chr14	23368068	23368186	MajorDMR-9-17432	2
chr14	23380809	23380844	MajorDMR-9-17433	2
chr14	23386371	23386638	MajorDMR-9-17434	2
chr14	23452395	23452731	MajorDMR-9-17435	2
chr14	23467279	23467506	MajorDMR-9-17436	6
chr14	23504912	23504922	MajorDMR-9-17437	2
chr14	23521570	23521792	MajorDMR-9-17438	13
chr14	23523754	23524047	MajorDMR-9-17439	5
chr14	23525371	23526192	MajorDMR-9-17440	12
chr14	23592765	23593005	MajorDMR-9-17441	4
chr14	23600345	23600747	MajorDMR-9-17442	2
chr14	23606827	23606913	MajorDMR-9-17443	4
chr14	23611429	23611544	MajorDMR-9-17444	3
chr14	23623479	23623909	MajorDMR-9-17445	2
chr14	23648739	23649411	MajorDMR-9-17446	6
chr14	23650095	23650193	MajorDMR-9-17447	5
chr14	23656298	23656450	MajorDMR-9-17448	2
chr14	23707457	23707541	MajorDMR-9-17449	4
chr14	23734186	23734310	MajorDMR-9-17450	3
chr14	23766009	23766088	MajorDMR-9-17451	2
chr14	23768197	23768691	MajorDMR-9-17452	2
chr14	23769500	23769516	MajorDMR-9-17453	2
chr14	23833811	23834940	MajorDMR-9-17454	20
chr14	23835562	23835665	MajorDMR-9-17455	2
chr14	23906147	23906170	MajorDMR-9-17456	2
chr14	23912035	23912118	MajorDMR-9-17457	2
chr14	23955511	23955521	MajorDMR-9-17458	2
chr14	23990114	23990654	MajorDMR-9-17459	6
chr14	24018005	24018059	MajorDMR-9-17460	2
chr14	24029911	24029945	MajorDMR-9-17461	2
chr14	24038469	24039051	MajorDMR-9-17462	4
chr14	24039610	24040359	MajorDMR-9-17463	7
chr14	24041250	24042667	MajorDMR-9-17464	12
chr14	24043408	24043677	MajorDMR-9-17465	9
chr14	24044441	24045236	MajorDMR-9-17466	11
chr14	24101586	24101708	MajorDMR-9-17467	3
chr14	24127366	24127393	MajorDMR-9-17468	3
chr14	24129251	24129742	MajorDMR-9-17469	6
chr14	24163582	24163955	MajorDMR-9-17470	3
chr14	24350183	24350215	MajorDMR-9-17471	2
chr14	24398427	24399615	MajorDMR-9-17472	4
chr14	24421154	24421230	MajorDMR-9-17473	4
chr14	24424252	24424550	MajorDMR-9-17474	15
chr14	24459268	24459697	MajorDMR-9-17475	19
chr14	24512159	24512198	MajorDMR-9-17476	2
chr14	24522656	24523086	MajorDMR-9-17477	3
chr14	24538946	24539102	MajorDMR-9-17478	2
chr14	24539802	24542822	MajorDMR-9-17479	56
chr14	24543786	24543950	MajorDMR-9-17480	2
chr14	24548718	24549944	MajorDMR-9-17481	13
chr14	24617484	24617533	MajorDMR-9-17482	2
chr14	24620513	24620581	MajorDMR-9-17483	2
chr14	24631380	24631505	MajorDMR-9-17484	4
chr14	24649240	24649768	MajorDMR-9-17485	4
chr14	24663924	24664309	MajorDMR-9-17486	3
chr14	24779717	24780558	MajorDMR-9-17487	80
chr14	24802312	24802411	MajorDMR-9-17488	2
chr14	24899580	24900123	MajorDMR-9-17489	7
chr14	24901056	24901102	MajorDMR-9-17490	2
chr14	24906368	24906445	MajorDMR-9-17491	3
chr14	25148202	25148811	MajorDMR-9-17492	7
chr14	25264204	25264236	MajorDMR-9-17493	2
chr14	25707192	25707333	MajorDMR-9-17494	4
chr14	26302074	26303137	MajorDMR-9-17495	5
chr14	26331546	26331880	MajorDMR-9-17496	5
chr14	26399172	26399328	MajorDMR-9-17497	3
chr14	26422855	26423143	MajorDMR-9-17498	3
chr14	26547719	26548255	MajorDMR-9-17499	4
chr14	26599709	26599738	MajorDMR-9-17500	2
chr14	26673956	26674922	MajorDMR-9-17501	12
chr14	26685939	26686803	MajorDMR-9-17502	9
chr14	26884750	26885439	MajorDMR-9-17503	9
chr14	26896400	26896651	MajorDMR-9-17504	2
chr14	27305704	27305950	MajorDMR-9-17505	2
chr14	27340115	27340129	MajorDMR-9-17506	2
chr14	27341501	27342494	MajorDMR-9-17507	9
chr14	27374529	27374648	MajorDMR-9-17508	2
chr14	27434899	27435117	MajorDMR-9-17509	2
chr14	27723202	27723211	MajorDMR-9-17510	2
chr14	28228846	28228872	MajorDMR-9-17511	2
chr14	28285004	28285319	MajorDMR-9-17512	2
chr14	28399991	28400514	MajorDMR-9-17513	6
chr14	28465153	28465497	MajorDMR-9-17514	2
chr14	28611703	28611811	MajorDMR-9-17515	2
chr14	29077853	29077872	MajorDMR-9-17516	2
chr14	29223872	29228289	MajorDMR-9-17517	72
chr14	29229498	29232483	MajorDMR-9-17518	61
chr14	29300585	29300768	MajorDMR-9-17519	2
chr14	29337104	29337232	MajorDMR-9-17520	3
chr14	29348860	29349109	MajorDMR-9-17521	2
chr14	29504258	29504812	MajorDMR-9-17522	5
chr14	29531675	29531932	MajorDMR-9-17523	3
chr14	29561524	29562468	MajorDMR-9-17524	12
chr14	29629701	29630007	MajorDMR-9-17525	2
chr14	29630894	29631000	MajorDMR-9-17526	2
chr14	29650608	29650844	MajorDMR-9-17527	2
chr14	29687204	29687570	MajorDMR-9-17528	2
chr14	29689224	29690294	MajorDMR-9-17529	9
chr14	29702616	29702704	MajorDMR-9-17530	2
chr14	29712853	29712875	MajorDMR-9-17531	2
chr14	29744221	29744450	MajorDMR-9-17532	6
chr14	29757048	29757086	MajorDMR-9-17533	2
chr14	29823704	29823988	MajorDMR-9-17534	4
chr14	29845740	29845804	MajorDMR-9-17535	2
chr14	29850038	29850370	MajorDMR-9-17536	8
chr14	29859145	29860230	MajorDMR-9-17537	21
chr14	29861000	29861171	MajorDMR-9-17538	3
chr14	29911736	29911922	MajorDMR-9-17539	2
chr14	29929581	29930869	MajorDMR-9-17540	12
chr14	29933007	29933340	MajorDMR-9-17541	5
chr14	29960941	29961313	MajorDMR-9-17542	5
chr14	29987052	29987532	MajorDMR-9-17543	4
chr14	29998323	29998826	MajorDMR-9-17544	3
chr14	30053981	30054077	MajorDMR-9-17545	2
chr14	30106823	30106829	MajorDMR-9-17546	2
chr14	30124063	30124287	MajorDMR-9-17547	4
chr14	30150223	30150447	MajorDMR-9-17548	2
chr14	30212861	30213289	MajorDMR-9-17549	4
chr14	30267462	30267512	MajorDMR-9-17550	2
chr14	30283600	30284006	MajorDMR-9-17551	4
chr14	30422919	30422938	MajorDMR-9-17552	2
chr14	30548044	30548380	MajorDMR-9-17553	5
chr14	30628441	30628865	MajorDMR-9-17554	5
chr14	30663513	30664067	MajorDMR-9-17555	4
chr14	30683486	30683584	MajorDMR-9-17556	2
chr14	30684367	30684385	MajorDMR-9-17557	2
chr14	30688427	30688454	MajorDMR-9-17558	2
chr14	30690294	30690804	MajorDMR-9-17559	3
chr14	30692493	30693051	MajorDMR-9-17560	3
chr14	30730143	30730371	MajorDMR-9-17561	6
chr14	30739542	30740271	MajorDMR-9-17562	16
chr14	30741946	30742968	MajorDMR-9-17563	12
chr14	30769036	30769238	MajorDMR-9-17564	3
chr14	30858562	30859604	MajorDMR-9-17565	9
chr14	30910738	30910990	MajorDMR-9-17566	3
chr14	30912935	30913017	MajorDMR-9-17567	2
chr14	30920007	30920300	MajorDMR-9-17568	4
chr14	30952974	30952995	MajorDMR-9-17569	2
chr14	31080029	31080268	MajorDMR-9-17570	4
chr14	31342976	31343405	MajorDMR-9-17571	3
chr14	31344748	31345085	MajorDMR-9-17572	13
chr14	31548562	31548675	MajorDMR-9-17573	5
chr14	31551483	31551501	MajorDMR-9-17574	2
chr14	31635175	31635254	MajorDMR-9-17575	2
chr14	31698966	31698998	MajorDMR-9-17576	2
chr14	31753195	31753226	MajorDMR-9-17577	2
chr14	32030049	32030177	MajorDMR-9-17578	2
chr14	32037600	32037609	MajorDMR-9-17579	2
chr14	32047560	32048612	MajorDMR-9-17580	6
chr14	32187013	32187325	MajorDMR-9-17581	3
chr14	32298883	32298929	MajorDMR-9-17582	2
chr14	32434533	32434606	MajorDMR-9-17583	2
chr14	32437551	32437677	MajorDMR-9-17584	2
chr14	32467678	32467999	MajorDMR-9-17585	3
chr14	32669865	32670432	MajorDMR-9-17586	12
chr14	32671129	32672112	MajorDMR-9-17587	17
chr14	32767712	32768111	MajorDMR-9-17588	2
chr14	32797148	32797166	MajorDMR-9-17589	2
chr14	32886148	32886662	MajorDMR-9-17590	4
chr14	32916565	32916709	MajorDMR-9-17591	2
chr14	32923569	32923678	MajorDMR-9-17592	4
chr14	32942874	32943015	MajorDMR-9-17593	3
chr14	32964718	32964781	MajorDMR-9-17594	3
chr14	32966227	32966252	MajorDMR-9-17595	3
chr14	32979054	32979293	MajorDMR-9-17596	8
chr14	33003645	33003774	MajorDMR-9-17597	2
chr14	33014438	33014687	MajorDMR-9-17598	3
chr14	33015639	33015699	MajorDMR-9-17599	2
chr14	33072062	33072230	MajorDMR-9-17600	3
chr14	33102526	33102892	MajorDMR-9-17601	3
chr14	33107111	33107565	MajorDMR-9-17602	2
chr14	33171841	33171980	MajorDMR-9-17603	4
chr14	33178256	33178520	MajorDMR-9-17604	3
chr14	33179481	33179917	MajorDMR-9-17605	7
chr14	33180588	33180664	MajorDMR-9-17606	2
chr14	33287729	33287921	MajorDMR-9-17607	2
chr14	33402008	33402245	MajorDMR-9-17608	4
chr14	33409714	33409815	MajorDMR-9-17609	4
chr14	33687291	33687523	MajorDMR-9-17610	2
chr14	33698626	33698701	MajorDMR-9-17611	4
chr14	33699431	33699600	MajorDMR-9-17612	3
chr14	33776769	33777361	MajorDMR-9-17613	13
chr14	33778683	33778696	MajorDMR-9-17614	2
chr14	33876123	33876513	MajorDMR-9-17615	2
chr14	33957947	33958119	MajorDMR-9-17616	3
chr14	34039531	34041034	MajorDMR-9-17617	16
chr14	34078345	34078398	MajorDMR-9-17618	2
chr14	34112000	34112031	MajorDMR-9-17619	2
chr14	34145573	34145585	MajorDMR-9-17620	2
chr14	34178546	34178680	MajorDMR-9-17621	2
chr14	34186026	34186459	MajorDMR-9-17622	2
chr14	34191366	34191431	MajorDMR-9-17623	2
chr14	34249466	34249937	MajorDMR-9-17624	2
chr14	34308579	34309189	MajorDMR-9-17625	6
chr14	34367177	34367251	MajorDMR-9-17626	2
chr14	34405582	34405925	MajorDMR-9-17627	2
chr14	34407645	34407892	MajorDMR-9-17628	6
chr14	34415741	34416010	MajorDMR-9-17629	4
chr14	34418253	34419306	MajorDMR-9-17630	10
chr14	34423934	34423966	MajorDMR-9-17631	2
chr14	34459210	34459508	MajorDMR-9-17632	2
chr14	34529050	34529200	MajorDMR-9-17633	7
chr14	34533696	34533812	MajorDMR-9-17634	3
chr14	34567495	34568130	MajorDMR-9-17635	5
chr14	34597872	34598149	MajorDMR-9-17636	9
chr14	34697180	34697587	MajorDMR-9-17637	2
chr14	34731998	34732095	MajorDMR-9-17638	3
chr14	34771880	34772067	MajorDMR-9-17639	6
chr14	34797572	34797587	MajorDMR-9-17640	2
chr14	34955565	34955729	MajorDMR-9-17641	3
chr14	35180133	35180594	MajorDMR-9-17642	3
chr14	35853784	35853790	MajorDMR-9-17643	2
chr14	35854683	35855210	MajorDMR-9-17644	9
chr14	35871224	35871327	MajorDMR-9-17645	4
chr14	35872392	35872485	MajorDMR-9-17646	4
chr14	35895915	35896514	MajorDMR-9-17647	4
chr14	36004806	36005184	MajorDMR-9-17648	14
chr14	36027971	36028297	MajorDMR-9-17649	3
chr14	36685113	36686160	MajorDMR-9-17650	8
chr14	36690422	36690780	MajorDMR-9-17651	2
chr14	36741172	36741464	MajorDMR-9-17652	3
chr14	36742139	36742459	MajorDMR-9-17653	10
chr14	36749192	36749290	MajorDMR-9-17654	2
chr14	36790185	36790381	MajorDMR-9-17655	2
chr14	36792240	36792244	MajorDMR-9-17656	2
chr14	36909707	36909774	MajorDMR-9-17657	3
chr14	36911298	36911349	MajorDMR-9-17658	3
chr14	36963103	36963203	MajorDMR-9-17659	2
chr14	36964123	36964335	MajorDMR-9-17660	2
chr14	36965042	36966305	MajorDMR-9-17661	6
chr14	36967236	36967260	MajorDMR-9-17662	2
chr14	36968391	36968414	MajorDMR-9-17663	2
chr14	36971538	36971823	MajorDMR-9-17664	4
chr14	36972394	36973274	MajorDMR-9-17665	19
chr14	36974120	36974674	MajorDMR-9-17666	3
chr14	36975295	36977814	MajorDMR-9-17667	22
chr14	36978371	36980432	MajorDMR-9-17668	31
chr14	36981322	36986718	MajorDMR-9-17669	126
chr14	36987492	36987573	MajorDMR-9-17670	3
chr14	36990873	36995221	MajorDMR-9-17671	160
chr14	36996233	36996891	MajorDMR-9-17672	3
chr14	37022977	37023026	MajorDMR-9-17673	2
chr14	37049066	37049787	MajorDMR-9-17674	34
chr14	37052236	37053817	MajorDMR-9-17675	69
chr14	37054540	37054716	MajorDMR-9-17676	3
chr14	37055256	37055737	MajorDMR-9-17677	3
chr14	37056413	37059956	MajorDMR-9-17678	32
chr14	37060650	37061136	MajorDMR-9-17679	2
chr14	37135100	37135517	MajorDMR-9-17680	6
chr14	37619983	37620355	MajorDMR-9-17681	3
chr14	38080086	38080250	MajorDMR-9-17682	3
chr14	38288642	38288763	MajorDMR-9-17683	2
chr14	38333974	38334788	MajorDMR-9-17684	8
chr14	38358385	38358611	MajorDMR-9-17685	2
chr14	38401331	38401574	MajorDMR-9-17686	4
chr14	38612578	38613188	MajorDMR-9-17687	3
chr14	38614717	38615182	MajorDMR-9-17688	2
chr14	38725360	38725405	MajorDMR-9-17689	2
chr14	38856883	38857057	MajorDMR-9-17690	2
chr14	38888906	38889099	MajorDMR-9-17691	3
chr14	39207098	39207511	MajorDMR-9-17692	2
chr14	39321368	39321518	MajorDMR-9-17693	3
chr14	39344961	39344991	MajorDMR-9-17694	2
chr14	39413516	39414175	MajorDMR-9-17695	7
chr14	39571156	39571431	MajorDMR-9-17696	4
chr14	39699075	39699389	MajorDMR-9-17697	2
chr14	39735210	39735285	MajorDMR-9-17698	2
chr14	39837672	39837745	MajorDMR-9-17699	2
chr14	39895868	39896160	MajorDMR-9-17700	3
chr14	39899570	39899707	MajorDMR-9-17701	2
chr14	39906982	39907471	MajorDMR-9-17702	5
chr14	40174391	40174485	MajorDMR-9-17703	2
chr14	40204332	40204346	MajorDMR-9-17704	2
chr14	40522950	40522987	MajorDMR-9-17705	2
chr14	40591908	40591925	MajorDMR-9-17706	2
chr14	40709907	40709911	MajorDMR-9-17707	2
chr14	41050570	41050624	MajorDMR-9-17708	2
chr14	41452842	41453040	MajorDMR-9-17709	3
chr14	41767335	41767496	MajorDMR-9-17710	3
chr14	42073693	42074182	MajorDMR-9-17711	4
chr14	42692542	42692613	MajorDMR-9-17712	2
chr14	42781248	42781589	MajorDMR-9-17713	6
chr14	42860589	42860774	MajorDMR-9-17714	2
chr14	44324980	44325061	MajorDMR-9-17715	2
chr14	44346740	44346926	MajorDMR-9-17716	3
chr14	44418967	44419526	MajorDMR-9-17717	3
chr14	44442739	44442950	MajorDMR-9-17718	2
chr14	44539055	44539499	MajorDMR-9-17719	2
chr14	44549784	44550225	MajorDMR-9-17720	2
chr14	45274608	45274771	MajorDMR-9-17721	3
chr14	45381193	45381231	MajorDMR-9-17722	2
chr14	45382900	45383161	MajorDMR-9-17723	6
chr14	45414301	45414959	MajorDMR-9-17724	6
chr14	45459446	45459482	MajorDMR-9-17725	2
chr14	45586191	45586257	MajorDMR-9-17726	2
chr14	45737870	45738054	MajorDMR-9-17727	2
chr14	46350625	46351025	MajorDMR-9-17728	2
chr14	46479987	46480074	MajorDMR-9-17729	2
chr14	46714728	46714942	MajorDMR-9-17730	2
chr14	47372178	47372366	MajorDMR-9-17731	3
chr14	47411892	47411972	MajorDMR-9-17732	2
chr14	47729125	47729208	MajorDMR-9-17733	2
chr14	47730042	47730326	MajorDMR-9-17734	2
chr14	47740041	47740114	MajorDMR-9-17735	2
chr14	47814442	47814474	MajorDMR-9-17736	2
chr14	47860021	47860475	MajorDMR-9-17737	2
chr14	47968944	47969037	MajorDMR-9-17738	4
chr14	47995748	47995997	MajorDMR-9-17739	2
chr14	48006353	48006511	MajorDMR-9-17740	2
chr14	48010553	48011120	MajorDMR-9-17741	3
chr14	48060373	48060734	MajorDMR-9-17742	2
chr14	48124686	48124715	MajorDMR-9-17743	2
chr14	48141772	48142013	MajorDMR-9-17744	2
chr14	48142589	48142694	MajorDMR-9-17745	4
chr14	48247948	48248250	MajorDMR-9-17746	3
chr14	48793020	48793067	MajorDMR-9-17747	2
chr14	48930777	48930826	MajorDMR-9-17748	2
chr14	49173117	49173166	MajorDMR-9-17749	2
chr14	49216950	49217454	MajorDMR-9-17750	2
chr14	49413248	49413513	MajorDMR-9-17751	4
chr14	49503806	49504086	MajorDMR-9-17752	5
chr14	49516160	49516411	MajorDMR-9-17753	4
chr14	49660369	49661076	MajorDMR-9-17754	5
chr14	49673441	49673749	MajorDMR-9-17755	3
chr14	49770479	49771071	MajorDMR-9-17756	6
chr14	49869973	49870091	MajorDMR-9-17757	2
chr14	50254920	50255345	MajorDMR-9-17758	4
chr14	50411689	50411816	MajorDMR-9-17759	5
chr14	50428336	50429633	MajorDMR-9-17760	15
chr14	50439089	50439818	MajorDMR-9-17761	8
chr14	50468061	50468097	MajorDMR-9-17762	3
chr14	50469877	50470495	MajorDMR-9-17763	11
chr14	50485640	50485662	MajorDMR-9-17764	2
chr14	50526862	50527632	MajorDMR-9-17765	10
chr14	50700115	50700143	MajorDMR-9-17766	2
chr14	50748127	50748140	MajorDMR-9-17767	2
chr14	50801991	50802453	MajorDMR-9-17768	8
chr14	50809184	50809977	MajorDMR-9-17769	9
chr14	50811759	50811853	MajorDMR-9-17770	2
chr14	50812790	50813110	MajorDMR-9-17771	2
chr14	50819420	50819449	MajorDMR-9-17772	2
chr14	50830437	50830481	MajorDMR-9-17773	2
chr14	50843804	50843987	MajorDMR-9-17774	2
chr14	50862383	50862861	MajorDMR-9-17775	4
chr14	50864244	50864416	MajorDMR-9-17776	3
chr14	50866479	50866545	MajorDMR-9-17777	2
chr14	51224351	51224553	MajorDMR-9-17778	3
chr14	51234819	51235303	MajorDMR-9-17779	2
chr14	51236417	51237077	MajorDMR-9-17780	9
chr14	51251972	51251977	MajorDMR-9-17781	2
chr14	51259418	51259672	MajorDMR-9-17782	4
chr14	51284589	51284724	MajorDMR-9-17783	2
chr14	51294280	51294424	MajorDMR-9-17784	2
chr14	51326631	51327034	MajorDMR-9-17785	8
chr14	51338599	51339146	MajorDMR-9-17786	24
chr14	51398403	51398821	MajorDMR-9-17787	4
chr14	51431557	51431711	MajorDMR-9-17788	2
chr14	51434653	51434714	MajorDMR-9-17789	2
chr14	51441134	51441458	MajorDMR-9-17790	2
chr14	51487267	51487360	MajorDMR-9-17791	5
chr14	51493495	51493987	MajorDMR-9-17792	4
chr14	51502592	51502799	MajorDMR-9-17793	2
chr14	51533007	51533545	MajorDMR-9-17794	6
chr14	51544470	51544658	MajorDMR-9-17795	2
chr14	51557545	51557562	MajorDMR-9-17796	2
chr14	51643682	51644009	MajorDMR-9-17797	4
chr14	51647316	51647456	MajorDMR-9-17798	2
chr14	51648822	51649151	MajorDMR-9-17799	2
chr14	51777053	51777911	MajorDMR-9-17800	5
chr14	51794846	51795025	MajorDMR-9-17801	3
chr14	51832407	51832659	MajorDMR-9-17802	5
chr14	51920582	51920927	MajorDMR-9-17803	5
chr14	51974913	51975283	MajorDMR-9-17804	7
chr14	52202741	52202890	MajorDMR-9-17805	2
chr14	52383084	52383129	MajorDMR-9-17806	2
chr14	52513019	52513312	MajorDMR-9-17807	3
chr14	52536338	52536685	MajorDMR-9-17808	15
chr14	52735703	52735764	MajorDMR-9-17809	2
chr14	52780357	52780635	MajorDMR-9-17810	3
chr14	52781865	52782191	MajorDMR-9-17811	14
chr14	53477404	53477902	MajorDMR-9-17812	4
chr14	53575924	53576364	MajorDMR-9-17813	3
chr14	53593679	53593789	MajorDMR-9-17814	2
chr14	53677431	53677550	MajorDMR-9-17815	3
chr14	53762820	53762960	MajorDMR-9-17816	2
chr14	53772850	53773878	MajorDMR-9-17817	10
chr14	54006359	54006732	MajorDMR-9-17818	2
chr14	54097126	54097205	MajorDMR-9-17819	2
chr14	54573808	54573847	MajorDMR-9-17820	2
chr14	54687306	54687631	MajorDMR-9-17821	4
chr14	54815982	54816611	MajorDMR-9-17822	16
chr14	54887268	54887412	MajorDMR-9-17823	3
chr14	54913168	54913528	MajorDMR-9-17824	3
chr14	55002497	55002635	MajorDMR-9-17825	2
chr14	55029120	55029153	MajorDMR-9-17826	2
chr14	55031123	55031320	MajorDMR-9-17827	2
chr14	55035501	55036246	MajorDMR-9-17828	5
chr14	55077111	55077209	MajorDMR-9-17829	2
chr14	55095012	55095055	MajorDMR-9-17830	4
chr14	55096396	55097166	MajorDMR-9-17831	5
chr14	55135975	55136155	MajorDMR-9-17832	2
chr14	55138368	55138531	MajorDMR-9-17833	3
chr14	55142600	55142796	MajorDMR-9-17834	2
chr14	55143584	55144349	MajorDMR-9-17835	7
chr14	55154270	55154294	MajorDMR-9-17836	2
chr14	55179260	55179848	MajorDMR-9-17837	4
chr14	55224928	55225058	MajorDMR-9-17838	2
chr14	55227777	55227887	MajorDMR-9-17839	5
chr14	55240942	55241050	MajorDMR-9-17840	3
chr14	55241613	55241724	MajorDMR-9-17841	3
chr14	55248582	55249352	MajorDMR-9-17842	13
chr14	55272225	55272979	MajorDMR-9-17843	9
chr14	55348182	55348870	MajorDMR-9-17844	10
chr14	55368024	55368304	MajorDMR-9-17845	4
chr14	55529285	55529552	MajorDMR-9-17846	5
chr14	55537763	55537830	MajorDMR-9-17847	2
chr14	55556300	55556746	MajorDMR-9-17848	6
chr14	55568988	55569238	MajorDMR-9-17849	6
chr14	55574426	55574867	MajorDMR-9-17850	9
chr14	55589234	55590041	MajorDMR-9-17851	10
chr14	55707499	55707655	MajorDMR-9-17852	4
chr14	55740495	55741715	MajorDMR-9-17853	5
chr14	55764277	55764937	MajorDMR-9-17854	3
chr14	55792673	55792871	MajorDMR-9-17855	2
chr14	55806883	55806967	MajorDMR-9-17856	2
chr14	55809238	55810008	MajorDMR-9-17857	6
chr14	55815092	55815211	MajorDMR-9-17858	4
chr14	55817172	55817406	MajorDMR-9-17859	5
chr14	55850065	55850162	MajorDMR-9-17860	2
chr14	55879601	55879681	MajorDMR-9-17861	2
chr14	55904903	55905106	MajorDMR-9-17862	4
chr14	56014104	56014235	MajorDMR-9-17863	2
chr14	56045343	56045522	MajorDMR-9-17864	4
chr14	56173981	56174374	MajorDMR-9-17865	2
chr14	56273997	56274131	MajorDMR-9-17866	4
chr14	56313919	56314005	MajorDMR-9-17867	2
chr14	56370856	56371170	MajorDMR-9-17868	4
chr14	56405058	56405442	MajorDMR-9-17869	9
chr14	56471624	56471887	MajorDMR-9-17870	4
chr14	56542835	56542919	MajorDMR-9-17871	2
chr14	56586508	56587325	MajorDMR-9-17872	19
chr14	56606534	56606771	MajorDMR-9-17873	2
chr14	56615927	56616106	MajorDMR-9-17874	4
chr14	56683528	56683553	MajorDMR-9-17875	2
chr14	56686872	56687702	MajorDMR-9-17876	7
chr14	56714517	56715209	MajorDMR-9-17877	8
chr14	56740611	56740686	MajorDMR-9-17878	2
chr14	56809314	56809520	MajorDMR-9-17879	2
chr14	56823929	56824680	MajorDMR-9-17880	13
chr14	56958072	56958399	MajorDMR-9-17881	2
chr14	57022151	57022424	MajorDMR-9-17882	2
chr14	57126724	57126835	MajorDMR-9-17883	3
chr14	57182722	57182917	MajorDMR-9-17884	3
chr14	57260890	57261209	MajorDMR-9-17885	5
chr14	57264668	57266109	MajorDMR-9-17886	17
chr14	57270919	57271117	MajorDMR-9-17887	3
chr14	57271993	57272397	MajorDMR-9-17888	11
chr14	57272962	57273209	MajorDMR-9-17889	2
chr14	57273971	57274503	MajorDMR-9-17890	3
chr14	57277322	57281944	MajorDMR-9-17891	69
chr14	57283750	57284186	MajorDMR-9-17892	3
chr14	57323019	57323152	MajorDMR-9-17893	2
chr14	57324044	57324120	MajorDMR-9-17894	4
chr14	57327319	57327437	MajorDMR-9-17895	3
chr14	57329616	57329854	MajorDMR-9-17896	3
chr14	57351330	57351594	MajorDMR-9-17897	6
chr14	57367498	57367526	MajorDMR-9-17898	2
chr14	57476328	57476986	MajorDMR-9-17899	8
chr14	57533758	57534101	MajorDMR-9-17900	9
chr14	57550439	57550505	MajorDMR-9-17901	2
chr14	57552708	57552830	MajorDMR-9-17902	2
chr14	57603308	57603863	MajorDMR-9-17903	12
chr14	57675339	57675381	MajorDMR-9-17904	3
chr14	57859028	57859222	MajorDMR-9-17905	2
chr14	58041826	58041934	MajorDMR-9-17906	2
chr14	58178926	58179074	MajorDMR-9-17907	3
chr14	58181314	58181682	MajorDMR-9-17908	5
chr14	58199914	58199986	MajorDMR-9-17909	3
chr14	58331432	58331742	MajorDMR-9-17910	15
chr14	58333236	58334106	MajorDMR-9-17911	4
chr14	58396814	58396989	MajorDMR-9-17912	2
chr14	58429370	58429605	MajorDMR-9-17913	5
chr14	58449705	58449799	MajorDMR-9-17914	2
chr14	58454488	58455019	MajorDMR-9-17915	6
chr14	58554592	58554899	MajorDMR-9-17916	5
chr14	58585373	58585701	MajorDMR-9-17917	2
chr14	58586234	58586389	MajorDMR-9-17918	2
chr14	58617353	58617996	MajorDMR-9-17919	5
chr14	58634682	58634955	MajorDMR-9-17920	4
chr14	58705236	58706454	MajorDMR-9-17921	10
chr14	58808174	58808247	MajorDMR-9-17922	2
chr14	59098267	59098728	MajorDMR-9-17923	7
chr14	59101718	59102257	MajorDMR-9-17924	6
chr14	59103352	59103467	MajorDMR-9-17925	2
chr14	59106428	59106648	MajorDMR-9-17926	3
chr14	59192646	59192763	MajorDMR-9-17927	2
chr14	59250620	59250871	MajorDMR-9-17928	5
chr14	59272850	59273194	MajorDMR-9-17929	2
chr14	59298811	59299189	MajorDMR-9-17930	4
chr14	59411554	59411768	MajorDMR-9-17931	3
chr14	59421937	59422099	MajorDMR-9-17932	2
chr14	59495454	59495587	MajorDMR-9-17933	4
chr14	59599439	59599853	MajorDMR-9-17934	3
chr14	59682246	59682310	MajorDMR-9-17935	4
chr14	59721333	59722103	MajorDMR-9-17936	10
chr14	59785770	59785801	MajorDMR-9-17937	2
chr14	59801115	59801131	MajorDMR-9-17938	2
chr14	59809591	59809653	MajorDMR-9-17939	2
chr14	59896334	59896803	MajorDMR-9-17940	4
chr14	59911289	59911441	MajorDMR-9-17941	2
chr14	60042953	60043173	MajorDMR-9-17942	8
chr14	60052809	60053034	MajorDMR-9-17943	2
chr14	60089856	60089901	MajorDMR-9-17944	3
chr14	60093122	60093317	MajorDMR-9-17945	2
chr14	60121069	60121109	MajorDMR-9-17946	2
chr14	60144780	60144936	MajorDMR-9-17947	3
chr14	60195140	60195270	MajorDMR-9-17948	2
chr14	60221069	60221146	MajorDMR-9-17949	2
chr14	60335740	60336176	MajorDMR-9-17950	3
chr14	60770582	60771531	MajorDMR-9-17951	12
chr14	60794962	60795106	MajorDMR-9-17952	5
chr14	61029030	61029097	MajorDMR-9-17953	4
chr14	61191114	61191235	MajorDMR-9-17954	2
chr14	61492122	61492126	MajorDMR-9-17955	2
chr14	61578353	61578360	MajorDMR-9-17956	2
chr14	61638392	61638653	MajorDMR-9-17957	3
chr14	61655231	61656135	MajorDMR-9-17958	4
chr14	61733749	61733836	MajorDMR-9-17959	2
chr14	61736280	61736703	MajorDMR-9-17960	2
chr14	61748298	61748809	MajorDMR-9-17961	3
chr14	61752580	61753170	MajorDMR-9-17962	4
chr14	61923644	61923672	MajorDMR-9-17963	2
chr14	61937051	61937687	MajorDMR-9-17964	5
chr14	61945711	61946116	MajorDMR-9-17965	4
chr14	62011348	62011614	MajorDMR-9-17966	2
chr14	62034949	62035812	MajorDMR-9-17967	22
chr14	62042062	62042387	MajorDMR-9-17968	3
chr14	62050333	62050387	MajorDMR-9-17969	2
chr14	62052969	62053041	MajorDMR-9-17970	3
chr14	62120421	62120525	MajorDMR-9-17971	5
chr14	62163672	62164034	MajorDMR-9-17972	2
chr14	62203665	62203827	MajorDMR-9-17973	2
chr14	62278846	62279070	MajorDMR-9-17974	2
chr14	62282170	62282391	MajorDMR-9-17975	2
chr14	62305879	62306445	MajorDMR-9-17976	3
chr14	62346532	62346925	MajorDMR-9-17977	3
chr14	62473660	62473667	MajorDMR-9-17978	2
chr14	62609902	62610725	MajorDMR-9-17979	6
chr14	62757714	62757857	MajorDMR-9-17980	2
chr14	63025362	63025597	MajorDMR-9-17981	2
chr14	63121422	63121746	MajorDMR-9-17982	4
chr14	63426742	63426829	MajorDMR-9-17983	2
chr14	63513294	63513545	MajorDMR-9-17984	2
chr14	63514131	63514196	MajorDMR-9-17985	3
chr14	63671814	63672007	MajorDMR-9-17986	5
chr14	63749591	63749934	MajorDMR-9-17987	7
chr14	63893586	63893608	MajorDMR-9-17988	2
chr14	63960192	63960214	MajorDMR-9-17989	4
chr14	64004745	64004894	MajorDMR-9-17990	4
chr14	64081651	64082081	MajorDMR-9-17991	4
chr14	64521272	64521479	MajorDMR-9-17992	2
chr14	64711188	64711250	MajorDMR-9-17993	3
chr14	64761518	64761732	MajorDMR-9-17994	8
chr14	64912008	64912029	MajorDMR-9-17995	2
chr14	64968389	64968479	MajorDMR-9-17996	2
chr14	64977880	64978002	MajorDMR-9-17997	3
chr14	65009264	65009440	MajorDMR-9-17998	2
chr14	65016519	65017193	MajorDMR-9-17999	9
chr14	65079678	65079886	MajorDMR-9-18000	2
chr14	65103087	65103670	MajorDMR-9-18001	7
chr14	65138378	65138472	MajorDMR-9-18002	2
chr14	65152355	65152681	MajorDMR-9-18003	4
chr14	65225330	65225501	MajorDMR-9-18004	2
chr14	65229357	65229420	MajorDMR-9-18005	2
chr14	65231162	65231768	MajorDMR-9-18006	8
chr14	65246437	65246463	MajorDMR-9-18007	3
chr14	65328776	65328836	MajorDMR-9-18008	2
chr14	65331837	65332266	MajorDMR-9-18009	5
chr14	65358410	65358448	MajorDMR-9-18010	2
chr14	65412530	65412724	MajorDMR-9-18011	3
chr14	65414549	65415447	MajorDMR-9-18012	13
chr14	65417575	65418239	MajorDMR-9-18013	13
chr14	65419851	65420863	MajorDMR-9-18014	18
chr14	65422103	65422972	MajorDMR-9-18015	7
chr14	65425349	65425535	MajorDMR-9-18016	3
chr14	65427370	65427839	MajorDMR-9-18017	8
chr14	65428792	65428826	MajorDMR-9-18018	2
chr14	65432100	65432996	MajorDMR-9-18019	12
chr14	65434870	65435601	MajorDMR-9-18020	9
chr14	65437037	65438143	MajorDMR-9-18021	9
chr14	65482109	65482359	MajorDMR-9-18022	2
chr14	65482860	65483016	MajorDMR-9-18023	3
chr14	65483536	65483635	MajorDMR-9-18024	2
chr14	65486675	65486939	MajorDMR-9-18025	4
chr14	65510830	65511444	MajorDMR-9-18026	5
chr14	65604396	65604860	MajorDMR-9-18027	3
chr14	65636967	65637165	MajorDMR-9-18028	2
chr14	65673830	65673969	MajorDMR-9-18029	2
chr14	65733563	65733677	MajorDMR-9-18030	3
chr14	65748775	65749571	MajorDMR-9-18031	11
chr14	65790710	65790726	MajorDMR-9-18032	2
chr14	66174180	66174311	MajorDMR-9-18033	3
chr14	66176481	66176519	MajorDMR-9-18034	3
chr14	66270938	66271742	MajorDMR-9-18035	10
chr14	66293545	66293649	MajorDMR-9-18036	2
chr14	66317392	66317726	MajorDMR-9-18037	6
chr14	66426243	66426251	MajorDMR-9-18038	2
chr14	66778595	66779491	MajorDMR-9-18039	9
chr14	66842396	66842541	MajorDMR-9-18040	2
chr14	66870048	66870067	MajorDMR-9-18041	2
chr14	66870923	66870975	MajorDMR-9-18042	3
chr14	66962739	66963019	MajorDMR-9-18043	2
chr14	67138119	67138250	MajorDMR-9-18044	2
chr14	67367640	67367728	MajorDMR-9-18045	2
chr14	67517923	67517935	MajorDMR-9-18046	2
chr14	67716849	67716930	MajorDMR-9-18047	2
chr14	67735324	67735443	MajorDMR-9-18048	6
chr14	67736447	67737076	MajorDMR-9-18049	3
chr14	67893686	67894165	MajorDMR-9-18050	7
chr14	67958885	67959101	MajorDMR-9-18051	6
chr14	67981087	67981274	MajorDMR-9-18052	3
chr14	67983595	67984141	MajorDMR-9-18053	13
chr14	68085817	68085986	MajorDMR-9-18054	2
chr14	68215837	68217064	MajorDMR-9-18055	10
chr14	68584562	68584614	MajorDMR-9-18056	3
chr14	68592144	68592152	MajorDMR-9-18057	2
chr14	68610154	68610553	MajorDMR-9-18058	4
chr14	68715636	68715833	MajorDMR-9-18059	2
chr14	68830703	68830749	MajorDMR-9-18060	2
chr14	68853387	68854280	MajorDMR-9-18061	8
chr14	69010978	69011196	MajorDMR-9-18062	4
chr14	69014439	69014453	MajorDMR-9-18063	2
chr14	69093874	69094247	MajorDMR-9-18064	2
chr14	69096875	69096912	MajorDMR-9-18065	2
chr14	69105094	69106576	MajorDMR-9-18066	9
chr14	69121909	69122391	MajorDMR-9-18067	6
chr14	69129209	69129458	MajorDMR-9-18068	2
chr14	69149422	69149758	MajorDMR-9-18069	5
chr14	69157325	69158427	MajorDMR-9-18070	26
chr14	69202738	69202818	MajorDMR-9-18071	2
chr14	69247734	69247844	MajorDMR-9-18072	3
chr14	69255209	69255719	MajorDMR-9-18073	5
chr14	69256309	69256368	MajorDMR-9-18074	2
chr14	69257293	69257399	MajorDMR-9-18075	3
chr14	69257927	69258412	MajorDMR-9-18076	3
chr14	69262698	69263104	MajorDMR-9-18077	19
chr14	69274144	69274182	MajorDMR-9-18078	3
chr14	69281396	69281425	MajorDMR-9-18079	2
chr14	69283046	69283057	MajorDMR-9-18080	3
chr14	69330381	69330438	MajorDMR-9-18081	3
chr14	69340304	69340561	MajorDMR-9-18082	3
chr14	69361016	69361050	MajorDMR-9-18083	2
chr14	69364271	69365277	MajorDMR-9-18084	10
chr14	69372161	69372695	MajorDMR-9-18085	5
chr14	69377506	69377529	MajorDMR-9-18086	2
chr14	69378420	69378955	MajorDMR-9-18087	3
chr14	69383208	69383604	MajorDMR-9-18088	3
chr14	69388916	69389794	MajorDMR-9-18089	9
chr14	69403036	69403349	MajorDMR-9-18090	7
chr14	69404661	69404908	MajorDMR-9-18091	4
chr14	69406257	69407084	MajorDMR-9-18092	5
chr14	69410573	69411207	MajorDMR-9-18093	7
chr14	69412062	69412109	MajorDMR-9-18094	2
chr14	69414624	69414912	MajorDMR-9-18095	5
chr14	69417937	69418060	MajorDMR-9-18096	3
chr14	69419079	69419708	MajorDMR-9-18097	6
chr14	69422516	69422824	MajorDMR-9-18098	4
chr14	69425324	69425885	MajorDMR-9-18099	6
chr14	69428034	69428263	MajorDMR-9-18100	2
chr14	69428771	69429134	MajorDMR-9-18101	10
chr14	69431090	69431591	MajorDMR-9-18102	2
chr14	69436030	69437219	MajorDMR-9-18103	13
chr14	69438572	69438642	MajorDMR-9-18104	2
chr14	69442452	69444240	MajorDMR-9-18105	22
chr14	69446781	69447164	MajorDMR-9-18106	12
chr14	69471444	69471654	MajorDMR-9-18107	2
chr14	69472583	69472653	MajorDMR-9-18108	2
chr14	69505406	69505843	MajorDMR-9-18109	2
chr14	69509010	69509518	MajorDMR-9-18110	5
chr14	69510394	69510405	MajorDMR-9-18111	2
chr14	69511949	69512048	MajorDMR-9-18112	3
chr14	69513328	69513452	MajorDMR-9-18113	4
chr14	69517114	69517194	MajorDMR-9-18114	2
chr14	69520860	69521041	MajorDMR-9-18115	5
chr14	69689781	69689799	MajorDMR-9-18116	2
chr14	69716826	69717159	MajorDMR-9-18117	3
chr14	69722580	69722727	MajorDMR-9-18118	6
chr14	69728243	69728467	MajorDMR-9-18119	8
chr14	69730609	69730712	MajorDMR-9-18120	3
chr14	69795350	69795750	MajorDMR-9-18121	5
chr14	69821543	69822104	MajorDMR-9-18122	6
chr14	69822611	69822736	MajorDMR-9-18123	2
chr14	69942101	69942194	MajorDMR-9-18124	4
chr14	69950386	69950524	MajorDMR-9-18125	5
chr14	69967543	69968857	MajorDMR-9-18126	12
chr14	69970612	69971241	MajorDMR-9-18127	3
chr14	70010488	70011256	MajorDMR-9-18128	7
chr14	70014478	70014633	MajorDMR-9-18129	4
chr14	70025871	70027145	MajorDMR-9-18130	11
chr14	70046990	70047106	MajorDMR-9-18131	3
chr14	70059670	70060721	MajorDMR-9-18132	9
chr14	70077380	70077387	MajorDMR-9-18133	2
chr14	70082311	70083257	MajorDMR-9-18134	10
chr14	70092158	70092302	MajorDMR-9-18135	5
chr14	70102930	70103320	MajorDMR-9-18136	4
chr14	70104456	70104519	MajorDMR-9-18137	2
chr14	70115020	70116164	MajorDMR-9-18138	6
chr14	70152570	70152719	MajorDMR-9-18139	5
chr14	70175720	70175735	MajorDMR-9-18140	2
chr14	70177876	70178019	MajorDMR-9-18141	2
chr14	70178795	70179342	MajorDMR-9-18142	5
chr14	70182674	70183078	MajorDMR-9-18143	6
chr14	70193467	70194215	MajorDMR-9-18144	13
chr14	70231059	70231077	MajorDMR-9-18145	2
chr14	70237220	70237505	MajorDMR-9-18146	2
chr14	70317019	70317302	MajorDMR-9-18147	11
chr14	70326407	70326579	MajorDMR-9-18148	3
chr14	70346719	70347098	MajorDMR-9-18149	17
chr14	70368486	70368686	MajorDMR-9-18150	2
chr14	70449339	70449841	MajorDMR-9-18151	11
chr14	70494621	70494778	MajorDMR-9-18152	3
chr14	70524563	70524572	MajorDMR-9-18153	2
chr14	70531240	70531277	MajorDMR-9-18154	5
chr14	70574702	70575112	MajorDMR-9-18155	6
chr14	70586547	70586591	MajorDMR-9-18156	2
chr14	70721301	70721423	MajorDMR-9-18157	6
chr14	70748980	70749220	MajorDMR-9-18158	9
chr14	70870064	70870302	MajorDMR-9-18159	4
chr14	70956595	70956662	MajorDMR-9-18160	2
chr14	71005047	71005152	MajorDMR-9-18161	2
chr14	71073149	71073514	MajorDMR-9-18162	3
chr14	71078220	71078493	MajorDMR-9-18163	2
chr14	71121163	71121564	MajorDMR-9-18164	5
chr14	71201874	71201924	MajorDMR-9-18165	3
chr14	71270242	71270526	MajorDMR-9-18166	3
chr14	71289629	71290170	MajorDMR-9-18167	4
chr14	71372237	71372312	MajorDMR-9-18168	3
chr14	71605443	71606616	MajorDMR-9-18169	11
chr14	71673446	71673892	MajorDMR-9-18170	7
chr14	71676694	71676939	MajorDMR-9-18171	4
chr14	71679317	71679674	MajorDMR-9-18172	3
chr14	71683211	71683256	MajorDMR-9-18173	2
chr14	71699312	71699401	MajorDMR-9-18174	6
chr14	71702735	71703277	MajorDMR-9-18175	8
chr14	71777989	71778002	MajorDMR-9-18176	2
chr14	71798175	71798233	MajorDMR-9-18177	2
chr14	71839192	71839233	MajorDMR-9-18178	3
chr14	71905311	71905596	MajorDMR-9-18179	2
chr14	71945468	71945496	MajorDMR-9-18180	2
chr14	71958766	71958890	MajorDMR-9-18181	3
chr14	71996766	71997093	MajorDMR-9-18182	2
chr14	72003468	72003537	MajorDMR-9-18183	2
chr14	72005914	72006948	MajorDMR-9-18184	9
chr14	72061728	72061747	MajorDMR-9-18185	2
chr14	72073445	72073550	MajorDMR-9-18186	2
chr14	72091181	72091227	MajorDMR-9-18187	3
chr14	72096836	72097223	MajorDMR-9-18188	4
chr14	72162101	72162390	MajorDMR-9-18189	6
chr14	72170377	72170518	MajorDMR-9-18190	4
chr14	72200769	72201032	MajorDMR-9-18191	11
chr14	72220241	72220403	MajorDMR-9-18192	2
chr14	72224465	72225053	MajorDMR-9-18193	3
chr14	72452510	72453064	MajorDMR-9-18194	3
chr14	72455328	72455986	MajorDMR-9-18195	5
chr14	72697282	72697435	MajorDMR-9-18196	3
chr14	72736897	72736970	MajorDMR-9-18197	2
chr14	72758924	72759066	MajorDMR-9-18198	5
chr14	72798507	72799646	MajorDMR-9-18199	11
chr14	72867474	72868791	MajorDMR-9-18200	7
chr14	72887786	72887966	MajorDMR-9-18201	3
chr14	72918584	72918694	MajorDMR-9-18202	3
chr14	72980520	72981000	MajorDMR-9-18203	7
chr14	72983593	72984381	MajorDMR-9-18204	8
chr14	73011235	73011694	MajorDMR-9-18205	11
chr14	73020023	73020537	MajorDMR-9-18206	6
chr14	73021338	73021634	MajorDMR-9-18207	6
chr14	73032940	73032998	MajorDMR-9-18208	2
chr14	73040502	73041060	MajorDMR-9-18209	9
chr14	73082348	73082608	MajorDMR-9-18210	2
chr14	73110072	73111002	MajorDMR-9-18211	9
chr14	73145855	73146551	MajorDMR-9-18212	19
chr14	73182035	73182113	MajorDMR-9-18213	4
chr14	73243689	73244172	MajorDMR-9-18214	4
chr14	73258936	73259620	MajorDMR-9-18215	9
chr14	73279023	73279463	MajorDMR-9-18216	11
chr14	73280200	73280265	MajorDMR-9-18217	2
chr14	73318145	73318322	MajorDMR-9-18218	2
chr14	73358080	73358374	MajorDMR-9-18219	2
chr14	73468898	73469511	MajorDMR-9-18220	9
chr14	73535286	73535534	MajorDMR-9-18221	2
chr14	73551384	73551852	MajorDMR-9-18222	8
chr14	73604305	73604381	MajorDMR-9-18223	2
chr14	73694908	73695342	MajorDMR-9-18224	5
chr14	73703821	73704056	MajorDMR-9-18225	3
chr14	73712524	73713047	MajorDMR-9-18226	6
chr14	73727914	73727963	MajorDMR-9-18227	2
chr14	73736552	73737178	MajorDMR-9-18228	20
chr14	73739192	73739528	MajorDMR-9-18229	4
chr14	73750847	73751063	MajorDMR-9-18230	8
chr14	73809412	73809434	MajorDMR-9-18231	2
chr14	73853145	73853379	MajorDMR-9-18232	2
chr14	73881864	73882172	MajorDMR-9-18233	2
chr14	73919750	73919862	MajorDMR-9-18234	3
chr14	73923878	73924097	MajorDMR-9-18235	2
chr14	73927767	73929720	MajorDMR-9-18236	15
chr14	73939346	73939825	MajorDMR-9-18237	3
chr14	73942838	73943722	MajorDMR-9-18238	8
chr14	73956868	73957145	MajorDMR-9-18239	2
chr14	73959331	73959445	MajorDMR-9-18240	2
chr14	74003639	74003719	MajorDMR-9-18241	2
chr14	74004705	74005272	MajorDMR-9-18242	11
chr14	74026615	74026620	MajorDMR-9-18243	2
chr14	74036828	74037166	MajorDMR-9-18244	10
chr14	74059068	74059139	MajorDMR-9-18245	4
chr14	74099987	74100001	MajorDMR-9-18246	2
chr14	74100986	74101347	MajorDMR-9-18247	3
chr14	74190942	74190962	MajorDMR-9-18248	2
chr14	74207531	74207857	MajorDMR-9-18249	3
chr14	74213638	74214138	MajorDMR-9-18250	4
chr14	74217430	74217471	MajorDMR-9-18251	2
chr14	74221814	74222354	MajorDMR-9-18252	9
chr14	74238704	74238867	MajorDMR-9-18253	6
chr14	74252191	74253517	MajorDMR-9-18254	52
chr14	74254417	74255261	MajorDMR-9-18255	14
chr14	74255947	74256068	MajorDMR-9-18256	3
chr14	74256788	74257675	MajorDMR-9-18257	13
chr14	74292390	74292691	MajorDMR-9-18258	4
chr14	74356516	74356539	MajorDMR-9-18259	2
chr14	74723874	74723897	MajorDMR-9-18260	2
chr14	74725179	74725348	MajorDMR-9-18261	4
chr14	74868184	74868200	MajorDMR-9-18262	2
chr14	74942927	74943337	MajorDMR-9-18263	2
chr14	74958747	74959124	MajorDMR-9-18264	3
chr14	74967705	74968565	MajorDMR-9-18265	17
chr14	74969931	74970225	MajorDMR-9-18266	4
chr14	74987691	74987738	MajorDMR-9-18267	3
chr14	75038804	75039947	MajorDMR-9-18268	21
chr14	75111103	75111147	MajorDMR-9-18269	2
chr14	75327746	75327986	MajorDMR-9-18270	3
chr14	75334385	75334848	MajorDMR-9-18271	6
chr14	75345068	75345313	MajorDMR-9-18272	3
chr14	75359650	75359731	MajorDMR-9-18273	2
chr14	75374578	75374914	MajorDMR-9-18274	6
chr14	75380856	75380908	MajorDMR-9-18275	2
chr14	75384574	75384699	MajorDMR-9-18276	5
chr14	75406464	75407017	MajorDMR-9-18277	7
chr14	75478316	75478415	MajorDMR-9-18278	2
chr14	75515468	75515476	MajorDMR-9-18279	2
chr14	75535381	75535569	MajorDMR-9-18280	2
chr14	75599068	75599578	MajorDMR-9-18281	3
chr14	75605053	75605082	MajorDMR-9-18282	2
chr14	75664927	75665684	MajorDMR-9-18283	13
chr14	75684788	75684860	MajorDMR-9-18284	2
chr14	75703677	75703970	MajorDMR-9-18285	2
chr14	75705489	75705917	MajorDMR-9-18286	8
chr14	75724992	75725012	MajorDMR-9-18287	2
chr14	75762194	75762557	MajorDMR-9-18288	2
chr14	75774342	75775044	MajorDMR-9-18289	5
chr14	75777408	75778259	MajorDMR-9-18290	11
chr14	75839030	75839465	MajorDMR-9-18291	7
chr14	75867016	75867343	MajorDMR-9-18292	6
chr14	75893869	75894003	MajorDMR-9-18293	2
chr14	75895911	75896407	MajorDMR-9-18294	6
chr14	75896915	75897690	MajorDMR-9-18295	17
chr14	75905023	75905507	MajorDMR-9-18296	4
chr14	75906222	75908322	MajorDMR-9-18297	23
chr14	75909630	75910477	MajorDMR-9-18298	14
chr14	75919818	75920320	MajorDMR-9-18299	11
chr14	75921574	75922000	MajorDMR-9-18300	2
chr14	75936317	75936814	MajorDMR-9-18301	5
chr14	75947245	75947310	MajorDMR-9-18302	3
chr14	75989195	75989204	MajorDMR-9-18303	2
chr14	76114806	76115344	MajorDMR-9-18304	6
chr14	76128769	76128793	MajorDMR-9-18305	2
chr14	76187030	76187441	MajorDMR-9-18306	6
chr14	76238050	76238158	MajorDMR-9-18307	5
chr14	76272668	76273219	MajorDMR-9-18308	3
chr14	76334297	76334770	MajorDMR-9-18309	6
chr14	76446108	76446949	MajorDMR-9-18310	10
chr14	76447632	76448077	MajorDMR-9-18311	9
chr14	76466082	76466677	MajorDMR-9-18312	7
chr14	76478780	76479059	MajorDMR-9-18313	6
chr14	76555532	76555546	MajorDMR-9-18314	2
chr14	76566650	76567280	MajorDMR-9-18315	16
chr14	76571435	76571724	MajorDMR-9-18316	2
chr14	76597376	76597761	MajorDMR-9-18317	7
chr14	76733853	76734652	MajorDMR-9-18318	18
chr14	76736893	76737151	MajorDMR-9-18319	4
chr14	76737783	76737892	MajorDMR-9-18320	3
chr14	76779968	76780257	MajorDMR-9-18321	2
chr14	76795753	76796542	MajorDMR-9-18322	25
chr14	76841764	76842020	MajorDMR-9-18323	2
chr14	76880155	76880468	MajorDMR-9-18324	3
chr14	76939880	76940166	MajorDMR-9-18325	9
chr14	77111428	77111741	MajorDMR-9-18326	3
chr14	77117035	77117274	MajorDMR-9-18327	3
chr14	77144719	77144827	MajorDMR-9-18328	2
chr14	77176159	77176462	MajorDMR-9-18329	3
chr14	77177001	77177185	MajorDMR-9-18330	3
chr14	77218989	77219538	MajorDMR-9-18331	5
chr14	77222141	77222833	MajorDMR-9-18332	8
chr14	77229220	77229872	MajorDMR-9-18333	15
chr14	77230535	77230670	MajorDMR-9-18334	2
chr14	77231370	77232195	MajorDMR-9-18335	8
chr14	77233960	77235397	MajorDMR-9-18336	17
chr14	77238895	77240241	MajorDMR-9-18337	13
chr14	77247293	77247469	MajorDMR-9-18338	3
chr14	77248698	77248771	MajorDMR-9-18339	3
chr14	77249303	77250065	MajorDMR-9-18340	7
chr14	77250768	77251408	MajorDMR-9-18341	4
chr14	77294905	77295488	MajorDMR-9-18342	4
chr14	77339967	77339985	MajorDMR-9-18343	2
chr14	77353648	77353777	MajorDMR-9-18344	4
chr14	77370556	77370717	MajorDMR-9-18345	4
chr14	77371340	77371386	MajorDMR-9-18346	2
chr14	77414280	77414762	MajorDMR-9-18347	5
chr14	77423886	77424082	MajorDMR-9-18348	2
chr14	77428334	77428374	MajorDMR-9-18349	4
chr14	77499154	77499247	MajorDMR-9-18350	6
chr14	77500297	77500463	MajorDMR-9-18351	4
chr14	77504713	77505181	MajorDMR-9-18352	4
chr14	77505834	77506283	MajorDMR-9-18353	7
chr14	77508434	77508533	MajorDMR-9-18354	3
chr14	77517705	77517978	MajorDMR-9-18355	4
chr14	77529988	77530373	MajorDMR-9-18356	6
chr14	77535837	77536183	MajorDMR-9-18357	4
chr14	77621114	77621585	MajorDMR-9-18358	3
chr14	77649952	77649959	MajorDMR-9-18359	2
chr14	77660198	77660754	MajorDMR-9-18360	3
chr14	77665111	77665158	MajorDMR-9-18361	2
chr14	77666665	77667100	MajorDMR-9-18362	7
chr14	77670234	77670966	MajorDMR-9-18363	5
chr14	77679451	77679924	MajorDMR-9-18364	7
chr14	77682019	77682747	MajorDMR-9-18365	4
chr14	77687365	77687947	MajorDMR-9-18366	5
chr14	77699379	77699591	MajorDMR-9-18367	5
chr14	77730976	77731028	MajorDMR-9-18368	2
chr14	77732014	77732286	MajorDMR-9-18369	6
chr14	77741405	77742067	MajorDMR-9-18370	7
chr14	77748382	77748894	MajorDMR-9-18371	7
chr14	77772375	77772444	MajorDMR-9-18372	2
chr14	77783298	77783448	MajorDMR-9-18373	2
chr14	77961688	77961989	MajorDMR-9-18374	4
chr14	78017727	78017759	MajorDMR-9-18375	2
chr14	78108821	78108834	MajorDMR-9-18376	2
chr14	78120684	78122032	MajorDMR-9-18377	7
chr14	78126903	78128203	MajorDMR-9-18378	23
chr14	78194337	78194441	MajorDMR-9-18379	2
chr14	78212460	78212770	MajorDMR-9-18380	2
chr14	78223958	78224063	MajorDMR-9-18381	2
chr14	78298843	78298921	MajorDMR-9-18382	2
chr14	78416911	78417013	MajorDMR-9-18383	2
chr14	78432731	78432947	MajorDMR-9-18384	10
chr14	78447156	78447705	MajorDMR-9-18385	7
chr14	78505568	78505776	MajorDMR-9-18386	2
chr14	78541147	78541243	MajorDMR-9-18387	3
chr14	78618670	78619316	MajorDMR-9-18388	6
chr14	79032959	79033058	MajorDMR-9-18389	4
chr14	79060262	79060496	MajorDMR-9-18390	3
chr14	79072889	79072985	MajorDMR-9-18391	3
chr14	79303369	79303489	MajorDMR-9-18392	3
chr14	79305356	79305548	MajorDMR-9-18393	2
chr14	79354316	79354372	MajorDMR-9-18394	2
chr14	79477330	79477428	MajorDMR-9-18395	3
chr14	79641991	79642495	MajorDMR-9-18396	9
chr14	79744810	79744986	MajorDMR-9-18397	4
chr14	79784741	79784997	MajorDMR-9-18398	5
chr14	80053723	80053826	MajorDMR-9-18399	3
chr14	80172588	80172923	MajorDMR-9-18400	2
chr14	80302173	80302396	MajorDMR-9-18401	3
chr14	80522211	80522904	MajorDMR-9-18402	3
chr14	80960276	80960608	MajorDMR-9-18403	4
chr14	81151276	81151335	MajorDMR-9-18404	2
chr14	81421982	81422112	MajorDMR-9-18405	5
chr14	81439640	81440520	MajorDMR-9-18406	17
chr14	81441037	81441208	MajorDMR-9-18407	2
chr14	81462906	81462961	MajorDMR-9-18408	2
chr14	81781592	81781864	MajorDMR-9-18409	5
chr14	81832591	81832686	MajorDMR-9-18410	2
chr14	81915420	81916074	MajorDMR-9-18411	9
chr14	81944104	81944219	MajorDMR-9-18412	3
chr14	82123224	82123328	MajorDMR-9-18413	3
chr14	82152678	82153472	MajorDMR-9-18414	8
chr14	82175297	82175563	MajorDMR-9-18415	2
chr14	82176128	82176165	MajorDMR-9-18416	2
chr14	82268372	82268894	MajorDMR-9-18417	6
chr14	82325184	82325609	MajorDMR-9-18418	3
chr14	82356191	82356772	MajorDMR-9-18419	3
chr14	82533722	82534031	MajorDMR-9-18420	8
chr14	82855035	82855633	MajorDMR-9-18421	6
chr14	82863424	82863529	MajorDMR-9-18422	2
chr14	82864412	82864953	MajorDMR-9-18423	5
chr14	82912312	82912744	MajorDMR-9-18424	2
chr14	82916492	82916734	MajorDMR-9-18425	3
chr14	83322469	83322669	MajorDMR-9-18426	3
chr14	83339032	83339045	MajorDMR-9-18427	2
chr14	83558558	83559074	MajorDMR-9-18428	8
chr14	83595982	83596180	MajorDMR-9-18429	2
chr14	83599161	83599967	MajorDMR-9-18430	5
chr14	83600509	83600850	MajorDMR-9-18431	6
chr14	83767525	83768334	MajorDMR-9-18432	9
chr14	84091148	84091350	MajorDMR-9-18433	2
chr14	84127112	84127560	MajorDMR-9-18434	2
chr14	84484111	84484192	MajorDMR-9-18435	3
chr14	84856550	84856591	MajorDMR-9-18436	2
chr14	85010777	85011238	MajorDMR-9-18437	5
chr14	85123615	85123671	MajorDMR-9-18438	2
chr14	85272961	85273099	MajorDMR-9-18439	2
chr14	85273934	85274297	MajorDMR-9-18440	4
chr14	85293044	85293079	MajorDMR-9-18441	3
chr14	85393794	85394121	MajorDMR-9-18442	6
chr14	85426600	85426673	MajorDMR-9-18443	3
chr14	85707389	85707999	MajorDMR-9-18444	13
chr14	85775059	85775568	MajorDMR-9-18445	8
chr14	85869140	85869380	MajorDMR-9-18446	4
chr14	85881959	85881983	MajorDMR-9-18447	2
chr14	85994270	85994658	MajorDMR-9-18448	5
chr14	86002479	86002760	MajorDMR-9-18449	5
chr14	86003864	86004639	MajorDMR-9-18450	7
chr14	86005158	86005840	MajorDMR-9-18451	5
chr14	86006451	86007039	MajorDMR-9-18452	6
chr14	86007991	86008193	MajorDMR-9-18453	2
chr14	86008724	86009119	MajorDMR-9-18454	2
chr14	86010943	86011368	MajorDMR-9-18455	3
chr14	86016565	86016644	MajorDMR-9-18456	2
chr14	86027523	86027892	MajorDMR-9-18457	2
chr14	86030565	86033232	MajorDMR-9-18458	15
chr14	86033963	86034008	MajorDMR-9-18459	2
chr14	86035262	86035919	MajorDMR-9-18460	6
chr14	86039984	86040088	MajorDMR-9-18461	2
chr14	86042160	86043456	MajorDMR-9-18462	12
chr14	86044054	86044560	MajorDMR-9-18463	4
chr14	86045386	86046172	MajorDMR-9-18464	4
chr14	86046823	86048144	MajorDMR-9-18465	9
chr14	86052690	86053969	MajorDMR-9-18466	9
chr14	86062547	86062612	MajorDMR-9-18467	2
chr14	86066221	86066635	MajorDMR-9-18468	6
chr14	86071272	86071429	MajorDMR-9-18469	2
chr14	86074126	86074429	MajorDMR-9-18470	3
chr14	86080019	86080049	MajorDMR-9-18471	2
chr14	86081372	86081969	MajorDMR-9-18472	5
chr14	86082804	86083386	MajorDMR-9-18473	4
chr14	86086285	86086550	MajorDMR-9-18474	5
chr14	86087510	86087588	MajorDMR-9-18475	2
chr14	86088695	86090146	MajorDMR-9-18476	5
chr14	86097967	86098239	MajorDMR-9-18477	2
chr14	86100434	86100496	MajorDMR-9-18478	2
chr14	86111189	86111264	MajorDMR-9-18479	3
chr14	86228339	86229111	MajorDMR-9-18480	4
chr14	86401313	86401772	MajorDMR-9-18481	2
chr14	86527642	86528283	MajorDMR-9-18482	7
chr14	86656705	86656776	MajorDMR-9-18483	2
chr14	86897464	86897543	MajorDMR-9-18484	5
chr14	86930659	86931090	MajorDMR-9-18485	6
chr14	87265924	87266149	MajorDMR-9-18486	2
chr14	87369945	87370085	MajorDMR-9-18487	2
chr14	87469049	87469186	MajorDMR-9-18488	2
chr14	87608042	87608391	MajorDMR-9-18489	2
chr14	87616332	87616491	MajorDMR-9-18490	3
chr14	87928082	87928243	MajorDMR-9-18491	4
chr14	87963510	87964128	MajorDMR-9-18492	9
chr14	88033968	88034461	MajorDMR-9-18493	3
chr14	88109419	88109930	MajorDMR-9-18494	5
chr14	88178885	88179125	MajorDMR-9-18495	2
chr14	88289238	88289310	MajorDMR-9-18496	2
chr14	88341865	88342125	MajorDMR-9-18497	2
chr14	88367086	88367575	MajorDMR-9-18498	2
chr14	88375102	88375181	MajorDMR-9-18499	4
chr14	88458613	88458777	MajorDMR-9-18500	2
chr14	88480146	88480470	MajorDMR-9-18501	2
chr14	88556461	88556499	MajorDMR-9-18502	2
chr14	88655875	88655954	MajorDMR-9-18503	2
chr14	88676884	88677051	MajorDMR-9-18504	6
chr14	88708852	88709107	MajorDMR-9-18505	4
chr14	88772082	88772554	MajorDMR-9-18506	4
chr14	88776977	88777284	MajorDMR-9-18507	2
chr14	88786797	88787042	MajorDMR-9-18508	3
chr14	88788165	88788390	MajorDMR-9-18509	7
chr14	88790677	88791865	MajorDMR-9-18510	12
chr14	89026499	89026607	MajorDMR-9-18511	2
chr14	89405706	89405868	MajorDMR-9-18512	6
chr14	89419260	89419880	MajorDMR-9-18513	8
chr14	89421662	89421824	MajorDMR-9-18514	2
chr14	89427685	89427726	MajorDMR-9-18515	2
chr14	89444880	89445559	MajorDMR-9-18516	6
chr14	89494152	89494382	MajorDMR-9-18517	6
chr14	89506662	89508064	MajorDMR-9-18518	27
chr14	89588523	89588834	MajorDMR-9-18519	3
chr14	89642473	89642915	MajorDMR-9-18520	2
chr14	89646578	89646722	MajorDMR-9-18521	3
chr14	89651101	89651748	MajorDMR-9-18522	6
chr14	89652401	89652543	MajorDMR-9-18523	2
chr14	89653606	89653651	MajorDMR-9-18524	2
chr14	89687430	89687689	MajorDMR-9-18525	4
chr14	89693143	89693369	MajorDMR-9-18526	6
chr14	89709275	89710244	MajorDMR-9-18527	8
chr14	89720671	89721098	MajorDMR-9-18528	2
chr14	89811141	89811524	MajorDMR-9-18529	11
chr14	89815484	89815512	MajorDMR-9-18530	2
chr14	89817463	89818003	MajorDMR-9-18531	7
chr14	89818607	89818689	MajorDMR-9-18532	3
chr14	89825861	89826466	MajorDMR-9-18533	7
chr14	89831432	89831447	MajorDMR-9-18534	2
chr14	89833483	89833721	MajorDMR-9-18535	3
chr14	89838247	89838320	MajorDMR-9-18536	3
chr14	89849196	89850004	MajorDMR-9-18537	10
chr14	89852172	89852474	MajorDMR-9-18538	4
chr14	89860983	89861600	MajorDMR-9-18539	7
chr14	89875704	89876526	MajorDMR-9-18540	15
chr14	89881694	89881774	MajorDMR-9-18541	2
chr14	89884233	89884359	MajorDMR-9-18542	3
chr14	89894389	89896087	MajorDMR-9-18543	27
chr14	89936018	89936258	MajorDMR-9-18544	8
chr14	89955958	89956675	MajorDMR-9-18545	19
chr14	89969469	89970545	MajorDMR-9-18546	11
chr14	89981217	89981297	MajorDMR-9-18547	3
chr14	90115929	90116229	MajorDMR-9-18548	4
chr14	90147450	90147572	MajorDMR-9-18549	4
chr14	90167271	90167351	MajorDMR-9-18550	4
chr14	90168656	90169050	MajorDMR-9-18551	2
chr14	90377095	90377598	MajorDMR-9-18552	2
chr14	90399526	90399630	MajorDMR-9-18553	3
chr14	90526167	90526499	MajorDMR-9-18554	3
chr14	90528866	90529134	MajorDMR-9-18555	2
chr14	90733939	90734051	MajorDMR-9-18556	2
chr14	90738655	90738889	MajorDMR-9-18557	2
chr14	90739968	90740020	MajorDMR-9-18558	3
chr14	90743799	90743858	MajorDMR-9-18559	2
chr14	90754434	90754845	MajorDMR-9-18560	2
chr14	90768386	90768406	MajorDMR-9-18561	2
chr14	90850898	90851172	MajorDMR-9-18562	2
chr14	90868020	90868299	MajorDMR-9-18563	7
chr14	90875160	90875653	MajorDMR-9-18564	6
chr14	90880527	90880701	MajorDMR-9-18565	2
chr14	90883067	90883194	MajorDMR-9-18566	4
chr14	90885549	90885860	MajorDMR-9-18567	6
chr14	90891230	90891943	MajorDMR-9-18568	15
chr14	90893125	90893259	MajorDMR-9-18569	6
chr14	90896227	90897034	MajorDMR-9-18570	4
chr14	90906861	90906951	MajorDMR-9-18571	3
chr14	90919322	90920220	MajorDMR-9-18572	17
chr14	90921021	90921031	MajorDMR-9-18573	2
chr14	90921545	90921903	MajorDMR-9-18574	14
chr14	90922749	90923346	MajorDMR-9-18575	9
chr14	90953396	90953723	MajorDMR-9-18576	4
chr14	90956705	90956858	MajorDMR-9-18577	4
chr14	90957702	90959201	MajorDMR-9-18578	18
chr14	90976722	90976731	MajorDMR-9-18579	2
chr14	90978595	90978897	MajorDMR-9-18580	3
chr14	90987515	90987676	MajorDMR-9-18581	2
chr14	90988946	90989931	MajorDMR-9-18582	24
chr14	90990737	90991479	MajorDMR-9-18583	7
chr14	91002574	91003114	MajorDMR-9-18584	14
chr14	91012267	91012989	MajorDMR-9-18585	7
chr14	91020070	91020958	MajorDMR-9-18586	23
chr14	91026608	91026923	MajorDMR-9-18587	2
chr14	91034227	91035158	MajorDMR-9-18588	14
chr14	91038029	91038147	MajorDMR-9-18589	2
chr14	91043580	91044847	MajorDMR-9-18590	16
chr14	91046865	91046885	MajorDMR-9-18591	2
chr14	91065743	91065756	MajorDMR-9-18592	2
chr14	91068559	91069269	MajorDMR-9-18593	9
chr14	91075962	91076031	MajorDMR-9-18594	2
chr14	91081150	91082815	MajorDMR-9-18595	13
chr14	91086747	91087492	MajorDMR-9-18596	12
chr14	91094396	91095863	MajorDMR-9-18597	11
chr14	91096635	91097914	MajorDMR-9-18598	13
chr14	91115433	91115717	MajorDMR-9-18599	2
chr14	91123445	91123611	MajorDMR-9-18600	4
chr14	91128487	91128542	MajorDMR-9-18601	4
chr14	91130162	91130222	MajorDMR-9-18602	5
chr14	91140720	91140735	MajorDMR-9-18603	3
chr14	91141821	91142385	MajorDMR-9-18604	6
chr14	91144026	91144039	MajorDMR-9-18605	2
chr14	91164953	91165121	MajorDMR-9-18606	6
chr14	91186709	91186857	MajorDMR-9-18607	2
chr14	91192816	91193644	MajorDMR-9-18608	8
chr14	91223435	91224391	MajorDMR-9-18609	11
chr14	91225365	91226199	MajorDMR-9-18610	8
chr14	91252074	91252159	MajorDMR-9-18611	2
chr14	91272379	91272830	MajorDMR-9-18612	10
chr14	91308501	91309332	MajorDMR-9-18613	8
chr14	91429032	91429610	MajorDMR-9-18614	5
chr14	91563214	91563398	MajorDMR-9-18615	2
chr14	91569508	91569858	MajorDMR-9-18616	8
chr14	91581152	91582209	MajorDMR-9-18617	9
chr14	91595745	91595802	MajorDMR-9-18618	2
chr14	91613218	91613322	MajorDMR-9-18619	4
chr14	91621510	91621667	MajorDMR-9-18620	5
chr14	91629495	91630115	MajorDMR-9-18621	19
chr14	91639422	91639970	MajorDMR-9-18622	4
chr14	91641460	91641470	MajorDMR-9-18623	2
chr14	91710654	91711366	MajorDMR-9-18624	15
chr14	91716873	91717454	MajorDMR-9-18625	3
chr14	91784043	91784131	MajorDMR-9-18626	6
chr14	91790254	91791761	MajorDMR-9-18627	28
chr14	91798478	91799479	MajorDMR-9-18628	10
chr14	91818648	91818669	MajorDMR-9-18629	2
chr14	91820458	91820717	MajorDMR-9-18630	7
chr14	91833409	91833738	MajorDMR-9-18631	5
chr14	91836037	91836911	MajorDMR-9-18632	19
chr14	91841733	91842117	MajorDMR-9-18633	15
chr14	91846993	91847294	MajorDMR-9-18634	7
chr14	91856363	91856765	MajorDMR-9-18635	7
chr14	91862513	91862549	MajorDMR-9-18636	4
chr14	91876679	91876816	MajorDMR-9-18637	3
chr14	91885562	91885809	MajorDMR-9-18638	5
chr14	91983472	91983728	MajorDMR-9-18639	4
chr14	92015240	92015275	MajorDMR-9-18640	2
chr14	92041338	92041663	MajorDMR-9-18641	5
chr14	92066378	92066914	MajorDMR-9-18642	5
chr14	92303234	92303264	MajorDMR-9-18643	2
chr14	92343952	92344202	MajorDMR-9-18644	3
chr14	92357412	92357785	MajorDMR-9-18645	4
chr14	92363617	92364040	MajorDMR-9-18646	8
chr14	92378144	92378623	MajorDMR-9-18647	5
chr14	92507563	92507907	MajorDMR-9-18648	6
chr14	92594750	92594782	MajorDMR-9-18649	2
chr14	92714858	92715183	MajorDMR-9-18650	5
chr14	92718563	92719029	MajorDMR-9-18651	17
chr14	92721009	92721809	MajorDMR-9-18652	27
chr14	92775251	92775751	MajorDMR-9-18653	3
chr14	92776541	92776793	MajorDMR-9-18654	5
chr14	92829507	92829535	MajorDMR-9-18655	3
chr14	92979605	92979805	MajorDMR-9-18656	7
chr14	92980966	92981041	MajorDMR-9-18657	2
chr14	93016189	93016274	MajorDMR-9-18658	2
chr14	93023433	93023481	MajorDMR-9-18659	3
chr14	93052226	93052713	MajorDMR-9-18660	4
chr14	93070200	93070398	MajorDMR-9-18661	6
chr14	93156815	93156820	MajorDMR-9-18662	2
chr14	93159235	93159606	MajorDMR-9-18663	3
chr14	93176243	93177068	MajorDMR-9-18664	8
chr14	93179228	93179554	MajorDMR-9-18665	4
chr14	93185537	93185557	MajorDMR-9-18666	2
chr14	93286649	93286790	MajorDMR-9-18667	2
chr14	93347261	93347514	MajorDMR-9-18668	11
chr14	93368634	93369579	MajorDMR-9-18669	23
chr14	93373374	93374175	MajorDMR-9-18670	7
chr14	93390460	93391195	MajorDMR-9-18671	5
chr14	93391849	93392143	MajorDMR-9-18672	5
chr14	93393444	93393508	MajorDMR-9-18673	2
chr14	93398421	93399152	MajorDMR-9-18674	6
chr14	93399838	93400113	MajorDMR-9-18675	2
chr14	93403260	93403654	MajorDMR-9-18676	2
chr14	93404736	93405038	MajorDMR-9-18677	4
chr14	93411549	93411665	MajorDMR-9-18678	3
chr14	93412199	93412231	MajorDMR-9-18679	2
chr14	93417822	93420071	MajorDMR-9-18680	51
chr14	93422140	93422401	MajorDMR-9-18681	4
chr14	93425627	93427146	MajorDMR-9-18682	19
chr14	93431098	93431263	MajorDMR-9-18683	2
chr14	93435347	93436702	MajorDMR-9-18684	13
chr14	93438751	93438774	MajorDMR-9-18685	2
chr14	93439425	93440157	MajorDMR-9-18686	14
chr14	93449514	93450361	MajorDMR-9-18687	11
chr14	93451210	93451368	MajorDMR-9-18688	2
chr14	93456901	93457350	MajorDMR-9-18689	9
chr14	93463924	93464909	MajorDMR-9-18690	11
chr14	93470419	93474284	MajorDMR-9-18691	36
chr14	93474830	93474875	MajorDMR-9-18692	2
chr14	93478212	93478289	MajorDMR-9-18693	2
chr14	93479278	93479455	MajorDMR-9-18694	2
chr14	93483672	93484472	MajorDMR-9-18695	10
chr14	93485493	93486495	MajorDMR-9-18696	15
chr14	93495130	93495345	MajorDMR-9-18697	3
chr14	93496232	93496876	MajorDMR-9-18698	9
chr14	93500849	93501130	MajorDMR-9-18699	2
chr14	93502324	93503627	MajorDMR-9-18700	22
chr14	93505302	93505509	MajorDMR-9-18701	2
chr14	93506031	93507135	MajorDMR-9-18702	12
chr14	93508578	93508701	MajorDMR-9-18703	3
chr14	93511831	93512272	MajorDMR-9-18704	3
chr14	93515960	93516650	MajorDMR-9-18705	9
chr14	93523426	93523668	MajorDMR-9-18706	6
chr14	93525218	93525443	MajorDMR-9-18707	3
chr14	93526158	93526336	MajorDMR-9-18708	3
chr14	93532475	93532775	MajorDMR-9-18709	4
chr14	93535195	93535349	MajorDMR-9-18710	5
chr14	93540377	93540797	MajorDMR-9-18711	8
chr14	93545299	93545854	MajorDMR-9-18712	8
chr14	93548606	93548651	MajorDMR-9-18713	2
chr14	93550457	93550545	MajorDMR-9-18714	2
chr14	93551304	93551738	MajorDMR-9-18715	5
chr14	93557253	93557963	MajorDMR-9-18716	8
chr14	93559028	93559119	MajorDMR-9-18717	2
chr14	93563401	93563504	MajorDMR-9-18718	2
chr14	93565730	93566357	MajorDMR-9-18719	5
chr14	93566865	93567130	MajorDMR-9-18720	3
chr14	93578164	93578378	MajorDMR-9-18721	2
chr14	93580120	93580738	MajorDMR-9-18722	5
chr14	93598911	93598986	MajorDMR-9-18723	2
chr14	93604396	93604503	MajorDMR-9-18724	8
chr14	93605010	93605805	MajorDMR-9-18725	3
chr14	93672807	93672817	MajorDMR-9-18726	2
chr14	93697522	93697566	MajorDMR-9-18727	3
chr14	93751651	93751719	MajorDMR-9-18728	2
chr14	93930716	93931101	MajorDMR-9-18729	2
chr14	93959542	93959795	MajorDMR-9-18730	5
chr14	94040576	94040802	MajorDMR-9-18731	3
chr14	94053708	94053729	MajorDMR-9-18732	2
chr14	94178343	94179008	MajorDMR-9-18733	4
chr14	94180917	94181172	MajorDMR-9-18734	2
chr14	94181673	94182003	MajorDMR-9-18735	5
chr14	94208252	94208313	MajorDMR-9-18736	3
chr14	94209223	94209429	MajorDMR-9-18737	5
chr14	94218704	94218769	MajorDMR-9-18738	5
chr14	94226108	94226612	MajorDMR-9-18739	12
chr14	94238757	94238790	MajorDMR-9-18740	2
chr14	94254262	94254624	MajorDMR-9-18741	3
chr14	94255579	94255819	MajorDMR-9-18742	4
chr14	94359352	94359717	MajorDMR-9-18743	2
chr14	94373192	94373245	MajorDMR-9-18744	4
chr14	94389887	94390218	MajorDMR-9-18745	2
chr14	94392537	94393114	MajorDMR-9-18746	12
chr14	94393653	94394282	MajorDMR-9-18747	14
chr14	94402814	94402865	MajorDMR-9-18748	2
chr14	94406218	94406407	MajorDMR-9-18749	3
chr14	94422343	94422415	MajorDMR-9-18750	2
chr14	94442337	94443121	MajorDMR-9-18751	16
chr14	94446901	94447611	MajorDMR-9-18752	12
chr14	94451347	94451511	MajorDMR-9-18753	6
chr14	94453914	94453940	MajorDMR-9-18754	2
chr14	94461474	94462426	MajorDMR-9-18755	20
chr14	94467548	94468034	MajorDMR-9-18756	2
chr14	94498020	94498308	MajorDMR-9-18757	2
chr14	94502899	94503270	MajorDMR-9-18758	6
chr14	94508304	94508312	MajorDMR-9-18759	2
chr14	94517569	94518387	MajorDMR-9-18760	6
chr14	94532367	94532530	MajorDMR-9-18761	3
chr14	94581693	94581722	MajorDMR-9-18762	2
chr14	94705698	94705717	MajorDMR-9-18763	3
chr14	94808380	94808442	MajorDMR-9-18764	3
chr14	94821985	94822120	MajorDMR-9-18765	5
chr14	94873878	94873929	MajorDMR-9-18766	2
chr14	94874875	94875292	MajorDMR-9-18767	2
chr14	94895184	94895217	MajorDMR-9-18768	2
chr14	94914502	94914934	MajorDMR-9-18769	8
chr14	94932803	94932863	MajorDMR-9-18770	2
chr14	94953268	94953512	MajorDMR-9-18771	2
chr14	94984380	94984535	MajorDMR-9-18772	3
chr14	95006075	95006878	MajorDMR-9-18773	5
chr14	95015609	95015970	MajorDMR-9-18774	5
chr14	95068218	95068643	MajorDMR-9-18775	4
chr14	95078635	95078744	MajorDMR-9-18776	2
chr14	95155969	95156142	MajorDMR-9-18777	3
chr14	95233542	95234138	MajorDMR-9-18778	4
chr14	95371957	95371966	MajorDMR-9-18779	2
chr14	95402594	95403531	MajorDMR-9-18780	34
chr14	95468587	95468826	MajorDMR-9-18781	4
chr14	95477093	95477285	MajorDMR-9-18782	3
chr14	95618479	95618620	MajorDMR-9-18783	3
chr14	95727496	95727624	MajorDMR-9-18784	3
chr14	95757505	95757690	MajorDMR-9-18785	3
chr14	95758357	95758396	MajorDMR-9-18786	3
chr14	95758954	95759336	MajorDMR-9-18787	8
chr14	95759945	95760306	MajorDMR-9-18788	4
chr14	95764104	95764375	MajorDMR-9-18789	2
chr14	95766916	95766967	MajorDMR-9-18790	3
chr14	95786549	95786879	MajorDMR-9-18791	3
chr14	95797433	95797696	MajorDMR-9-18792	7
chr14	95828107	95828204	MajorDMR-9-18793	2
chr14	95856041	95856128	MajorDMR-9-18794	3
chr14	95875435	95875439	MajorDMR-9-18795	2
chr14	95893546	95893646	MajorDMR-9-18796	5
chr14	95898430	95899043	MajorDMR-9-18797	8
chr14	95922706	95922762	MajorDMR-9-18798	3
chr14	95926694	95927951	MajorDMR-9-18799	33
chr14	95938846	95939562	MajorDMR-9-18800	9
chr14	95981293	95981690	MajorDMR-9-18801	6
chr14	95983474	95983583	MajorDMR-9-18802	3
chr14	95986231	95986256	MajorDMR-9-18803	2
chr14	95989977	95990513	MajorDMR-9-18804	7
chr14	96027249	96027724	MajorDMR-9-18805	3
chr14	96064005	96064542	MajorDMR-9-18806	13
chr14	96075205	96075975	MajorDMR-9-18807	8
chr14	96096092	96096460	MajorDMR-9-18808	2
chr14	96126115	96126265	MajorDMR-9-18809	4
chr14	96126790	96127412	MajorDMR-9-18810	6
chr14	96136843	96138161	MajorDMR-9-18811	9
chr14	96168302	96168316	MajorDMR-9-18812	2
chr14	96253101	96253251	MajorDMR-9-18813	2
chr14	96309711	96309786	MajorDMR-9-18814	2
chr14	96343658	96343772	MajorDMR-9-18815	4
chr14	96362097	96362429	MajorDMR-9-18816	4
chr14	96367584	96367678	MajorDMR-9-18817	3
chr14	96410986	96411090	MajorDMR-9-18818	2
chr14	96414741	96415051	MajorDMR-9-18819	3
chr14	96449273	96449559	MajorDMR-9-18820	3
chr14	96459808	96460173	MajorDMR-9-18821	2
chr14	96493810	96494479	MajorDMR-9-18822	8
chr14	96504890	96505081	MajorDMR-9-18823	2
chr14	96506688	96507556	MajorDMR-9-18824	5
chr14	96508833	96509095	MajorDMR-9-18825	4
chr14	96517535	96518303	MajorDMR-9-18826	5
chr14	96520232	96520788	MajorDMR-9-18827	14
chr14	96531193	96531497	MajorDMR-9-18828	2
chr14	96534528	96534634	MajorDMR-9-18829	3
chr14	96544394	96544907	MajorDMR-9-18830	10
chr14	96551592	96551609	MajorDMR-9-18831	2
chr14	96556713	96557904	MajorDMR-9-18832	10
chr14	96566572	96567233	MajorDMR-9-18833	7
chr14	96592038	96592121	MajorDMR-9-18834	3
chr14	96592750	96593095	MajorDMR-9-18835	2
chr14	96643228	96643350	MajorDMR-9-18836	3
chr14	96648598	96648632	MajorDMR-9-18837	2
chr14	96651096	96651357	MajorDMR-9-18838	5
chr14	96659682	96660048	MajorDMR-9-18839	10
chr14	96670619	96671577	MajorDMR-9-18840	20
chr14	96722464	96722619	MajorDMR-9-18841	3
chr14	96748022	96748178	MajorDMR-9-18842	2
chr14	96856802	96857310	MajorDMR-9-18843	3
chr14	96858990	96859125	MajorDMR-9-18844	5
chr14	96890191	96890483	MajorDMR-9-18845	5
chr14	97058757	97058784	MajorDMR-9-18846	3
chr14	97080754	97081323	MajorDMR-9-18847	17
chr14	97082681	97083213	MajorDMR-9-18848	13
chr14	97128735	97129801	MajorDMR-9-18849	17
chr14	97179735	97180212	MajorDMR-9-18850	9
chr14	97201794	97202444	MajorDMR-9-18851	3
chr14	97229056	97229140	MajorDMR-9-18852	2
chr14	97272466	97272574	MajorDMR-9-18853	4
chr14	97288073	97288234	MajorDMR-9-18854	2
chr14	97410773	97410887	MajorDMR-9-18855	2
chr14	97499098	97500118	MajorDMR-9-18856	25
chr14	97513123	97513950	MajorDMR-9-18857	16
chr14	97536592	97536751	MajorDMR-9-18858	3
chr14	97609842	97610012	MajorDMR-9-18859	3
chr14	97630422	97630684	MajorDMR-9-18860	6
chr14	97646752	97646934	MajorDMR-9-18861	6
chr14	97672962	97673727	MajorDMR-9-18862	21
chr14	97684739	97684890	MajorDMR-9-18863	2
chr14	97686119	97686138	MajorDMR-9-18864	2
chr14	97699639	97700456	MajorDMR-9-18865	6
chr14	97704554	97704999	MajorDMR-9-18866	7
chr14	97738314	97738699	MajorDMR-9-18867	4
chr14	97743823	97743835	MajorDMR-9-18868	2
chr14	97761033	97762415	MajorDMR-9-18869	10
chr14	97763532	97764650	MajorDMR-9-18870	13
chr14	97877000	97878592	MajorDMR-9-18871	23
chr14	97879293	97879606	MajorDMR-9-18872	8
chr14	97924020	97925510	MajorDMR-9-18873	48
chr14	97991386	97991723	MajorDMR-9-18874	3
chr14	98002822	98003095	MajorDMR-9-18875	3
chr14	98005680	98005948	MajorDMR-9-18876	2
chr14	98008739	98009463	MajorDMR-9-18877	5
chr14	98037763	98037811	MajorDMR-9-18878	2
chr14	98096610	98096896	MajorDMR-9-18879	3
chr14	98101540	98102008	MajorDMR-9-18880	14
chr14	98117009	98117473	MajorDMR-9-18881	2
chr14	98161954	98162107	MajorDMR-9-18882	3
chr14	98273499	98273551	MajorDMR-9-18883	2
chr14	98442076	98442240	MajorDMR-9-18884	3
chr14	98444217	98444669	MajorDMR-9-18885	14
chr14	98605142	98605157	MajorDMR-9-18886	2
chr14	98629174	98629900	MajorDMR-9-18887	8
chr14	98814149	98814188	MajorDMR-9-18888	2
chr14	98849185	98849228	MajorDMR-9-18889	2
chr14	98874466	98874739	MajorDMR-9-18890	6
chr14	98880459	98880503	MajorDMR-9-18891	2
chr14	98932880	98933907	MajorDMR-9-18892	18
chr14	99048057	99048929	MajorDMR-9-18893	11
chr14	99057682	99057727	MajorDMR-9-18894	2
chr14	99233257	99233325	MajorDMR-9-18895	2
chr14	99276265	99276592	MajorDMR-9-18896	6
chr14	99372412	99373525	MajorDMR-9-18897	12
chr14	99377312	99377420	MajorDMR-9-18898	2
chr14	99449412	99449813	MajorDMR-9-18899	5
chr14	99584183	99584437	MajorDMR-9-18900	4
chr14	99585336	99585604	MajorDMR-9-18901	3
chr14	99586254	99586994	MajorDMR-9-18902	5
chr14	99599496	99600191	MajorDMR-9-18903	7
chr14	99603645	99603858	MajorDMR-9-18904	5
chr14	99739849	99740058	MajorDMR-9-18905	6
chr14	99742138	99742496	MajorDMR-9-18906	3
chr14	99794039	99794328	MajorDMR-9-18907	4
chr14	99805401	99805573	MajorDMR-9-18908	2
chr14	99815720	99815856	MajorDMR-9-18909	3
chr14	99850543	99851508	MajorDMR-9-18910	8
chr14	99916482	99916994	MajorDMR-9-18911	7
chr14	99930721	99930821	MajorDMR-9-18912	2
chr14	99985164	99985181	MajorDMR-9-18913	2
chr14	99990545	99990758	MajorDMR-9-18914	9
chr14	100001300	100002011	MajorDMR-9-18915	18
chr14	100014742	100014961	MajorDMR-9-18916	8
chr14	100029822	100030167	MajorDMR-9-18917	9
chr14	100031053	100031116	MajorDMR-9-18918	2
chr14	100032533	100032542	MajorDMR-9-18919	2
chr14	100040708	100040827	MajorDMR-9-18920	4
chr14	100043407	100043610	MajorDMR-9-18921	4
chr14	100045040	100045075	MajorDMR-9-18922	3
chr14	100068271	100068313	MajorDMR-9-18923	2
chr14	100095747	100095874	MajorDMR-9-18924	5
chr14	100111153	100111380	MajorDMR-9-18925	8
chr14	100111956	100112051	MajorDMR-9-18926	2
chr14	100126320	100126712	MajorDMR-9-18927	12
chr14	100151533	100151922	MajorDMR-9-18928	2
chr14	100201159	100201236	MajorDMR-9-18929	3
chr14	100212957	100213046	MajorDMR-9-18930	2
chr14	100233100	100233374	MajorDMR-9-18931	4
chr14	100239808	100240805	MajorDMR-9-18932	11
chr14	100255908	100256101	MajorDMR-9-18933	2
chr14	100289037	100289650	MajorDMR-9-18934	16
chr14	100347351	100347686	MajorDMR-9-18935	4
chr14	100410784	100410877	MajorDMR-9-18936	2
chr14	100415324	100415816	MajorDMR-9-18937	12
chr14	100420665	100420950	MajorDMR-9-18938	4
chr14	100421700	100421726	MajorDMR-9-18939	3
chr14	100534701	100535325	MajorDMR-9-18940	8
chr14	100539373	100539388	MajorDMR-9-18941	2
chr14	100545495	100545541	MajorDMR-9-18942	3
chr14	100569011	100569825	MajorDMR-9-18943	7
chr14	100572768	100573039	MajorDMR-9-18944	2
chr14	100574929	100575133	MajorDMR-9-18945	3
chr14	100598475	100599436	MajorDMR-9-18946	12
chr14	100607063	100607354	MajorDMR-9-18947	6
chr14	100608797	100609170	MajorDMR-9-18948	4
chr14	100613948	100614993	MajorDMR-9-18949	7
chr14	100616365	100616764	MajorDMR-9-18950	3
chr14	100625002	100625058	MajorDMR-9-18951	3
chr14	100631879	100632232	MajorDMR-9-18952	5
chr14	100712435	100712473	MajorDMR-9-18953	2
chr14	100735268	100735375	MajorDMR-9-18954	3
chr14	100761036	100761060	MajorDMR-9-18955	2
chr14	100763694	100764471	MajorDMR-9-18956	19
chr14	100863424	100863470	MajorDMR-9-18957	2
chr14	100955575	100956072	MajorDMR-9-18958	4
chr14	100999738	101000715	MajorDMR-9-18959	9
chr14	101016388	101016534	MajorDMR-9-18960	3
chr14	101024097	101024456	MajorDMR-9-18961	7
chr14	101033412	101033515	MajorDMR-9-18962	5
chr14	101035854	101036077	MajorDMR-9-18963	3
chr14	101040762	101041001	MajorDMR-9-18964	9
chr14	101047567	101048231	MajorDMR-9-18965	17
chr14	101051865	101052892	MajorDMR-9-18966	28
chr14	101054048	101055763	MajorDMR-9-18967	16
chr14	101072457	101072473	MajorDMR-9-18968	2
chr14	101083607	101084998	MajorDMR-9-18969	22
chr14	101111973	101112346	MajorDMR-9-18970	7
chr14	101120704	101121291	MajorDMR-9-18971	22
chr14	101131687	101132078	MajorDMR-9-18972	9
chr14	101135763	101136430	MajorDMR-9-18973	12
chr14	101139490	101139652	MajorDMR-9-18974	10
chr14	101140626	101140638	MajorDMR-9-18975	2
chr14	101143429	101143758	MajorDMR-9-18976	3
chr14	101175516	101175922	MajorDMR-9-18977	8
chr14	101180381	101180975	MajorDMR-9-18978	19
chr14	101190118	101190207	MajorDMR-9-18979	3
chr14	101290688	101290748	MajorDMR-9-18980	2
chr14	101305187	101305197	MajorDMR-9-18981	2
chr14	101306039	101306378	MajorDMR-9-18982	4
chr14	101309269	101309986	MajorDMR-9-18983	9
chr14	101318702	101318741	MajorDMR-9-18984	2
chr14	101322747	101322892	MajorDMR-9-18985	6
chr14	101324499	101324951	MajorDMR-9-18986	4
chr14	101327539	101327669	MajorDMR-9-18987	3
chr14	101331679	101331718	MajorDMR-9-18988	2
chr14	101334183	101334196	MajorDMR-9-18989	2
chr14	101335437	101335546	MajorDMR-9-18990	5
chr14	101338028	101338268	MajorDMR-9-18991	2
chr14	101339095	101339610	MajorDMR-9-18992	4
chr14	101347193	101347340	MajorDMR-9-18993	2
chr14	101351999	101352324	MajorDMR-9-18994	2
chr14	101365614	101365999	MajorDMR-9-18995	2
chr14	101367278	101367301	MajorDMR-9-18996	2
chr14	101370740	101371419	MajorDMR-9-18997	12
chr14	101375983	101376063	MajorDMR-9-18998	5
chr14	101532827	101532945	MajorDMR-9-18999	2
chr14	101537902	101538469	MajorDMR-9-19000	16
chr14	101539035	101539903	MajorDMR-9-19001	21
chr14	101541529	101541562	MajorDMR-9-19002	2
chr14	101543323	101543608	MajorDMR-9-19003	7
chr14	101617767	101618603	MajorDMR-9-19004	26
chr14	101662058	101662543	MajorDMR-9-19005	9
chr14	101801825	101802094	MajorDMR-9-19006	4
chr14	101873810	101873881	MajorDMR-9-19007	4
chr14	101874562	101874784	MajorDMR-9-19008	7
chr14	101911428	101911563	MajorDMR-9-19009	3
chr14	101922767	101923325	MajorDMR-9-19010	9
chr14	101923985	101925183	MajorDMR-9-19011	23
chr14	101942046	101942295	MajorDMR-9-19012	6
chr14	101963675	101964114	MajorDMR-9-19013	8
chr14	101967693	101968297	MajorDMR-9-19014	19
chr14	101973287	101973863	MajorDMR-9-19015	13
chr14	101995720	101995906	MajorDMR-9-19016	6
chr14	102031779	102032143	MajorDMR-9-19017	2
chr14	102054753	102055029	MajorDMR-9-19018	8
chr14	102095292	102095508	MajorDMR-9-19019	4
chr14	102132178	102132679	MajorDMR-9-19020	2
chr14	102197644	102198272	MajorDMR-9-19021	6
chr14	102204543	102205418	MajorDMR-9-19022	5
chr14	102240862	102241379	MajorDMR-9-19023	4
chr14	102242247	102242435	MajorDMR-9-19024	4
chr14	102291394	102291423	MajorDMR-9-19025	2
chr14	102302580	102302720	MajorDMR-9-19026	5
chr14	102304166	102304287	MajorDMR-9-19027	2
chr14	102312188	102312534	MajorDMR-9-19028	3
chr14	102356359	102356451	MajorDMR-9-19029	3
chr14	102383702	102383735	MajorDMR-9-19030	3
chr14	102392595	102392661	MajorDMR-9-19031	3
chr14	102415400	102415633	MajorDMR-9-19032	2
chr14	102428808	102429673	MajorDMR-9-19033	6
chr14	102430243	102430517	MajorDMR-9-19034	4
chr14	102441746	102441902	MajorDMR-9-19035	3
chr14	102447181	102447188	MajorDMR-9-19036	2
chr14	102449186	102449530	MajorDMR-9-19037	3
chr14	102453213	102453876	MajorDMR-9-19038	6
chr14	102459156	102460273	MajorDMR-9-19039	4
chr14	102464103	102464255	MajorDMR-9-19040	4
chr14	102475299	102475450	MajorDMR-9-19041	6
chr14	102485543	102485709	MajorDMR-9-19042	4
chr14	102488820	102488838	MajorDMR-9-19043	2
chr14	102506365	102506875	MajorDMR-9-19044	3
chr14	102508797	102511008	MajorDMR-9-19045	35
chr14	102512482	102513121	MajorDMR-9-19046	7
chr14	102515009	102516218	MajorDMR-9-19047	11
chr14	102529241	102529284	MajorDMR-9-19048	2
chr14	102548764	102549104	MajorDMR-9-19049	2
chr14	102551865	102551920	MajorDMR-9-19050	2
chr14	102554447	102555014	MajorDMR-9-19051	3
chr14	102560527	102560586	MajorDMR-9-19052	3
chr14	102562548	102563177	MajorDMR-9-19053	9
chr14	102681321	102682465	MajorDMR-9-19054	23
chr14	102685016	102685282	MajorDMR-9-19055	13
chr14	102712470	102712657	MajorDMR-9-19056	4
chr14	102723251	102723600	MajorDMR-9-19057	2
chr14	102761188	102761900	MajorDMR-9-19058	6
chr14	102781135	102781393	MajorDMR-9-19059	2
chr14	102784432	102784582	MajorDMR-9-19060	5
chr14	102789742	102789931	MajorDMR-9-19061	3
chr14	102831237	102831488	MajorDMR-9-19062	2
chr14	102851481	102851490	MajorDMR-9-19063	2
chr14	102856977	102857125	MajorDMR-9-19064	2
chr14	102861147	102861529	MajorDMR-9-19065	6
chr14	102873663	102873683	MajorDMR-9-19066	2
chr14	102874397	102874494	MajorDMR-9-19067	4
chr14	102884554	102885659	MajorDMR-9-19068	13
chr14	102946181	102946305	MajorDMR-9-19069	3
chr14	102964476	102965143	MajorDMR-9-19070	10
chr14	102965943	102966522	MajorDMR-9-19071	4
chr14	102976697	102976899	MajorDMR-9-19072	4
chr14	103006379	103006988	MajorDMR-9-19073	10
chr14	103011559	103012225	MajorDMR-9-19074	7
chr14	103021437	103021494	MajorDMR-9-19075	2
chr14	103155560	103156063	MajorDMR-9-19076	2
chr14	103243241	103243338	MajorDMR-9-19077	7
chr14	103245306	103247553	MajorDMR-9-19078	21
chr14	103256627	103256983	MajorDMR-9-19079	2
chr14	103291287	103291481	MajorDMR-9-19080	2
chr14	103294076	103295447	MajorDMR-9-19081	17
chr14	103315528	103316180	MajorDMR-9-19082	7
chr14	103337449	103337520	MajorDMR-9-19083	3
chr14	103360035	103360089	MajorDMR-9-19084	2
chr14	103407396	103407557	MajorDMR-9-19085	7
chr14	103414416	103414587	MajorDMR-9-19086	2
chr14	103415170	103416506	MajorDMR-9-19087	17
chr14	103439120	103439127	MajorDMR-9-19088	2
chr14	103440413	103440473	MajorDMR-9-19089	4
chr14	103467552	103468173	MajorDMR-9-19090	14
chr14	103475429	103475534	MajorDMR-9-19091	3
chr14	103482169	103483157	MajorDMR-9-19092	9
chr14	103490304	103490627	MajorDMR-9-19093	11
chr14	103495615	103495675	MajorDMR-9-19094	4
chr14	103521165	103521653	MajorDMR-9-19095	2
chr14	103540935	103541096	MajorDMR-9-19096	2
chr14	103550200	103550453	MajorDMR-9-19097	2
chr14	103553657	103553906	MajorDMR-9-19098	8
chr14	103557297	103558189	MajorDMR-9-19099	12
chr14	103569042	103569440	MajorDMR-9-19100	2
chr14	103569953	103570025	MajorDMR-9-19101	2
chr14	103571572	103571796	MajorDMR-9-19102	5
chr14	103576751	103577425	MajorDMR-9-19103	11
chr14	103588565	103588582	MajorDMR-9-19104	2
chr14	103590271	103590619	MajorDMR-9-19105	5
chr14	103593769	103593908	MajorDMR-9-19106	11
chr14	103597435	103597487	MajorDMR-9-19107	2
chr14	103603201	103603649	MajorDMR-9-19108	3
chr14	103673344	103673472	MajorDMR-9-19109	4
chr14	103674283	103674480	MajorDMR-9-19110	2
chr14	103702155	103702326	MajorDMR-9-19111	6
chr14	103726712	103727284	MajorDMR-9-19112	18
chr14	103746121	103746298	MajorDMR-9-19113	7
chr14	103746952	103747051	MajorDMR-9-19114	2
chr14	103759384	103759413	MajorDMR-9-19115	2
chr14	103777751	103778104	MajorDMR-9-19116	13
chr14	103802422	103802453	MajorDMR-9-19117	2
chr14	103805369	103805373	MajorDMR-9-19118	2
chr14	103809366	103809594	MajorDMR-9-19119	2
chr14	103811903	103812502	MajorDMR-9-19120	9
chr14	103834752	103834946	MajorDMR-9-19121	2
chr14	103853858	103854430	MajorDMR-9-19122	4
chr14	103857567	103857640	MajorDMR-9-19123	3
chr14	103860361	103860817	MajorDMR-9-19124	3
chr14	103929411	103929738	MajorDMR-9-19125	5
chr14	103950012	103950099	MajorDMR-9-19126	3
chr14	103966146	103966998	MajorDMR-9-19127	8
chr14	103967702	103969851	MajorDMR-9-19128	34
chr14	103978989	103979920	MajorDMR-9-19129	16
chr14	103981617	103983016	MajorDMR-9-19130	7
chr14	103983582	103986978	MajorDMR-9-19131	50
chr14	103994356	103994453	MajorDMR-9-19132	2
chr14	103999597	104000834	MajorDMR-9-19133	14
chr14	104004665	104006137	MajorDMR-9-19134	19
chr14	104007017	104007466	MajorDMR-9-19135	4
chr14	104009520	104011236	MajorDMR-9-19136	31
chr14	104012662	104013063	MajorDMR-9-19137	9
chr14	104016721	104017549	MajorDMR-9-19138	11
chr14	104018467	104019074	MajorDMR-9-19139	5
chr14	104021437	104021507	MajorDMR-9-19140	2
chr14	104022026	104022137	MajorDMR-9-19141	4
chr14	104026327	104026517	MajorDMR-9-19142	5
chr14	104027188	104027273	MajorDMR-9-19143	2
chr14	104038379	104038780	MajorDMR-9-19144	5
chr14	104040907	104040964	MajorDMR-9-19145	2
chr14	104042813	104043477	MajorDMR-9-19146	5
chr14	104060638	104060988	MajorDMR-9-19147	10
chr14	104097321	104097487	MajorDMR-9-19148	3
chr14	104101136	104101168	MajorDMR-9-19149	2
chr14	104116604	104116776	MajorDMR-9-19150	3
chr14	104119750	104119901	MajorDMR-9-19151	7
chr14	104123000	104123272	MajorDMR-9-19152	2
chr14	104123846	104124587	MajorDMR-9-19153	4
chr14	104146726	104147552	MajorDMR-9-19154	8
chr14	104149479	104150138	MajorDMR-9-19155	7
chr14	104150950	104151428	MajorDMR-9-19156	7
chr14	104153571	104153700	MajorDMR-9-19157	3
chr14	104155641	104156132	MajorDMR-9-19158	6
chr14	104158649	104158779	MajorDMR-9-19159	7
chr14	104161617	104162185	MajorDMR-9-19160	8
chr14	104162909	104164042	MajorDMR-9-19161	17
chr14	104166824	104167065	MajorDMR-9-19162	4
chr14	104169016	104169790	MajorDMR-9-19163	13
chr14	104175095	104176190	MajorDMR-9-19164	31
chr14	104184539	104185717	MajorDMR-9-19165	29
chr14	104188282	104188421	MajorDMR-9-19166	3
chr14	104189265	104190923	MajorDMR-9-19167	32
chr14	104194281	104196230	MajorDMR-9-19168	29
chr14	104196883	104197276	MajorDMR-9-19169	10
chr14	104199343	104199362	MajorDMR-9-19170	2
chr14	104201058	104202246	MajorDMR-9-19171	17
chr14	104205588	104205854	MajorDMR-9-19172	9
chr14	104207141	104208525	MajorDMR-9-19173	12
chr14	104248912	104248938	MajorDMR-9-19174	2
chr14	104322008	104322042	MajorDMR-9-19175	2
chr14	104327849	104327883	MajorDMR-9-19176	2
chr14	104346063	104347309	MajorDMR-9-19177	34
chr14	104352640	104352978	MajorDMR-9-19178	9
chr14	104383102	104383476	MajorDMR-9-19179	6
chr14	104446921	104447196	MajorDMR-9-19180	10
chr14	104549240	104549460	MajorDMR-9-19181	6
chr14	104563356	104563711	MajorDMR-9-19182	3
chr14	104580561	104580677	MajorDMR-9-19183	4
chr14	104582815	104582869	MajorDMR-9-19184	2
chr14	104601563	104602193	MajorDMR-9-19185	16
chr14	104605547	104605900	MajorDMR-9-19186	2
chr14	104621706	104622037	MajorDMR-9-19187	16
chr14	104625582	104626147	MajorDMR-9-19188	24
chr14	104665594	104666503	MajorDMR-9-19189	19
chr14	104668295	104668990	MajorDMR-9-19190	31
chr14	104676605	104677085	MajorDMR-9-19191	13
chr14	104677602	104677639	MajorDMR-9-19192	3
chr14	104689835	104689992	MajorDMR-9-19193	2
chr14	104717268	104717468	MajorDMR-9-19194	3
chr14	104737651	104738074	MajorDMR-9-19195	3
chr14	104741699	104742644	MajorDMR-9-19196	25
chr14	104743291	104743684	MajorDMR-9-19197	3
chr14	104745537	104745789	MajorDMR-9-19198	7
chr14	104750028	104750708	MajorDMR-9-19199	8
chr14	104759067	104759985	MajorDMR-9-19200	5
chr14	104787201	104787661	MajorDMR-9-19201	4
chr14	104820781	104821064	MajorDMR-9-19202	9
chr14	104835037	104835052	MajorDMR-9-19203	2
chr14	104845103	104845327	MajorDMR-9-19204	4
chr14	104850050	104850634	MajorDMR-9-19205	9
chr14	104888855	104888912	MajorDMR-9-19206	3
chr14	104890636	104891436	MajorDMR-9-19207	17
chr14	104925518	104925541	MajorDMR-9-19208	2
chr14	104927685	104927881	MajorDMR-9-19209	5
chr14	104928744	104928812	MajorDMR-9-19210	2
chr14	104940228	104940890	MajorDMR-9-19211	35
chr14	104979222	104979787	MajorDMR-9-19212	27
chr14	104980382	104980776	MajorDMR-9-19213	6
chr14	105010923	105011724	MajorDMR-9-19214	15
chr14	105012534	105012723	MajorDMR-9-19215	6
chr14	105017115	105017429	MajorDMR-9-19216	12
chr14	105020976	105021280	MajorDMR-9-19217	10
chr14	105030556	105030862	MajorDMR-9-19218	2
chr14	105035698	105036447	MajorDMR-9-19219	18
chr14	105045971	105046089	MajorDMR-9-19220	3
chr14	105047442	105047493	MajorDMR-9-19221	3
chr14	105048396	105048610	MajorDMR-9-19222	2
chr14	105053346	105053551	MajorDMR-9-19223	8
chr14	105054121	105054129	MajorDMR-9-19224	2
chr14	105055839	105055915	MajorDMR-9-19225	3
chr14	105058781	105059463	MajorDMR-9-19226	6
chr14	105064823	105065505	MajorDMR-9-19227	3
chr14	105066343	105066617	MajorDMR-9-19228	8
chr14	105067886	105068963	MajorDMR-9-19229	12
chr14	105069470	105069594	MajorDMR-9-19230	2
chr14	105070115	105070207	MajorDMR-9-19231	2
chr14	105116325	105116368	MajorDMR-9-19232	3
chr14	105122467	105122536	MajorDMR-9-19233	2
chr14	105143520	105143713	MajorDMR-9-19234	7
chr14	105144703	105145102	MajorDMR-9-19235	5
chr14	105146931	105148858	MajorDMR-9-19236	41
chr14	105154494	105155537	MajorDMR-9-19237	24
chr14	105156687	105157053	MajorDMR-9-19238	8
chr14	105157615	105158329	MajorDMR-9-19239	7
chr14	105159045	105160068	MajorDMR-9-19240	7
chr14	105160638	105165848	MajorDMR-9-19241	88
chr14	105166507	105167002	MajorDMR-9-19242	8
chr14	105168632	105169634	MajorDMR-9-19243	9
chr14	105173791	105174330	MajorDMR-9-19244	5
chr14	105174846	105175206	MajorDMR-9-19245	2
chr14	105175783	105176155	MajorDMR-9-19246	2
chr14	105181757	105181790	MajorDMR-9-19247	2
chr14	105188488	105188500	MajorDMR-9-19248	2
chr14	105190900	105191530	MajorDMR-9-19249	11
chr14	105215468	105215548	MajorDMR-9-19250	2
chr14	105247330	105247477	MajorDMR-9-19251	3
chr14	105252683	105252747	MajorDMR-9-19252	2
chr14	105253665	105253678	MajorDMR-9-19253	2
chr14	105266293	105266471	MajorDMR-9-19254	3
chr14	105281282	105281498	MajorDMR-9-19255	2
chr14	105287112	105287428	MajorDMR-9-19256	15
chr14	105330229	105330733	MajorDMR-9-19257	4
chr14	105338764	105339520	MajorDMR-9-19258	10
chr14	105340608	105340665	MajorDMR-9-19259	2
chr14	105347438	105348062	MajorDMR-9-19260	11
chr14	105351027	105351364	MajorDMR-9-19261	5
chr14	105361743	105362414	MajorDMR-9-19262	12
chr14	105371167	105371800	MajorDMR-9-19263	13
chr14	105393022	105393305	MajorDMR-9-19264	4
chr14	105399019	105399228	MajorDMR-9-19265	2
chr14	105434613	105434735	MajorDMR-9-19266	4
chr14	105439613	105440530	MajorDMR-9-19267	22
chr14	105442113	105443108	MajorDMR-9-19268	11
chr14	105445201	105445218	MajorDMR-9-19269	2
chr14	105478255	105478749	MajorDMR-9-19270	6
chr14	105479648	105479699	MajorDMR-9-19271	2
chr14	105521787	105522216	MajorDMR-9-19272	2
chr14	105541292	105542363	MajorDMR-9-19273	14
chr14	105546122	105547359	MajorDMR-9-19274	30
chr14	105556734	105557026	MajorDMR-9-19275	3
chr14	105557559	105559227	MajorDMR-9-19276	15
chr14	105589444	105589930	MajorDMR-9-19277	2
chr14	105593409	105593774	MajorDMR-9-19278	8
chr14	105608675	105608797	MajorDMR-9-19279	4
chr14	105617405	105617551	MajorDMR-9-19280	2
chr14	105618815	105618901	MajorDMR-9-19281	7
chr14	105631472	105633742	MajorDMR-9-19282	31
chr14	105635707	105635770	MajorDMR-9-19283	2
chr14	105643038	105643447	MajorDMR-9-19284	5
chr14	105646881	105647048	MajorDMR-9-19285	2
chr14	105659802	105659808	MajorDMR-9-19286	2
chr14	105660416	105660982	MajorDMR-9-19287	6
chr14	105662500	105662860	MajorDMR-9-19288	4
chr14	105667280	105667301	MajorDMR-9-19289	2
chr14	105670747	105671674	MajorDMR-9-19290	24
chr14	105673769	105673996	MajorDMR-9-19291	3
chr14	105680942	105680992	MajorDMR-9-19292	2
chr14	105712183	105712601	MajorDMR-9-19293	5
chr14	105715751	105715868	MajorDMR-9-19294	2
chr14	105748675	105748886	MajorDMR-9-19295	6
chr14	105780013	105780138	MajorDMR-9-19296	4
chr14	105782276	105782724	MajorDMR-9-19297	3
chr14	105783484	105783537	MajorDMR-9-19298	2
chr14	105789612	105789861	MajorDMR-9-19299	6
chr14	105809525	105809809	MajorDMR-9-19300	4
chr14	105812794	105814061	MajorDMR-9-19301	9
chr14	105830508	105830953	MajorDMR-9-19302	4
chr14	105837261	105837519	MajorDMR-9-19303	3
chr14	105877550	105877592	MajorDMR-9-19304	5
chr14	105885499	105885675	MajorDMR-9-19305	2
chr14	105887493	105889344	MajorDMR-9-19306	23
chr14	105896997	105897097	MajorDMR-9-19307	3
chr14	105906712	105906841	MajorDMR-9-19308	5
chr14	105915155	105915209	MajorDMR-9-19309	2
chr14	105923664	105923738	MajorDMR-9-19310	3
chr14	105933398	105934438	MajorDMR-9-19311	7
chr14	105934973	105936205	MajorDMR-9-19312	8
chr14	105937067	105938135	MajorDMR-9-19313	21
chr14	105938959	105939233	MajorDMR-9-19314	6
chr14	105939858	105939969	MajorDMR-9-19315	2
chr14	105941990	105945855	MajorDMR-9-19316	84
chr14	105947015	105948715	MajorDMR-9-19317	19
chr14	105987147	105987733	MajorDMR-9-19318	5
chr14	105994191	105994326	MajorDMR-9-19319	3
chr14	105995290	105996075	MajorDMR-9-19320	7
chr14	105999997	106000507	MajorDMR-9-19321	7
chr14	106001164	106001278	MajorDMR-9-19322	4
chr14	106003266	106003410	MajorDMR-9-19323	4
chr14	106026699	106026973	MajorDMR-9-19324	9
chr14	106030894	106030997	MajorDMR-9-19325	4
chr14	106035178	106035349	MajorDMR-9-19326	2
chr14	106087726	106087902	MajorDMR-9-19327	7
chr14	106106626	106106771	MajorDMR-9-19328	5
chr14	106112537	106112722	MajorDMR-9-19329	2
chr14	106130261	106130381	MajorDMR-9-19330	6
chr14	106203430	106203742	MajorDMR-9-19331	3
chr14	106231590	106231944	MajorDMR-9-19332	2
chr14	106239167	106239236	MajorDMR-9-19333	2
chr14	106337546	106337599	MajorDMR-9-19334	2
chr15	20148778	20149265	MajorDMR-9-19335	2
chr15	21925853	21925979	MajorDMR-9-19336	2
chr15	22441971	22442001	MajorDMR-9-19337	2
chr15	22798681	22799280	MajorDMR-9-19338	21
chr15	22879928	22880068	MajorDMR-9-19339	4
chr15	22904573	22904607	MajorDMR-9-19340	2
chr15	22906118	22906326	MajorDMR-9-19341	3
chr15	22908211	22909202	MajorDMR-9-19342	11
chr15	22919335	22920165	MajorDMR-9-19343	18
chr15	22921130	22921193	MajorDMR-9-19344	4
chr15	22941771	22941944	MajorDMR-9-19345	4
chr15	22967910	22968295	MajorDMR-9-19346	10
chr15	22994631	22994685	MajorDMR-9-19347	2
chr15	22996653	22996878	MajorDMR-9-19348	7
chr15	23004034	23004395	MajorDMR-9-19349	5
chr15	23011229	23011300	MajorDMR-9-19350	2
chr15	23032936	23033062	MajorDMR-9-19351	4
chr15	23076233	23076485	MajorDMR-9-19352	5
chr15	23077597	23077638	MajorDMR-9-19353	2
chr15	23114747	23114895	MajorDMR-9-19354	2
chr15	23156839	23157824	MajorDMR-9-19355	4
chr15	23158677	23158701	MajorDMR-9-19356	2
chr15	23209461	23209476	MajorDMR-9-19357	2
chr15	23217021	23217178	MajorDMR-9-19358	5
chr15	23270948	23271139	MajorDMR-9-19359	3
chr15	23309241	23309253	MajorDMR-9-19360	2
chr15	23378782	23378800	MajorDMR-9-19361	2
chr15	23436578	23436734	MajorDMR-9-19362	2
chr15	23609898	23609943	MajorDMR-9-19363	2
chr15	23644461	23644562	MajorDMR-9-19364	4
chr15	24006998	24007426	MajorDMR-9-19365	3
chr15	24114776	24114885	MajorDMR-9-19366	3
chr15	25048799	25048824	MajorDMR-9-19367	2
chr15	25093432	25093457	MajorDMR-9-19368	2
chr15	25213092	25213099	MajorDMR-9-19369	2
chr15	25277478	25277781	MajorDMR-9-19370	2
chr15	25299036	25299114	MajorDMR-9-19371	3
chr15	25303724	25304103	MajorDMR-9-19372	5
chr15	25305775	25305963	MajorDMR-9-19373	6
chr15	25308673	25308790	MajorDMR-9-19374	2
chr15	25322393	25322673	MajorDMR-9-19375	3
chr15	25332141	25332150	MajorDMR-9-19376	2
chr15	25334026	25334391	MajorDMR-9-19377	2
chr15	25335136	25335147	MajorDMR-9-19378	2
chr15	25373482	25373523	MajorDMR-9-19379	3
chr15	25425423	25425437	MajorDMR-9-19380	2
chr15	25475794	25475840	MajorDMR-9-19381	3
chr15	25626644	25626905	MajorDMR-9-19382	4
chr15	25655595	25655635	MajorDMR-9-19383	2
chr15	25661127	25662223	MajorDMR-9-19384	6
chr15	25678377	25678488	MajorDMR-9-19385	4
chr15	25681729	25681847	MajorDMR-9-19386	2
chr15	25718660	25718908	MajorDMR-9-19387	3
chr15	25726499	25727380	MajorDMR-9-19388	10
chr15	25746402	25746455	MajorDMR-9-19389	3
chr15	25747014	25747440	MajorDMR-9-19390	3
chr15	25749921	25749958	MajorDMR-9-19391	2
chr15	25777860	25777934	MajorDMR-9-19392	2
chr15	25787518	25788652	MajorDMR-9-19393	5
chr15	25792371	25792490	MajorDMR-9-19394	2
chr15	25803209	25803275	MajorDMR-9-19395	3
chr15	25813189	25814760	MajorDMR-9-19396	18
chr15	25817517	25817619	MajorDMR-9-19397	4
chr15	25842514	25842882	MajorDMR-9-19398	2
chr15	25887255	25887373	MajorDMR-9-19399	2
chr15	25889297	25889618	MajorDMR-9-19400	3
chr15	25900416	25901449	MajorDMR-9-19401	18
chr15	25910991	25911718	MajorDMR-9-19402	8
chr15	25913609	25914812	MajorDMR-9-19403	11
chr15	25916396	25916739	MajorDMR-9-19404	5
chr15	25930105	25930512	MajorDMR-9-19405	6
chr15	25936782	25937327	MajorDMR-9-19406	8
chr15	25962565	25963694	MajorDMR-9-19407	34
chr15	25965487	25967150	MajorDMR-9-19408	24
chr15	25982716	25982723	MajorDMR-9-19409	2
chr15	25984850	25985189	MajorDMR-9-19410	4
chr15	25987195	25988501	MajorDMR-9-19411	13
chr15	26041662	26041752	MajorDMR-9-19412	3
chr15	26050209	26050734	MajorDMR-9-19413	10
chr15	26075947	26076783	MajorDMR-9-19414	13
chr15	26095684	26095750	MajorDMR-9-19415	2
chr15	26109006	26109018	MajorDMR-9-19416	2
chr15	26135288	26136025	MajorDMR-9-19417	8
chr15	26178690	26179729	MajorDMR-9-19418	27
chr15	26192438	26192658	MajorDMR-9-19419	4
chr15	26220629	26220789	MajorDMR-9-19420	4
chr15	26244198	26244289	MajorDMR-9-19421	2
chr15	26258991	26259416	MajorDMR-9-19422	9
chr15	26261123	26261477	MajorDMR-9-19423	2
chr15	26273752	26274114	MajorDMR-9-19424	5
chr15	26281859	26281946	MajorDMR-9-19425	2
chr15	26297005	26297045	MajorDMR-9-19426	2
chr15	26313899	26314800	MajorDMR-9-19427	5
chr15	26327077	26327089	MajorDMR-9-19428	2
chr15	26329140	26329246	MajorDMR-9-19429	2
chr15	26360929	26361332	MajorDMR-9-19430	7
chr15	26371274	26371413	MajorDMR-9-19431	5
chr15	26379272	26379916	MajorDMR-9-19432	4
chr15	26391377	26391673	MajorDMR-9-19433	4
chr15	26402234	26402579	MajorDMR-9-19434	3
chr15	26423496	26424784	MajorDMR-9-19435	24
chr15	26425286	26425327	MajorDMR-9-19436	3
chr15	26437479	26437697	MajorDMR-9-19437	3
chr15	26476402	26476417	MajorDMR-9-19438	2
chr15	26480150	26481221	MajorDMR-9-19439	15
chr15	26488017	26488457	MajorDMR-9-19440	9
chr15	26539420	26539482	MajorDMR-9-19441	3
chr15	26540446	26540603	MajorDMR-9-19442	2
chr15	26600887	26601113	MajorDMR-9-19443	5
chr15	26604879	26605233	MajorDMR-9-19444	4
chr15	26621227	26621628	MajorDMR-9-19445	3
chr15	26717768	26718277	MajorDMR-9-19446	7
chr15	26722080	26722442	MajorDMR-9-19447	4
chr15	26772829	26773038	MajorDMR-9-19448	3
chr15	26783942	26784166	MajorDMR-9-19449	2
chr15	26792121	26792270	MajorDMR-9-19450	4
chr15	26801374	26801541	MajorDMR-9-19451	3
chr15	26803212	26803558	MajorDMR-9-19452	3
chr15	26817766	26818053	MajorDMR-9-19453	2
chr15	26874564	26874732	MajorDMR-9-19454	3
chr15	26879457	26879581	MajorDMR-9-19455	2
chr15	26884044	26884077	MajorDMR-9-19456	3
chr15	26885823	26886443	MajorDMR-9-19457	5
chr15	26887382	26888124	MajorDMR-9-19458	6
chr15	26900780	26900844	MajorDMR-9-19459	2
chr15	26906698	26906968	MajorDMR-9-19460	6
chr15	26907577	26907793	MajorDMR-9-19461	2
chr15	26908301	26908326	MajorDMR-9-19462	2
chr15	26911076	26911632	MajorDMR-9-19463	6
chr15	26915751	26915778	MajorDMR-9-19464	2
chr15	26923497	26923643	MajorDMR-9-19465	3
chr15	26943075	26943355	MajorDMR-9-19466	4
chr15	26967462	26967864	MajorDMR-9-19467	4
chr15	26995222	26995515	MajorDMR-9-19468	2
chr15	27004694	27004813	MajorDMR-9-19469	3
chr15	27005948	27005956	MajorDMR-9-19470	2
chr15	27010765	27011112	MajorDMR-9-19471	2
chr15	27015193	27015658	MajorDMR-9-19472	2
chr15	27019502	27020174	MajorDMR-9-19473	6
chr15	27099792	27100008	MajorDMR-9-19474	2
chr15	27109646	27109707	MajorDMR-9-19475	3
chr15	27110901	27112149	MajorDMR-9-19476	21
chr15	27113471	27114864	MajorDMR-9-19477	20
chr15	27118710	27119268	MajorDMR-9-19478	10
chr15	27120664	27121032	MajorDMR-9-19479	4
chr15	27131628	27132429	MajorDMR-9-19480	7
chr15	27132977	27134420	MajorDMR-9-19481	13
chr15	27136214	27137692	MajorDMR-9-19482	29
chr15	27187752	27187772	MajorDMR-9-19483	2
chr15	27212375	27212595	MajorDMR-9-19484	3
chr15	27215621	27215758	MajorDMR-9-19485	6
chr15	27216909	27220213	MajorDMR-9-19486	31
chr15	27221175	27221346	MajorDMR-9-19487	2
chr15	27262846	27263244	MajorDMR-9-19488	2
chr15	27270685	27271217	MajorDMR-9-19489	11
chr15	27284205	27284213	MajorDMR-9-19490	2
chr15	27286124	27286216	MajorDMR-9-19491	2
chr15	27290895	27291179	MajorDMR-9-19492	8
chr15	27291945	27292847	MajorDMR-9-19493	6
chr15	27294656	27295509	MajorDMR-9-19494	6
chr15	27316080	27316285	MajorDMR-9-19495	4
chr15	27318998	27319132	MajorDMR-9-19496	2
chr15	27322321	27323094	MajorDMR-9-19497	7
chr15	27327549	27328121	MajorDMR-9-19498	7
chr15	27331535	27331543	MajorDMR-9-19499	2
chr15	27335545	27335634	MajorDMR-9-19500	2
chr15	27336211	27336884	MajorDMR-9-19501	6
chr15	27340686	27341400	MajorDMR-9-19502	14
chr15	27372607	27373079	MajorDMR-9-19503	4
chr15	27417553	27417623	MajorDMR-9-19504	2
chr15	27426743	27426760	MajorDMR-9-19505	2
chr15	27428566	27429167	MajorDMR-9-19506	3
chr15	27441511	27441601	MajorDMR-9-19507	3
chr15	27460129	27460161	MajorDMR-9-19508	2
chr15	27482963	27483343	MajorDMR-9-19509	2
chr15	27484303	27484477	MajorDMR-9-19510	3
chr15	27508347	27508677	MajorDMR-9-19511	3
chr15	27538045	27538077	MajorDMR-9-19512	2
chr15	27573558	27573834	MajorDMR-9-19513	5
chr15	27597359	27597700	MajorDMR-9-19514	7
chr15	27603288	27605051	MajorDMR-9-19515	15
chr15	27615794	27616787	MajorDMR-9-19516	5
chr15	27663789	27664254	MajorDMR-9-19517	3
chr15	27671422	27671633	MajorDMR-9-19518	2
chr15	27674758	27674804	MajorDMR-9-19519	2
chr15	27683699	27684386	MajorDMR-9-19520	8
chr15	27707333	27707528	MajorDMR-9-19521	3
chr15	27708869	27709135	MajorDMR-9-19522	4
chr15	27710317	27710726	MajorDMR-9-19523	7
chr15	27711734	27712283	MajorDMR-9-19524	3
chr15	27724557	27724884	MajorDMR-9-19525	2
chr15	27731348	27731821	MajorDMR-9-19526	3
chr15	27732525	27732734	MajorDMR-9-19527	2
chr15	27736221	27736390	MajorDMR-9-19528	2
chr15	27737541	27737624	MajorDMR-9-19529	2
chr15	27838596	27838640	MajorDMR-9-19530	2
chr15	27916993	27917720	MajorDMR-9-19531	14
chr15	27924955	27924983	MajorDMR-9-19532	2
chr15	27928707	27928795	MajorDMR-9-19533	3
chr15	27937719	27937740	MajorDMR-9-19534	2
chr15	27942686	27942867	MajorDMR-9-19535	2
chr15	27950345	27950537	MajorDMR-9-19536	4
chr15	27951070	27951435	MajorDMR-9-19537	3
chr15	27952663	27952845	MajorDMR-9-19538	2
chr15	27970748	27971102	MajorDMR-9-19539	4
chr15	27975585	27975779	MajorDMR-9-19540	2
chr15	28013920	28014564	MajorDMR-9-19541	15
chr15	28040341	28040679	MajorDMR-9-19542	5
chr15	28072133	28072600	MajorDMR-9-19543	4
chr15	28204086	28204654	MajorDMR-9-19544	7
chr15	28248114	28248158	MajorDMR-9-19545	2
chr15	28251436	28252508	MajorDMR-9-19546	9
chr15	28263137	28263238	MajorDMR-9-19547	3
chr15	28265808	28265847	MajorDMR-9-19548	2
chr15	28266548	28267737	MajorDMR-9-19549	16
chr15	28268275	28268703	MajorDMR-9-19550	8
chr15	28325585	28325786	MajorDMR-9-19551	5
chr15	28338551	28339090	MajorDMR-9-19552	5
chr15	28339619	28340214	MajorDMR-9-19553	20
chr15	28342392	28342548	MajorDMR-9-19554	6
chr15	28344281	28344889	MajorDMR-9-19555	5
chr15	28351426	28351500	MajorDMR-9-19556	5
chr15	28352583	28353328	MajorDMR-9-19557	35
chr15	28354156	28356036	MajorDMR-9-19558	23
chr15	28358710	28359073	MajorDMR-9-19559	13
chr15	28373207	28373809	MajorDMR-9-19560	13
chr15	28381457	28381834	MajorDMR-9-19561	2
chr15	28414728	28414800	MajorDMR-9-19562	2
chr15	28427914	28427956	MajorDMR-9-19563	2
chr15	28436985	28437305	MajorDMR-9-19564	13
chr15	28447321	28447595	MajorDMR-9-19565	4
chr15	28474381	28474724	MajorDMR-9-19566	7
chr15	28495641	28495804	MajorDMR-9-19567	7
chr15	28534682	28534778	MajorDMR-9-19568	3
chr15	28702848	28703059	MajorDMR-9-19569	4
chr15	28834097	28834117	MajorDMR-9-19570	2
chr15	28886449	28886466	MajorDMR-9-19571	2
chr15	28909460	28909917	MajorDMR-9-19572	4
chr15	28939738	28939854	MajorDMR-9-19573	4
chr15	28945278	28945386	MajorDMR-9-19574	3
chr15	28947711	28947721	MajorDMR-9-19575	2
chr15	28981538	28981915	MajorDMR-9-19576	3
chr15	28983730	28984551	MajorDMR-9-19577	6
chr15	29033564	29033906	MajorDMR-9-19578	9
chr15	29034805	29035829	MajorDMR-9-19579	15
chr15	29077029	29077054	MajorDMR-9-19580	2
chr15	29077866	29078582	MajorDMR-9-19581	5
chr15	29119272	29119343	MajorDMR-9-19582	2
chr15	29133151	29134467	MajorDMR-9-19583	13
chr15	29135187	29135534	MajorDMR-9-19584	3
chr15	29137811	29138580	MajorDMR-9-19585	7
chr15	29139788	29141024	MajorDMR-9-19586	25
chr15	29143394	29143703	MajorDMR-9-19587	6
chr15	29146244	29147145	MajorDMR-9-19588	6
chr15	29148999	29150529	MajorDMR-9-19589	25
chr15	29152662	29152942	MajorDMR-9-19590	4
chr15	29154881	29155482	MajorDMR-9-19591	6
chr15	29156054	29156575	MajorDMR-9-19592	3
chr15	29210989	29211187	MajorDMR-9-19593	3
chr15	29221458	29221572	MajorDMR-9-19594	3
chr15	29226065	29226400	MajorDMR-9-19595	5
chr15	29227061	29228383	MajorDMR-9-19596	11
chr15	29238125	29238340	MajorDMR-9-19597	3
chr15	29245386	29245741	MajorDMR-9-19598	6
chr15	29260296	29260414	MajorDMR-9-19599	3
chr15	29261024	29261104	MajorDMR-9-19600	3
chr15	29261830	29262409	MajorDMR-9-19601	19
chr15	29264802	29265014	MajorDMR-9-19602	2
chr15	29269460	29269946	MajorDMR-9-19603	4
chr15	29271483	29271614	MajorDMR-9-19604	2
chr15	29277002	29277991	MajorDMR-9-19605	10
chr15	29281369	29282582	MajorDMR-9-19606	13
chr15	29283251	29283455	MajorDMR-9-19607	2
chr15	29284022	29286685	MajorDMR-9-19608	19
chr15	29287529	29288219	MajorDMR-9-19609	10
chr15	29313975	29314865	MajorDMR-9-19610	11
chr15	29319071	29319103	MajorDMR-9-19611	2
chr15	29328023	29328268	MajorDMR-9-19612	4
chr15	29332100	29332871	MajorDMR-9-19613	10
chr15	29338128	29338230	MajorDMR-9-19614	2
chr15	29343180	29343245	MajorDMR-9-19615	2
chr15	29362644	29362670	MajorDMR-9-19616	2
chr15	29363580	29364041	MajorDMR-9-19617	6
chr15	29380558	29380569	MajorDMR-9-19618	2
chr15	29382171	29382469	MajorDMR-9-19619	6
chr15	29385678	29385786	MajorDMR-9-19620	2
chr15	29395461	29396946	MajorDMR-9-19621	48
chr15	29397721	29397746	MajorDMR-9-19622	2
chr15	29406632	29406642	MajorDMR-9-19623	2
chr15	29407291	29408229	MajorDMR-9-19624	25
chr15	29411921	29411926	MajorDMR-9-19625	2
chr15	29417524	29417585	MajorDMR-9-19626	2
chr15	29419093	29419443	MajorDMR-9-19627	2
chr15	29429312	29429971	MajorDMR-9-19628	14
chr15	29432157	29432473	MajorDMR-9-19629	12
chr15	29483644	29483736	MajorDMR-9-19630	2
chr15	29500813	29500825	MajorDMR-9-19631	2
chr15	29518235	29518304	MajorDMR-9-19632	2
chr15	29518876	29519551	MajorDMR-9-19633	9
chr15	29597201	29597222	MajorDMR-9-19634	2
chr15	29629664	29629783	MajorDMR-9-19635	2
chr15	29638274	29638605	MajorDMR-9-19636	10
chr15	29640422	29640776	MajorDMR-9-19637	9
chr15	29656665	29656718	MajorDMR-9-19638	2
chr15	29669121	29669477	MajorDMR-9-19639	2
chr15	29745171	29745211	MajorDMR-9-19640	3
chr15	29746909	29747125	MajorDMR-9-19641	4
chr15	29749502	29750120	MajorDMR-9-19642	4
chr15	29757791	29758264	MajorDMR-9-19643	2
chr15	29767308	29767448	MajorDMR-9-19644	3
chr15	29769520	29769727	MajorDMR-9-19645	2
chr15	29861164	29861726	MajorDMR-9-19646	4
chr15	29864388	29864520	MajorDMR-9-19647	4
chr15	29913680	29914024	MajorDMR-9-19648	4
chr15	29956348	29957173	MajorDMR-9-19649	18
chr15	29957739	29958106	MajorDMR-9-19650	7
chr15	29960327	29960464	MajorDMR-9-19651	2
chr15	29967802	29968268	MajorDMR-9-19652	16
chr15	29968938	29969517	MajorDMR-9-19653	9
chr15	29977115	29977149	MajorDMR-9-19654	2
chr15	29990373	29990669	MajorDMR-9-19655	2
chr15	30040318	30040501	MajorDMR-9-19656	2
chr15	30041811	30041883	MajorDMR-9-19657	2
chr15	30048896	30049436	MajorDMR-9-19658	4
chr15	30071274	30071728	MajorDMR-9-19659	4
chr15	30115298	30115696	MajorDMR-9-19660	6
chr15	30155637	30155961	MajorDMR-9-19661	2
chr15	30163809	30163855	MajorDMR-9-19662	3
chr15	30206810	30207085	MajorDMR-9-19663	7
chr15	30212848	30212982	MajorDMR-9-19664	3
chr15	30240045	30240068	MajorDMR-9-19665	2
chr15	30277235	30277449	MajorDMR-9-19666	3
chr15	30316249	30316303	MajorDMR-9-19667	2
chr15	30331408	30331687	MajorDMR-9-19668	3
chr15	30335138	30335670	MajorDMR-9-19669	3
chr15	30352027	30352261	MajorDMR-9-19670	9
chr15	30356576	30356613	MajorDMR-9-19671	2
chr15	30385256	30385391	MajorDMR-9-19672	2
chr15	30442524	30442670	MajorDMR-9-19673	3
chr15	30459224	30459545	MajorDMR-9-19674	2
chr15	30485340	30485589	MajorDMR-9-19675	2
chr15	30488611	30489088	MajorDMR-9-19676	8
chr15	30613642	30613839	MajorDMR-9-19677	3
chr15	30665094	30665261	MajorDMR-9-19678	2
chr15	30978212	30978393	MajorDMR-9-19679	4
chr15	31093491	31093812	MajorDMR-9-19680	8
chr15	31151377	31151739	MajorDMR-9-19681	2
chr15	31186594	31186738	MajorDMR-9-19682	3
chr15	31215145	31215563	MajorDMR-9-19683	8
chr15	31247444	31247497	MajorDMR-9-19684	2
chr15	31253474	31253793	MajorDMR-9-19685	2
chr15	31282939	31283251	MajorDMR-9-19686	5
chr15	31284368	31284618	MajorDMR-9-19687	5
chr15	31421225	31421628	MajorDMR-9-19688	4
chr15	31440531	31440612	MajorDMR-9-19689	3
chr15	31506964	31507659	MajorDMR-9-19690	6
chr15	31508737	31508921	MajorDMR-9-19691	8
chr15	31511610	31511982	MajorDMR-9-19692	2
chr15	31515528	31516878	MajorDMR-9-19693	29
chr15	31520395	31520456	MajorDMR-9-19694	2
chr15	31528109	31529147	MajorDMR-9-19695	22
chr15	31531046	31531091	MajorDMR-9-19696	2
chr15	31570136	31570274	MajorDMR-9-19697	2
chr15	31572439	31572483	MajorDMR-9-19698	5
chr15	31593178	31593742	MajorDMR-9-19699	3
chr15	31594477	31594624	MajorDMR-9-19700	3
chr15	31595429	31596456	MajorDMR-9-19701	4
chr15	31596960	31598285	MajorDMR-9-19702	16
chr15	31617323	31617370	MajorDMR-9-19703	2
chr15	31621284	31623226	MajorDMR-9-19704	35
chr15	31624479	31624770	MajorDMR-9-19705	7
chr15	31627260	31627606	MajorDMR-9-19706	2
chr15	31629166	31633023	MajorDMR-9-19707	38
chr15	31634574	31635518	MajorDMR-9-19708	11
chr15	31636580	31638427	MajorDMR-9-19709	9
chr15	31640130	31640788	MajorDMR-9-19710	4
chr15	31644600	31644859	MajorDMR-9-19711	7
chr15	31645462	31646032	MajorDMR-9-19712	9
chr15	31647678	31648075	MajorDMR-9-19713	2
chr15	31648883	31649487	MajorDMR-9-19714	6
chr15	31652001	31652045	MajorDMR-9-19715	2
chr15	31652965	31653505	MajorDMR-9-19716	12
chr15	31654035	31654099	MajorDMR-9-19717	2
chr15	31656539	31657071	MajorDMR-9-19718	4
chr15	31657679	31657892	MajorDMR-9-19719	2
chr15	31658799	31659171	MajorDMR-9-19720	4
chr15	31664948	31665057	MajorDMR-9-19721	3
chr15	31679986	31680190	MajorDMR-9-19722	2
chr15	31685209	31685289	MajorDMR-9-19723	5
chr15	31727393	31728352	MajorDMR-9-19724	13
chr15	31732911	31732993	MajorDMR-9-19725	2
chr15	31733592	31733968	MajorDMR-9-19726	11
chr15	31754361	31754384	MajorDMR-9-19727	2
chr15	31765341	31765561	MajorDMR-9-19728	6
chr15	31772743	31774411	MajorDMR-9-19729	18
chr15	31775308	31776179	MajorDMR-9-19730	10
chr15	31778327	31778811	MajorDMR-9-19731	6
chr15	31792587	31792734	MajorDMR-9-19732	2
chr15	31802243	31802611	MajorDMR-9-19733	12
chr15	31805567	31805620	MajorDMR-9-19734	2
chr15	31844228	31844256	MajorDMR-9-19735	2
chr15	31845133	31845194	MajorDMR-9-19736	2
chr15	31846587	31846671	MajorDMR-9-19737	2
chr15	31883093	31883314	MajorDMR-9-19738	3
chr15	31886475	31886665	MajorDMR-9-19739	3
chr15	31897846	31897973	MajorDMR-9-19740	3
chr15	31900380	31900546	MajorDMR-9-19741	2
chr15	31901444	31901647	MajorDMR-9-19742	4
chr15	31907791	31908056	MajorDMR-9-19743	4
chr15	31928023	31928121	MajorDMR-9-19744	2
chr15	31939972	31940045	MajorDMR-9-19745	2
chr15	32011342	32011876	MajorDMR-9-19746	5
chr15	32025871	32026243	MajorDMR-9-19747	2
chr15	32032474	32032970	MajorDMR-9-19748	9
chr15	32050526	32050761	MajorDMR-9-19749	6
chr15	32092403	32092467	MajorDMR-9-19750	2
chr15	32106219	32106418	MajorDMR-9-19751	2
chr15	32134860	32135161	MajorDMR-9-19752	3
chr15	32145399	32145509	MajorDMR-9-19753	2
chr15	32158465	32158585	MajorDMR-9-19754	2
chr15	32159495	32159552	MajorDMR-9-19755	2
chr15	32160508	32160748	MajorDMR-9-19756	2
chr15	32161412	32161803	MajorDMR-9-19757	5
chr15	32267649	32268135	MajorDMR-9-19758	7
chr15	32269686	32270426	MajorDMR-9-19759	12
chr15	32397035	32397063	MajorDMR-9-19760	2
chr15	32421912	32421997	MajorDMR-9-19761	2
chr15	32428124	32428289	MajorDMR-9-19762	2
chr15	32637483	32637808	MajorDMR-9-19763	3
chr15	32663205	32663526	MajorDMR-9-19764	3
chr15	32700439	32700503	MajorDMR-9-19765	2
chr15	32954953	32955180	MajorDMR-9-19766	2
chr15	32962396	32962496	MajorDMR-9-19767	2
chr15	32964142	32964450	MajorDMR-9-19768	12
chr15	32976474	32976729	MajorDMR-9-19769	2
chr15	33111596	33111611	MajorDMR-9-19770	2
chr15	33132822	33133073	MajorDMR-9-19771	3
chr15	33164986	33165018	MajorDMR-9-19772	2
chr15	33190816	33191407	MajorDMR-9-19773	3
chr15	33212197	33212342	MajorDMR-9-19774	2
chr15	33234638	33235348	MajorDMR-9-19775	3
chr15	33236848	33236878	MajorDMR-9-19776	2
chr15	33244509	33244853	MajorDMR-9-19777	3
chr15	33314357	33314981	MajorDMR-9-19778	4
chr15	33318972	33319077	MajorDMR-9-19779	2
chr15	33337812	33338091	MajorDMR-9-19780	2
chr15	33360918	33361055	MajorDMR-9-19781	2
chr15	33382404	33382503	MajorDMR-9-19782	2
chr15	33400198	33400280	MajorDMR-9-19783	2
chr15	33408562	33408982	MajorDMR-9-19784	7
chr15	33411707	33411713	MajorDMR-9-19785	2
chr15	33418665	33419312	MajorDMR-9-19786	12
chr15	33427703	33427979	MajorDMR-9-19787	5
chr15	33428589	33428788	MajorDMR-9-19788	4
chr15	33430472	33430510	MajorDMR-9-19789	2
chr15	33446875	33446919	MajorDMR-9-19790	3
chr15	33481267	33482183	MajorDMR-9-19791	5
chr15	33484059	33484390	MajorDMR-9-19792	2
chr15	33485114	33485624	MajorDMR-9-19793	3
chr15	33487526	33487682	MajorDMR-9-19794	4
chr15	33492833	33493239	MajorDMR-9-19795	3
chr15	33493913	33494389	MajorDMR-9-19796	6
chr15	33585011	33585184	MajorDMR-9-19797	2
chr15	33602047	33602502	MajorDMR-9-19798	5
chr15	33666557	33666948	MajorDMR-9-19799	4
chr15	33686405	33686507	MajorDMR-9-19800	2
chr15	33784930	33785031	MajorDMR-9-19801	3
chr15	33844891	33845004	MajorDMR-9-19802	2
chr15	33873741	33873898	MajorDMR-9-19803	2
chr15	33987060	33987240	MajorDMR-9-19804	3
chr15	33995190	33995359	MajorDMR-9-19805	3
chr15	34376368	34376727	MajorDMR-9-19806	8
chr15	34628714	34628939	MajorDMR-9-19807	4
chr15	34650744	34650785	MajorDMR-9-19808	2
chr15	34657805	34657869	MajorDMR-9-19809	2
chr15	34720686	34720973	MajorDMR-9-19810	3
chr15	34723004	34723577	MajorDMR-9-19811	5
chr15	34726120	34726860	MajorDMR-9-19812	5
chr15	34807466	34807920	MajorDMR-9-19813	2
chr15	34872326	34872939	MajorDMR-9-19814	11
chr15	34873955	34874008	MajorDMR-9-19815	2
chr15	35014020	35015043	MajorDMR-9-19816	19
chr15	35042110	35042305	MajorDMR-9-19817	4
chr15	35084832	35085092	MajorDMR-9-19818	6
chr15	35091494	35091974	MajorDMR-9-19819	11
chr15	35118015	35118270	MajorDMR-9-19820	3
chr15	35269182	35269344	MajorDMR-9-19821	2
chr15	35277148	35277322	MajorDMR-9-19822	6
chr15	35279140	35279404	MajorDMR-9-19823	2
chr15	35370985	35371192	MajorDMR-9-19824	3
chr15	35859158	35859504	MajorDMR-9-19825	2
chr15	36043660	36043824	MajorDMR-9-19826	4
chr15	36279467	36279666	MajorDMR-9-19827	2
chr15	36649672	36649709	MajorDMR-9-19828	3
chr15	36793389	36793825	MajorDMR-9-19829	2
chr15	37102978	37103108	MajorDMR-9-19830	5
chr15	37307732	37308695	MajorDMR-9-19831	6
chr15	37312701	37312922	MajorDMR-9-19832	2
chr15	37338171	37339029	MajorDMR-9-19833	11
chr15	37371935	37372723	MajorDMR-9-19834	9
chr15	37384656	37384819	MajorDMR-9-19835	2
chr15	37395259	37395664	MajorDMR-9-19836	2
chr15	38196721	38196860	MajorDMR-9-19837	3
chr15	38273998	38274269	MajorDMR-9-19838	3
chr15	38361361	38361628	MajorDMR-9-19839	6
chr15	38364477	38364697	MajorDMR-9-19840	8
chr15	38365420	38365977	MajorDMR-9-19841	13
chr15	38406927	38407029	MajorDMR-9-19842	2
chr15	38420871	38423731	MajorDMR-9-19843	32
chr15	38558605	38558927	MajorDMR-9-19844	3
chr15	38643811	38644014	MajorDMR-9-19845	2
chr15	38652922	38653076	MajorDMR-9-19846	2
chr15	38732357	38732833	MajorDMR-9-19847	3
chr15	38782453	38782497	MajorDMR-9-19848	2
chr15	38784122	38784382	MajorDMR-9-19849	2
chr15	38813627	38813680	MajorDMR-9-19850	3
chr15	38823643	38824170	MajorDMR-9-19851	6
chr15	38826991	38827244	MajorDMR-9-19852	2
chr15	38827779	38828706	MajorDMR-9-19853	5
chr15	38837600	38837620	MajorDMR-9-19854	2
chr15	38843858	38843983	MajorDMR-9-19855	2
chr15	38851838	38852253	MajorDMR-9-19856	7
chr15	38855975	38856095	MajorDMR-9-19857	5
chr15	38857457	38857529	MajorDMR-9-19858	2
chr15	38916698	38916719	MajorDMR-9-19859	2
chr15	38918031	38918197	MajorDMR-9-19860	3
chr15	38918854	38919102	MajorDMR-9-19861	3
chr15	38943799	38944099	MajorDMR-9-19862	4
chr15	38952871	38952932	MajorDMR-9-19863	2
chr15	38957080	38957355	MajorDMR-9-19864	2
chr15	38961133	38961327	MajorDMR-9-19865	5
chr15	39000130	39000192	MajorDMR-9-19866	2
chr15	39006584	39006733	MajorDMR-9-19867	3
chr15	39109829	39110139	MajorDMR-9-19868	5
chr15	39138976	39139109	MajorDMR-9-19869	2
chr15	39371534	39371897	MajorDMR-9-19870	6
chr15	39377097	39377864	MajorDMR-9-19871	12
chr15	39445941	39446028	MajorDMR-9-19872	2
chr15	39622426	39622468	MajorDMR-9-19873	4
chr15	39804223	39804430	MajorDMR-9-19874	4
chr15	39873936	39873975	MajorDMR-9-19875	2
chr15	39874742	39874867	MajorDMR-9-19876	3
chr15	39920792	39921342	MajorDMR-9-19877	7
chr15	39922327	39922405	MajorDMR-9-19878	2
chr15	39923745	39924262	MajorDMR-9-19879	4
chr15	40063650	40063715	MajorDMR-9-19880	2
chr15	40078290	40078512	MajorDMR-9-19881	6
chr15	40094301	40094315	MajorDMR-9-19882	2
chr15	40210609	40210944	MajorDMR-9-19883	3
chr15	40213582	40213729	MajorDMR-9-19884	4
chr15	40214715	40214962	MajorDMR-9-19885	3
chr15	40225777	40225854	MajorDMR-9-19886	5
chr15	40337384	40337635	MajorDMR-9-19887	13
chr15	40343100	40343411	MajorDMR-9-19888	5
chr15	40361529	40361540	MajorDMR-9-19889	2
chr15	40374066	40374947	MajorDMR-9-19890	7
chr15	40379059	40379227	MajorDMR-9-19891	3
chr15	40384069	40384780	MajorDMR-9-19892	13
chr15	40391964	40392202	MajorDMR-9-19893	3
chr15	40395521	40395578	MajorDMR-9-19894	2
chr15	40396878	40397340	MajorDMR-9-19895	14
chr15	40405278	40405301	MajorDMR-9-19896	2
chr15	40531951	40532311	MajorDMR-9-19897	6
chr15	40542252	40542574	MajorDMR-9-19898	5
chr15	40543358	40543833	MajorDMR-9-19899	4
chr15	40544361	40545512	MajorDMR-9-19900	89
chr15	40549058	40549064	MajorDMR-9-19901	2
chr15	40566680	40567237	MajorDMR-9-19902	6
chr15	40571448	40572175	MajorDMR-9-19903	4
chr15	40574105	40574367	MajorDMR-9-19904	7
chr15	40577033	40577527	MajorDMR-9-19905	2
chr15	40578110	40578613	MajorDMR-9-19906	2
chr15	40581488	40581555	MajorDMR-9-19907	3
chr15	40582930	40583065	MajorDMR-9-19908	3
chr15	40613453	40613620	MajorDMR-9-19909	2
chr15	40617362	40617809	MajorDMR-9-19910	3
chr15	40619829	40619939	MajorDMR-9-19911	4
chr15	40626267	40626410	MajorDMR-9-19912	5
chr15	40632550	40633295	MajorDMR-9-19913	22
chr15	40646548	40646978	MajorDMR-9-19914	2
chr15	40659244	40659419	MajorDMR-9-19915	6
chr15	40659971	40660615	MajorDMR-9-19916	15
chr15	40661568	40661656	MajorDMR-9-19917	2
chr15	40713088	40713750	MajorDMR-9-19918	7
chr15	40727819	40728118	MajorDMR-9-19919	2
chr15	40730805	40732130	MajorDMR-9-19920	10
chr15	40762832	40762925	MajorDMR-9-19921	4
chr15	40799058	40799708	MajorDMR-9-19922	11
chr15	40804128	40804299	MajorDMR-9-19923	4
chr15	40846069	40846218	MajorDMR-9-19924	8
chr15	40881267	40882344	MajorDMR-9-19925	6
chr15	41056763	41057232	MajorDMR-9-19926	4
chr15	41079571	41079851	MajorDMR-9-19927	3
chr15	41150324	41150526	MajorDMR-9-19928	6
chr15	41184108	41184532	MajorDMR-9-19929	4
chr15	41196011	41196205	MajorDMR-9-19930	2
chr15	41199150	41199663	MajorDMR-9-19931	13
chr15	41217789	41218052	MajorDMR-9-19932	18
chr15	41218736	41219913	MajorDMR-9-19933	12
chr15	41232600	41233035	MajorDMR-9-19934	16
chr15	41277829	41277846	MajorDMR-9-19935	2
chr15	41279253	41279289	MajorDMR-9-19936	2
chr15	41361231	41361559	MajorDMR-9-19937	6
chr15	41476914	41477325	MajorDMR-9-19938	7
chr15	41524468	41524495	MajorDMR-9-19939	3
chr15	41575420	41575595	MajorDMR-9-19940	2
chr15	41579883	41579939	MajorDMR-9-19941	3
chr15	41592407	41592618	MajorDMR-9-19942	3
chr15	41768736	41768921	MajorDMR-9-19943	4
chr15	41770657	41770815	MajorDMR-9-19944	4
chr15	41785027	41785511	MajorDMR-9-19945	12
chr15	41787599	41787980	MajorDMR-9-19946	12
chr15	41795699	41795716	MajorDMR-9-19947	2
chr15	41803425	41803580	MajorDMR-9-19948	5
chr15	41836733	41837029	MajorDMR-9-19949	5
chr15	41850107	41850613	MajorDMR-9-19950	6
chr15	41852261	41853043	MajorDMR-9-19951	9
chr15	41853705	41855419	MajorDMR-9-19952	20
chr15	41856641	41857216	MajorDMR-9-19953	7
chr15	41860024	41860909	MajorDMR-9-19954	5
chr15	41877382	41877491	MajorDMR-9-19955	9
chr15	41896121	41896927	MajorDMR-9-19956	14
chr15	41912843	41912905	MajorDMR-9-19957	4
chr15	42005420	42005581	MajorDMR-9-19958	4
chr15	42081651	42081714	MajorDMR-9-19959	2
chr15	42101789	42102306	MajorDMR-9-19960	8
chr15	42105399	42105419	MajorDMR-9-19961	2
chr15	42115174	42115263	MajorDMR-9-19962	2
chr15	42122097	42122306	MajorDMR-9-19963	3
chr15	42142188	42142292	MajorDMR-9-19964	2
chr15	42147966	42148010	MajorDMR-9-19965	3
chr15	42173698	42174976	MajorDMR-9-19966	32
chr15	42187007	42187438	MajorDMR-9-19967	10
chr15	42206712	42206928	MajorDMR-9-19968	5
chr15	42208482	42209358	MajorDMR-9-19969	20
chr15	42210118	42210504	MajorDMR-9-19970	7
chr15	42220970	42221705	MajorDMR-9-19971	8
chr15	42222801	42223016	MajorDMR-9-19972	2
chr15	42263737	42264094	MajorDMR-9-19973	11
chr15	42330018	42330178	MajorDMR-9-19974	4
chr15	42349126	42349279	MajorDMR-9-19975	2
chr15	42358711	42359054	MajorDMR-9-19976	6
chr15	42376581	42376693	MajorDMR-9-19977	3
chr15	42399508	42400098	MajorDMR-9-19978	11
chr15	42467582	42467667	MajorDMR-9-19979	4
chr15	42679937	42679958	MajorDMR-9-19980	2
chr15	42763388	42763407	MajorDMR-9-19981	2
chr15	42765591	42765644	MajorDMR-9-19982	2
chr15	42769691	42769770	MajorDMR-9-19983	2
chr15	42775005	42775023	MajorDMR-9-19984	3
chr15	42832048	42832121	MajorDMR-9-19985	3
chr15	42970366	42970840	MajorDMR-9-19986	7
chr15	43020345	43020398	MajorDMR-9-19987	2
chr15	43029798	43029820	MajorDMR-9-19988	2
chr15	43075038	43075253	MajorDMR-9-19989	2
chr15	43232591	43232818	MajorDMR-9-19990	3
chr15	43233978	43234443	MajorDMR-9-19991	2
chr15	43237491	43237643	MajorDMR-9-19992	3
chr15	43425215	43425357	MajorDMR-9-19993	3
chr15	43496714	43496725	MajorDMR-9-19994	2
chr15	43517769	43517868	MajorDMR-9-19995	2
chr15	43650313	43650528	MajorDMR-9-19996	2
chr15	43659344	43659777	MajorDMR-9-19997	3
chr15	43701241	43701263	MajorDMR-9-19998	2
chr15	43813872	43813923	MajorDMR-9-19999	3
chr15	43814460	43814717	MajorDMR-9-20000	5
chr15	43816305	43816619	MajorDMR-9-20001	3
chr15	43820233	43820673	MajorDMR-9-20002	2
chr15	43823129	43823561	MajorDMR-9-20003	3
chr15	43905798	43905811	MajorDMR-9-20004	2
chr15	43914097	43914183	MajorDMR-9-20005	2
chr15	43994482	43995093	MajorDMR-9-20006	7
chr15	44020519	44021000	MajorDMR-9-20007	2
chr15	44037838	44037864	MajorDMR-9-20008	2
chr15	44211911	44212364	MajorDMR-9-20009	5
chr15	44244586	44244858	MajorDMR-9-20010	6
chr15	44246276	44246484	MajorDMR-9-20011	5
chr15	44271000	44271046	MajorDMR-9-20012	2
chr15	44292687	44292727	MajorDMR-9-20013	2
chr15	44508061	44508162	MajorDMR-9-20014	2
chr15	44511425	44511942	MajorDMR-9-20015	3
chr15	44584425	44584497	MajorDMR-9-20016	4
chr15	44791298	44791336	MajorDMR-9-20017	2
chr15	44799064	44799090	MajorDMR-9-20018	2
chr15	44827017	44827174	MajorDMR-9-20019	3
chr15	45214743	45214869	MajorDMR-9-20020	2
chr15	45403147	45403250	MajorDMR-9-20021	2
chr15	45408407	45409320	MajorDMR-9-20022	35
chr15	45410133	45410602	MajorDMR-9-20023	2
chr15	45421157	45421238	MajorDMR-9-20024	3
chr15	45458706	45458803	MajorDMR-9-20025	2
chr15	45476768	45477116	MajorDMR-9-20026	3
chr15	45481115	45481616	MajorDMR-9-20027	5
chr15	45490048	45490110	MajorDMR-9-20028	4
chr15	45597302	45597686	MajorDMR-9-20029	3
chr15	45618939	45619402	MajorDMR-9-20030	8
chr15	45669150	45669678	MajorDMR-9-20031	6
chr15	45671121	45671399	MajorDMR-9-20032	6
chr15	45678971	45679068	MajorDMR-9-20033	3
chr15	45750516	45750526	MajorDMR-9-20034	2
chr15	45751429	45751443	MajorDMR-9-20035	3
chr15	45761406	45761531	MajorDMR-9-20036	2
chr15	45813909	45814135	MajorDMR-9-20037	4
chr15	45871281	45871469	MajorDMR-9-20038	4
chr15	45903569	45904043	MajorDMR-9-20039	2
chr15	45906746	45906789	MajorDMR-9-20040	5
chr15	45926888	45926964	MajorDMR-9-20041	4
chr15	45929815	45930366	MajorDMR-9-20042	7
chr15	45996468	45996592	MajorDMR-9-20043	2
chr15	46006848	46007184	MajorDMR-9-20044	6
chr15	46024827	46025216	MajorDMR-9-20045	3
chr15	46035793	46036606	MajorDMR-9-20046	7
chr15	46087859	46087885	MajorDMR-9-20047	2
chr15	46149757	46149926	MajorDMR-9-20048	4
chr15	46183981	46184733	MajorDMR-9-20049	4
chr15	46203116	46203230	MajorDMR-9-20050	2
chr15	46593075	46593222	MajorDMR-9-20051	2
chr15	46657504	46657624	MajorDMR-9-20052	2
chr15	46821400	46821423	MajorDMR-9-20053	2
chr15	46995351	46995542	MajorDMR-9-20054	4
chr15	47248733	47248847	MajorDMR-9-20055	3
chr15	47586173	47586467	MajorDMR-9-20056	3
chr15	47676183	47677285	MajorDMR-9-20057	8
chr15	47798052	47798838	MajorDMR-9-20058	7
chr15	47937299	47937337	MajorDMR-9-20059	2
chr15	48018222	48018319	MajorDMR-9-20060	4
chr15	48019230	48019282	MajorDMR-9-20061	2
chr15	48112750	48113474	MajorDMR-9-20062	4
chr15	48131768	48131899	MajorDMR-9-20063	3
chr15	48332497	48332697	MajorDMR-9-20064	5
chr15	48377661	48377781	MajorDMR-9-20065	5
chr15	48482852	48482989	MajorDMR-9-20066	2
chr15	48542636	48543165	MajorDMR-9-20067	5
chr15	48575742	48575810	MajorDMR-9-20068	2
chr15	48622588	48622746	MajorDMR-9-20069	3
chr15	48704297	48704333	MajorDMR-9-20070	2
chr15	48732027	48732596	MajorDMR-9-20071	5
chr15	48741854	48742137	MajorDMR-9-20072	4
chr15	48743548	48744084	MajorDMR-9-20073	4
chr15	48769942	48770449	MajorDMR-9-20074	3
chr15	48829259	48829375	MajorDMR-9-20075	3
chr15	48831253	48831394	MajorDMR-9-20076	2
chr15	48839796	48840272	MajorDMR-9-20077	5
chr15	48919565	48919856	MajorDMR-9-20078	3
chr15	48923501	48923635	MajorDMR-9-20079	3
chr15	48935274	48935556	MajorDMR-9-20080	4
chr15	48936077	48936209	MajorDMR-9-20081	3
chr15	49104030	49104238	MajorDMR-9-20082	4
chr15	49189405	49189539	MajorDMR-9-20083	2
chr15	49218123	49218515	MajorDMR-9-20084	2
chr15	49266857	49267603	MajorDMR-9-20085	6
chr15	49276770	49276864	MajorDMR-9-20086	2
chr15	49714361	49714381	MajorDMR-9-20087	4
chr15	50012036	50012538	MajorDMR-9-20088	3
chr15	50108313	50108786	MajorDMR-9-20089	4
chr15	50195098	50195754	MajorDMR-9-20090	8
chr15	50426780	50427043	MajorDMR-9-20091	2
chr15	50473765	50474173	MajorDMR-9-20092	7
chr15	50475158	50475249	MajorDMR-9-20093	5
chr15	50708813	50708938	MajorDMR-9-20094	2
chr15	50855409	50855414	MajorDMR-9-20095	2
chr15	50976157	50976182	MajorDMR-9-20096	2
chr15	51043008	51043039	MajorDMR-9-20097	2
chr15	51173790	51173851	MajorDMR-9-20098	2
chr15	51177517	51177532	MajorDMR-9-20099	2
chr15	51296624	51296731	MajorDMR-9-20100	2
chr15	51317009	51317125	MajorDMR-9-20101	3
chr15	51367445	51367970	MajorDMR-9-20102	7
chr15	51382038	51382377	MajorDMR-9-20103	2
chr15	51385673	51386190	MajorDMR-9-20104	19
chr15	51387570	51387914	MajorDMR-9-20105	5
chr15	51390314	51390498	MajorDMR-9-20106	2
chr15	51401330	51401462	MajorDMR-9-20107	3
chr15	51403522	51403754	MajorDMR-9-20108	2
chr15	51406506	51407137	MajorDMR-9-20109	4
chr15	51421894	51422305	MajorDMR-9-20110	3
chr15	51445412	51445461	MajorDMR-9-20111	3
chr15	51455848	51455993	MajorDMR-9-20112	2
chr15	51463688	51465103	MajorDMR-9-20113	9
chr15	51478679	51479299	MajorDMR-9-20114	4
chr15	51526566	51526701	MajorDMR-9-20115	5
chr15	51590899	51591045	MajorDMR-9-20116	2
chr15	51627968	51628373	MajorDMR-9-20117	3
chr15	51633571	51633792	MajorDMR-9-20118	8
chr15	51634501	51634865	MajorDMR-9-20119	7
chr15	51673358	51673605	MajorDMR-9-20120	7
chr15	51694211	51694334	MajorDMR-9-20121	5
chr15	51857602	51857882	MajorDMR-9-20122	2
chr15	51911727	51911763	MajorDMR-9-20123	2
chr15	51983301	51983464	MajorDMR-9-20124	2
chr15	51985966	51986585	MajorDMR-9-20125	5
chr15	52013506	52013683	MajorDMR-9-20126	2
chr15	52023967	52024140	MajorDMR-9-20127	2
chr15	52027295	52028434	MajorDMR-9-20128	7
chr15	52030640	52030898	MajorDMR-9-20129	5
chr15	52043024	52043315	MajorDMR-9-20130	6
chr15	52045213	52045588	MajorDMR-9-20131	5
chr15	52051141	52051382	MajorDMR-9-20132	3
chr15	52057873	52058343	MajorDMR-9-20133	7
chr15	52060335	52060531	MajorDMR-9-20134	6
chr15	52067172	52067202	MajorDMR-9-20135	2
chr15	52093575	52093863	MajorDMR-9-20136	3
chr15	52167708	52167852	MajorDMR-9-20137	2
chr15	52232169	52232235	MajorDMR-9-20138	6
chr15	52310909	52311011	MajorDMR-9-20139	2
chr15	52404218	52404349	MajorDMR-9-20140	6
chr15	52407665	52408384	MajorDMR-9-20141	4
chr15	52409011	52409246	MajorDMR-9-20142	2
chr15	52428215	52428810	MajorDMR-9-20143	7
chr15	52450419	52450463	MajorDMR-9-20144	3
chr15	52479476	52479639	MajorDMR-9-20145	4
chr15	52526193	52526256	MajorDMR-9-20146	2
chr15	52548525	52548869	MajorDMR-9-20147	2
chr15	52581874	52581909	MajorDMR-9-20148	2
chr15	52587138	52587377	MajorDMR-9-20149	7
chr15	52588092	52588236	MajorDMR-9-20150	8
chr15	52606631	52606843	MajorDMR-9-20151	3
chr15	52611112	52611235	MajorDMR-9-20152	2
chr15	52616185	52616505	MajorDMR-9-20153	3
chr15	52621884	52622139	MajorDMR-9-20154	2
chr15	52623793	52623941	MajorDMR-9-20155	2
chr15	52632538	52633145	MajorDMR-9-20156	4
chr15	52696458	52696883	MajorDMR-9-20157	2
chr15	52698168	52698223	MajorDMR-9-20158	3
chr15	52730405	52730543	MajorDMR-9-20159	4
chr15	52776031	52776148	MajorDMR-9-20160	2
chr15	52783908	52784053	MajorDMR-9-20161	3
chr15	52815913	52816120	MajorDMR-9-20162	4
chr15	52819634	52820168	MajorDMR-9-20163	3
chr15	52822138	52822514	MajorDMR-9-20164	4
chr15	52846131	52846390	MajorDMR-9-20165	2
chr15	52851524	52851537	MajorDMR-9-20166	2
chr15	52853022	52853088	MajorDMR-9-20167	2
chr15	52934850	52934960	MajorDMR-9-20168	2
chr15	52944041	52944512	MajorDMR-9-20169	10
chr15	52945234	52945359	MajorDMR-9-20170	2
chr15	53064544	53065265	MajorDMR-9-20171	4
chr15	53150907	53151171	MajorDMR-9-20172	7
chr15	53235081	53235495	MajorDMR-9-20173	4
chr15	53364520	53364665	MajorDMR-9-20174	3
chr15	53616157	53616775	MajorDMR-9-20175	10
chr15	53729633	53729793	MajorDMR-9-20176	2
chr15	53815462	53815480	MajorDMR-9-20177	2
chr15	53985965	53986645	MajorDMR-9-20178	6
chr15	54125605	54125962	MajorDMR-9-20179	5
chr15	54310462	54310475	MajorDMR-9-20180	2
chr15	54617771	54617783	MajorDMR-9-20181	2
chr15	54869949	54870255	MajorDMR-9-20182	2
chr15	54952824	54953317	MajorDMR-9-20183	2
chr15	55113091	55113350	MajorDMR-9-20184	4
chr15	55248841	55248919	MajorDMR-9-20185	2
chr15	55253638	55254306	MajorDMR-9-20186	6
chr15	55296226	55296951	MajorDMR-9-20187	7
chr15	55382627	55383044	MajorDMR-9-20188	3
chr15	55386523	55386571	MajorDMR-9-20189	2
chr15	55401326	55401375	MajorDMR-9-20190	2
chr15	55470315	55470453	MajorDMR-9-20191	2
chr15	55500550	55500655	MajorDMR-9-20192	3
chr15	55635141	55635656	MajorDMR-9-20193	3
chr15	55727668	55727755	MajorDMR-9-20194	3
chr15	56538037	56538466	MajorDMR-9-20195	6
chr15	56756537	56756719	MajorDMR-9-20196	3
chr15	57026055	57026205	MajorDMR-9-20197	4
chr15	57124507	57124872	MajorDMR-9-20198	6
chr15	57178887	57178894	MajorDMR-9-20199	2
chr15	57282425	57282554	MajorDMR-9-20200	2
chr15	57506292	57506387	MajorDMR-9-20201	2
chr15	57599125	57599223	MajorDMR-9-20202	10
chr15	57729299	57729384	MajorDMR-9-20203	2
chr15	57802330	57802349	MajorDMR-9-20204	2
chr15	57829278	57829595	MajorDMR-9-20205	5
chr15	57838265	57838331	MajorDMR-9-20206	2
chr15	57933199	57933355	MajorDMR-9-20207	3
chr15	58493314	58493628	MajorDMR-9-20208	4
chr15	58495891	58495934	MajorDMR-9-20209	2
chr15	58505960	58506432	MajorDMR-9-20210	4
chr15	58519967	58520122	MajorDMR-9-20211	3
chr15	58602311	58602459	MajorDMR-9-20212	3
chr15	58624538	58624775	MajorDMR-9-20213	3
chr15	58685559	58685813	MajorDMR-9-20214	3
chr15	58782493	58783001	MajorDMR-9-20215	23
chr15	58811501	58811993	MajorDMR-9-20216	5
chr15	58814466	58815442	MajorDMR-9-20217	21
chr15	58818155	58818203	MajorDMR-9-20218	2
chr15	58843814	58844965	MajorDMR-9-20219	26
chr15	58847155	58847475	MajorDMR-9-20220	2
chr15	59156797	59157568	MajorDMR-9-20221	25
chr15	59243990	59244005	MajorDMR-9-20222	2
chr15	59272112	59272122	MajorDMR-9-20223	2
chr15	59279344	59279394	MajorDMR-9-20224	2
chr15	59436892	59437120	MajorDMR-9-20225	6
chr15	59442449	59442483	MajorDMR-9-20226	2
chr15	59453478	59453726	MajorDMR-9-20227	9
chr15	59467204	59467737	MajorDMR-9-20228	4
chr15	59469266	59469828	MajorDMR-9-20229	7
chr15	59511352	59511962	MajorDMR-9-20230	4
chr15	59698944	59699071	MajorDMR-9-20231	2
chr15	59709149	59709734	MajorDMR-9-20232	9
chr15	59720084	59720231	MajorDMR-9-20233	2
chr15	59731089	59731830	MajorDMR-9-20234	12
chr15	59735963	59737933	MajorDMR-9-20235	19
chr15	60016986	60017008	MajorDMR-9-20236	2
chr15	60033362	60034160	MajorDMR-9-20237	5
chr15	60171867	60171881	MajorDMR-9-20238	2
chr15	60196980	60197838	MajorDMR-9-20239	9
chr15	60228999	60229363	MajorDMR-9-20240	4
chr15	60385909	60386185	MajorDMR-9-20241	3
chr15	60410509	60411067	MajorDMR-9-20242	7
chr15	60454867	60454945	MajorDMR-9-20243	2
chr15	60496255	60497113	MajorDMR-9-20244	7
chr15	60501091	60501136	MajorDMR-9-20245	2
chr15	60591805	60592166	MajorDMR-9-20246	10
chr15	60643629	60643678	MajorDMR-9-20247	2
chr15	60663652	60663904	MajorDMR-9-20248	6
chr15	60689512	60689680	MajorDMR-9-20249	4
chr15	60691036	60691455	MajorDMR-9-20250	3
chr15	60719571	60719651	MajorDMR-9-20251	2
chr15	60800508	60800538	MajorDMR-9-20252	3
chr15	60803733	60803883	MajorDMR-9-20253	3
chr15	60834074	60834942	MajorDMR-9-20254	9
chr15	60836130	60836602	MajorDMR-9-20255	3
chr15	60883141	60883395	MajorDMR-9-20256	13
chr15	60885442	60885593	MajorDMR-9-20257	4
chr15	60898011	60898581	MajorDMR-9-20258	9
chr15	60952761	60953216	MajorDMR-9-20259	2
chr15	60961532	60961581	MajorDMR-9-20260	2
chr15	61005552	61006192	MajorDMR-9-20261	6
chr15	61055982	61056063	MajorDMR-9-20262	3
chr15	61132998	61133571	MajorDMR-9-20263	11
chr15	61209703	61210236	MajorDMR-9-20264	7
chr15	61237180	61237759	MajorDMR-9-20265	6
chr15	61241391	61241773	MajorDMR-9-20266	9
chr15	61268463	61268558	MajorDMR-9-20267	2
chr15	61341448	61341580	MajorDMR-9-20268	5
chr15	61376740	61377204	MajorDMR-9-20269	4
chr15	61423826	61424022	MajorDMR-9-20270	4
chr15	61497186	61497250	MajorDMR-9-20271	3
chr15	61522111	61522824	MajorDMR-9-20272	7
chr15	61704241	61704356	MajorDMR-9-20273	2
chr15	61913052	61913335	MajorDMR-9-20274	3
chr15	62057405	62057592	MajorDMR-9-20275	3
chr15	62099878	62099949	MajorDMR-9-20276	3
chr15	62127375	62127747	MajorDMR-9-20277	2
chr15	62358919	62359008	MajorDMR-9-20278	4
chr15	62402389	62402409	MajorDMR-9-20279	2
chr15	62457455	62457601	MajorDMR-9-20280	6
chr15	62598964	62599124	MajorDMR-9-20281	2
chr15	62748656	62748671	MajorDMR-9-20282	2
chr15	62761294	62761660	MajorDMR-9-20283	2
chr15	62837387	62837397	MajorDMR-9-20284	2
chr15	62837949	62838030	MajorDMR-9-20285	2
chr15	62851057	62851746	MajorDMR-9-20286	6
chr15	62862433	62862451	MajorDMR-9-20287	2
chr15	62917081	62918010	MajorDMR-9-20288	11
chr15	63031973	63033216	MajorDMR-9-20289	15
chr15	63074479	63074581	MajorDMR-9-20290	3
chr15	63172092	63172413	MajorDMR-9-20291	7
chr15	63189256	63189537	MajorDMR-9-20292	11
chr15	63231210	63231347	MajorDMR-9-20293	2
chr15	63233297	63233486	MajorDMR-9-20294	4
chr15	63333954	63334253	MajorDMR-9-20295	2
chr15	63336044	63336176	MajorDMR-9-20296	4
chr15	63348757	63348899	MajorDMR-9-20297	3
chr15	63351961	63352035	MajorDMR-9-20298	2
chr15	63465127	63465628	MajorDMR-9-20299	3
chr15	63570668	63571167	MajorDMR-9-20300	2
chr15	63616180	63616857	MajorDMR-9-20301	7
chr15	63666925	63667655	MajorDMR-9-20302	10
chr15	63729173	63729846	MajorDMR-9-20303	5
chr15	63749533	63749774	MajorDMR-9-20304	4
chr15	63757952	63758014	MajorDMR-9-20305	2
chr15	63758667	63758756	MajorDMR-9-20306	2
chr15	63759281	63759422	MajorDMR-9-20307	4
chr15	63793516	63794101	MajorDMR-9-20308	18
chr15	63795531	63796098	MajorDMR-9-20309	7
chr15	63797751	63798342	MajorDMR-9-20310	15
chr15	63831887	63832186	MajorDMR-9-20311	5
chr15	63891784	63892466	MajorDMR-9-20312	21
chr15	63894701	63895216	MajorDMR-9-20313	5
chr15	63899229	63899284	MajorDMR-9-20314	2
chr15	63904848	63905389	MajorDMR-9-20315	3
chr15	63915371	63916085	MajorDMR-9-20316	8
chr15	63978250	63978726	MajorDMR-9-20317	4
chr15	63981334	63981453	MajorDMR-9-20318	3
chr15	64056407	64056571	MajorDMR-9-20319	2
chr15	64084919	64084947	MajorDMR-9-20320	2
chr15	64098865	64098989	MajorDMR-9-20321	2
chr15	64124468	64124558	MajorDMR-9-20322	3
chr15	64162181	64163029	MajorDMR-9-20323	5
chr15	64202215	64202389	MajorDMR-9-20324	5
chr15	64208141	64208526	MajorDMR-9-20325	5
chr15	64218357	64218498	MajorDMR-9-20326	2
chr15	64231638	64232152	MajorDMR-9-20327	3
chr15	64277212	64277984	MajorDMR-9-20328	8
chr15	64338159	64338202	MajorDMR-9-20329	3
chr15	64338915	64339119	MajorDMR-9-20330	5
chr15	64426798	64427004	MajorDMR-9-20331	9
chr15	64438391	64438445	MajorDMR-9-20332	2
chr15	64439016	64439115	MajorDMR-9-20333	4
chr15	64443486	64443682	MajorDMR-9-20334	3
chr15	64444531	64446448	MajorDMR-9-20335	25
chr15	64455982	64456301	MajorDMR-9-20336	5
chr15	64566744	64566943	MajorDMR-9-20337	2
chr15	64671905	64672022	MajorDMR-9-20338	2
chr15	64748144	64748398	MajorDMR-9-20339	2
chr15	64799393	64799944	MajorDMR-9-20340	3
chr15	64875928	64876173	MajorDMR-9-20341	2
chr15	64910939	64910956	MajorDMR-9-20342	2
chr15	64973902	64973928	MajorDMR-9-20343	3
chr15	64978733	64979039	MajorDMR-9-20344	2
chr15	64982342	64982746	MajorDMR-9-20345	4
chr15	64985439	64985695	MajorDMR-9-20346	4
chr15	64992779	64992836	MajorDMR-9-20347	2
chr15	65010531	65010730	MajorDMR-9-20348	2
chr15	65066925	65066935	MajorDMR-9-20349	2
chr15	65127972	65128276	MajorDMR-9-20350	3
chr15	65185962	65186526	MajorDMR-9-20351	23
chr15	65197308	65197459	MajorDMR-9-20352	4
chr15	65197975	65198014	MajorDMR-9-20353	4
chr15	65204482	65204941	MajorDMR-9-20354	5
chr15	65281146	65281478	MajorDMR-9-20355	6
chr15	65284389	65284624	MajorDMR-9-20356	4
chr15	65325498	65326093	MajorDMR-9-20357	5
chr15	65380376	65381027	MajorDMR-9-20358	3
chr15	65393338	65393382	MajorDMR-9-20359	2
chr15	65481536	65481804	MajorDMR-9-20360	3
chr15	65563342	65563508	MajorDMR-9-20361	3
chr15	65587936	65589092	MajorDMR-9-20362	12
chr15	65597873	65598125	MajorDMR-9-20363	3
chr15	65615547	65615804	MajorDMR-9-20364	6
chr15	65628906	65629228	MajorDMR-9-20365	2
chr15	65660435	65661430	MajorDMR-9-20366	13
chr15	65665616	65665875	MajorDMR-9-20367	2
chr15	65670770	65670877	MajorDMR-9-20368	2
chr15	65677856	65678429	MajorDMR-9-20369	8
chr15	65693747	65693928	MajorDMR-9-20370	3
chr15	65707625	65707724	MajorDMR-9-20371	3
chr15	65713787	65714075	MajorDMR-9-20372	10
chr15	65805581	65805802	MajorDMR-9-20373	6
chr15	65812290	65812338	MajorDMR-9-20374	2
chr15	65846564	65846661	MajorDMR-9-20375	2
chr15	66082730	66082992	MajorDMR-9-20376	3
chr15	66133750	66133953	MajorDMR-9-20377	8
chr15	66149260	66149284	MajorDMR-9-20378	2
chr15	66149965	66150308	MajorDMR-9-20379	2
chr15	66207058	66207275	MajorDMR-9-20380	3
chr15	66274342	66274457	MajorDMR-9-20381	3
chr15	66275017	66275348	MajorDMR-9-20382	5
chr15	66279471	66279621	MajorDMR-9-20383	2
chr15	66287826	66288212	MajorDMR-9-20384	3
chr15	66290850	66290935	MajorDMR-9-20385	2
chr15	66293571	66293932	MajorDMR-9-20386	3
chr15	66317417	66317668	MajorDMR-9-20387	4
chr15	66371066	66371311	MajorDMR-9-20388	3
chr15	66373098	66373405	MajorDMR-9-20389	19
chr15	66389443	66390531	MajorDMR-9-20390	13
chr15	66434595	66435032	MajorDMR-9-20391	13
chr15	66446636	66446642	MajorDMR-9-20392	2
chr15	66475898	66475909	MajorDMR-9-20393	2
chr15	66513503	66513675	MajorDMR-9-20394	7
chr15	66521867	66521976	MajorDMR-9-20395	2
chr15	66522620	66522718	MajorDMR-9-20396	2
chr15	66544085	66544671	MajorDMR-9-20397	26
chr15	66546707	66546879	MajorDMR-9-20398	2
chr15	66562184	66562290	MajorDMR-9-20399	3
chr15	66678385	66678585	MajorDMR-9-20400	3
chr15	66695828	66696802	MajorDMR-9-20401	7
chr15	66698819	66698862	MajorDMR-9-20402	2
chr15	66701410	66701740	MajorDMR-9-20403	3
chr15	66766748	66766885	MajorDMR-9-20404	2
chr15	66769378	66769750	MajorDMR-9-20405	2
chr15	66782946	66783311	MajorDMR-9-20406	2
chr15	66794646	66795845	MajorDMR-9-20407	9
chr15	66878922	66879174	MajorDMR-9-20408	2
chr15	66911650	66911671	MajorDMR-9-20409	2
chr15	66914379	66914583	MajorDMR-9-20410	2
chr15	66996499	66996819	MajorDMR-9-20411	6
chr15	67017309	67017418	MajorDMR-9-20412	3
chr15	67028415	67028475	MajorDMR-9-20413	4
chr15	67050124	67050192	MajorDMR-9-20414	2
chr15	67055693	67055827	MajorDMR-9-20415	2
chr15	67066502	67066841	MajorDMR-9-20416	8
chr15	67131147	67131152	MajorDMR-9-20417	2
chr15	67134740	67134909	MajorDMR-9-20418	9
chr15	67143646	67143784	MajorDMR-9-20419	4
chr15	67145845	67146041	MajorDMR-9-20420	3
chr15	67175600	67175989	MajorDMR-9-20421	11
chr15	67199074	67199227	MajorDMR-9-20422	2
chr15	67200650	67201152	MajorDMR-9-20423	9
chr15	67317455	67317471	MajorDMR-9-20424	2
chr15	67318087	67318388	MajorDMR-9-20425	4
chr15	67326341	67326358	MajorDMR-9-20426	2
chr15	67334448	67335400	MajorDMR-9-20427	9
chr15	67357345	67357366	MajorDMR-9-20428	3
chr15	67359375	67361141	MajorDMR-9-20429	27
chr15	67373109	67373606	MajorDMR-9-20430	8
chr15	67377179	67377235	MajorDMR-9-20431	2
chr15	67390733	67391029	MajorDMR-9-20432	4
chr15	67394179	67394608	MajorDMR-9-20433	3
chr15	67407577	67407847	MajorDMR-9-20434	2
chr15	67409901	67409988	MajorDMR-9-20435	3
chr15	67460605	67460861	MajorDMR-9-20436	14
chr15	67478815	67478972	MajorDMR-9-20437	2
chr15	67482089	67482139	MajorDMR-9-20438	2
chr15	67729264	67729413	MajorDMR-9-20439	3
chr15	67812844	67812956	MajorDMR-9-20440	3
chr15	67835782	67836135	MajorDMR-9-20441	2
chr15	68130991	68131384	MajorDMR-9-20442	10
chr15	68176893	68176910	MajorDMR-9-20443	2
chr15	68208092	68208293	MajorDMR-9-20444	3
chr15	68220139	68220497	MajorDMR-9-20445	6
chr15	68268906	68269402	MajorDMR-9-20446	3
chr15	68291017	68291468	MajorDMR-9-20447	5
chr15	68447469	68447510	MajorDMR-9-20448	2
chr15	68480100	68480211	MajorDMR-9-20449	4
chr15	68497689	68497728	MajorDMR-9-20450	2
chr15	68503359	68503654	MajorDMR-9-20451	2
chr15	68522776	68522927	MajorDMR-9-20452	2
chr15	68548836	68549002	MajorDMR-9-20453	3
chr15	68564344	68564414	MajorDMR-9-20454	2
chr15	68588312	68588504	MajorDMR-9-20455	3
chr15	68598399	68598696	MajorDMR-9-20456	5
chr15	68599327	68599536	MajorDMR-9-20457	3
chr15	68623305	68623656	MajorDMR-9-20458	10
chr15	68626805	68627405	MajorDMR-9-20459	13
chr15	68641336	68642028	MajorDMR-9-20460	7
chr15	68718197	68718288	MajorDMR-9-20461	3
chr15	68724678	68724758	MajorDMR-9-20462	2
chr15	68771812	68772327	MajorDMR-9-20463	7
chr15	68777240	68777635	MajorDMR-9-20464	2
chr15	68797120	68797150	MajorDMR-9-20465	2
chr15	68809752	68809925	MajorDMR-9-20466	4
chr15	68810671	68810917	MajorDMR-9-20467	4
chr15	68844805	68845865	MajorDMR-9-20468	11
chr15	68851469	68851865	MajorDMR-9-20469	3
chr15	68866502	68866650	MajorDMR-9-20470	4
chr15	68868807	68868812	MajorDMR-9-20471	2
chr15	68883255	68883544	MajorDMR-9-20472	4
chr15	68889152	68889469	MajorDMR-9-20473	3
chr15	68890580	68890747	MajorDMR-9-20474	2
chr15	68893167	68893542	MajorDMR-9-20475	4
chr15	68894307	68894337	MajorDMR-9-20476	2
chr15	68898837	68898876	MajorDMR-9-20477	2
chr15	68910992	68911198	MajorDMR-9-20478	2
chr15	68915999	68916234	MajorDMR-9-20479	5
chr15	68927701	68927984	MajorDMR-9-20480	4
chr15	68950571	68950743	MajorDMR-9-20481	4
chr15	68985767	68986006	MajorDMR-9-20482	3
chr15	68992554	68992752	MajorDMR-9-20483	3
chr15	68993622	68993690	MajorDMR-9-20484	4
chr15	69018187	69018261	MajorDMR-9-20485	5
chr15	69022129	69022821	MajorDMR-9-20486	10
chr15	69068087	69068217	MajorDMR-9-20487	6
chr15	69074161	69075474	MajorDMR-9-20488	12
chr15	69099122	69099263	MajorDMR-9-20489	2
chr15	69106090	69106129	MajorDMR-9-20490	2
chr15	69168595	69168699	MajorDMR-9-20491	4
chr15	69177487	69177501	MajorDMR-9-20492	2
chr15	69324261	69324876	MajorDMR-9-20493	4
chr15	69351257	69351432	MajorDMR-9-20494	4
chr15	69366918	69367238	MajorDMR-9-20495	9
chr15	69373152	69374257	MajorDMR-9-20496	12
chr15	69388691	69388910	MajorDMR-9-20497	2
chr15	69407556	69407607	MajorDMR-9-20498	3
chr15	69432564	69432997	MajorDMR-9-20499	15
chr15	69438336	69438565	MajorDMR-9-20500	4
chr15	69457700	69457830	MajorDMR-9-20501	2
chr15	69581989	69582138	MajorDMR-9-20502	3
chr15	69591861	69592055	MajorDMR-9-20503	3
chr15	69754657	69754950	MajorDMR-9-20504	19
chr15	69770736	69770829	MajorDMR-9-20505	2
chr15	69868472	69868611	MajorDMR-9-20506	2
chr15	69956904	69958082	MajorDMR-9-20507	30
chr15	69959375	69959831	MajorDMR-9-20508	8
chr15	69990477	69990495	MajorDMR-9-20509	2
chr15	70011456	70011566	MajorDMR-9-20510	3
chr15	70040786	70041677	MajorDMR-9-20511	4
chr15	70174385	70174472	MajorDMR-9-20512	2
chr15	70185734	70186977	MajorDMR-9-20513	8
chr15	70223270	70224432	MajorDMR-9-20514	11
chr15	70242083	70242332	MajorDMR-9-20515	2
chr15	70283380	70283605	MajorDMR-9-20516	4
chr15	70316303	70316665	MajorDMR-9-20517	9
chr15	70325646	70326423	MajorDMR-9-20518	40
chr15	70340291	70340846	MajorDMR-9-20519	10
chr15	70342133	70342232	MajorDMR-9-20520	3
chr15	70347361	70348126	MajorDMR-9-20521	10
chr15	70353183	70353772	MajorDMR-9-20522	9
chr15	70354356	70356226	MajorDMR-9-20523	48
chr15	70361630	70362557	MajorDMR-9-20524	14
chr15	70369576	70370431	MajorDMR-9-20525	10
chr15	70374484	70374605	MajorDMR-9-20526	2
chr15	70381166	70382308	MajorDMR-9-20527	24
chr15	70383888	70385189	MajorDMR-9-20528	15
chr15	70385693	70387859	MajorDMR-9-20529	30
chr15	70393270	70394088	MajorDMR-9-20530	16
chr15	70403482	70404589	MajorDMR-9-20531	10
chr15	70444489	70444636	MajorDMR-9-20532	2
chr15	70449118	70449448	MajorDMR-9-20533	11
chr15	70453327	70453429	MajorDMR-9-20534	2
chr15	70488068	70488865	MajorDMR-9-20535	8
chr15	70491910	70494114	MajorDMR-9-20536	35
chr15	70544809	70544945	MajorDMR-9-20537	7
chr15	70550904	70550926	MajorDMR-9-20538	2
chr15	70556464	70556653	MajorDMR-9-20539	2
chr15	70562891	70563176	MajorDMR-9-20540	5
chr15	70668710	70670823	MajorDMR-9-20541	27
chr15	70699518	70699860	MajorDMR-9-20542	3
chr15	70752504	70752985	MajorDMR-9-20543	5
chr15	70766479	70767847	MajorDMR-9-20544	40
chr15	70780389	70780654	MajorDMR-9-20545	3
chr15	70851628	70851951	MajorDMR-9-20546	4
chr15	70858480	70858760	MajorDMR-9-20547	6
chr15	70929003	70929364	MajorDMR-9-20548	4
chr15	70939694	70939734	MajorDMR-9-20549	2
chr15	70943433	70943600	MajorDMR-9-20550	6
chr15	70971822	70972040	MajorDMR-9-20551	2
chr15	71054912	71054929	MajorDMR-9-20552	3
chr15	71127809	71128538	MajorDMR-9-20553	10
chr15	71144565	71145292	MajorDMR-9-20554	7
chr15	71147306	71147669	MajorDMR-9-20555	2
chr15	71149047	71149243	MajorDMR-9-20556	2
chr15	71162889	71162987	MajorDMR-9-20557	4
chr15	71407254	71407539	MajorDMR-9-20558	3
chr15	71494093	71494180	MajorDMR-9-20559	2
chr15	71496305	71496698	MajorDMR-9-20560	5
chr15	71501139	71501160	MajorDMR-9-20561	2
chr15	71507423	71507650	MajorDMR-9-20562	25
chr15	71642255	71642663	MajorDMR-9-20563	3
chr15	71679277	71679486	MajorDMR-9-20564	4
chr15	71704439	71704951	MajorDMR-9-20565	8
chr15	71839529	71839670	MajorDMR-9-20566	7
chr15	71944316	71944324	MajorDMR-9-20567	2
chr15	72005844	72006004	MajorDMR-9-20568	3
chr15	72022754	72023115	MajorDMR-9-20569	6
chr15	72044972	72045302	MajorDMR-9-20570	5
chr15	72050104	72050140	MajorDMR-9-20571	2
chr15	72093160	72093349	MajorDMR-9-20572	5
chr15	72183512	72183603	MajorDMR-9-20573	2
chr15	72337481	72337635	MajorDMR-9-20574	2
chr15	72395384	72395494	MajorDMR-9-20575	4
chr15	72447523	72448023	MajorDMR-9-20576	17
chr15	72456238	72456522	MajorDMR-9-20577	4
chr15	72476916	72476920	MajorDMR-9-20578	2
chr15	72489560	72489938	MajorDMR-9-20579	10
chr15	72490598	72490606	MajorDMR-9-20580	2
chr15	72492087	72492684	MajorDMR-9-20581	3
chr15	72494977	72495879	MajorDMR-9-20582	7
chr15	72499139	72499185	MajorDMR-9-20583	2
chr15	72514171	72515800	MajorDMR-9-20584	8
chr15	72519738	72520036	MajorDMR-9-20585	5
chr15	72520570	72520782	MajorDMR-9-20586	7
chr15	72524372	72524689	MajorDMR-9-20587	6
chr15	72529778	72530045	MajorDMR-9-20588	2
chr15	72589103	72589151	MajorDMR-9-20589	3
chr15	72597838	72598563	MajorDMR-9-20590	8
chr15	72599730	72599779	MajorDMR-9-20591	2
chr15	72651014	72651314	MajorDMR-9-20592	4
chr15	73044952	73045055	MajorDMR-9-20593	2
chr15	73049826	73050134	MajorDMR-9-20594	4
chr15	73079094	73079476	MajorDMR-9-20595	7
chr15	73089667	73089930	MajorDMR-9-20596	4
chr15	73144787	73144888	MajorDMR-9-20597	3
chr15	73182415	73182694	MajorDMR-9-20598	6
chr15	73263693	73263891	MajorDMR-9-20599	2
chr15	73313534	73313925	MajorDMR-9-20600	8
chr15	73314726	73314755	MajorDMR-9-20601	2
chr15	73367549	73368039	MajorDMR-9-20602	3
chr15	73598614	73598744	MajorDMR-9-20603	4
chr15	73611010	73611205	MajorDMR-9-20604	8
chr15	73634228	73634501	MajorDMR-9-20605	3
chr15	73644481	73644757	MajorDMR-9-20606	8
chr15	73670565	73670738	MajorDMR-9-20607	5
chr15	73856877	73857343	MajorDMR-9-20608	3
chr15	73886223	73886297	MajorDMR-9-20609	3
chr15	73928484	73928653	MajorDMR-9-20610	3
chr15	73986949	73986983	MajorDMR-9-20611	2
chr15	74002813	74002994	MajorDMR-9-20612	5
chr15	74011816	74011864	MajorDMR-9-20613	2
chr15	74043576	74043606	MajorDMR-9-20614	2
chr15	74053187	74053218	MajorDMR-9-20615	2
chr15	74066932	74067559	MajorDMR-9-20616	4
chr15	74088750	74089023	MajorDMR-9-20617	2
chr15	74089847	74090072	MajorDMR-9-20618	5
chr15	74093352	74093755	MajorDMR-9-20619	4
chr15	74102109	74102204	MajorDMR-9-20620	2
chr15	74110564	74111167	MajorDMR-9-20621	7
chr15	74146446	74146935	MajorDMR-9-20622	4
chr15	74161733	74161789	MajorDMR-9-20623	3
chr15	74215282	74215314	MajorDMR-9-20624	2
chr15	74220419	74220499	MajorDMR-9-20625	2
chr15	74243292	74243825	MajorDMR-9-20626	12
chr15	74257180	74257707	MajorDMR-9-20627	8
chr15	74268238	74268285	MajorDMR-9-20628	2
chr15	74275621	74275764	MajorDMR-9-20629	4
chr15	74282892	74282948	MajorDMR-9-20630	2
chr15	74287494	74288119	MajorDMR-9-20631	3
chr15	74345837	74347328	MajorDMR-9-20632	13
chr15	74392316	74392446	MajorDMR-9-20633	9
chr15	74419487	74419905	MajorDMR-9-20634	5
chr15	74427615	74427929	MajorDMR-9-20635	3
chr15	74429039	74429957	MajorDMR-9-20636	19
chr15	74448175	74448469	MajorDMR-9-20637	6
chr15	74499384	74499495	MajorDMR-9-20638	2
chr15	74502595	74502716	MajorDMR-9-20639	2
chr15	74514188	74517459	MajorDMR-9-20640	34
chr15	74520696	74521183	MajorDMR-9-20641	17
chr15	74532449	74532611	MajorDMR-9-20642	5
chr15	74545761	74545870	MajorDMR-9-20643	3
chr15	74551138	74551832	MajorDMR-9-20644	6
chr15	74552407	74553324	MajorDMR-9-20645	6
chr15	74555488	74557081	MajorDMR-9-20646	15
chr15	74575844	74575985	MajorDMR-9-20647	5
chr15	74595381	74595547	MajorDMR-9-20648	3
chr15	74600015	74600851	MajorDMR-9-20649	5
chr15	74604831	74604918	MajorDMR-9-20650	2
chr15	74613041	74613172	MajorDMR-9-20651	4
chr15	74615008	74615173	MajorDMR-9-20652	2
chr15	74658165	74658517	MajorDMR-9-20653	12
chr15	74674374	74675201	MajorDMR-9-20654	6
chr15	74676390	74676423	MajorDMR-9-20655	3
chr15	74676961	74677006	MajorDMR-9-20656	2
chr15	74679221	74679744	MajorDMR-9-20657	6
chr15	74684356	74684373	MajorDMR-9-20658	2
chr15	74684936	74685256	MajorDMR-9-20659	10
chr15	74687512	74687518	MajorDMR-9-20660	2
chr15	74695807	74696907	MajorDMR-9-20661	23
chr15	74699519	74699982	MajorDMR-9-20662	11
chr15	74704700	74705744	MajorDMR-9-20663	7
chr15	74708714	74709957	MajorDMR-9-20664	13
chr15	74710954	74711482	MajorDMR-9-20665	11
chr15	74712858	74715602	MajorDMR-9-20666	30
chr15	74716205	74716212	MajorDMR-9-20667	2
chr15	74717212	74718147	MajorDMR-9-20668	8
chr15	74720261	74721563	MajorDMR-9-20669	6
chr15	74722560	74724742	MajorDMR-9-20670	20
chr15	74726560	74726996	MajorDMR-9-20671	11
chr15	74733429	74734265	MajorDMR-9-20672	7
chr15	74735132	74735712	MajorDMR-9-20673	4
chr15	74742027	74742386	MajorDMR-9-20674	12
chr15	74744156	74744684	MajorDMR-9-20675	8
chr15	74746374	74746809	MajorDMR-9-20676	3
chr15	74751106	74751139	MajorDMR-9-20677	2
chr15	74839177	74839994	MajorDMR-9-20678	7
chr15	74840730	74840791	MajorDMR-9-20679	3
chr15	74889942	74890226	MajorDMR-9-20680	2
chr15	74906446	74906544	MajorDMR-9-20681	2
chr15	74909120	74909188	MajorDMR-9-20682	2
chr15	74913736	74914536	MajorDMR-9-20683	16
chr15	74920198	74920374	MajorDMR-9-20684	3
chr15	74921458	74921868	MajorDMR-9-20685	3
chr15	75020257	75020758	MajorDMR-9-20686	3
chr15	75086005	75086167	MajorDMR-9-20687	4
chr15	75090957	75091013	MajorDMR-9-20688	3
chr15	75113863	75113958	MajorDMR-9-20689	2
chr15	75118766	75119496	MajorDMR-9-20690	8
chr15	75122472	75122546	MajorDMR-9-20691	4
chr15	75123362	75123631	MajorDMR-9-20692	6
chr15	75125740	75126252	MajorDMR-9-20693	6
chr15	75129819	75130025	MajorDMR-9-20694	7
chr15	75132953	75132972	MajorDMR-9-20695	2
chr15	75133622	75133916	MajorDMR-9-20696	5
chr15	75136115	75136325	MajorDMR-9-20697	7
chr15	75164731	75164749	MajorDMR-9-20698	3
chr15	75166188	75166446	MajorDMR-9-20699	5
chr15	75181891	75181955	MajorDMR-9-20700	4
chr15	75189972	75190136	MajorDMR-9-20701	2
chr15	75190683	75190902	MajorDMR-9-20702	4
chr15	75191405	75191567	MajorDMR-9-20703	3
chr15	75292373	75292851	MajorDMR-9-20704	2
chr15	75293563	75293573	MajorDMR-9-20705	2
chr15	75309958	75310308	MajorDMR-9-20706	4
chr15	75321997	75322295	MajorDMR-9-20707	3
chr15	75335523	75336605	MajorDMR-9-20708	18
chr15	75341850	75342057	MajorDMR-9-20709	9
chr15	75350105	75350179	MajorDMR-9-20710	2
chr15	75431065	75431268	MajorDMR-9-20711	4
chr15	75470678	75470941	MajorDMR-9-20712	2
chr15	75487835	75488426	MajorDMR-9-20713	17
chr15	75489458	75489658	MajorDMR-9-20714	3
chr15	75493560	75493878	MajorDMR-9-20715	5
chr15	75496948	75497094	MajorDMR-9-20716	2
chr15	75500527	75501765	MajorDMR-9-20717	18
chr15	75600468	75600623	MajorDMR-9-20718	7
chr15	75749097	75749171	MajorDMR-9-20719	2
chr15	75814366	75814389	MajorDMR-9-20720	2
chr15	75868978	75869064	MajorDMR-9-20721	2
chr15	75891808	75892242	MajorDMR-9-20722	4
chr15	75917181	75917239	MajorDMR-9-20723	2
chr15	75939337	75939420	MajorDMR-9-20724	4
chr15	75940714	75941088	MajorDMR-9-20725	13
chr15	75978649	75978785	MajorDMR-9-20726	2
chr15	75985915	75987320	MajorDMR-9-20727	26
chr15	75990358	75990528	MajorDMR-9-20728	5
chr15	75992542	75993080	MajorDMR-9-20729	6
chr15	75996328	75996347	MajorDMR-9-20730	2
chr15	76001910	76002116	MajorDMR-9-20731	6
chr15	76013492	76013622	MajorDMR-9-20732	5
chr15	76020827	76020930	MajorDMR-9-20733	2
chr15	76023788	76025433	MajorDMR-9-20734	26
chr15	76027314	76027639	MajorDMR-9-20735	3
chr15	76028757	76029921	MajorDMR-9-20736	13
chr15	76051186	76051386	MajorDMR-9-20737	3
chr15	76109613	76109894	MajorDMR-9-20738	4
chr15	76137231	76137409	MajorDMR-9-20739	3
chr15	76239429	76239612	MajorDMR-9-20740	2
chr15	76349338	76349349	MajorDMR-9-20741	2
chr15	76350351	76351096	MajorDMR-9-20742	7
chr15	76353076	76353552	MajorDMR-9-20743	2
chr15	76432057	76432108	MajorDMR-9-20744	3
chr15	76432655	76432681	MajorDMR-9-20745	4
chr15	76440525	76440713	MajorDMR-9-20746	2
chr15	76441978	76442121	MajorDMR-9-20747	2
chr15	76442931	76443346	MajorDMR-9-20748	6
chr15	76483092	76483376	MajorDMR-9-20749	2
chr15	76489023	76489566	MajorDMR-9-20750	7
chr15	76491559	76491629	MajorDMR-9-20751	3
chr15	76498318	76498415	MajorDMR-9-20752	2
chr15	76499087	76499122	MajorDMR-9-20753	4
chr15	76566770	76566824	MajorDMR-9-20754	2
chr15	77233396	77233520	MajorDMR-9-20755	4
chr15	77234022	77234067	MajorDMR-9-20756	2
chr15	77264828	77265157	MajorDMR-9-20757	2
chr15	77265855	77265909	MajorDMR-9-20758	3
chr15	77319010	77319184	MajorDMR-9-20759	2
chr15	77322672	77322946	MajorDMR-9-20760	2
chr15	77331605	77331747	MajorDMR-9-20761	3
chr15	77336573	77336939	MajorDMR-9-20762	4
chr15	77339796	77339907	MajorDMR-9-20763	2
chr15	77353640	77354264	MajorDMR-9-20764	12
chr15	77376604	77376659	MajorDMR-9-20765	2
chr15	77411496	77411579	MajorDMR-9-20766	2
chr15	77535899	77536275	MajorDMR-9-20767	6
chr15	77788388	77788680	MajorDMR-9-20768	4
chr15	77789424	77789727	MajorDMR-9-20769	4
chr15	77791524	77791619	MajorDMR-9-20770	2
chr15	77798975	77799035	MajorDMR-9-20771	3
chr15	77799890	77799955	MajorDMR-9-20772	4
chr15	77833576	77834415	MajorDMR-9-20773	16
chr15	77835316	77836533	MajorDMR-9-20774	36
chr15	77869459	77870379	MajorDMR-9-20775	11
chr15	77873547	77874698	MajorDMR-9-20776	21
chr15	77896412	77897359	MajorDMR-9-20777	27
chr15	77899528	77899896	MajorDMR-9-20778	6
chr15	77902864	77904631	MajorDMR-9-20779	16
chr15	77905821	77905978	MajorDMR-9-20780	2
chr15	77912401	77912836	MajorDMR-9-20781	3
chr15	77914357	77915230	MajorDMR-9-20782	19
chr15	77915769	77916075	MajorDMR-9-20783	4
chr15	77916767	77917637	MajorDMR-9-20784	7
chr15	77919253	77919888	MajorDMR-9-20785	15
chr15	77921626	77923556	MajorDMR-9-20786	11
chr15	77926269	77926506	MajorDMR-9-20787	2
chr15	77930388	77930845	MajorDMR-9-20788	2
chr15	77947354	77947616	MajorDMR-9-20789	4
chr15	77948541	77948880	MajorDMR-9-20790	5
chr15	77950108	77951055	MajorDMR-9-20791	11
chr15	77952302	77952824	MajorDMR-9-20792	5
chr15	77964567	77964748	MajorDMR-9-20793	2
chr15	77987329	77987579	MajorDMR-9-20794	2
chr15	77988127	77989120	MajorDMR-9-20795	27
chr15	77990161	77990837	MajorDMR-9-20796	3
chr15	78001924	78001965	MajorDMR-9-20797	2
chr15	78002494	78003305	MajorDMR-9-20798	15
chr15	78006897	78007308	MajorDMR-9-20799	2
chr15	78009413	78010065	MajorDMR-9-20800	11
chr15	78012507	78013458	MajorDMR-9-20801	15
chr15	78016120	78016838	MajorDMR-9-20802	17
chr15	78024963	78025502	MajorDMR-9-20803	6
chr15	78026324	78026610	MajorDMR-9-20804	2
chr15	78031311	78032159	MajorDMR-9-20805	19
chr15	78036441	78036539	MajorDMR-9-20806	2
chr15	78040076	78040121	MajorDMR-9-20807	2
chr15	78045769	78046137	MajorDMR-9-20808	6
chr15	78046745	78046906	MajorDMR-9-20809	3
chr15	78055108	78055496	MajorDMR-9-20810	5
chr15	78068780	78068935	MajorDMR-9-20811	2
chr15	78074125	78074702	MajorDMR-9-20812	8
chr15	78076020	78076538	MajorDMR-9-20813	5
chr15	78077376	78077390	MajorDMR-9-20814	2
chr15	78078889	78080415	MajorDMR-9-20815	15
chr15	78090419	78090971	MajorDMR-9-20816	5
chr15	78092351	78092590	MajorDMR-9-20817	3
chr15	78096648	78096712	MajorDMR-9-20818	3
chr15	78099656	78101031	MajorDMR-9-20819	16
chr15	78103627	78103890	MajorDMR-9-20820	2
chr15	78107343	78107602	MajorDMR-9-20821	2
chr15	78109413	78109420	MajorDMR-9-20822	2
chr15	78128666	78128899	MajorDMR-9-20823	3
chr15	78139539	78139628	MajorDMR-9-20824	2
chr15	78162881	78164165	MajorDMR-9-20825	15
chr15	78167211	78167800	MajorDMR-9-20826	6
chr15	78180189	78180222	MajorDMR-9-20827	3
chr15	78186212	78186646	MajorDMR-9-20828	6
chr15	78236688	78237578	MajorDMR-9-20829	21
chr15	78259199	78259666	MajorDMR-9-20830	4
chr15	78265733	78265778	MajorDMR-9-20831	3
chr15	78266499	78266779	MajorDMR-9-20832	7
chr15	78267676	78268024	MajorDMR-9-20833	3
chr15	78279251	78279466	MajorDMR-9-20834	13
chr15	78284104	78285016	MajorDMR-9-20835	9
chr15	78297508	78297554	MajorDMR-9-20836	3
chr15	78342100	78343240	MajorDMR-9-20837	6
chr15	78347534	78347796	MajorDMR-9-20838	2
chr15	78400788	78400857	MajorDMR-9-20839	3
chr15	78405272	78405959	MajorDMR-9-20840	6
chr15	78424954	78425057	MajorDMR-9-20841	2
chr15	78495704	78495994	MajorDMR-9-20842	5
chr15	78533403	78533615	MajorDMR-9-20843	6
chr15	78633995	78634368	MajorDMR-9-20844	13
chr15	78661040	78661210	MajorDMR-9-20845	5
chr15	78690648	78690902	MajorDMR-9-20846	4
chr15	78749259	78749657	MajorDMR-9-20847	2
chr15	78799032	78799275	MajorDMR-9-20848	2
chr15	78858645	78858971	MajorDMR-9-20849	7
chr15	78919696	78919921	MajorDMR-9-20850	7
chr15	78931201	78931253	MajorDMR-9-20851	2
chr15	79024647	79024731	MajorDMR-9-20852	2
chr15	79030620	79030752	MajorDMR-9-20853	2
chr15	79032978	79033004	MajorDMR-9-20854	2
chr15	79048426	79048528	MajorDMR-9-20855	4
chr15	79052419	79052610	MajorDMR-9-20856	3
chr15	79069904	79070683	MajorDMR-9-20857	12
chr15	79071545	79072574	MajorDMR-9-20858	5
chr15	79102721	79102759	MajorDMR-9-20859	7
chr15	79152271	79153075	MajorDMR-9-20860	16
chr15	79168848	79169325	MajorDMR-9-20861	2
chr15	79189363	79189396	MajorDMR-9-20862	2
chr15	79206531	79207035	MajorDMR-9-20863	10
chr15	79226414	79226599	MajorDMR-9-20864	3
chr15	79231544	79231607	MajorDMR-9-20865	2
chr15	79236742	79237063	MajorDMR-9-20866	5
chr15	79243222	79243527	MajorDMR-9-20867	3
chr15	79270086	79270193	MajorDMR-9-20868	3
chr15	79272040	79272676	MajorDMR-9-20869	6
chr15	79280351	79280438	MajorDMR-9-20870	2
chr15	79283247	79283346	MajorDMR-9-20871	2
chr15	79285201	79285759	MajorDMR-9-20872	8
chr15	79292135	79292177	MajorDMR-9-20873	3
chr15	79293197	79293406	MajorDMR-9-20874	2
chr15	79296974	79297010	MajorDMR-9-20875	2
chr15	79297568	79297586	MajorDMR-9-20876	2
chr15	79319787	79320192	MajorDMR-9-20877	6
chr15	79320849	79321216	MajorDMR-9-20878	3
chr15	79325131	79325190	MajorDMR-9-20879	2
chr15	79327810	79328565	MajorDMR-9-20880	7
chr15	79342996	79343119	MajorDMR-9-20881	2
chr15	79344379	79344558	MajorDMR-9-20882	3
chr15	79346409	79346784	MajorDMR-9-20883	3
chr15	79351353	79351377	MajorDMR-9-20884	2
chr15	79352372	79352716	MajorDMR-9-20885	2
chr15	79358072	79358496	MajorDMR-9-20886	6
chr15	79359900	79359937	MajorDMR-9-20887	2
chr15	79360463	79360906	MajorDMR-9-20888	3
chr15	79370264	79370754	MajorDMR-9-20889	2
chr15	79373296	79373382	MajorDMR-9-20890	2
chr15	79375423	79375907	MajorDMR-9-20891	16
chr15	79376659	79377528	MajorDMR-9-20892	12
chr15	79378537	79378792	MajorDMR-9-20893	3
chr15	79379877	79381672	MajorDMR-9-20894	13
chr15	79446984	79447510	MajorDMR-9-20895	5
chr15	79450215	79450328	MajorDMR-9-20896	4
chr15	79461322	79462730	MajorDMR-9-20897	14
chr15	79482274	79482642	MajorDMR-9-20898	2
chr15	79517884	79517901	MajorDMR-9-20899	2
chr15	79536206	79536433	MajorDMR-9-20900	7
chr15	79574208	79574742	MajorDMR-9-20901	9
chr15	79575900	79576705	MajorDMR-9-20902	5
chr15	79583089	79583703	MajorDMR-9-20903	3
chr15	79592875	79592993	MajorDMR-9-20904	2
chr15	79631145	79631244	MajorDMR-9-20905	6
chr15	79632867	79632899	MajorDMR-9-20906	2
chr15	79633844	79634285	MajorDMR-9-20907	9
chr15	79686576	79686669	MajorDMR-9-20908	3
chr15	79723374	79723444	MajorDMR-9-20909	2
chr15	79725283	79725484	MajorDMR-9-20910	4
chr15	79974770	79974948	MajorDMR-9-20911	3
chr15	80286121	80286313	MajorDMR-9-20912	2
chr15	80325181	80325197	MajorDMR-9-20913	2
chr15	80353390	80353696	MajorDMR-9-20914	2
chr15	80442817	80443389	MajorDMR-9-20915	4
chr15	80444677	80444799	MajorDMR-9-20916	3
chr15	80475462	80475474	MajorDMR-9-20917	2
chr15	80475979	80476021	MajorDMR-9-20918	2
chr15	80508915	80508976	MajorDMR-9-20919	2
chr15	80543585	80543984	MajorDMR-9-20920	8
chr15	80545143	80545618	MajorDMR-9-20921	2
chr15	80668355	80668435	MajorDMR-9-20922	2
chr15	80697782	80697970	MajorDMR-9-20923	2
chr15	80721976	80722036	MajorDMR-9-20924	2
chr15	80727764	80728322	MajorDMR-9-20925	5
chr15	80729743	80730030	MajorDMR-9-20926	3
chr15	80732841	80733210	MajorDMR-9-20927	5
chr15	80733789	80736989	MajorDMR-9-20928	18
chr15	80737644	80738571	MajorDMR-9-20929	16
chr15	80739957	80740049	MajorDMR-9-20930	3
chr15	80742302	80742765	MajorDMR-9-20931	5
chr15	80751925	80752286	MajorDMR-9-20932	2
chr15	80752795	80753120	MajorDMR-9-20933	7
chr15	80754088	80754330	MajorDMR-9-20934	3
chr15	80759602	80759680	MajorDMR-9-20935	2
chr15	80761260	80761500	MajorDMR-9-20936	3
chr15	80766867	80766905	MajorDMR-9-20937	3
chr15	80772337	80772373	MajorDMR-9-20938	2
chr15	80772891	80773732	MajorDMR-9-20939	7
chr15	80776103	80776121	MajorDMR-9-20940	2
chr15	80783649	80783808	MajorDMR-9-20941	4
chr15	80784325	80784539	MajorDMR-9-20942	2
chr15	80795783	80796060	MajorDMR-9-20943	3
chr15	80799727	80800525	MajorDMR-9-20944	10
chr15	80823416	80824410	MajorDMR-9-20945	9
chr15	80843451	80843471	MajorDMR-9-20946	2
chr15	80854959	80855255	MajorDMR-9-20947	3
chr15	80858931	80859170	MajorDMR-9-20948	2
chr15	80859778	80861243	MajorDMR-9-20949	11
chr15	80872502	80872724	MajorDMR-9-20950	5
chr15	80877377	80877433	MajorDMR-9-20951	2
chr15	80880223	80880260	MajorDMR-9-20952	2
chr15	80893171	80893348	MajorDMR-9-20953	3
chr15	80901177	80901654	MajorDMR-9-20954	2
chr15	80908575	80908679	MajorDMR-9-20955	4
chr15	80911286	80912135	MajorDMR-9-20956	4
chr15	80986322	80986515	MajorDMR-9-20957	5
chr15	80989458	80989601	MajorDMR-9-20958	2
chr15	80993401	80993507	MajorDMR-9-20959	2
chr15	81003511	81003912	MajorDMR-9-20960	5
chr15	81021302	81021326	MajorDMR-9-20961	2
chr15	81022830	81023736	MajorDMR-9-20962	14
chr15	81024522	81024913	MajorDMR-9-20963	5
chr15	81025654	81025926	MajorDMR-9-20964	2
chr15	81068905	81069004	MajorDMR-9-20965	3
chr15	81069621	81069764	MajorDMR-9-20966	6
chr15	81072885	81073437	MajorDMR-9-20967	19
chr15	81081105	81081190	MajorDMR-9-20968	4
chr15	81097388	81097845	MajorDMR-9-20969	3
chr15	81101327	81101655	MajorDMR-9-20970	2
chr15	81108161	81108317	MajorDMR-9-20971	4
chr15	81109423	81109462	MajorDMR-9-20972	2
chr15	81110889	81111753	MajorDMR-9-20973	7
chr15	81115066	81115557	MajorDMR-9-20974	3
chr15	81120740	81121026	MajorDMR-9-20975	3
chr15	81124202	81125393	MajorDMR-9-20976	8
chr15	81127152	81127951	MajorDMR-9-20977	4
chr15	81128610	81128889	MajorDMR-9-20978	3
chr15	81136030	81137022	MajorDMR-9-20979	9
chr15	81146569	81147022	MajorDMR-9-20980	7
chr15	81165975	81166141	MajorDMR-9-20981	5
chr15	81168026	81168503	MajorDMR-9-20982	5
chr15	81187198	81187298	MajorDMR-9-20983	3
chr15	81205018	81205358	MajorDMR-9-20984	6
chr15	81228687	81228955	MajorDMR-9-20985	3
chr15	81325791	81325946	MajorDMR-9-20986	4
chr15	81448065	81448233	MajorDMR-9-20987	3
chr15	81547106	81547112	MajorDMR-9-20988	2
chr15	81558317	81558945	MajorDMR-9-20989	12
chr15	81614575	81614805	MajorDMR-9-20990	2
chr15	81615634	81615983	MajorDMR-9-20991	3
chr15	81700203	81700287	MajorDMR-9-20992	2
chr15	81735950	81735990	MajorDMR-9-20993	2
chr15	81784504	81784907	MajorDMR-9-20994	5
chr15	81823594	81823849	MajorDMR-9-20995	7
chr15	81867871	81868245	MajorDMR-9-20996	6
chr15	81932081	81932118	MajorDMR-9-20997	2
chr15	82041937	82044027	MajorDMR-9-20998	38
chr15	82045308	82045610	MajorDMR-9-20999	3
chr15	82102118	82102579	MajorDMR-9-21000	9
chr15	82105078	82105763	MajorDMR-9-21001	5
chr15	82156093	82156111	MajorDMR-9-21002	2
chr15	82289331	82289338	MajorDMR-9-21003	2
chr15	82349966	82350947	MajorDMR-9-21004	11
chr15	82827132	82827169	MajorDMR-9-21005	2
chr15	83237905	83238074	MajorDMR-9-21006	3
chr15	83238984	83239113	MajorDMR-9-21007	3
chr15	83241666	83241868	MajorDMR-9-21008	2
chr15	83314970	83315497	MajorDMR-9-21009	14
chr15	83329550	83329591	MajorDMR-9-21010	2
chr15	83330337	83330664	MajorDMR-9-21011	4
chr15	83365561	83365959	MajorDMR-9-21012	2
chr15	83376827	83377529	MajorDMR-9-21013	7
chr15	83384518	83384593	MajorDMR-9-21014	2
chr15	83477607	83477966	MajorDMR-9-21015	3
chr15	83517174	83517219	MajorDMR-9-21016	2
chr15	83518293	83519758	MajorDMR-9-21017	24
chr15	83559264	83559736	MajorDMR-9-21018	9
chr15	83590146	83590326	MajorDMR-9-21019	4
chr15	83591278	83591359	MajorDMR-9-21020	4
chr15	83599832	83600357	MajorDMR-9-21021	4
chr15	83612662	83613840	MajorDMR-9-21022	12
chr15	83619169	83620556	MajorDMR-9-21023	18
chr15	83621952	83621983	MajorDMR-9-21024	2
chr15	83654516	83654525	MajorDMR-9-21025	2
chr15	83685659	83685888	MajorDMR-9-21026	2
chr15	83711812	83711920	MajorDMR-9-21027	2
chr15	83726952	83726970	MajorDMR-9-21028	3
chr15	83732976	83733438	MajorDMR-9-21029	2
chr15	83775465	83775881	MajorDMR-9-21030	6
chr15	83776741	83777572	MajorDMR-9-21031	29
chr15	83831660	83831884	MajorDMR-9-21032	2
chr15	83916826	83916995	MajorDMR-9-21033	3
chr15	83951790	83951982	MajorDMR-9-21034	2
chr15	83953909	83954005	MajorDMR-9-21035	3
chr15	83974823	83975014	MajorDMR-9-21036	6
chr15	84041378	84042498	MajorDMR-9-21037	13
chr15	84047840	84048451	MajorDMR-9-21038	31
chr15	84115432	84115530	MajorDMR-9-21039	3
chr15	84117857	84118165	MajorDMR-9-21040	2
chr15	84140930	84141079	MajorDMR-9-21041	2
chr15	84143497	84143616	MajorDMR-9-21042	4
chr15	84202889	84203196	MajorDMR-9-21043	2
chr15	84254510	84254970	MajorDMR-9-21044	3
chr15	84261139	84261739	MajorDMR-9-21045	5
chr15	84323523	84323771	MajorDMR-9-21046	19
chr15	84506851	84507161	MajorDMR-9-21047	8
chr15	84512021	84512541	MajorDMR-9-21048	6
chr15	84640978	84641294	MajorDMR-9-21049	4
chr15	84813829	84813952	MajorDMR-9-21050	3
chr15	84853810	84854482	MajorDMR-9-21051	3
chr15	84864540	84864652	MajorDMR-9-21052	5
chr15	84963793	84964254	MajorDMR-9-21053	4
chr15	85042689	85042696	MajorDMR-9-21054	2
chr15	85046418	85046447	MajorDMR-9-21055	2
chr15	85112778	85113026	MajorDMR-9-21056	3
chr15	85175283	85175736	MajorDMR-9-21057	2
chr15	85181451	85181829	MajorDMR-9-21058	3
chr15	85191981	85192028	MajorDMR-9-21059	2
chr15	85290889	85290904	MajorDMR-9-21060	2
chr15	85328821	85329121	MajorDMR-9-21061	3
chr15	85362797	85362884	MajorDMR-9-21062	2
chr15	85364769	85364825	MajorDMR-9-21063	3
chr15	85367449	85367893	MajorDMR-9-21064	3
chr15	85471280	85471758	MajorDMR-9-21065	3
chr15	85523367	85523378	MajorDMR-9-21066	2
chr15	85733114	85733334	MajorDMR-9-21067	5
chr15	85743496	85743553	MajorDMR-9-21068	2
chr15	85778437	85778578	MajorDMR-9-21069	3
chr15	85826194	85826288	MajorDMR-9-21070	3
chr15	85832985	85833253	MajorDMR-9-21071	6
chr15	85880814	85880888	MajorDMR-9-21072	3
chr15	86150178	86150250	MajorDMR-9-21073	2
chr15	86157437	86157493	MajorDMR-9-21074	4
chr15	86185789	86186249	MajorDMR-9-21075	8
chr15	86292373	86294676	MajorDMR-9-21076	47
chr15	86295306	86296101	MajorDMR-9-21077	6
chr15	86298351	86298413	MajorDMR-9-21078	2
chr15	86306248	86306518	MajorDMR-9-21079	2
chr15	86308003	86308087	MajorDMR-9-21080	2
chr15	86309474	86309504	MajorDMR-9-21081	2
chr15	86321340	86321703	MajorDMR-9-21082	4
chr15	86323534	86323614	MajorDMR-9-21083	2
chr15	86325118	86326003	MajorDMR-9-21084	10
chr15	86328392	86329902	MajorDMR-9-21085	13
chr15	86374722	86374934	MajorDMR-9-21086	6
chr15	86429501	86430066	MajorDMR-9-21087	9
chr15	86433921	86433991	MajorDMR-9-21088	2
chr15	86625856	86626865	MajorDMR-9-21089	15
chr15	86727101	86727229	MajorDMR-9-21090	3
chr15	86757848	86758249	MajorDMR-9-21091	4
chr15	87097905	87098737	MajorDMR-9-21092	7
chr15	87151898	87151911	MajorDMR-9-21093	2
chr15	87168063	87168312	MajorDMR-9-21094	8
chr15	87172853	87172999	MajorDMR-9-21095	2
chr15	87381179	87381217	MajorDMR-9-21096	2
chr15	87422835	87423717	MajorDMR-9-21097	10
chr15	87429073	87429560	MajorDMR-9-21098	2
chr15	87458959	87459271	MajorDMR-9-21099	10
chr15	87460067	87460433	MajorDMR-9-21100	4
chr15	87462845	87462988	MajorDMR-9-21101	4
chr15	87574957	87575168	MajorDMR-9-21102	4
chr15	87766639	87766686	MajorDMR-9-21103	2
chr15	87771200	87771220	MajorDMR-9-21104	2
chr15	87961235	87961344	MajorDMR-9-21105	2
chr15	88020929	88020963	MajorDMR-9-21106	3
chr15	88213176	88213737	MajorDMR-9-21107	3
chr15	88215743	88215825	MajorDMR-9-21108	2
chr15	88250433	88251056	MajorDMR-9-21109	7
chr15	88418826	88418881	MajorDMR-9-21110	2
chr15	88445687	88446578	MajorDMR-9-21111	8
chr15	88451372	88451458	MajorDMR-9-21112	3
chr15	88453665	88453734	MajorDMR-9-21113	2
chr15	88492994	88493364	MajorDMR-9-21114	2
chr15	88514237	88514332	MajorDMR-9-21115	2
chr15	88516926	88517184	MajorDMR-9-21116	4
chr15	88525287	88525387	MajorDMR-9-21117	4
chr15	88539027	88539193	MajorDMR-9-21118	2
chr15	88549490	88549565	MajorDMR-9-21119	3
chr15	88555667	88556094	MajorDMR-9-21120	3
chr15	88557647	88559227	MajorDMR-9-21121	20
chr15	88578737	88578922	MajorDMR-9-21122	4
chr15	88610395	88610761	MajorDMR-9-21123	3
chr15	88612769	88613410	MajorDMR-9-21124	8
chr15	88627088	88627426	MajorDMR-9-21125	3
chr15	88633662	88633823	MajorDMR-9-21126	2
chr15	88646675	88646680	MajorDMR-9-21127	2
chr15	88658866	88659151	MajorDMR-9-21128	10
chr15	88665213	88665291	MajorDMR-9-21129	2
chr15	88675539	88675982	MajorDMR-9-21130	3
chr15	88683297	88683632	MajorDMR-9-21131	2
chr15	88717523	88718025	MajorDMR-9-21132	2
chr15	88723948	88724101	MajorDMR-9-21133	2
chr15	88729014	88729083	MajorDMR-9-21134	2
chr15	88730548	88730818	MajorDMR-9-21135	5
chr15	88735175	88735681	MajorDMR-9-21136	3
chr15	88758377	88758726	MajorDMR-9-21137	16
chr15	88762173	88762325	MajorDMR-9-21138	4
chr15	88767570	88767872	MajorDMR-9-21139	3
chr15	88784381	88784394	MajorDMR-9-21140	2
chr15	88789086	88791328	MajorDMR-9-21141	17
chr15	88792043	88792716	MajorDMR-9-21142	5
chr15	88796773	88798449	MajorDMR-9-21143	23
chr15	88801473	88802255	MajorDMR-9-21144	10
chr15	88826827	88827071	MajorDMR-9-21145	2
chr15	88842800	88843522	MajorDMR-9-21146	3
chr15	88844065	88845441	MajorDMR-9-21147	10
chr15	88858446	88858845	MajorDMR-9-21148	2
chr15	88859758	88859865	MajorDMR-9-21149	4
chr15	88873120	88873921	MajorDMR-9-21150	5
chr15	88918686	88918993	MajorDMR-9-21151	2
chr15	88925090	88925660	MajorDMR-9-21152	3
chr15	88944396	88946042	MajorDMR-9-21153	26
chr15	88946646	88946753	MajorDMR-9-21154	2
chr15	88993724	88994115	MajorDMR-9-21155	2
chr15	88998143	88998462	MajorDMR-9-21156	3
chr15	89019487	89020251	MajorDMR-9-21157	6
chr15	89024342	89024573	MajorDMR-9-21158	6
chr15	89040448	89040481	MajorDMR-9-21159	2
chr15	89117649	89118169	MajorDMR-9-21160	4
chr15	89146921	89147241	MajorDMR-9-21161	2
chr15	89149425	89150025	MajorDMR-9-21162	13
chr15	89152368	89153872	MajorDMR-9-21163	9
chr15	89156401	89156818	MajorDMR-9-21164	2
chr15	89157785	89158220	MajorDMR-9-21165	2
chr15	89165250	89165717	MajorDMR-9-21166	2
chr15	89181983	89182316	MajorDMR-9-21167	13
chr15	89200726	89200820	MajorDMR-9-21168	4
chr15	89202746	89203113	MajorDMR-9-21169	6
chr15	89234128	89234301	MajorDMR-9-21170	8
chr15	89239246	89239488	MajorDMR-9-21171	9
chr15	89421912	89421927	MajorDMR-9-21172	2
chr15	89438710	89438919	MajorDMR-9-21173	4
chr15	89440523	89440848	MajorDMR-9-21174	6
chr15	89456828	89457098	MajorDMR-9-21175	3
chr15	89516195	89516246	MajorDMR-9-21176	2
chr15	89561295	89561339	MajorDMR-9-21177	2
chr15	89577737	89577986	MajorDMR-9-21178	4
chr15	89584406	89584556	MajorDMR-9-21179	6
chr15	89645231	89645402	MajorDMR-9-21180	3
chr15	89647267	89647273	MajorDMR-9-21181	2
chr15	89683073	89683267	MajorDMR-9-21182	5
chr15	89689803	89689814	MajorDMR-9-21183	2
chr15	89714547	89714880	MajorDMR-9-21184	2
chr15	89717886	89717947	MajorDMR-9-21185	3
chr15	89727433	89727733	MajorDMR-9-21186	3
chr15	89729872	89730713	MajorDMR-9-21187	8
chr15	89731473	89731562	MajorDMR-9-21188	2
chr15	89740092	89740366	MajorDMR-9-21189	2
chr15	89743208	89743260	MajorDMR-9-21190	3
chr15	89749419	89749985	MajorDMR-9-21191	3
chr15	89750643	89750755	MajorDMR-9-21192	5
chr15	89865006	89865011	MajorDMR-9-21193	2
chr15	89872270	89873220	MajorDMR-9-21194	6
chr15	89874326	89874808	MajorDMR-9-21195	3
chr15	89891675	89892636	MajorDMR-9-21196	11
chr15	89898603	89898638	MajorDMR-9-21197	2
chr15	89899867	89900268	MajorDMR-9-21198	3
chr15	89901699	89901705	MajorDMR-9-21199	2
chr15	89902479	89902964	MajorDMR-9-21200	11
chr15	89903630	89904310	MajorDMR-9-21201	6
chr15	89908138	89908165	MajorDMR-9-21202	2
chr15	89909903	89910400	MajorDMR-9-21203	5
chr15	89915952	89916175	MajorDMR-9-21204	3
chr15	89918296	89918946	MajorDMR-9-21205	5
chr15	89919992	89924224	MajorDMR-9-21206	184
chr15	89927015	89927364	MajorDMR-9-21207	3
chr15	89927898	89928455	MajorDMR-9-21208	3
chr15	89929045	89929471	MajorDMR-9-21209	8
chr15	89930702	89931456	MajorDMR-9-21210	11
chr15	89932257	89932555	MajorDMR-9-21211	7
chr15	89933144	89933684	MajorDMR-9-21212	8
chr15	89935191	89935243	MajorDMR-9-21213	3
chr15	89950203	89953040	MajorDMR-9-21214	156
chr15	89954260	89955571	MajorDMR-9-21215	53
chr15	89959560	89959748	MajorDMR-9-21216	6
chr15	89987094	89987262	MajorDMR-9-21217	2
chr15	90013034	90013038	MajorDMR-9-21218	2
chr15	90025547	90025689	MajorDMR-9-21219	2
chr15	90033886	90034200	MajorDMR-9-21220	5
chr15	90036604	90036764	MajorDMR-9-21221	3
chr15	90097934	90098495	MajorDMR-9-21222	3
chr15	90208433	90208583	MajorDMR-9-21223	3
chr15	90289765	90290937	MajorDMR-9-21224	6
chr15	90293260	90293275	MajorDMR-9-21225	2
chr15	90303833	90304230	MajorDMR-9-21226	3
chr15	90319583	90319609	MajorDMR-9-21227	3
chr15	90371564	90371693	MajorDMR-9-21228	5
chr15	90379618	90380889	MajorDMR-9-21229	5
chr15	90455331	90455378	MajorDMR-9-21230	2
chr15	90508019	90508033	MajorDMR-9-21231	2
chr15	90590360	90590537	MajorDMR-9-21232	6
chr15	90597127	90598175	MajorDMR-9-21233	7
chr15	90624366	90625906	MajorDMR-9-21234	20
chr15	90630851	90631130	MajorDMR-9-21235	8
chr15	90640146	90640312	MajorDMR-9-21236	2
chr15	90640899	90641846	MajorDMR-9-21237	6
chr15	90643131	90643343	MajorDMR-9-21238	2
chr15	90649792	90650158	MajorDMR-9-21239	5
chr15	90727204	90727858	MajorDMR-9-21240	11
chr15	90728788	90728826	MajorDMR-9-21241	2
chr15	90734948	90736812	MajorDMR-9-21242	25
chr15	90755931	90756366	MajorDMR-9-21243	6
chr15	90764556	90764674	MajorDMR-9-21244	6
chr15	90791005	90791029	MajorDMR-9-21245	2
chr15	90792299	90792304	MajorDMR-9-21246	2
chr15	90793145	90793464	MajorDMR-9-21247	5
chr15	90836443	90836808	MajorDMR-9-21248	4
chr15	90838251	90838972	MajorDMR-9-21249	12
chr15	90844466	90844575	MajorDMR-9-21250	2
chr15	90849820	90849924	MajorDMR-9-21251	4
chr15	90894883	90894909	MajorDMR-9-21252	2
chr15	90905464	90905481	MajorDMR-9-21253	2
chr15	91094246	91094341	MajorDMR-9-21254	2
chr15	91100577	91101624	MajorDMR-9-21255	13
chr15	91103679	91103860	MajorDMR-9-21256	2
chr15	91151962	91152035	MajorDMR-9-21257	2
chr15	91160999	91161352	MajorDMR-9-21258	6
chr15	91208330	91208354	MajorDMR-9-21259	2
chr15	91361477	91362215	MajorDMR-9-21260	15
chr15	91382475	91382996	MajorDMR-9-21261	11
chr15	91413720	91414046	MajorDMR-9-21262	4
chr15	91424751	91424781	MajorDMR-9-21263	2
chr15	91428978	91429096	MajorDMR-9-21264	3
chr15	91438682	91439245	MajorDMR-9-21265	13
chr15	91452893	91452935	MajorDMR-9-21266	3
chr15	91473750	91473918	MajorDMR-9-21267	5
chr15	91479396	91479441	MajorDMR-9-21268	3
chr15	91499296	91499663	MajorDMR-9-21269	9
chr15	91501805	91501989	MajorDMR-9-21270	7
chr15	91503050	91504235	MajorDMR-9-21271	18
chr15	91599497	91599675	MajorDMR-9-21272	6
chr15	91606883	91606977	MajorDMR-9-21273	2
chr15	91618963	91619097	MajorDMR-9-21274	2
chr15	91642652	91642815	MajorDMR-9-21275	4
chr15	91644319	91645008	MajorDMR-9-21276	4
chr15	91659724	91659735	MajorDMR-9-21277	2
chr15	91662170	91662708	MajorDMR-9-21278	7
chr15	91667472	91667630	MajorDMR-9-21279	5
chr15	91670123	91670785	MajorDMR-9-21280	9
chr15	91683709	91683807	MajorDMR-9-21281	2
chr15	91684492	91684525	MajorDMR-9-21282	2
chr15	91687944	91688064	MajorDMR-9-21283	2
chr15	91693918	91694328	MajorDMR-9-21284	2
chr15	91714741	91714894	MajorDMR-9-21285	2
chr15	91727134	91727147	MajorDMR-9-21286	3
chr15	91730327	91730608	MajorDMR-9-21287	2
chr15	91736032	91736058	MajorDMR-9-21288	2
chr15	91736699	91736764	MajorDMR-9-21289	2
chr15	91741137	91742034	MajorDMR-9-21290	7
chr15	91746973	91746999	MajorDMR-9-21291	2
chr15	91748396	91748487	MajorDMR-9-21292	3
chr15	91752133	91754018	MajorDMR-9-21293	11
chr15	91757902	91758187	MajorDMR-9-21294	3
chr15	91762353	91762567	MajorDMR-9-21295	2
chr15	91768257	91768274	MajorDMR-9-21296	2
chr15	91790998	91791047	MajorDMR-9-21297	2
chr15	91801340	91801731	MajorDMR-9-21298	5
chr15	91807117	91807631	MajorDMR-9-21299	7
chr15	91808538	91808627	MajorDMR-9-21300	2
chr15	91825846	91826370	MajorDMR-9-21301	3
chr15	91828098	91829249	MajorDMR-9-21302	6
chr15	91848032	91848284	MajorDMR-9-21303	5
chr15	91851537	91851605	MajorDMR-9-21304	2
chr15	91919431	91919537	MajorDMR-9-21305	2
chr15	91991271	91991649	MajorDMR-9-21306	2
chr15	92072114	92072290	MajorDMR-9-21307	2
chr15	92092012	92092064	MajorDMR-9-21308	2
chr15	92096346	92096809	MajorDMR-9-21309	3
chr15	92153204	92153414	MajorDMR-9-21310	8
chr15	92207614	92207818	MajorDMR-9-21311	3
chr15	92280557	92280597	MajorDMR-9-21312	2
chr15	92327452	92327484	MajorDMR-9-21313	2
chr15	92398111	92399612	MajorDMR-9-21314	20
chr15	92406620	92407461	MajorDMR-9-21315	13
chr15	92411043	92411167	MajorDMR-9-21316	2
chr15	92441166	92441268	MajorDMR-9-21317	2
chr15	92458549	92459046	MajorDMR-9-21318	2
chr15	92462185	92462730	MajorDMR-9-21319	6
chr15	92466532	92466863	MajorDMR-9-21320	3
chr15	92491443	92491606	MajorDMR-9-21321	4
chr15	92509293	92509371	MajorDMR-9-21322	3
chr15	92513255	92513708	MajorDMR-9-21323	7
chr15	92576650	92577228	MajorDMR-9-21324	12
chr15	92597142	92597406	MajorDMR-9-21325	3
chr15	92602764	92602798	MajorDMR-9-21326	2
chr15	92611945	92612169	MajorDMR-9-21327	2
chr15	92613009	92613337	MajorDMR-9-21328	3
chr15	92619940	92620000	MajorDMR-9-21329	2
chr15	92620761	92620808	MajorDMR-9-21330	2
chr15	92626033	92626435	MajorDMR-9-21331	3
chr15	92634519	92634591	MajorDMR-9-21332	4
chr15	92640723	92641357	MajorDMR-9-21333	4
chr15	92667294	92668080	MajorDMR-9-21334	6
chr15	92690170	92690686	MajorDMR-9-21335	4
chr15	92702910	92704025	MajorDMR-9-21336	14
chr15	92706597	92707723	MajorDMR-9-21337	6
chr15	92810396	92810634	MajorDMR-9-21338	4
chr15	92850045	92850156	MajorDMR-9-21339	3
chr15	92865794	92867329	MajorDMR-9-21340	16
chr15	92886911	92888043	MajorDMR-9-21341	25
chr15	92920370	92921035	MajorDMR-9-21342	5
chr15	92935066	92935931	MajorDMR-9-21343	6
chr15	92939228	92939355	MajorDMR-9-21344	2
chr15	92940120	92940169	MajorDMR-9-21345	2
chr15	92942576	92942822	MajorDMR-9-21346	6
chr15	92944663	92944977	MajorDMR-9-21347	13
chr15	92959077	92959364	MajorDMR-9-21348	3
chr15	92976814	92976822	MajorDMR-9-21349	2
chr15	92981779	92982201	MajorDMR-9-21350	2
chr15	93000977	93001301	MajorDMR-9-21351	5
chr15	93002540	93002556	MajorDMR-9-21352	2
chr15	93017157	93017343	MajorDMR-9-21353	4
chr15	93036450	93036699	MajorDMR-9-21354	4
chr15	93038246	93038531	MajorDMR-9-21355	5
chr15	93064859	93064981	MajorDMR-9-21356	2
chr15	93084760	93084894	MajorDMR-9-21357	3
chr15	93160802	93161221	MajorDMR-9-21358	8
chr15	93161784	93163470	MajorDMR-9-21359	12
chr15	93166819	93168260	MajorDMR-9-21360	22
chr15	93177948	93179371	MajorDMR-9-21361	16
chr15	93181493	93181874	MajorDMR-9-21362	7
chr15	93193467	93193840	MajorDMR-9-21363	8
chr15	93197548	93198256	MajorDMR-9-21364	9
chr15	93210099	93210301	MajorDMR-9-21365	8
chr15	93257273	93257473	MajorDMR-9-21366	3
chr15	93276889	93277835	MajorDMR-9-21367	7
chr15	93340203	93340411	MajorDMR-9-21368	2
chr15	93351010	93351942	MajorDMR-9-21369	12
chr15	93354079	93354096	MajorDMR-9-21370	2
chr15	93358656	93358674	MajorDMR-9-21371	2
chr15	93376148	93376867	MajorDMR-9-21372	3
chr15	93453746	93453831	MajorDMR-9-21373	3
chr15	93458064	93458706	MajorDMR-9-21374	5
chr15	93461969	93462382	MajorDMR-9-21375	3
chr15	93467390	93467763	MajorDMR-9-21376	8
chr15	93488403	93488449	MajorDMR-9-21377	2
chr15	93561896	93561971	MajorDMR-9-21378	2
chr15	93570735	93571547	MajorDMR-9-21379	6
chr15	93573619	93573775	MajorDMR-9-21380	8
chr15	93580774	93581054	MajorDMR-9-21381	4
chr15	93591997	93592506	MajorDMR-9-21382	17
chr15	93604729	93605256	MajorDMR-9-21383	10
chr15	93605763	93607117	MajorDMR-9-21384	19
chr15	93607670	93608033	MajorDMR-9-21385	7
chr15	93609196	93609900	MajorDMR-9-21386	22
chr15	93614476	93615581	MajorDMR-9-21387	11
chr15	93616638	93617302	MajorDMR-9-21388	16
chr15	93629634	93629643	MajorDMR-9-21389	2
chr15	93630455	93630597	MajorDMR-9-21390	4
chr15	93632998	93633409	MajorDMR-9-21391	18
chr15	93664312	93664342	MajorDMR-9-21392	2
chr15	93674005	93674033	MajorDMR-9-21393	2
chr15	93696155	93696541	MajorDMR-9-21394	5
chr15	93756708	93756731	MajorDMR-9-21395	2
chr15	93823675	93823742	MajorDMR-9-21396	6
chr15	93827260	93827300	MajorDMR-9-21397	2
chr15	93856039	93856906	MajorDMR-9-21398	7
chr15	94010600	94010823	MajorDMR-9-21399	3
chr15	94472837	94473186	MajorDMR-9-21400	5
chr15	94613075	94613790	MajorDMR-9-21401	14
chr15	94630190	94630194	MajorDMR-9-21402	2
chr15	94644272	94644421	MajorDMR-9-21403	3
chr15	94775356	94775454	MajorDMR-9-21404	2
chr15	94909950	94910994	MajorDMR-9-21405	8
chr15	95217502	95218066	MajorDMR-9-21406	14
chr15	95263574	95264286	MajorDMR-9-21407	4
chr15	95270688	95270919	MajorDMR-9-21408	5
chr15	95384567	95384629	MajorDMR-9-21409	2
chr15	95387873	95388027	MajorDMR-9-21410	4
chr15	95388555	95388795	MajorDMR-9-21411	8
chr15	95511472	95511524	MajorDMR-9-21412	3
chr15	95713469	95713734	MajorDMR-9-21413	6
chr15	95870989	95871075	MajorDMR-9-21414	2
chr15	96038527	96038793	MajorDMR-9-21415	11
chr15	96141502	96141860	MajorDMR-9-21416	6
chr15	96187528	96187985	MajorDMR-9-21417	3
chr15	96203066	96203250	MajorDMR-9-21418	4
chr15	96412596	96413273	MajorDMR-9-21419	6
chr15	96539060	96539345	MajorDMR-9-21420	3
chr15	96579907	96580086	MajorDMR-9-21421	3
chr15	96580617	96580714	MajorDMR-9-21422	2
chr15	96586290	96586381	MajorDMR-9-21423	2
chr15	96595851	96596933	MajorDMR-9-21424	34
chr15	96613917	96614182	MajorDMR-9-21425	5
chr15	96633004	96633281	MajorDMR-9-21426	2
chr15	96686871	96686947	MajorDMR-9-21427	3
chr15	96812770	96812797	MajorDMR-9-21428	2
chr15	96866584	96867151	MajorDMR-9-21429	3
chr15	96877115	96877864	MajorDMR-9-21430	23
chr15	96878836	96880651	MajorDMR-9-21431	23
chr15	96884911	96888371	MajorDMR-9-21432	52
chr15	96896004	96896501	MajorDMR-9-21433	3
chr15	96901974	96903093	MajorDMR-9-21434	6
chr15	96999173	96999427	MajorDMR-9-21435	3
chr15	97118106	97118417	MajorDMR-9-21436	2
chr15	97162096	97162118	MajorDMR-9-21437	3
chr15	97245636	97245746	MajorDMR-9-21438	3
chr15	97343490	97343627	MajorDMR-9-21439	3
chr15	97392873	97392965	MajorDMR-9-21440	2
chr15	97490968	97490999	MajorDMR-9-21441	3
chr15	97601218	97601278	MajorDMR-9-21442	2
chr15	97626245	97626419	MajorDMR-9-21443	3
chr15	98063289	98063387	MajorDMR-9-21444	3
chr15	98063991	98065949	MajorDMR-9-21445	37
chr15	98166849	98167092	MajorDMR-9-21446	4
chr15	98208458	98208591	MajorDMR-9-21447	2
chr15	98235190	98236592	MajorDMR-9-21448	21
chr15	98298041	98298714	MajorDMR-9-21449	4
chr15	98381156	98382574	MajorDMR-9-21450	15
chr15	98401500	98401883	MajorDMR-9-21451	4
chr15	98410385	98410530	MajorDMR-9-21452	3
chr15	98440814	98441296	MajorDMR-9-21453	3
chr15	98442319	98442663	MajorDMR-9-21454	8
chr15	98445795	98445921	MajorDMR-9-21455	2
chr15	98447277	98447697	MajorDMR-9-21456	3
chr15	98471872	98471952	MajorDMR-9-21457	3
chr15	98586533	98587491	MajorDMR-9-21458	21
chr15	98836672	98837014	MajorDMR-9-21459	3
chr15	98837712	98838568	MajorDMR-9-21460	8
chr15	98930177	98930192	MajorDMR-9-21461	2
chr15	98961341	98961719	MajorDMR-9-21462	6
chr15	98970507	98971356	MajorDMR-9-21463	8
chr15	99049801	99050152	MajorDMR-9-21464	2
chr15	99090888	99091066	MajorDMR-9-21465	2
chr15	99123636	99124289	MajorDMR-9-21466	15
chr15	99126155	99126227	MajorDMR-9-21467	2
chr15	99131986	99132225	MajorDMR-9-21468	2
chr15	99140280	99140455	MajorDMR-9-21469	3
chr15	99189997	99190061	MajorDMR-9-21470	2
chr15	99258593	99258842	MajorDMR-9-21471	4
chr15	99322928	99322963	MajorDMR-9-21472	2
chr15	99394066	99394654	MajorDMR-9-21473	7
chr15	99409755	99410009	MajorDMR-9-21474	3
chr15	99416705	99417690	MajorDMR-9-21475	6
chr15	99418347	99418371	MajorDMR-9-21476	3
chr15	99486769	99487076	MajorDMR-9-21477	5
chr15	99497873	99497989	MajorDMR-9-21478	2
chr15	99498767	99499995	MajorDMR-9-21479	11
chr15	99557433	99557793	MajorDMR-9-21480	3
chr15	99601621	99601815	MajorDMR-9-21481	2
chr15	99603017	99603045	MajorDMR-9-21482	2
chr15	99640421	99640556	MajorDMR-9-21483	2
chr15	99644894	99645089	MajorDMR-9-21484	7
chr15	99646612	99646943	MajorDMR-9-21485	4
chr15	99663778	99664523	MajorDMR-9-21486	21
chr15	99820095	99820161	MajorDMR-9-21487	3
chr15	99846373	99846595	MajorDMR-9-21488	5
chr15	99942398	99942669	MajorDMR-9-21489	3
chr15	99948366	99949671	MajorDMR-9-21490	16
chr15	99975233	99976244	MajorDMR-9-21491	25
chr15	99981219	99981244	MajorDMR-9-21492	3
chr15	99987839	99987872	MajorDMR-9-21493	2
chr15	99991201	99991217	MajorDMR-9-21494	2
chr15	100016485	100017288	MajorDMR-9-21495	16
chr15	100026439	100027428	MajorDMR-9-21496	20
chr15	100051800	100051880	MajorDMR-9-21497	3
chr15	100077139	100077250	MajorDMR-9-21498	4
chr15	100077777	100077835	MajorDMR-9-21499	2
chr15	100163577	100163677	MajorDMR-9-21500	2
chr15	100252081	100253040	MajorDMR-9-21501	10
chr15	100461503	100461587	MajorDMR-9-21502	3
chr15	100465997	100466156	MajorDMR-9-21503	4
chr15	100501368	100501403	MajorDMR-9-21504	2
chr15	100593741	100593811	MajorDMR-9-21505	2
chr15	100600903	100601107	MajorDMR-9-21506	2
chr15	100602222	100602467	MajorDMR-9-21507	3
chr15	100666161	100666263	MajorDMR-9-21508	2
chr15	100681114	100682156	MajorDMR-9-21509	14
chr15	100692789	100693220	MajorDMR-9-21510	8
chr15	100693804	100693885	MajorDMR-9-21511	2
chr15	100734469	100734921	MajorDMR-9-21512	2
chr15	100804177	100804228	MajorDMR-9-21513	3
chr15	100851336	100851765	MajorDMR-9-21514	12
chr15	100912891	100913498	MajorDMR-9-21515	16
chr15	100923989	100924207	MajorDMR-9-21516	2
chr15	101066157	101066575	MajorDMR-9-21517	8
chr15	101203499	101203596	MajorDMR-9-21518	3
chr15	101261389	101261468	MajorDMR-9-21519	2
chr15	101262040	101262163	MajorDMR-9-21520	6
chr15	101420679	101420973	MajorDMR-9-21521	4
chr15	101460059	101460503	MajorDMR-9-21522	16
chr15	101462440	101463428	MajorDMR-9-21523	8
chr15	101547183	101547232	MajorDMR-9-21524	2
chr15	101548271	101549252	MajorDMR-9-21525	19
chr15	101563708	101564504	MajorDMR-9-21526	11
chr15	101604684	101604819	MajorDMR-9-21527	2
chr15	101629062	101629409	MajorDMR-9-21528	15
chr15	101631193	101631205	MajorDMR-9-21529	2
chr15	101631862	101632283	MajorDMR-9-21530	14
chr15	101677998	101678039	MajorDMR-9-21531	2
chr15	101702895	101703133	MajorDMR-9-21532	5
chr15	101734693	101734801	MajorDMR-9-21533	2
chr15	101772976	101773126	MajorDMR-9-21534	3
chr15	101806407	101806503	MajorDMR-9-21535	3
chr15	101887034	101887372	MajorDMR-9-21536	7
chr15	101896321	101896387	MajorDMR-9-21537	2
chr15	101932558	101932653	MajorDMR-9-21538	4
chr15	101991241	101991458	MajorDMR-9-21539	3
chr15	102036237	102036895	MajorDMR-9-21540	7
chr15	102040145	102040672	MajorDMR-9-21541	10
chr15	102085354	102085533	MajorDMR-9-21542	4
chr15	102098487	102098624	MajorDMR-9-21543	2
chr15	102118948	102118994	MajorDMR-9-21544	2
chr15	102139323	102139543	MajorDMR-9-21545	2
chr15	102143641	102144087	MajorDMR-9-21546	2
chr15	102153881	102153927	MajorDMR-9-21547	6
chr15	102156424	102156836	MajorDMR-9-21548	4
chr15	102182747	102182909	MajorDMR-9-21549	6
chr15	102216420	102216453	MajorDMR-9-21550	2
chr15	102496086	102496314	MajorDMR-9-21551	2
chr15	102517631	102517642	MajorDMR-9-21552	2
chr16	72742	73298	MajorDMR-9-21553	3
chr16	78287	78312	MajorDMR-9-21554	2
chr16	80129	80190	MajorDMR-9-21555	2
chr16	110707	111192	MajorDMR-9-21556	10
chr16	121998	122098	MajorDMR-9-21557	7
chr16	128815	129393	MajorDMR-9-21558	7
chr16	134054	135821	MajorDMR-9-21559	13
chr16	141647	141834	MajorDMR-9-21560	8
chr16	143181	143602	MajorDMR-9-21561	5
chr16	147033	147282	MajorDMR-9-21562	2
chr16	167831	168013	MajorDMR-9-21563	3
chr16	220177	220776	MajorDMR-9-21564	5
chr16	223668	223740	MajorDMR-9-21565	2
chr16	224433	225977	MajorDMR-9-21566	15
chr16	227077	227858	MajorDMR-9-21567	14
chr16	229947	230331	MajorDMR-9-21568	5
chr16	235003	235570	MajorDMR-9-21569	5
chr16	248508	248558	MajorDMR-9-21570	2
chr16	255464	256318	MajorDMR-9-21571	24
chr16	284113	284151	MajorDMR-9-21572	3
chr16	309425	309650	MajorDMR-9-21573	2
chr16	318350	318582	MajorDMR-9-21574	6
chr16	331317	331922	MajorDMR-9-21575	22
chr16	335246	335330	MajorDMR-9-21576	3
chr16	337377	337765	MajorDMR-9-21577	13
chr16	355667	356966	MajorDMR-9-21578	16
chr16	377193	377464	MajorDMR-9-21579	4
chr16	387608	388572	MajorDMR-9-21580	32
chr16	403432	403578	MajorDMR-9-21581	3
chr16	411618	412670	MajorDMR-9-21582	24
chr16	419445	420113	MajorDMR-9-21583	4
chr16	430839	431046	MajorDMR-9-21584	3
chr16	432952	433111	MajorDMR-9-21585	7
chr16	436817	437200	MajorDMR-9-21586	4
chr16	438027	438562	MajorDMR-9-21587	16
chr16	452379	452722	MajorDMR-9-21588	5
chr16	473817	474769	MajorDMR-9-21589	16
chr16	516625	516959	MajorDMR-9-21590	10
chr16	517810	518771	MajorDMR-9-21591	16
chr16	521223	522415	MajorDMR-9-21592	29
chr16	524615	524656	MajorDMR-9-21593	3
chr16	526201	526293	MajorDMR-9-21594	2
chr16	537254	537758	MajorDMR-9-21595	3
chr16	557725	558259	MajorDMR-9-21596	9
chr16	565301	565453	MajorDMR-9-21597	2
chr16	574431	574625	MajorDMR-9-21598	5
chr16	575518	576329	MajorDMR-9-21599	5
chr16	594743	594790	MajorDMR-9-21600	3
chr16	597335	597347	MajorDMR-9-21601	2
chr16	615743	616299	MajorDMR-9-21602	5
chr16	621033	621612	MajorDMR-9-21603	9
chr16	627043	627300	MajorDMR-9-21604	2
chr16	628923	629343	MajorDMR-9-21605	6
chr16	632832	633733	MajorDMR-9-21606	15
chr16	635313	636625	MajorDMR-9-21607	20
chr16	641630	643151	MajorDMR-9-21608	15
chr16	644841	645626	MajorDMR-9-21609	12
chr16	650729	651162	MajorDMR-9-21610	6
chr16	660938	661370	MajorDMR-9-21611	14
chr16	670606	672383	MajorDMR-9-21612	39
chr16	674640	675110	MajorDMR-9-21613	9
chr16	679272	680144	MajorDMR-9-21614	6
chr16	681265	681347	MajorDMR-9-21615	2
chr16	692782	692806	MajorDMR-9-21616	2
chr16	697733	698283	MajorDMR-9-21617	8
chr16	721469	721646	MajorDMR-9-21618	4
chr16	727911	727945	MajorDMR-9-21619	3
chr16	728648	728689	MajorDMR-9-21620	2
chr16	731234	731881	MajorDMR-9-21621	12
chr16	733386	733513	MajorDMR-9-21622	5
chr16	736160	736176	MajorDMR-9-21623	2
chr16	743493	746203	MajorDMR-9-21624	82
chr16	746900	746962	MajorDMR-9-21625	3
chr16	747514	747917	MajorDMR-9-21626	2
chr16	749055	749636	MajorDMR-9-21627	4
chr16	750172	750569	MajorDMR-9-21628	8
chr16	751551	754549	MajorDMR-9-21629	51
chr16	757113	758684	MajorDMR-9-21630	11
chr16	760272	761622	MajorDMR-9-21631	26
chr16	763211	763224	MajorDMR-9-21632	2
chr16	765992	766404	MajorDMR-9-21633	2
chr16	767104	767891	MajorDMR-9-21634	10
chr16	769500	770291	MajorDMR-9-21635	6
chr16	772312	772427	MajorDMR-9-21636	4
chr16	772977	773339	MajorDMR-9-21637	4
chr16	774393	774852	MajorDMR-9-21638	5
chr16	775539	776698	MajorDMR-9-21639	20
chr16	778652	780157	MajorDMR-9-21640	45
chr16	800903	800961	MajorDMR-9-21641	2
chr16	801556	802503	MajorDMR-9-21642	28
chr16	832827	833214	MajorDMR-9-21643	15
chr16	835152	835649	MajorDMR-9-21644	3
chr16	837523	837531	MajorDMR-9-21645	2
chr16	858486	858500	MajorDMR-9-21646	3
chr16	863970	864161	MajorDMR-9-21647	4
chr16	865181	865237	MajorDMR-9-21648	5
chr16	875134	875627	MajorDMR-9-21649	9
chr16	892369	892534	MajorDMR-9-21650	8
chr16	942097	942143	MajorDMR-9-21651	4
chr16	945557	945970	MajorDMR-9-21652	4
chr16	946515	946922	MajorDMR-9-21653	10
chr16	997659	1001558	MajorDMR-9-21654	138
chr16	1003093	1003167	MajorDMR-9-21655	2
chr16	1019789	1019996	MajorDMR-9-21656	6
chr16	1021293	1021461	MajorDMR-9-21657	4
chr16	1025031	1025313	MajorDMR-9-21658	3
chr16	1027021	1027737	MajorDMR-9-21659	6
chr16	1029971	1030642	MajorDMR-9-21660	25
chr16	1047505	1047821	MajorDMR-9-21661	15
chr16	1052830	1052909	MajorDMR-9-21662	4
chr16	1053580	1053594	MajorDMR-9-21663	2
chr16	1069162	1069839	MajorDMR-9-21664	25
chr16	1075821	1078239	MajorDMR-9-21665	82
chr16	1087128	1087208	MajorDMR-9-21666	5
chr16	1093826	1094405	MajorDMR-9-21667	28
chr16	1104642	1105301	MajorDMR-9-21668	8
chr16	1106783	1106803	MajorDMR-9-21669	2
chr16	1115679	1116063	MajorDMR-9-21670	36
chr16	1118641	1118760	MajorDMR-9-21671	3
chr16	1121370	1121696	MajorDMR-9-21672	3
chr16	1126428	1126555	MajorDMR-9-21673	4
chr16	1131406	1131514	MajorDMR-9-21674	5
chr16	1139489	1140031	MajorDMR-9-21675	18
chr16	1141334	1141405	MajorDMR-9-21676	5
chr16	1152142	1152491	MajorDMR-9-21677	2
chr16	1153307	1153333	MajorDMR-9-21678	2
chr16	1156198	1156276	MajorDMR-9-21679	3
chr16	1158858	1159218	MajorDMR-9-21680	18
chr16	1175894	1176183	MajorDMR-9-21681	3
chr16	1185123	1185128	MajorDMR-9-21682	2
chr16	1200235	1200275	MajorDMR-9-21683	2
chr16	1204161	1204879	MajorDMR-9-21684	32
chr16	1205534	1205567	MajorDMR-9-21685	2
chr16	1206720	1206808	MajorDMR-9-21686	3
chr16	1208311	1208565	MajorDMR-9-21687	5
chr16	1209809	1211203	MajorDMR-9-21688	75
chr16	1217170	1217779	MajorDMR-9-21689	38
chr16	1219158	1219221	MajorDMR-9-21690	2
chr16	1219961	1219968	MajorDMR-9-21691	2
chr16	1224751	1224787	MajorDMR-9-21692	4
chr16	1231409	1231711	MajorDMR-9-21693	6
chr16	1232344	1232818	MajorDMR-9-21694	6
chr16	1233364	1233384	MajorDMR-9-21695	3
chr16	1238555	1238780	MajorDMR-9-21696	6
chr16	1240356	1240371	MajorDMR-9-21697	2
chr16	1243133	1244322	MajorDMR-9-21698	38
chr16	1258629	1258663	MajorDMR-9-21699	2
chr16	1287113	1287313	MajorDMR-9-21700	2
chr16	1298435	1298527	MajorDMR-9-21701	2
chr16	1321832	1322399	MajorDMR-9-21702	9
chr16	1341337	1341365	MajorDMR-9-21703	3
chr16	1362000	1362023	MajorDMR-9-21704	3
chr16	1373235	1374207	MajorDMR-9-21705	27
chr16	1381617	1382806	MajorDMR-9-21706	9
chr16	1384981	1386810	MajorDMR-9-21707	15
chr16	1392585	1392933	MajorDMR-9-21708	3
chr16	1393680	1393798	MajorDMR-9-21709	3
chr16	1399272	1399402	MajorDMR-9-21710	4
chr16	1413118	1414435	MajorDMR-9-21711	9
chr16	1434420	1435740	MajorDMR-9-21712	25
chr16	1457888	1458207	MajorDMR-9-21713	9
chr16	1458718	1459019	MajorDMR-9-21714	8
chr16	1470022	1470089	MajorDMR-9-21715	3
chr16	1471469	1471586	MajorDMR-9-21716	4
chr16	1480851	1480940	MajorDMR-9-21717	2
chr16	1544418	1544980	MajorDMR-9-21718	9
chr16	1559741	1560165	MajorDMR-9-21719	23
chr16	1562251	1562288	MajorDMR-9-21720	2
chr16	1595331	1595857	MajorDMR-9-21721	9
chr16	1700302	1700374	MajorDMR-9-21722	2
chr16	1751158	1751240	MajorDMR-9-21723	2
chr16	1758464	1758844	MajorDMR-9-21724	10
chr16	1759381	1759545	MajorDMR-9-21725	4
chr16	1764345	1764355	MajorDMR-9-21726	2
chr16	1767217	1767419	MajorDMR-9-21727	2
chr16	1774636	1774672	MajorDMR-9-21728	2
chr16	1782162	1783229	MajorDMR-9-21729	17
chr16	1812895	1813006	MajorDMR-9-21730	2
chr16	1814022	1814567	MajorDMR-9-21731	7
chr16	1815113	1815209	MajorDMR-9-21732	3
chr16	1818239	1818355	MajorDMR-9-21733	5
chr16	1818990	1819135	MajorDMR-9-21734	4
chr16	1819766	1820674	MajorDMR-9-21735	15
chr16	1831034	1831644	MajorDMR-9-21736	3
chr16	1850913	1850945	MajorDMR-9-21737	2
chr16	1862790	1863054	MajorDMR-9-21738	3
chr16	1873855	1874148	MajorDMR-9-21739	7
chr16	1878029	1878139	MajorDMR-9-21740	2
chr16	1913664	1913959	MajorDMR-9-21741	4
chr16	1924126	1924259	MajorDMR-9-21742	2
chr16	1963881	1964002	MajorDMR-9-21743	4
chr16	2010575	2011505	MajorDMR-9-21744	4
chr16	2030018	2030838	MajorDMR-9-21745	41
chr16	2031480	2032114	MajorDMR-9-21746	3
chr16	2034798	2035630	MajorDMR-9-21747	5
chr16	2049764	2050237	MajorDMR-9-21748	20
chr16	2054052	2055904	MajorDMR-9-21749	58
chr16	2069652	2069839	MajorDMR-9-21750	3
chr16	2083406	2084215	MajorDMR-9-21751	17
chr16	2085817	2086108	MajorDMR-9-21752	13
chr16	2093838	2094435	MajorDMR-9-21753	12
chr16	2131466	2131648	MajorDMR-9-21754	2
chr16	2135054	2135264	MajorDMR-9-21755	3
chr16	2138265	2141155	MajorDMR-9-21756	45
chr16	2143635	2143956	MajorDMR-9-21757	7
chr16	2147165	2147612	MajorDMR-9-21758	7
chr16	2148698	2148957	MajorDMR-9-21759	4
chr16	2151518	2152231	MajorDMR-9-21760	22
chr16	2153593	2153868	MajorDMR-9-21761	2
chr16	2154613	2154714	MajorDMR-9-21762	2
chr16	2159505	2160222	MajorDMR-9-21763	5
chr16	2160826	2160873	MajorDMR-9-21764	3
chr16	2162918	2162960	MajorDMR-9-21765	5
chr16	2164698	2165198	MajorDMR-9-21766	5
chr16	2166698	2167045	MajorDMR-9-21767	11
chr16	2167644	2169398	MajorDMR-9-21768	47
chr16	2169932	2169984	MajorDMR-9-21769	2
chr16	2170594	2175015	MajorDMR-9-21770	103
chr16	2175600	2177491	MajorDMR-9-21771	66
chr16	2178681	2184546	MajorDMR-9-21772	72
chr16	2186695	2186785	MajorDMR-9-21773	2
chr16	2193525	2194321	MajorDMR-9-21774	4
chr16	2196318	2196577	MajorDMR-9-21775	2
chr16	2197970	2198278	MajorDMR-9-21776	16
chr16	2200666	2201585	MajorDMR-9-21777	9
chr16	2202339	2203177	MajorDMR-9-21778	5
chr16	2206798	2207941	MajorDMR-9-21779	13
chr16	2208526	2210676	MajorDMR-9-21780	37
chr16	2222598	2222809	MajorDMR-9-21781	2
chr16	2224731	2225041	MajorDMR-9-21782	9
chr16	2240131	2242022	MajorDMR-9-21783	49
chr16	2244310	2244877	MajorDMR-9-21784	3
chr16	2256581	2256717	MajorDMR-9-21785	2
chr16	2258456	2258608	MajorDMR-9-21786	9
chr16	2260869	2261169	MajorDMR-9-21787	5
chr16	2262164	2263266	MajorDMR-9-21788	17
chr16	2285843	2285970	MajorDMR-9-21789	3
chr16	2300701	2300960	MajorDMR-9-21790	2
chr16	2320274	2320298	MajorDMR-9-21791	2
chr16	2324698	2326521	MajorDMR-9-21792	14
chr16	2371472	2371539	MajorDMR-9-21793	2
chr16	2387800	2388181	MajorDMR-9-21794	13
chr16	2478576	2478593	MajorDMR-9-21795	2
chr16	2480602	2480616	MajorDMR-9-21796	2
chr16	2493717	2493773	MajorDMR-9-21797	2
chr16	2507565	2507655	MajorDMR-9-21798	6
chr16	2518997	2519393	MajorDMR-9-21799	7
chr16	2520034	2520132	MajorDMR-9-21800	4
chr16	2520713	2520972	MajorDMR-9-21801	2
chr16	2528448	2528618	MajorDMR-9-21802	5
chr16	2531702	2532922	MajorDMR-9-21803	27
chr16	2533466	2533777	MajorDMR-9-21804	8
chr16	2536750	2538128	MajorDMR-9-21805	19
chr16	2548442	2549066	MajorDMR-9-21806	7
chr16	2552419	2553179	MajorDMR-9-21807	7
chr16	2563003	2563044	MajorDMR-9-21808	4
chr16	2565238	2565302	MajorDMR-9-21809	2
chr16	2566528	2568506	MajorDMR-9-21810	18
chr16	2569046	2569949	MajorDMR-9-21811	12
chr16	2571066	2571450	MajorDMR-9-21812	3
chr16	2579650	2579747	MajorDMR-9-21813	3
chr16	2590965	2591507	MajorDMR-9-21814	3
chr16	2607216	2607362	MajorDMR-9-21815	6
chr16	2612633	2612677	MajorDMR-9-21816	3
chr16	2635160	2636058	MajorDMR-9-21817	8
chr16	2642900	2643799	MajorDMR-9-21818	6
chr16	2651193	2651449	MajorDMR-9-21819	4
chr16	2673815	2673859	MajorDMR-9-21820	2
chr16	2687517	2687561	MajorDMR-9-21821	3
chr16	2710820	2711242	MajorDMR-9-21822	6
chr16	2720603	2720610	MajorDMR-9-21823	2
chr16	2741581	2742806	MajorDMR-9-21824	21
chr16	2749361	2749388	MajorDMR-9-21825	3
chr16	2750288	2750368	MajorDMR-9-21826	2
chr16	2760990	2761052	MajorDMR-9-21827	3
chr16	2765355	2765970	MajorDMR-9-21828	7
chr16	2804355	2804755	MajorDMR-9-21829	7
chr16	2807655	2807679	MajorDMR-9-21830	2
chr16	2818890	2819439	MajorDMR-9-21831	5
chr16	2821507	2823416	MajorDMR-9-21832	13
chr16	2824211	2824271	MajorDMR-9-21833	3
chr16	2863768	2863920	MajorDMR-9-21834	2
chr16	2888750	2889207	MajorDMR-9-21835	12
chr16	2953869	2953976	MajorDMR-9-21836	2
chr16	2961338	2961345	MajorDMR-9-21837	2
chr16	2969454	2969501	MajorDMR-9-21838	3
chr16	2970832	2971478	MajorDMR-9-21839	5
chr16	3002849	3003018	MajorDMR-9-21840	9
chr16	3004296	3004364	MajorDMR-9-21841	3
chr16	3011149	3011662	MajorDMR-9-21842	3
chr16	3012224	3013346	MajorDMR-9-21843	17
chr16	3023946	3024201	MajorDMR-9-21844	2
chr16	3033143	3033477	MajorDMR-9-21845	3
chr16	3071394	3071848	MajorDMR-9-21846	8
chr16	3072451	3073158	MajorDMR-9-21847	8
chr16	3079883	3079947	MajorDMR-9-21848	4
chr16	3142545	3142842	MajorDMR-9-21849	3
chr16	3148262	3148460	MajorDMR-9-21850	3
chr16	3155752	3155990	MajorDMR-9-21851	2
chr16	3163445	3164281	MajorDMR-9-21852	10
chr16	3172036	3172119	MajorDMR-9-21853	2
chr16	3172734	3173768	MajorDMR-9-21854	6
chr16	3178991	3180207	MajorDMR-9-21855	10
chr16	3202803	3203143	MajorDMR-9-21856	7
chr16	3240036	3240172	MajorDMR-9-21857	2
chr16	3241039	3241868	MajorDMR-9-21858	9
chr16	3248200	3248320	MajorDMR-9-21859	3
chr16	3332057	3332203	MajorDMR-9-21860	3
chr16	3342920	3343224	MajorDMR-9-21861	2
chr16	3504947	3504958	MajorDMR-9-21862	2
chr16	3506827	3507413	MajorDMR-9-21863	4
chr16	3510975	3511033	MajorDMR-9-21864	2
chr16	3516005	3516418	MajorDMR-9-21865	10
chr16	3543050	3543106	MajorDMR-9-21866	2
chr16	3550130	3550560	MajorDMR-9-21867	11
chr16	3570868	3570980	MajorDMR-9-21868	2
chr16	3577442	3577553	MajorDMR-9-21869	6
chr16	3629052	3629065	MajorDMR-9-21870	2
chr16	3656599	3656965	MajorDMR-9-21871	3
chr16	3660484	3660644	MajorDMR-9-21872	5
chr16	3702235	3702257	MajorDMR-9-21873	3
chr16	3705228	3705648	MajorDMR-9-21874	2
chr16	3719725	3719939	MajorDMR-9-21875	5
chr16	3740727	3741442	MajorDMR-9-21876	4
chr16	3776233	3776241	MajorDMR-9-21877	2
chr16	3809687	3809937	MajorDMR-9-21878	2
chr16	3811613	3812222	MajorDMR-9-21879	8
chr16	3820570	3820836	MajorDMR-9-21880	5
chr16	3824245	3824986	MajorDMR-9-21881	7
chr16	3869908	3870488	MajorDMR-9-21882	5
chr16	3872088	3872601	MajorDMR-9-21883	3
chr16	3874456	3874849	MajorDMR-9-21884	13
chr16	3898958	3900183	MajorDMR-9-21885	11
chr16	3913781	3914255	MajorDMR-9-21886	2
chr16	3921281	3921360	MajorDMR-9-21887	2
chr16	3922049	3922210	MajorDMR-9-21888	2
chr16	3923303	3923463	MajorDMR-9-21889	6
chr16	3926583	3926957	MajorDMR-9-21890	2
chr16	3996280	3996375	MajorDMR-9-21891	3
chr16	4000384	4000850	MajorDMR-9-21892	19
chr16	4001538	4002028	MajorDMR-9-21893	6
chr16	4010678	4011162	MajorDMR-9-21894	3
chr16	4013302	4013338	MajorDMR-9-21895	3
chr16	4030170	4030574	MajorDMR-9-21896	3
chr16	4032697	4033525	MajorDMR-9-21897	24
chr16	4049318	4050056	MajorDMR-9-21898	15
chr16	4055737	4056535	MajorDMR-9-21899	15
chr16	4068542	4068801	MajorDMR-9-21900	3
chr16	4094620	4094976	MajorDMR-9-21901	3
chr16	4102924	4103729	MajorDMR-9-21902	25
chr16	4131029	4132253	MajorDMR-9-21903	23
chr16	4140360	4140914	MajorDMR-9-21904	13
chr16	4160911	4161472	MajorDMR-9-21905	8
chr16	4161994	4163552	MajorDMR-9-21906	23
chr16	4165004	4165359	MajorDMR-9-21907	13
chr16	4166913	4167111	MajorDMR-9-21908	2
chr16	4173762	4173953	MajorDMR-9-21909	3
chr16	4232861	4233281	MajorDMR-9-21910	3
chr16	4290761	4290973	MajorDMR-9-21911	5
chr16	4324297	4324711	MajorDMR-9-21912	2
chr16	4338315	4338334	MajorDMR-9-21913	2
chr16	4339014	4339026	MajorDMR-9-21914	2
chr16	4344082	4344330	MajorDMR-9-21915	4
chr16	4348970	4350074	MajorDMR-9-21916	11
chr16	4354009	4354302	MajorDMR-9-21917	5
chr16	4356747	4356823	MajorDMR-9-21918	3
chr16	4373230	4373782	MajorDMR-9-21919	9
chr16	4378243	4378970	MajorDMR-9-21920	6
chr16	4382554	4383226	MajorDMR-9-21921	8
chr16	4389455	4390324	MajorDMR-9-21922	10
chr16	4394854	4395426	MajorDMR-9-21923	10
chr16	4395960	4396027	MajorDMR-9-21924	2
chr16	4412837	4413215	MajorDMR-9-21925	8
chr16	4422385	4423674	MajorDMR-9-21926	20
chr16	4424440	4425222	MajorDMR-9-21927	10
chr16	4426226	4427042	MajorDMR-9-21928	20
chr16	4427617	4428366	MajorDMR-9-21929	9
chr16	4430052	4430423	MajorDMR-9-21930	5
chr16	4432997	4433157	MajorDMR-9-21931	2
chr16	4434904	4436047	MajorDMR-9-21932	12
chr16	4442702	4443527	MajorDMR-9-21933	10
chr16	4452498	4453006	MajorDMR-9-21934	5
chr16	4461589	4462447	MajorDMR-9-21935	21
chr16	4525863	4526027	MajorDMR-9-21936	3
chr16	4527296	4527369	MajorDMR-9-21937	4
chr16	4528221	4528279	MajorDMR-9-21938	2
chr16	4550387	4550731	MajorDMR-9-21939	2
chr16	4560873	4561671	MajorDMR-9-21940	11
chr16	4564483	4564842	MajorDMR-9-21941	5
chr16	4565671	4566085	MajorDMR-9-21942	2
chr16	4566789	4566802	MajorDMR-9-21943	2
chr16	4572912	4573299	MajorDMR-9-21944	5
chr16	4575299	4575884	MajorDMR-9-21945	6
chr16	4584346	4584444	MajorDMR-9-21946	2
chr16	4587419	4587580	MajorDMR-9-21947	3
chr16	4598765	4598806	MajorDMR-9-21948	2
chr16	4600861	4600924	MajorDMR-9-21949	2
chr16	4601926	4603785	MajorDMR-9-21950	10
chr16	4665375	4665409	MajorDMR-9-21951	2
chr16	4665917	4666048	MajorDMR-9-21952	6
chr16	4684976	4685043	MajorDMR-9-21953	2
chr16	4687534	4687805	MajorDMR-9-21954	13
chr16	4695171	4695653	MajorDMR-9-21955	2
chr16	4709922	4709934	MajorDMR-9-21956	2
chr16	4710607	4710611	MajorDMR-9-21957	2
chr16	4711506	4712028	MajorDMR-9-21958	6
chr16	4713342	4714478	MajorDMR-9-21959	8
chr16	4716908	4718106	MajorDMR-9-21960	15
chr16	4722594	4722650	MajorDMR-9-21961	3
chr16	4723748	4723948	MajorDMR-9-21962	9
chr16	4729418	4730481	MajorDMR-9-21963	14
chr16	4731069	4731367	MajorDMR-9-21964	5
chr16	4732853	4733094	MajorDMR-9-21965	6
chr16	4735444	4735603	MajorDMR-9-21966	3
chr16	4744795	4746359	MajorDMR-9-21967	32
chr16	4751436	4751586	MajorDMR-9-21968	4
chr16	4797352	4797535	MajorDMR-9-21969	4
chr16	4812865	4812901	MajorDMR-9-21970	2
chr16	4818161	4818288	MajorDMR-9-21971	2
chr16	4845573	4845627	MajorDMR-9-21972	2
chr16	4850438	4851389	MajorDMR-9-21973	9
chr16	4853573	4854190	MajorDMR-9-21974	7
chr16	4875326	4875409	MajorDMR-9-21975	2
chr16	4877308	4877320	MajorDMR-9-21976	2
chr16	4896200	4896398	MajorDMR-9-21977	3
chr16	4919412	4919614	MajorDMR-9-21978	2
chr16	4920522	4920713	MajorDMR-9-21979	8
chr16	4987418	4987505	MajorDMR-9-21980	6
chr16	4993198	4993707	MajorDMR-9-21981	14
chr16	4994867	4995032	MajorDMR-9-21982	3
chr16	5003675	5003951	MajorDMR-9-21983	4
chr16	5007096	5007554	MajorDMR-9-21984	9
chr16	5008595	5010004	MajorDMR-9-21985	20
chr16	5010646	5011080	MajorDMR-9-21986	7
chr16	5012642	5013041	MajorDMR-9-21987	6
chr16	5017532	5017613	MajorDMR-9-21988	3
chr16	5018367	5019197	MajorDMR-9-21989	3
chr16	5020146	5020598	MajorDMR-9-21990	4
chr16	5029457	5029661	MajorDMR-9-21991	3
chr16	5030749	5032759	MajorDMR-9-21992	33
chr16	5037165	5037419	MajorDMR-9-21993	3
chr16	5044921	5045651	MajorDMR-9-21994	14
chr16	5049142	5049328	MajorDMR-9-21995	3
chr16	5050759	5051019	MajorDMR-9-21996	2
chr16	5052213	5052538	MajorDMR-9-21997	4
chr16	5055301	5056418	MajorDMR-9-21998	9
chr16	5056926	5058034	MajorDMR-9-21999	15
chr16	5068906	5069131	MajorDMR-9-22000	5
chr16	5071584	5071673	MajorDMR-9-22001	2
chr16	5074628	5076102	MajorDMR-9-22002	33
chr16	5082807	5082929	MajorDMR-9-22003	4
chr16	5086190	5087107	MajorDMR-9-22004	11
chr16	5125799	5125862	MajorDMR-9-22005	3
chr16	5135474	5135956	MajorDMR-9-22006	2
chr16	5147041	5147447	MajorDMR-9-22007	8
chr16	5167021	5167601	MajorDMR-9-22008	17
chr16	5275452	5275960	MajorDMR-9-22009	3
chr16	5290550	5290808	MajorDMR-9-22010	10
chr16	5292383	5292554	MajorDMR-9-22011	2
chr16	5302652	5303284	MajorDMR-9-22012	15
chr16	5346074	5346509	MajorDMR-9-22013	4
chr16	5357056	5357426	MajorDMR-9-22014	2
chr16	5376540	5376838	MajorDMR-9-22015	4
chr16	5386978	5387118	MajorDMR-9-22016	5
chr16	5399730	5400365	MajorDMR-9-22017	4
chr16	5429932	5430453	MajorDMR-9-22018	12
chr16	5443195	5443356	MajorDMR-9-22019	4
chr16	5462715	5463416	MajorDMR-9-22020	12
chr16	5465314	5465415	MajorDMR-9-22021	2
chr16	5522135	5522249	MajorDMR-9-22022	2
chr16	5527731	5528378	MajorDMR-9-22023	13
chr16	5530114	5530177	MajorDMR-9-22024	2
chr16	5535749	5535806	MajorDMR-9-22025	2
chr16	5540560	5541241	MajorDMR-9-22026	3
chr16	5552254	5552981	MajorDMR-9-22027	5
chr16	5554085	5554601	MajorDMR-9-22028	10
chr16	5556178	5556387	MajorDMR-9-22029	7
chr16	5573967	5574356	MajorDMR-9-22030	2
chr16	5583977	5584095	MajorDMR-9-22031	2
chr16	5601523	5602159	MajorDMR-9-22032	9
chr16	5625565	5626074	MajorDMR-9-22033	3
chr16	5630148	5630689	MajorDMR-9-22034	10
chr16	5640461	5640730	MajorDMR-9-22035	7
chr16	5645698	5645772	MajorDMR-9-22036	2
chr16	5715781	5716177	MajorDMR-9-22037	10
chr16	5724697	5724977	MajorDMR-9-22038	4
chr16	5725571	5725654	MajorDMR-9-22039	5
chr16	5786516	5786557	MajorDMR-9-22040	2
chr16	5803426	5803589	MajorDMR-9-22041	6
chr16	5808266	5808316	MajorDMR-9-22042	2
chr16	5935705	5935914	MajorDMR-9-22043	3
chr16	5972581	5973592	MajorDMR-9-22044	8
chr16	5994538	5994554	MajorDMR-9-22045	2
chr16	6058713	6058858	MajorDMR-9-22046	3
chr16	6227762	6227770	MajorDMR-9-22047	2
chr16	6240853	6241000	MajorDMR-9-22048	3
chr16	6406650	6406731	MajorDMR-9-22049	2
chr16	6413635	6414016	MajorDMR-9-22050	3
chr16	6425495	6425747	MajorDMR-9-22051	7
chr16	6428003	6428466	MajorDMR-9-22052	6
chr16	6623214	6624178	MajorDMR-9-22053	10
chr16	6669143	6669310	MajorDMR-9-22054	2
chr16	7067179	7067537	MajorDMR-9-22055	11
chr16	7136985	7137170	MajorDMR-9-22056	3
chr16	7157606	7158164	MajorDMR-9-22057	3
chr16	7261438	7261929	MajorDMR-9-22058	5
chr16	7287133	7287283	MajorDMR-9-22059	4
chr16	7318189	7318406	MajorDMR-9-22060	2
chr16	7328879	7328939	MajorDMR-9-22061	2
chr16	7353057	7353147	MajorDMR-9-22062	3
chr16	7354492	7355134	MajorDMR-9-22063	23
chr16	7369203	7369251	MajorDMR-9-22064	2
chr16	7413334	7414269	MajorDMR-9-22065	13
chr16	7428410	7428478	MajorDMR-9-22066	3
chr16	7471907	7472133	MajorDMR-9-22067	2
chr16	7531967	7532399	MajorDMR-9-22068	10
chr16	7567536	7567713	MajorDMR-9-22069	2
chr16	7675654	7675757	MajorDMR-9-22070	2
chr16	7700545	7700722	MajorDMR-9-22071	4
chr16	7714757	7714809	MajorDMR-9-22072	3
chr16	7781138	7781625	MajorDMR-9-22073	7
chr16	7794511	7795825	MajorDMR-9-22074	13
chr16	7897222	7897259	MajorDMR-9-22075	2
chr16	7938186	7938334	MajorDMR-9-22076	2
chr16	7938998	7939165	MajorDMR-9-22077	2
chr16	8029507	8029922	MajorDMR-9-22078	8
chr16	8137572	8138300	MajorDMR-9-22079	7
chr16	8308865	8309345	MajorDMR-9-22080	2
chr16	8424270	8424428	MajorDMR-9-22081	2
chr16	8457431	8457778	MajorDMR-9-22082	2
chr16	8524782	8524811	MajorDMR-9-22083	3
chr16	8596810	8597142	MajorDMR-9-22084	4
chr16	8617606	8617628	MajorDMR-9-22085	2
chr16	8623003	8623195	MajorDMR-9-22086	3
chr16	8779902	8780060	MajorDMR-9-22087	4
chr16	8806288	8806303	MajorDMR-9-22088	2
chr16	8808649	8808717	MajorDMR-9-22089	2
chr16	8854055	8854084	MajorDMR-9-22090	2
chr16	8854626	8854631	MajorDMR-9-22091	2
chr16	8900515	8900804	MajorDMR-9-22092	2
chr16	8937393	8937446	MajorDMR-9-22093	3
chr16	8961264	8961294	MajorDMR-9-22094	3
chr16	8979730	8980225	MajorDMR-9-22095	11
chr16	8981957	8982930	MajorDMR-9-22096	12
chr16	8989519	8989691	MajorDMR-9-22097	2
chr16	9031781	9032023	MajorDMR-9-22098	2
chr16	9049990	9050311	MajorDMR-9-22099	3
chr16	9058359	9058366	MajorDMR-9-22100	2
chr16	9106953	9107347	MajorDMR-9-22101	11
chr16	9111874	9112044	MajorDMR-9-22102	2
chr16	9184003	9184208	MajorDMR-9-22103	5
chr16	9193540	9193552	MajorDMR-9-22104	2
chr16	9232232	9232887	MajorDMR-9-22105	4
chr16	9248261	9248331	MajorDMR-9-22106	2
chr16	9248988	9249120	MajorDMR-9-22107	2
chr16	9313815	9314016	MajorDMR-9-22108	5
chr16	9352323	9352680	MajorDMR-9-22109	4
chr16	9353200	9353616	MajorDMR-9-22110	4
chr16	9421252	9421283	MajorDMR-9-22111	2
chr16	9422258	9422844	MajorDMR-9-22112	9
chr16	9423992	9424135	MajorDMR-9-22113	5
chr16	9434203	9434968	MajorDMR-9-22114	12
chr16	9437320	9437438	MajorDMR-9-22115	3
chr16	9502319	9502904	MajorDMR-9-22116	7
chr16	9503724	9504065	MajorDMR-9-22117	2
chr16	9506010	9506105	MajorDMR-9-22118	2
chr16	9575784	9576612	MajorDMR-9-22119	7
chr16	9611992	9611999	MajorDMR-9-22120	2
chr16	9716268	9716779	MajorDMR-9-22121	5
chr16	9742113	9742205	MajorDMR-9-22122	2
chr16	9760756	9761158	MajorDMR-9-22123	8
chr16	9855913	9856135	MajorDMR-9-22124	5
chr16	9866521	9867017	MajorDMR-9-22125	5
chr16	9876856	9877085	MajorDMR-9-22126	2
chr16	9879975	9880272	MajorDMR-9-22127	2
chr16	9892937	9893521	MajorDMR-9-22128	6
chr16	9894247	9894927	MajorDMR-9-22129	4
chr16	9909675	9910451	MajorDMR-9-22130	9
chr16	9911133	9911870	MajorDMR-9-22131	7
chr16	9913764	9913976	MajorDMR-9-22132	2
chr16	9923437	9924183	MajorDMR-9-22133	9
chr16	9930079	9930602	MajorDMR-9-22134	5
chr16	9938497	9939364	MajorDMR-9-22135	5
chr16	9953199	9954051	MajorDMR-9-22136	3
chr16	9955770	9956316	MajorDMR-9-22137	3
chr16	9963929	9964304	MajorDMR-9-22138	4
chr16	9984456	9984760	MajorDMR-9-22139	3
chr16	10001408	10001746	MajorDMR-9-22140	2
chr16	10002603	10002704	MajorDMR-9-22141	5
chr16	10016582	10016905	MajorDMR-9-22142	2
chr16	10023654	10023886	MajorDMR-9-22143	4
chr16	10028679	10028889	MajorDMR-9-22144	2
chr16	10030507	10030566	MajorDMR-9-22145	2
chr16	10032399	10033649	MajorDMR-9-22146	9
chr16	10052355	10052402	MajorDMR-9-22147	2
chr16	10053383	10053395	MajorDMR-9-22148	2
chr16	10058760	10059181	MajorDMR-9-22149	4
chr16	10070289	10070665	MajorDMR-9-22150	3
chr16	10071401	10072112	MajorDMR-9-22151	4
chr16	10072633	10072703	MajorDMR-9-22152	2
chr16	10090212	10090336	MajorDMR-9-22153	3
chr16	10103772	10103920	MajorDMR-9-22154	2
chr16	10121511	10122244	MajorDMR-9-22155	5
chr16	10124896	10125383	MajorDMR-9-22156	6
chr16	10132560	10132945	MajorDMR-9-22157	3
chr16	10139292	10139423	MajorDMR-9-22158	3
chr16	10140689	10140731	MajorDMR-9-22159	2
chr16	10142778	10142795	MajorDMR-9-22160	2
chr16	10159999	10160021	MajorDMR-9-22161	2
chr16	10163261	10164657	MajorDMR-9-22162	6
chr16	10174767	10174996	MajorDMR-9-22163	2
chr16	10180580	10180620	MajorDMR-9-22164	2
chr16	10187715	10187988	MajorDMR-9-22165	2
chr16	10194886	10195384	MajorDMR-9-22166	3
chr16	10208253	10208835	MajorDMR-9-22167	8
chr16	10215878	10216244	MajorDMR-9-22168	3
chr16	10217455	10217467	MajorDMR-9-22169	2
chr16	10219513	10219649	MajorDMR-9-22170	2
chr16	10220332	10220869	MajorDMR-9-22171	7
chr16	10224053	10224309	MajorDMR-9-22172	3
chr16	10230907	10230940	MajorDMR-9-22173	2
chr16	10232356	10232951	MajorDMR-9-22174	7
chr16	10239328	10239635	MajorDMR-9-22175	3
chr16	10240573	10240755	MajorDMR-9-22176	3
chr16	10242506	10242994	MajorDMR-9-22177	2
chr16	10247796	10248129	MajorDMR-9-22178	7
chr16	10248827	10248858	MajorDMR-9-22179	2
chr16	10250143	10250770	MajorDMR-9-22180	3
chr16	10251565	10252023	MajorDMR-9-22181	4
chr16	10254524	10254844	MajorDMR-9-22182	3
chr16	10256668	10256811	MajorDMR-9-22183	3
chr16	10257342	10257354	MajorDMR-9-22184	2
chr16	10260439	10260614	MajorDMR-9-22185	3
chr16	10261951	10262037	MajorDMR-9-22186	2
chr16	10266903	10268172	MajorDMR-9-22187	16
chr16	10269053	10269817	MajorDMR-9-22188	4
chr16	10271724	10271985	MajorDMR-9-22189	5
chr16	10272787	10274212	MajorDMR-9-22190	29
chr16	10295257	10295358	MajorDMR-9-22191	2
chr16	10304986	10305190	MajorDMR-9-22192	3
chr16	10312085	10312858	MajorDMR-9-22193	8
chr16	10316052	10316190	MajorDMR-9-22194	3
chr16	10318449	10318908	MajorDMR-9-22195	5
chr16	10319685	10320616	MajorDMR-9-22196	6
chr16	10322859	10322946	MajorDMR-9-22197	2
chr16	10328739	10328826	MajorDMR-9-22198	2
chr16	10335670	10336402	MajorDMR-9-22199	6
chr16	10338766	10339219	MajorDMR-9-22200	10
chr16	10344309	10344396	MajorDMR-9-22201	2
chr16	10346198	10346614	MajorDMR-9-22202	4
chr16	10596513	10596818	MajorDMR-9-22203	5
chr16	10673817	10674031	MajorDMR-9-22204	3
chr16	10674866	10675031	MajorDMR-9-22205	2
chr16	10702865	10703152	MajorDMR-9-22206	7
chr16	10712760	10713239	MajorDMR-9-22207	7
chr16	10756808	10757024	MajorDMR-9-22208	3
chr16	10762288	10762347	MajorDMR-9-22209	3
chr16	10769120	10769402	MajorDMR-9-22210	8
chr16	10821813	10822175	MajorDMR-9-22211	3
chr16	10823285	10823809	MajorDMR-9-22212	8
chr16	10850635	10850679	MajorDMR-9-22213	2
chr16	10910961	10911211	MajorDMR-9-22214	2
chr16	10922710	10923214	MajorDMR-9-22215	16
chr16	10973453	10973470	MajorDMR-9-22216	2
chr16	11012870	11013082	MajorDMR-9-22217	3
chr16	11016017	11016342	MajorDMR-9-22218	11
chr16	11023792	11023991	MajorDMR-9-22219	4
chr16	11029524	11029861	MajorDMR-9-22220	2
chr16	11126760	11126875	MajorDMR-9-22221	3
chr16	11151022	11151373	MajorDMR-9-22222	5
chr16	11167442	11167537	MajorDMR-9-22223	2
chr16	11245421	11246129	MajorDMR-9-22224	13
chr16	11318337	11318350	MajorDMR-9-22225	2
chr16	11326816	11327386	MajorDMR-9-22226	20
chr16	11350874	11351386	MajorDMR-9-22227	8
chr16	11391087	11391826	MajorDMR-9-22228	18
chr16	11697389	11697697	MajorDMR-9-22229	6
chr16	11703497	11703749	MajorDMR-9-22230	5
chr16	11715940	11716542	MajorDMR-9-22231	11
chr16	11734025	11735501	MajorDMR-9-22232	26
chr16	11744238	11744248	MajorDMR-9-22233	2
chr16	11754704	11754812	MajorDMR-9-22234	2
chr16	11763333	11768118	MajorDMR-9-22235	68
chr16	11768731	11770251	MajorDMR-9-22236	30
chr16	11771339	11773887	MajorDMR-9-22237	24
chr16	11780294	11781480	MajorDMR-9-22238	6
chr16	11791320	11791479	MajorDMR-9-22239	5
chr16	11799282	11800551	MajorDMR-9-22240	9
chr16	11808443	11808475	MajorDMR-9-22241	5
chr16	11828398	11828829	MajorDMR-9-22242	5
chr16	11835359	11835463	MajorDMR-9-22243	6
chr16	11837181	11837384	MajorDMR-9-22244	3
chr16	11876907	11877213	MajorDMR-9-22245	5
chr16	11928329	11928443	MajorDMR-9-22246	2
chr16	11961275	11961831	MajorDMR-9-22247	3
chr16	11991000	11991097	MajorDMR-9-22248	3
chr16	12071813	12071824	MajorDMR-9-22249	2
chr16	12181700	12182401	MajorDMR-9-22250	13
chr16	12183434	12184095	MajorDMR-9-22251	18
chr16	12188701	12189171	MajorDMR-9-22252	3
chr16	12189993	12190037	MajorDMR-9-22253	3
chr16	12207328	12208082	MajorDMR-9-22254	14
chr16	12214169	12214739	MajorDMR-9-22255	13
chr16	12272172	12272718	MajorDMR-9-22256	3
chr16	12282345	12282777	MajorDMR-9-22257	4
chr16	12314724	12315159	MajorDMR-9-22258	4
chr16	12322431	12322838	MajorDMR-9-22259	7
chr16	12323950	12324487	MajorDMR-9-22260	3
chr16	12359259	12359303	MajorDMR-9-22261	3
chr16	12382926	12383764	MajorDMR-9-22262	10
chr16	12385670	12386251	MajorDMR-9-22263	7
chr16	12399840	12399861	MajorDMR-9-22264	2
chr16	12403861	12404488	MajorDMR-9-22265	4
chr16	12448313	12448634	MajorDMR-9-22266	4
chr16	12468936	12469072	MajorDMR-9-22267	2
chr16	12478035	12478229	MajorDMR-9-22268	4
chr16	12484177	12484256	MajorDMR-9-22269	2
chr16	12546775	12546860	MajorDMR-9-22270	2
chr16	12604477	12604743	MajorDMR-9-22271	4
chr16	12626686	12626861	MajorDMR-9-22272	3
chr16	12632717	12633329	MajorDMR-9-22273	4
chr16	12635780	12635962	MajorDMR-9-22274	3
chr16	12793195	12793481	MajorDMR-9-22275	4
chr16	12875547	12876158	MajorDMR-9-22276	11
chr16	12888717	12888793	MajorDMR-9-22277	3
chr16	12896894	12897263	MajorDMR-9-22278	7
chr16	12898050	12898343	MajorDMR-9-22279	2
chr16	12927889	12928021	MajorDMR-9-22280	4
chr16	12990585	12990824	MajorDMR-9-22281	2
chr16	12993648	12994906	MajorDMR-9-22282	26
chr16	12997526	12998871	MajorDMR-9-22283	31
chr16	12999478	13000352	MajorDMR-9-22284	5
chr16	13001460	13001683	MajorDMR-9-22285	4
chr16	13002212	13002629	MajorDMR-9-22286	4
chr16	13011286	13011676	MajorDMR-9-22287	3
chr16	13013539	13014143	MajorDMR-9-22288	5
chr16	13014719	13014855	MajorDMR-9-22289	2
chr16	13018939	13019591	MajorDMR-9-22290	6
chr16	13020439	13020853	MajorDMR-9-22291	3
chr16	13024949	13024956	MajorDMR-9-22292	2
chr16	13029240	13029443	MajorDMR-9-22293	5
chr16	13041270	13041534	MajorDMR-9-22294	6
chr16	13054777	13055369	MajorDMR-9-22295	5
chr16	13058502	13058578	MajorDMR-9-22296	2
chr16	13059291	13059596	MajorDMR-9-22297	7
chr16	13064777	13065765	MajorDMR-9-22298	8
chr16	13089401	13090198	MajorDMR-9-22299	5
chr16	13095404	13095418	MajorDMR-9-22300	2
chr16	13099577	13100279	MajorDMR-9-22301	8
chr16	13106704	13107096	MajorDMR-9-22302	8
chr16	13115986	13116147	MajorDMR-9-22303	3
chr16	13125177	13125563	MajorDMR-9-22304	2
chr16	13130646	13131281	MajorDMR-9-22305	11
chr16	13139417	13140609	MajorDMR-9-22306	6
chr16	13154982	13155905	MajorDMR-9-22307	10
chr16	13162450	13162462	MajorDMR-9-22308	2
chr16	13163802	13164015	MajorDMR-9-22309	6
chr16	13164561	13165021	MajorDMR-9-22310	5
chr16	13177652	13177843	MajorDMR-9-22311	3
chr16	13197994	13198465	MajorDMR-9-22312	4
chr16	13225760	13226024	MajorDMR-9-22313	4
chr16	13227324	13227750	MajorDMR-9-22314	5
chr16	13230866	13231395	MajorDMR-9-22315	3
chr16	13242751	13242855	MajorDMR-9-22316	3
chr16	13247506	13247946	MajorDMR-9-22317	6
chr16	13248705	13249574	MajorDMR-9-22318	3
chr16	13250236	13251642	MajorDMR-9-22319	10
chr16	13272266	13272442	MajorDMR-9-22320	6
chr16	13274791	13274835	MajorDMR-9-22321	2
chr16	13323109	13323620	MajorDMR-9-22322	7
chr16	13360035	13360483	MajorDMR-9-22323	2
chr16	13484237	13484428	MajorDMR-9-22324	2
chr16	13487825	13488031	MajorDMR-9-22325	4
chr16	13547883	13548085	MajorDMR-9-22326	3
chr16	13598271	13598309	MajorDMR-9-22327	2
chr16	13635272	13635337	MajorDMR-9-22328	2
chr16	13655272	13655329	MajorDMR-9-22329	2
chr16	13796636	13796678	MajorDMR-9-22330	2
chr16	13860841	13861535	MajorDMR-9-22331	9
chr16	13874794	13876030	MajorDMR-9-22332	18
chr16	13887476	13888117	MajorDMR-9-22333	4
chr16	13899504	13899757	MajorDMR-9-22334	2
chr16	13901923	13902319	MajorDMR-9-22335	9
chr16	13905874	13905927	MajorDMR-9-22336	2
chr16	13911542	13911877	MajorDMR-9-22337	2
chr16	13914171	13914326	MajorDMR-9-22338	3
chr16	13923375	13924081	MajorDMR-9-22339	9
chr16	13932073	13932931	MajorDMR-9-22340	6
chr16	13967708	13967978	MajorDMR-9-22341	3
chr16	14012413	14013129	MajorDMR-9-22342	5
chr16	14030495	14030880	MajorDMR-9-22343	2
chr16	14068438	14068908	MajorDMR-9-22344	2
chr16	14069661	14069855	MajorDMR-9-22345	4
chr16	14094107	14094207	MajorDMR-9-22346	4
chr16	14096233	14096812	MajorDMR-9-22347	8
chr16	14103155	14103766	MajorDMR-9-22348	4
chr16	14123505	14123590	MajorDMR-9-22349	3
chr16	14136599	14136710	MajorDMR-9-22350	2
chr16	14182270	14182794	MajorDMR-9-22351	7
chr16	14206234	14206601	MajorDMR-9-22352	3
chr16	14215293	14215569	MajorDMR-9-22353	3
chr16	14259618	14260215	MajorDMR-9-22354	3
chr16	14280953	14284160	MajorDMR-9-22355	22
chr16	14288966	14289183	MajorDMR-9-22356	2
chr16	14289864	14290304	MajorDMR-9-22357	2
chr16	14304129	14304198	MajorDMR-9-22358	3
chr16	14311904	14311940	MajorDMR-9-22359	2
chr16	14315419	14315484	MajorDMR-9-22360	2
chr16	14332857	14332901	MajorDMR-9-22361	2
chr16	14333928	14334241	MajorDMR-9-22362	2
chr16	14340898	14340937	MajorDMR-9-22363	2
chr16	14357012	14357473	MajorDMR-9-22364	2
chr16	14380461	14381732	MajorDMR-9-22365	26
chr16	14394763	14395291	MajorDMR-9-22366	11
chr16	14419775	14420105	MajorDMR-9-22367	4
chr16	14424862	14425020	MajorDMR-9-22368	3
chr16	14431338	14431758	MajorDMR-9-22369	14
chr16	14456742	14457116	MajorDMR-9-22370	19
chr16	14458528	14458563	MajorDMR-9-22371	3
chr16	14492921	14494159	MajorDMR-9-22372	26
chr16	14580423	14581729	MajorDMR-9-22373	21
chr16	14595035	14596085	MajorDMR-9-22374	9
chr16	14622806	14622920	MajorDMR-9-22375	2
chr16	14653691	14653835	MajorDMR-9-22376	7
chr16	14657170	14657307	MajorDMR-9-22377	3
chr16	14658320	14658645	MajorDMR-9-22378	3
chr16	14659199	14659509	MajorDMR-9-22379	2
chr16	14918311	14918361	MajorDMR-9-22380	3
chr16	14946715	14946731	MajorDMR-9-22381	2
chr16	14955552	14955617	MajorDMR-9-22382	3
chr16	14982363	14982881	MajorDMR-9-22383	9
chr16	15006819	15006941	MajorDMR-9-22384	4
chr16	15009810	15009869	MajorDMR-9-22385	2
chr16	15012415	15012807	MajorDMR-9-22386	18
chr16	15013738	15013996	MajorDMR-9-22387	10
chr16	15025059	15025388	MajorDMR-9-22388	4
chr16	15049420	15049649	MajorDMR-9-22389	9
chr16	15070381	15070568	MajorDMR-9-22390	3
chr16	15072708	15073152	MajorDMR-9-22391	3
chr16	15083618	15084343	MajorDMR-9-22392	32
chr16	15117628	15117909	MajorDMR-9-22393	4
chr16	15122692	15123489	MajorDMR-9-22394	8
chr16	15128594	15129153	MajorDMR-9-22395	12
chr16	15134306	15134406	MajorDMR-9-22396	2
chr16	15137752	15138024	MajorDMR-9-22397	2
chr16	15139207	15139667	MajorDMR-9-22398	4
chr16	15148816	15148953	MajorDMR-9-22399	2
chr16	15166544	15166612	MajorDMR-9-22400	2
chr16	15223021	15223587	MajorDMR-9-22401	15
chr16	15228998	15229068	MajorDMR-9-22402	2
chr16	15229670	15231764	MajorDMR-9-22403	57
chr16	15233869	15233879	MajorDMR-9-22404	2
chr16	15234515	15240825	MajorDMR-9-22405	153
chr16	15242108	15242980	MajorDMR-9-22406	21
chr16	15245899	15246239	MajorDMR-9-22407	5
chr16	15247209	15247314	MajorDMR-9-22408	3
chr16	15297677	15297743	MajorDMR-9-22409	2
chr16	15301071	15301374	MajorDMR-9-22410	4
chr16	15476751	15476772	MajorDMR-9-22411	2
chr16	15521647	15522129	MajorDMR-9-22412	5
chr16	15583229	15583572	MajorDMR-9-22413	5
chr16	15606971	15607101	MajorDMR-9-22414	4
chr16	15612481	15612825	MajorDMR-9-22415	2
chr16	15615625	15616191	MajorDMR-9-22416	4
chr16	15623572	15623978	MajorDMR-9-22417	3
chr16	15632463	15632676	MajorDMR-9-22418	5
chr16	15657595	15657767	MajorDMR-9-22419	3
chr16	15666471	15666858	MajorDMR-9-22420	6
chr16	15698690	15699502	MajorDMR-9-22421	11
chr16	15715620	15715820	MajorDMR-9-22422	4
chr16	15747285	15747608	MajorDMR-9-22423	2
chr16	15775928	15776376	MajorDMR-9-22424	4
chr16	15798621	15798635	MajorDMR-9-22425	2
chr16	15838638	15838766	MajorDMR-9-22426	5
chr16	15850692	15850706	MajorDMR-9-22427	2
chr16	15871817	15871911	MajorDMR-9-22428	2
chr16	15905587	15905966	MajorDMR-9-22429	4
chr16	15916852	15917090	MajorDMR-9-22430	8
chr16	15959337	15959838	MajorDMR-9-22431	3
chr16	16115831	16116542	MajorDMR-9-22432	8
chr16	16119549	16119605	MajorDMR-9-22433	2
chr16	16136268	16136282	MajorDMR-9-22434	2
chr16	16182502	16182961	MajorDMR-9-22435	5
chr16	16211816	16211846	MajorDMR-9-22436	2
chr16	16213942	16214661	MajorDMR-9-22437	20
chr16	16231038	16231057	MajorDMR-9-22438	2
chr16	16343463	16344088	MajorDMR-9-22439	4
chr16	16345003	16345273	MajorDMR-9-22440	2
chr16	16351070	16351210	MajorDMR-9-22441	2
chr16	16358699	16359026	MajorDMR-9-22442	2
chr16	16405474	16405656	MajorDMR-9-22443	7
chr16	16417915	16417952	MajorDMR-9-22444	2
chr16	16680086	16680196	MajorDMR-9-22445	3
chr16	16689409	16689443	MajorDMR-9-22446	2
chr16	16789053	16789175	MajorDMR-9-22447	3
chr16	16789907	16790299	MajorDMR-9-22448	3
chr16	16794242	16794259	MajorDMR-9-22449	2
chr16	16882656	16882926	MajorDMR-9-22450	2
chr16	16906516	16906607	MajorDMR-9-22451	2
chr16	16911233	16911516	MajorDMR-9-22452	2
chr16	16951844	16951936	MajorDMR-9-22453	4
chr16	17011278	17011515	MajorDMR-9-22454	8
chr16	17131067	17132353	MajorDMR-9-22455	11
chr16	17156726	17157303	MajorDMR-9-22456	7
chr16	17199249	17199328	MajorDMR-9-22457	2
chr16	17222549	17222992	MajorDMR-9-22458	4
chr16	17246195	17246406	MajorDMR-9-22459	2
chr16	17255530	17255836	MajorDMR-9-22460	2
chr16	17277943	17278118	MajorDMR-9-22461	2
chr16	17299605	17299734	MajorDMR-9-22462	4
chr16	17318848	17319681	MajorDMR-9-22463	8
chr16	17376354	17377233	MajorDMR-9-22464	10
chr16	17390035	17390435	MajorDMR-9-22465	4
chr16	17398463	17398908	MajorDMR-9-22466	4
chr16	17423014	17423082	MajorDMR-9-22467	2
chr16	17430164	17430356	MajorDMR-9-22468	3
chr16	17453675	17453939	MajorDMR-9-22469	2
chr16	17461614	17462061	MajorDMR-9-22470	8
chr16	17463474	17464474	MajorDMR-9-22471	15
chr16	17473355	17473366	MajorDMR-9-22472	2
chr16	17476896	17477173	MajorDMR-9-22473	2
chr16	17479267	17479409	MajorDMR-9-22474	4
chr16	17489915	17490004	MajorDMR-9-22475	3
chr16	17491315	17491650	MajorDMR-9-22476	2
chr16	17499426	17499832	MajorDMR-9-22477	2
chr16	17502737	17503120	MajorDMR-9-22478	5
chr16	17504305	17504361	MajorDMR-9-22479	2
chr16	17508389	17508402	MajorDMR-9-22480	2
chr16	17530443	17531774	MajorDMR-9-22481	15
chr16	17540893	17540947	MajorDMR-9-22482	3
chr16	17553755	17553797	MajorDMR-9-22483	2
chr16	17560314	17560971	MajorDMR-9-22484	9
chr16	17565158	17565857	MajorDMR-9-22485	6
chr16	17568482	17568521	MajorDMR-9-22486	2
chr16	17606740	17607142	MajorDMR-9-22487	3
chr16	17632780	17633019	MajorDMR-9-22488	3
chr16	17650441	17650551	MajorDMR-9-22489	4
chr16	17666558	17666695	MajorDMR-9-22490	2
chr16	17751000	17751367	MajorDMR-9-22491	5
chr16	17847201	17847608	MajorDMR-9-22492	9
chr16	17850309	17850717	MajorDMR-9-22493	2
chr16	17854529	17854601	MajorDMR-9-22494	2
chr16	17867599	17868252	MajorDMR-9-22495	13
chr16	17870975	17871053	MajorDMR-9-22496	4
chr16	17929727	17929859	MajorDMR-9-22497	2
chr16	17933256	17933277	MajorDMR-9-22498	2
chr16	17939104	17939619	MajorDMR-9-22499	4
chr16	17944233	17944905	MajorDMR-9-22500	10
chr16	18020821	18021311	MajorDMR-9-22501	4
chr16	18049810	18050181	MajorDMR-9-22502	2
chr16	18212677	18212850	MajorDMR-9-22503	3
chr16	18315965	18316264	MajorDMR-9-22504	3
chr16	18324249	18324601	MajorDMR-9-22505	7
chr16	18432457	18432581	MajorDMR-9-22506	5
chr16	18438428	18438465	MajorDMR-9-22507	3
chr16	18476774	18476826	MajorDMR-9-22508	2
chr16	18494360	18494384	MajorDMR-9-22509	2
chr16	18540733	18541331	MajorDMR-9-22510	5
chr16	18555788	18555971	MajorDMR-9-22511	4
chr16	18670086	18670221	MajorDMR-9-22512	4
chr16	18674085	18674182	MajorDMR-9-22513	2
chr16	18675209	18675302	MajorDMR-9-22514	3
chr16	18724675	18724837	MajorDMR-9-22515	2
chr16	18745977	18746111	MajorDMR-9-22516	2
chr16	18769421	18769494	MajorDMR-9-22517	3
chr16	18800383	18800429	MajorDMR-9-22518	2
chr16	18813533	18813636	MajorDMR-9-22519	2
chr16	18846303	18846365	MajorDMR-9-22520	2
chr16	18854255	18854267	MajorDMR-9-22521	2
chr16	18909889	18910560	MajorDMR-9-22522	6
chr16	18995965	18996129	MajorDMR-9-22523	3
chr16	19117412	19117861	MajorDMR-9-22524	7
chr16	19124867	19125138	MajorDMR-9-22525	4
chr16	19150008	19150057	MajorDMR-9-22526	3
chr16	19158515	19158659	MajorDMR-9-22527	3
chr16	19178636	19179004	MajorDMR-9-22528	5
chr16	19180781	19181817	MajorDMR-9-22529	14
chr16	19183469	19185795	MajorDMR-9-22530	52
chr16	19191038	19191631	MajorDMR-9-22531	8
chr16	19196258	19196415	MajorDMR-9-22532	4
chr16	19199891	19200172	MajorDMR-9-22533	3
chr16	19202193	19202207	MajorDMR-9-22534	2
chr16	19221647	19222652	MajorDMR-9-22535	17
chr16	19226360	19226470	MajorDMR-9-22536	4
chr16	19276723	19277219	MajorDMR-9-22537	8
chr16	19301159	19302069	MajorDMR-9-22538	8
chr16	19302902	19303091	MajorDMR-9-22539	3
chr16	19308383	19308734	MajorDMR-9-22540	4
chr16	19360403	19360485	MajorDMR-9-22541	3
chr16	19387001	19387297	MajorDMR-9-22542	3
chr16	19394330	19394540	MajorDMR-9-22543	6
chr16	19404756	19405181	MajorDMR-9-22544	4
chr16	19408031	19408038	MajorDMR-9-22545	2
chr16	19421906	19421980	MajorDMR-9-22546	2
chr16	19532285	19532293	MajorDMR-9-22547	2
chr16	19590521	19590621	MajorDMR-9-22548	4
chr16	19613002	19613305	MajorDMR-9-22549	3
chr16	19650942	19651704	MajorDMR-9-22550	11
chr16	19654526	19654619	MajorDMR-9-22551	3
chr16	19669141	19669313	MajorDMR-9-22552	3
chr16	19688784	19689729	MajorDMR-9-22553	8
chr16	19692404	19692434	MajorDMR-9-22554	2
chr16	19693046	19693534	MajorDMR-9-22555	14
chr16	19695110	19695342	MajorDMR-9-22556	2
chr16	19696970	19697987	MajorDMR-9-22557	9
chr16	19701591	19701740	MajorDMR-9-22558	2
chr16	19702587	19702791	MajorDMR-9-22559	6
chr16	19711874	19712061	MajorDMR-9-22560	3
chr16	19719942	19719947	MajorDMR-9-22561	2
chr16	19722315	19722752	MajorDMR-9-22562	2
chr16	19728232	19728354	MajorDMR-9-22563	7
chr16	19776435	19776523	MajorDMR-9-22564	2
chr16	19782529	19783444	MajorDMR-9-22565	7
chr16	19843310	19843396	MajorDMR-9-22566	3
chr16	19852268	19852684	MajorDMR-9-22567	5
chr16	19862887	19863352	MajorDMR-9-22568	8
chr16	19863853	19863919	MajorDMR-9-22569	2
chr16	19865015	19865358	MajorDMR-9-22570	4
chr16	19869095	19869791	MajorDMR-9-22571	4
chr16	19883548	19883839	MajorDMR-9-22572	14
chr16	19884763	19884781	MajorDMR-9-22573	2
chr16	19885454	19886507	MajorDMR-9-22574	13
chr16	19889990	19890166	MajorDMR-9-22575	5
chr16	19894376	19894393	MajorDMR-9-22576	2
chr16	19896803	19897528	MajorDMR-9-22577	17
chr16	19947335	19947460	MajorDMR-9-22578	3
chr16	19974561	19974867	MajorDMR-9-22579	3
chr16	20083500	20084072	MajorDMR-9-22580	9
chr16	20125927	20126051	MajorDMR-9-22581	4
chr16	20133400	20133813	MajorDMR-9-22582	8
chr16	20134411	20134469	MajorDMR-9-22583	2
chr16	20153328	20153452	MajorDMR-9-22584	2
chr16	20192811	20192834	MajorDMR-9-22585	2
chr16	20193382	20193539	MajorDMR-9-22586	2
chr16	20232678	20232701	MajorDMR-9-22587	2
chr16	20301037	20301071	MajorDMR-9-22588	2
chr16	20303293	20303343	MajorDMR-9-22589	3
chr16	20306672	20307189	MajorDMR-9-22590	4
chr16	20311687	20311935	MajorDMR-9-22591	4
chr16	20879964	20880423	MajorDMR-9-22592	5
chr16	20882531	20882540	MajorDMR-9-22593	2
chr16	20890390	20890535	MajorDMR-9-22594	2
chr16	20910043	20910377	MajorDMR-9-22595	4
chr16	20913346	20913415	MajorDMR-9-22596	3
chr16	20941462	20941570	MajorDMR-9-22597	2
chr16	21040184	21040605	MajorDMR-9-22598	2
chr16	21045251	21045579	MajorDMR-9-22599	7
chr16	21064292	21064454	MajorDMR-9-22600	3
chr16	21065283	21065661	MajorDMR-9-22601	2
chr16	21071765	21071824	MajorDMR-9-22602	2
chr16	21100243	21100480	MajorDMR-9-22603	2
chr16	21161915	21162383	MajorDMR-9-22604	8
chr16	21168012	21168016	MajorDMR-9-22605	2
chr16	21169434	21169607	MajorDMR-9-22606	3
chr16	21173949	21174531	MajorDMR-9-22607	3
chr16	21199638	21199963	MajorDMR-9-22608	5
chr16	21206119	21206616	MajorDMR-9-22609	6
chr16	21225582	21225633	MajorDMR-9-22610	2
chr16	21237839	21237957	MajorDMR-9-22611	2
chr16	21238616	21238859	MajorDMR-9-22612	6
chr16	21255943	21256265	MajorDMR-9-22613	2
chr16	21275430	21275797	MajorDMR-9-22614	9
chr16	21276839	21277283	MajorDMR-9-22615	5
chr16	21288397	21289311	MajorDMR-9-22616	9
chr16	21289817	21290036	MajorDMR-9-22617	2
chr16	21294746	21294852	MajorDMR-9-22618	3
chr16	21295562	21295608	MajorDMR-9-22619	2
chr16	21313351	21313482	MajorDMR-9-22620	3
chr16	21477570	21477599	MajorDMR-9-22621	2
chr16	21518425	21521451	MajorDMR-9-22622	24
chr16	21522866	21523372	MajorDMR-9-22623	14
chr16	21523886	21529747	MajorDMR-9-22624	87
chr16	21532661	21533511	MajorDMR-9-22625	8
chr16	21535246	21535708	MajorDMR-9-22626	3
chr16	21536793	21536936	MajorDMR-9-22627	3
chr16	21542474	21542664	MajorDMR-9-22628	2
chr16	21550583	21550609	MajorDMR-9-22629	2
chr16	21552096	21552216	MajorDMR-9-22630	4
chr16	21567921	21568653	MajorDMR-9-22631	20
chr16	21595395	21595764	MajorDMR-9-22632	9
chr16	21613037	21613389	MajorDMR-9-22633	2
chr16	21615086	21615489	MajorDMR-9-22634	5
chr16	21621548	21621926	MajorDMR-9-22635	2
chr16	21622618	21623287	MajorDMR-9-22636	3
chr16	21638014	21638452	MajorDMR-9-22637	5
chr16	21652849	21653462	MajorDMR-9-22638	8
chr16	21654059	21654569	MajorDMR-9-22639	4
chr16	21656073	21656331	MajorDMR-9-22640	4
chr16	21662435	21662539	MajorDMR-9-22641	3
chr16	21675168	21675771	MajorDMR-9-22642	7
chr16	21797838	21797854	MajorDMR-9-22643	3
chr16	21813422	21813481	MajorDMR-9-22644	4
chr16	21848621	21848793	MajorDMR-9-22645	3
chr16	21928947	21929074	MajorDMR-9-22646	3
chr16	21982790	21983357	MajorDMR-9-22647	5
chr16	22011502	22011821	MajorDMR-9-22648	2
chr16	22017980	22018374	MajorDMR-9-22649	2
chr16	22022097	22022475	MajorDMR-9-22650	8
chr16	22029169	22029457	MajorDMR-9-22651	2
chr16	22082104	22082669	MajorDMR-9-22652	3
chr16	22099933	22100200	MajorDMR-9-22653	2
chr16	22103595	22103856	MajorDMR-9-22654	4
chr16	22104795	22105964	MajorDMR-9-22655	7
chr16	22201051	22201246	MajorDMR-9-22656	5
chr16	22332295	22332428	MajorDMR-9-22657	3
chr16	22435669	22436563	MajorDMR-9-22658	4
chr16	22442912	22442942	MajorDMR-9-22659	2
chr16	22446066	22446467	MajorDMR-9-22660	2
chr16	22462060	22462612	MajorDMR-9-22661	3
chr16	22483986	22484100	MajorDMR-9-22662	2
chr16	22552256	22552300	MajorDMR-9-22663	2
chr16	22583965	22584284	MajorDMR-9-22664	2
chr16	22613962	22614400	MajorDMR-9-22665	4
chr16	22653705	22654160	MajorDMR-9-22666	7
chr16	22692095	22692244	MajorDMR-9-22667	5
chr16	22717314	22717374	MajorDMR-9-22668	2
chr16	22732791	22732844	MajorDMR-9-22669	2
chr16	22750404	22750758	MajorDMR-9-22670	3
chr16	22762760	22763138	MajorDMR-9-22671	5
chr16	22824525	22824621	MajorDMR-9-22672	4
chr16	22826212	22826644	MajorDMR-9-22673	22
chr16	22868764	22868768	MajorDMR-9-22674	2
chr16	22910667	22910805	MajorDMR-9-22675	2
chr16	22935943	22936120	MajorDMR-9-22676	2
chr16	23027635	23027682	MajorDMR-9-22677	2
chr16	23041174	23041204	MajorDMR-9-22678	2
chr16	23071717	23072339	MajorDMR-9-22679	3
chr16	23075987	23076293	MajorDMR-9-22680	5
chr16	23079617	23079704	MajorDMR-9-22681	4
chr16	23082408	23083673	MajorDMR-9-22682	12
chr16	23086029	23086238	MajorDMR-9-22683	3
chr16	23090977	23091102	MajorDMR-9-22684	2
chr16	23093028	23094107	MajorDMR-9-22685	11
chr16	23102180	23102290	MajorDMR-9-22686	2
chr16	23115063	23115073	MajorDMR-9-22687	2
chr16	23129658	23129852	MajorDMR-9-22688	3
chr16	23135773	23135937	MajorDMR-9-22689	3
chr16	23143774	23144586	MajorDMR-9-22690	4
chr16	23151614	23152175	MajorDMR-9-22691	5
chr16	23153610	23153764	MajorDMR-9-22692	3
chr16	23156620	23157119	MajorDMR-9-22693	3
chr16	23157956	23158882	MajorDMR-9-22694	7
chr16	23278737	23278819	MajorDMR-9-22695	3
chr16	23404539	23404751	MajorDMR-9-22696	6
chr16	23418977	23420386	MajorDMR-9-22697	20
chr16	23445889	23446311	MajorDMR-9-22698	4
chr16	23446921	23447191	MajorDMR-9-22699	2
chr16	23474330	23474852	MajorDMR-9-22700	7
chr16	23515763	23516471	MajorDMR-9-22701	6
chr16	23689491	23689672	MajorDMR-9-22702	2
chr16	23738600	23738610	MajorDMR-9-22703	3
chr16	23746521	23746810	MajorDMR-9-22704	3
chr16	23754272	23754510	MajorDMR-9-22705	3
chr16	23812756	23812943	MajorDMR-9-22706	4
chr16	23846555	23846666	MajorDMR-9-22707	2
chr16	23848359	23850639	MajorDMR-9-22708	35
chr16	23852175	23853000	MajorDMR-9-22709	3
chr16	23864281	23864380	MajorDMR-9-22710	3
chr16	23869067	23869975	MajorDMR-9-22711	4
chr16	23870996	23871052	MajorDMR-9-22712	2
chr16	23878003	23878129	MajorDMR-9-22713	4
chr16	23879358	23879598	MajorDMR-9-22714	2
chr16	23882382	23882655	MajorDMR-9-22715	2
chr16	23883404	23883668	MajorDMR-9-22716	2
chr16	23887836	23887937	MajorDMR-9-22717	2
chr16	23891744	23891763	MajorDMR-9-22718	2
chr16	23903199	23903709	MajorDMR-9-22719	6
chr16	23908528	23908566	MajorDMR-9-22720	2
chr16	23911893	23913256	MajorDMR-9-22721	11
chr16	23914008	23915347	MajorDMR-9-22722	8
chr16	23916400	23916636	MajorDMR-9-22723	7
chr16	23919227	23920749	MajorDMR-9-22724	10
chr16	23922192	23922440	MajorDMR-9-22725	2
chr16	23938859	23939439	MajorDMR-9-22726	3
chr16	23942004	23943037	MajorDMR-9-22727	11
chr16	23952218	23952943	MajorDMR-9-22728	3
chr16	23953496	23953630	MajorDMR-9-22729	2
chr16	23964215	23964707	MajorDMR-9-22730	6
chr16	23970186	23970585	MajorDMR-9-22731	2
chr16	23978148	23978688	MajorDMR-9-22732	8
chr16	23988515	23988975	MajorDMR-9-22733	4
chr16	23999991	24000407	MajorDMR-9-22734	2
chr16	24001756	24001779	MajorDMR-9-22735	2
chr16	24011240	24011257	MajorDMR-9-22736	3
chr16	24020443	24020625	MajorDMR-9-22737	2
chr16	24021568	24022255	MajorDMR-9-22738	4
chr16	24024828	24025726	MajorDMR-9-22739	5
chr16	24038939	24038977	MajorDMR-9-22740	2
chr16	24040040	24040049	MajorDMR-9-22741	2
chr16	24046175	24046984	MajorDMR-9-22742	6
chr16	24066014	24066785	MajorDMR-9-22743	11
chr16	24089366	24089929	MajorDMR-9-22744	4
chr16	24098622	24098650	MajorDMR-9-22745	2
chr16	24099253	24100074	MajorDMR-9-22746	7
chr16	24147457	24147483	MajorDMR-9-22747	2
chr16	24153725	24154005	MajorDMR-9-22748	6
chr16	24175421	24175429	MajorDMR-9-22749	2
chr16	24177858	24178504	MajorDMR-9-22750	5
chr16	24185899	24186468	MajorDMR-9-22751	5
chr16	24191922	24192521	MajorDMR-9-22752	4
chr16	24220007	24220551	MajorDMR-9-22753	4
chr16	24264666	24264757	MajorDMR-9-22754	2
chr16	24325831	24325961	MajorDMR-9-22755	2
chr16	24412799	24412959	MajorDMR-9-22756	2
chr16	24549809	24550149	MajorDMR-9-22757	4
chr16	24622391	24622659	MajorDMR-9-22758	2
chr16	24637722	24637881	MajorDMR-9-22759	2
chr16	24681237	24681332	MajorDMR-9-22760	2
chr16	24682623	24682949	MajorDMR-9-22761	7
chr16	24712371	24712523	MajorDMR-9-22762	3
chr16	24783253	24783729	MajorDMR-9-22763	3
chr16	24817433	24817461	MajorDMR-9-22764	2
chr16	24832125	24833085	MajorDMR-9-22765	10
chr16	24850248	24850534	MajorDMR-9-22766	3
chr16	24863337	24863830	MajorDMR-9-22767	3
chr16	24865089	24865768	MajorDMR-9-22768	22
chr16	24917458	24917809	MajorDMR-9-22769	7
chr16	24988497	24988536	MajorDMR-9-22770	2
chr16	24997970	24998595	MajorDMR-9-22771	6
chr16	25000002	25000018	MajorDMR-9-22772	2
chr16	25027152	25027186	MajorDMR-9-22773	2
chr16	25169754	25170004	MajorDMR-9-22774	3
chr16	25355494	25355599	MajorDMR-9-22775	2
chr16	25553802	25553858	MajorDMR-9-22776	2
chr16	25604630	25604917	MajorDMR-9-22777	5
chr16	25701307	25702615	MajorDMR-9-22778	14
chr16	25704794	25705577	MajorDMR-9-22779	8
chr16	25714681	25714737	MajorDMR-9-22780	2
chr16	25720611	25720847	MajorDMR-9-22781	6
chr16	25733088	25733264	MajorDMR-9-22782	2
chr16	25740697	25740892	MajorDMR-9-22783	2
chr16	25762067	25762394	MajorDMR-9-22784	4
chr16	25775816	25775832	MajorDMR-9-22785	2
chr16	25853262	25853587	MajorDMR-9-22786	2
chr16	25879589	25880536	MajorDMR-9-22787	11
chr16	25898064	25898371	MajorDMR-9-22788	2
chr16	25909034	25909044	MajorDMR-9-22789	2
chr16	25933958	25933978	MajorDMR-9-22790	2
chr16	26030946	26031397	MajorDMR-9-22791	5
chr16	26081729	26082483	MajorDMR-9-22792	6
chr16	26141119	26141750	MajorDMR-9-22793	4
chr16	26180759	26181324	MajorDMR-9-22794	5
chr16	26407986	26408006	MajorDMR-9-22795	2
chr16	26468499	26468718	MajorDMR-9-22796	5
chr16	26578835	26578902	MajorDMR-9-22797	2
chr16	26657022	26657102	MajorDMR-9-22798	3
chr16	26735571	26735708	MajorDMR-9-22799	4
chr16	26776471	26776593	MajorDMR-9-22800	2
chr16	26855389	26855477	MajorDMR-9-22801	2
chr16	27120847	27120952	MajorDMR-9-22802	2
chr16	27121764	27121893	MajorDMR-9-22803	4
chr16	27215780	27215854	MajorDMR-9-22804	2
chr16	27228585	27229046	MajorDMR-9-22805	6
chr16	27246709	27247037	MajorDMR-9-22806	9
chr16	27256686	27256825	MajorDMR-9-22807	2
chr16	27379413	27379514	MajorDMR-9-22808	3
chr16	27413449	27413688	MajorDMR-9-22809	15
chr16	27437876	27437944	MajorDMR-9-22810	4
chr16	27469076	27469138	MajorDMR-9-22811	2
chr16	27487040	27487171	MajorDMR-9-22812	6
chr16	27506634	27507107	MajorDMR-9-22813	10
chr16	27511091	27511270	MajorDMR-9-22814	6
chr16	27522994	27523353	MajorDMR-9-22815	11
chr16	27526173	27526922	MajorDMR-9-22816	16
chr16	27537599	27537782	MajorDMR-9-22817	3
chr16	27541115	27541484	MajorDMR-9-22818	6
chr16	27543636	27543951	MajorDMR-9-22819	3
chr16	27651218	27651267	MajorDMR-9-22820	2
chr16	27766097	27766131	MajorDMR-9-22821	2
chr16	27782588	27782872	MajorDMR-9-22822	7
chr16	27790539	27791534	MajorDMR-9-22823	18
chr16	27797646	27797972	MajorDMR-9-22824	6
chr16	27812598	27812981	MajorDMR-9-22825	12
chr16	27864397	27865009	MajorDMR-9-22826	10
chr16	27899289	27899679	MajorDMR-9-22827	3
chr16	27911065	27911099	MajorDMR-9-22828	2
chr16	27931671	27932314	MajorDMR-9-22829	14
chr16	27937170	27937649	MajorDMR-9-22830	3
chr16	27957112	27957256	MajorDMR-9-22831	2
chr16	27958066	27958216	MajorDMR-9-22832	3
chr16	27989417	27989502	MajorDMR-9-22833	4
chr16	27991362	27991862	MajorDMR-9-22834	3
chr16	27992457	27993071	MajorDMR-9-22835	7
chr16	28014443	28015400	MajorDMR-9-22836	11
chr16	28021547	28022467	MajorDMR-9-22837	4
chr16	28023100	28023547	MajorDMR-9-22838	10
chr16	28054068	28054657	MajorDMR-9-22839	13
chr16	28064572	28065448	MajorDMR-9-22840	9
chr16	28070615	28071986	MajorDMR-9-22841	18
chr16	28073472	28073941	MajorDMR-9-22842	10
chr16	28075264	28075597	MajorDMR-9-22843	2
chr16	28081378	28081834	MajorDMR-9-22844	12
chr16	28108296	28108685	MajorDMR-9-22845	4
chr16	28110993	28111109	MajorDMR-9-22846	2
chr16	28149268	28149794	MajorDMR-9-22847	5
chr16	28221481	28221832	MajorDMR-9-22848	3
chr16	28270268	28271470	MajorDMR-9-22849	19
chr16	28273159	28273924	MajorDMR-9-22850	6
chr16	28284953	28285375	MajorDMR-9-22851	5
chr16	28285990	28286098	MajorDMR-9-22852	2
chr16	28287474	28287594	MajorDMR-9-22853	4
chr16	28292364	28292641	MajorDMR-9-22854	2
chr16	28297145	28297228	MajorDMR-9-22855	3
chr16	28306315	28306932	MajorDMR-9-22856	4
chr16	28309283	28309333	MajorDMR-9-22857	2
chr16	28314919	28315274	MajorDMR-9-22858	2
chr16	28320550	28321719	MajorDMR-9-22859	21
chr16	28323345	28323893	MajorDMR-9-22860	7
chr16	28324904	28325394	MajorDMR-9-22861	9
chr16	28328375	28328481	MajorDMR-9-22862	2
chr16	28333192	28333330	MajorDMR-9-22863	3
chr16	28560845	28561080	MajorDMR-9-22864	3
chr16	28584045	28584803	MajorDMR-9-22865	12
chr16	28608355	28608472	MajorDMR-9-22866	3
chr16	28627350	28627686	MajorDMR-9-22867	6
chr16	28634167	28634316	MajorDMR-9-22868	2
chr16	28837571	28837622	MajorDMR-9-22869	4
chr16	28858341	28858708	MajorDMR-9-22870	2
chr16	28874180	28874186	MajorDMR-9-22871	2
chr16	28887539	28888538	MajorDMR-9-22872	13
chr16	28957428	28957450	MajorDMR-9-22873	2
chr16	28961700	28961712	MajorDMR-9-22874	2
chr16	29040622	29040656	MajorDMR-9-22875	2
chr16	29094182	29094308	MajorDMR-9-22876	2
chr16	29126648	29127261	MajorDMR-9-22877	11
chr16	29139988	29141695	MajorDMR-9-22878	25
chr16	29142748	29143303	MajorDMR-9-22879	12
chr16	29150246	29150481	MajorDMR-9-22880	3
chr16	29155779	29156140	MajorDMR-9-22881	2
chr16	29166032	29166823	MajorDMR-9-22882	15
chr16	29180327	29180335	MajorDMR-9-22883	2
chr16	29212860	29213482	MajorDMR-9-22884	13
chr16	29229547	29230283	MajorDMR-9-22885	35
chr16	29239541	29239667	MajorDMR-9-22886	5
chr16	29268691	29268859	MajorDMR-9-22887	4
chr16	29296298	29296652	MajorDMR-9-22888	6
chr16	29302391	29302482	MajorDMR-9-22889	4
chr16	29324558	29324829	MajorDMR-9-22890	9
chr16	29344689	29344870	MajorDMR-9-22891	4
chr16	29416674	29416800	MajorDMR-9-22892	2
chr16	29613027	29613987	MajorDMR-9-22893	13
chr16	29616132	29616287	MajorDMR-9-22894	6
chr16	29617276	29617348	MajorDMR-9-22895	2
chr16	29617958	29619217	MajorDMR-9-22896	17
chr16	29619762	29620266	MajorDMR-9-22897	2
chr16	29621368	29621828	MajorDMR-9-22898	9
chr16	29622563	29623017	MajorDMR-9-22899	10
chr16	29625467	29625990	MajorDMR-9-22900	7
chr16	29638119	29638236	MajorDMR-9-22901	2
chr16	29685580	29685929	MajorDMR-9-22902	14
chr16	29691166	29691348	MajorDMR-9-22903	8
chr16	29721607	29721622	MajorDMR-9-22904	2
chr16	29732868	29733389	MajorDMR-9-22905	6
chr16	29740307	29740418	MajorDMR-9-22906	2
chr16	29773076	29773790	MajorDMR-9-22907	12
chr16	29801412	29801444	MajorDMR-9-22908	2
chr16	29815718	29816041	MajorDMR-9-22909	2
chr16	29822283	29822530	MajorDMR-9-22910	4
chr16	29826083	29826365	MajorDMR-9-22911	3
chr16	29864130	29864405	MajorDMR-9-22912	3
chr16	29868397	29868728	MajorDMR-9-22913	5
chr16	29869962	29869968	MajorDMR-9-22914	2
chr16	29972534	29972584	MajorDMR-9-22915	3
chr16	29993942	29994124	MajorDMR-9-22916	4
chr16	30003069	30004210	MajorDMR-9-22917	5
chr16	30016755	30016841	MajorDMR-9-22918	3
chr16	30021291	30021671	MajorDMR-9-22919	10
chr16	30023072	30023947	MajorDMR-9-22920	12
chr16	30030008	30030092	MajorDMR-9-22921	2
chr16	30062215	30062389	MajorDMR-9-22922	4
chr16	30063965	30064013	MajorDMR-9-22923	4
chr16	30078392	30079511	MajorDMR-9-22924	21
chr16	30080048	30081634	MajorDMR-9-22925	23
chr16	30082373	30082508	MajorDMR-9-22926	3
chr16	30086311	30086813	MajorDMR-9-22927	2
chr16	30103918	30104141	MajorDMR-9-22928	2
chr16	30106609	30106700	MajorDMR-9-22929	2
chr16	30135391	30135517	MajorDMR-9-22930	4
chr16	30143638	30143764	MajorDMR-9-22931	2
chr16	30170780	30170912	MajorDMR-9-22932	3
chr16	30196616	30197413	MajorDMR-9-22933	6
chr16	30349930	30350915	MajorDMR-9-22934	11
chr16	30351879	30352275	MajorDMR-9-22935	14
chr16	30363280	30363743	MajorDMR-9-22936	5
chr16	30367659	30368173	MajorDMR-9-22937	4
chr16	30372005	30372593	MajorDMR-9-22938	5
chr16	30376736	30377012	MajorDMR-9-22939	5
chr16	30401979	30402099	MajorDMR-9-22940	2
chr16	30409813	30409831	MajorDMR-9-22941	2
chr16	30411350	30411354	MajorDMR-9-22942	2
chr16	30412307	30412431	MajorDMR-9-22943	6
chr16	30428203	30428599	MajorDMR-9-22944	4
chr16	30430137	30430295	MajorDMR-9-22945	4
chr16	30440460	30440646	MajorDMR-9-22946	4
chr16	30472966	30473190	MajorDMR-9-22947	3
chr16	30539287	30539454	MajorDMR-9-22948	7
chr16	30630772	30631035	MajorDMR-9-22949	4
chr16	30711686	30712065	MajorDMR-9-22950	4
chr16	30766312	30766384	MajorDMR-9-22951	2
chr16	30771650	30772084	MajorDMR-9-22952	3
chr16	30786526	30786530	MajorDMR-9-22953	2
chr16	30791114	30791128	MajorDMR-9-22954	2
chr16	30823164	30823205	MajorDMR-9-22955	2
chr16	30906030	30906418	MajorDMR-9-22956	3
chr16	30914104	30914141	MajorDMR-9-22957	2
chr16	30936669	30936748	MajorDMR-9-22958	3
chr16	30949954	30950119	MajorDMR-9-22959	6
chr16	30953024	30953071	MajorDMR-9-22960	2
chr16	30963113	30963283	MajorDMR-9-22961	2
chr16	30964850	30965080	MajorDMR-9-22962	2
chr16	30994821	30994898	MajorDMR-9-22963	2
chr16	30996136	30997287	MajorDMR-9-22964	9
chr16	31008340	31009591	MajorDMR-9-22965	9
chr16	31010725	31011480	MajorDMR-9-22966	8
chr16	31013455	31014594	MajorDMR-9-22967	15
chr16	31017438	31017798	MajorDMR-9-22968	4
chr16	31020962	31021015	MajorDMR-9-22969	2
chr16	31022517	31022522	MajorDMR-9-22970	2
chr16	31093493	31093518	MajorDMR-9-22971	2
chr16	31094497	31094627	MajorDMR-9-22972	4
chr16	31097279	31097314	MajorDMR-9-22973	2
chr16	31099466	31099942	MajorDMR-9-22974	3
chr16	31107307	31107785	MajorDMR-9-22975	4
chr16	31117235	31117435	MajorDMR-9-22976	11
chr16	31118605	31119068	MajorDMR-9-22977	2
chr16	31140652	31141444	MajorDMR-9-22978	21
chr16	31177565	31177685	MajorDMR-9-22979	2
chr16	31195253	31195782	MajorDMR-9-22980	5
chr16	31209269	31210104	MajorDMR-9-22981	5
chr16	31212026	31212823	MajorDMR-9-22982	3
chr16	31213622	31213752	MajorDMR-9-22983	3
chr16	31214435	31214645	MajorDMR-9-22984	4
chr16	31226124	31226277	MajorDMR-9-22985	7
chr16	31228236	31228761	MajorDMR-9-22986	4
chr16	31233204	31233436	MajorDMR-9-22987	4
chr16	31397723	31398228	MajorDMR-9-22988	3
chr16	31440383	31441090	MajorDMR-9-22989	3
chr16	31453337	31453787	MajorDMR-9-22990	8
chr16	31463001	31463121	MajorDMR-9-22991	3
chr16	31483060	31483163	MajorDMR-9-22992	2
chr16	31487593	31487937	MajorDMR-9-22993	4
chr16	31498492	31498672	MajorDMR-9-22994	5
chr16	31730329	31730512	MajorDMR-9-22995	2
chr16	32096095	32096880	MajorDMR-9-22996	5
chr16	32127273	32127462	MajorDMR-9-22997	2
chr16	32199449	32199508	MajorDMR-9-22998	2
chr16	46587957	46588549	MajorDMR-9-22999	5
chr16	46656998	46657371	MajorDMR-9-23000	3
chr16	46776998	46777544	MajorDMR-9-23001	11
chr16	46797149	46797301	MajorDMR-9-23002	6
chr16	46843597	46843671	MajorDMR-9-23003	2
chr16	46917406	46917564	MajorDMR-9-23004	4
chr16	46920639	46921178	MajorDMR-9-23005	8
chr16	46928559	46928703	MajorDMR-9-23006	4
chr16	46930524	46931193	MajorDMR-9-23007	11
chr16	46952000	46952022	MajorDMR-9-23008	2
chr16	46957783	46958077	MajorDMR-9-23009	4
chr16	46962762	46962855	MajorDMR-9-23010	2
chr16	46964988	46965022	MajorDMR-9-23011	2
chr16	46995847	46996155	MajorDMR-9-23012	3
chr16	47052172	47052319	MajorDMR-9-23013	6
chr16	47072284	47072309	MajorDMR-9-23014	2
chr16	47077238	47077319	MajorDMR-9-23015	4
chr16	47103720	47104146	MajorDMR-9-23016	6
chr16	47117383	47117590	MajorDMR-9-23017	3
chr16	47342729	47342777	MajorDMR-9-23018	2
chr16	47738880	47739142	MajorDMR-9-23019	3
chr16	47755994	47756173	MajorDMR-9-23020	4
chr16	47818792	47819773	MajorDMR-9-23021	6
chr16	47821794	47821842	MajorDMR-9-23022	3
chr16	47892450	47892499	MajorDMR-9-23023	3
chr16	47918616	47918674	MajorDMR-9-23024	3
chr16	48013174	48013280	MajorDMR-9-23025	2
chr16	48035665	48035783	MajorDMR-9-23026	3
chr16	48048430	48048589	MajorDMR-9-23027	8
chr16	48076119	48076482	MajorDMR-9-23028	3
chr16	48090953	48091112	MajorDMR-9-23029	3
chr16	48125056	48125461	MajorDMR-9-23030	7
chr16	48279427	48280246	MajorDMR-9-23031	4
chr16	48340841	48341206	MajorDMR-9-23032	2
chr16	48383198	48383417	MajorDMR-9-23033	2
chr16	48385138	48385559	MajorDMR-9-23034	4
chr16	48387679	48387734	MajorDMR-9-23035	2
chr16	48415367	48415516	MajorDMR-9-23036	2
chr16	48571868	48571941	MajorDMR-9-23037	4
chr16	48576257	48576326	MajorDMR-9-23038	2
chr16	48589236	48589301	MajorDMR-9-23039	4
chr16	48592496	48592708	MajorDMR-9-23040	4
chr16	48651030	48651157	MajorDMR-9-23041	4
chr16	48656767	48656785	MajorDMR-9-23042	2
chr16	48657692	48657877	MajorDMR-9-23043	2
chr16	48844435	48844603	MajorDMR-9-23044	2
chr16	48948197	48948282	MajorDMR-9-23045	2
chr16	49033497	49033598	MajorDMR-9-23046	4
chr16	49046874	49047901	MajorDMR-9-23047	18
chr16	49053704	49055725	MajorDMR-9-23048	28
chr16	49056417	49057317	MajorDMR-9-23049	6
chr16	49372245	49373119	MajorDMR-9-23050	11
chr16	49442214	49442425	MajorDMR-9-23051	3
chr16	49452808	49453067	MajorDMR-9-23052	6
chr16	49474418	49475520	MajorDMR-9-23053	11
chr16	49525613	49527083	MajorDMR-9-23054	37
chr16	49532372	49533600	MajorDMR-9-23055	17
chr16	49558693	49558748	MajorDMR-9-23056	2
chr16	49590557	49590774	MajorDMR-9-23057	2
chr16	49642164	49642678	MajorDMR-9-23058	3
chr16	49665535	49666199	MajorDMR-9-23059	4
chr16	49674162	49674773	MajorDMR-9-23060	5
chr16	49697281	49697317	MajorDMR-9-23061	2
chr16	49733145	49733335	MajorDMR-9-23062	6
chr16	49734532	49735664	MajorDMR-9-23063	14
chr16	49750389	49750661	MajorDMR-9-23064	7
chr16	49773232	49773243	MajorDMR-9-23065	2
chr16	49782405	49782442	MajorDMR-9-23066	3
chr16	49821043	49821405	MajorDMR-9-23067	4
chr16	49855662	49855716	MajorDMR-9-23068	2
chr16	49861972	49862212	MajorDMR-9-23069	2
chr16	49888006	49888934	MajorDMR-9-23070	25
chr16	49893121	49893479	MajorDMR-9-23071	6
chr16	49910012	49910397	MajorDMR-9-23072	4
chr16	49955804	49955876	MajorDMR-9-23073	2
chr16	49991901	49992011	MajorDMR-9-23074	2
chr16	50100695	50100816	MajorDMR-9-23075	2
chr16	50188514	50188904	MajorDMR-9-23076	5
chr16	50194391	50194458	MajorDMR-9-23077	2
chr16	50256794	50256808	MajorDMR-9-23078	2
chr16	50279568	50279577	MajorDMR-9-23079	2
chr16	50280358	50280856	MajorDMR-9-23080	17
chr16	50293097	50293940	MajorDMR-9-23081	15
chr16	50347444	50347917	MajorDMR-9-23082	12
chr16	50357572	50357700	MajorDMR-9-23083	3
chr16	50406179	50406264	MajorDMR-9-23084	3
chr16	50420880	50420894	MajorDMR-9-23085	2
chr16	50510847	50510962	MajorDMR-9-23086	4
chr16	50581351	50581481	MajorDMR-9-23087	3
chr16	50583138	50583255	MajorDMR-9-23088	3
chr16	50608317	50608600	MajorDMR-9-23089	6
chr16	50650037	50650045	MajorDMR-9-23090	2
chr16	50661278	50661654	MajorDMR-9-23091	9
chr16	50678805	50678905	MajorDMR-9-23092	2
chr16	50727103	50727669	MajorDMR-9-23093	5
chr16	50777168	50777203	MajorDMR-9-23094	2
chr16	50777718	50778214	MajorDMR-9-23095	4
chr16	50874994	50875546	MajorDMR-9-23096	11
chr16	50897252	50897633	MajorDMR-9-23097	11
chr16	50913462	50914056	MajorDMR-9-23098	10
chr16	51026952	51027104	MajorDMR-9-23099	5
chr16	51068803	51068902	MajorDMR-9-23100	2
chr16	51129377	51130189	MajorDMR-9-23101	11
chr16	51168131	51168817	MajorDMR-9-23102	9
chr16	51170976	51171424	MajorDMR-9-23103	21
chr16	51180005	51180365	MajorDMR-9-23104	7
chr16	51190476	51190597	MajorDMR-9-23105	3
chr16	51277840	51278005	MajorDMR-9-23106	2
chr16	51360162	51360403	MajorDMR-9-23107	2
chr16	51422396	51423001	MajorDMR-9-23108	8
chr16	51425821	51425922	MajorDMR-9-23109	4
chr16	51505619	51505961	MajorDMR-9-23110	3
chr16	51557377	51557503	MajorDMR-9-23111	2
chr16	51575336	51576395	MajorDMR-9-23112	9
chr16	51578914	51579176	MajorDMR-9-23113	3
chr16	51590001	51590140	MajorDMR-9-23114	3
chr16	51625889	51626195	MajorDMR-9-23115	7
chr16	51641002	51641545	MajorDMR-9-23116	6
chr16	51671445	51671477	MajorDMR-9-23117	2
chr16	51684944	51685374	MajorDMR-9-23118	18
chr16	51691931	51692019	MajorDMR-9-23119	4
chr16	51793289	51793511	MajorDMR-9-23120	2
chr16	51987388	51987446	MajorDMR-9-23121	3
chr16	52013590	52013697	MajorDMR-9-23122	2
chr16	52028708	52028748	MajorDMR-9-23123	2
chr16	52102745	52102761	MajorDMR-9-23124	2
chr16	52225561	52225570	MajorDMR-9-23125	2
chr16	52300057	52300267	MajorDMR-9-23126	2
chr16	52366270	52366328	MajorDMR-9-23127	2
chr16	52655750	52655804	MajorDMR-9-23128	3
chr16	52667865	52668200	MajorDMR-9-23129	3
chr16	52798784	52798974	MajorDMR-9-23130	4
chr16	52835278	52835541	MajorDMR-9-23131	2
chr16	52895934	52896000	MajorDMR-9-23132	2
chr16	52946832	52946967	MajorDMR-9-23133	2
chr16	53000010	53000029	MajorDMR-9-23134	2
chr16	53077591	53078279	MajorDMR-9-23135	12
chr16	53088378	53088506	MajorDMR-9-23136	4
chr16	53105625	53105989	MajorDMR-9-23137	7
chr16	53118968	53119033	MajorDMR-9-23138	2
chr16	53123878	53125479	MajorDMR-9-23139	24
chr16	53132381	53134363	MajorDMR-9-23140	46
chr16	53145674	53146006	MajorDMR-9-23141	2
chr16	53163481	53163705	MajorDMR-9-23142	5
chr16	53258912	53259275	MajorDMR-9-23143	2
chr16	53499654	53499909	MajorDMR-9-23144	3
chr16	53534855	53535932	MajorDMR-9-23145	7
chr16	53625726	53626008	MajorDMR-9-23146	3
chr16	53631855	53631887	MajorDMR-9-23147	2
chr16	53779164	53779336	MajorDMR-9-23148	2
chr16	53851121	53851304	MajorDMR-9-23149	5
chr16	53925869	53926050	MajorDMR-9-23150	2
chr16	53930769	53930917	MajorDMR-9-23151	3
chr16	53957218	53957412	MajorDMR-9-23152	2
chr16	54001154	54001474	MajorDMR-9-23153	4
chr16	54025388	54025423	MajorDMR-9-23154	2
chr16	54025990	54026006	MajorDMR-9-23155	2
chr16	54244534	54244783	MajorDMR-9-23156	4
chr16	54445693	54446190	MajorDMR-9-23157	7
chr16	54447033	54447088	MajorDMR-9-23158	2
chr16	54480692	54480948	MajorDMR-9-23159	10
chr16	54537080	54537637	MajorDMR-9-23160	4
chr16	54540756	54541127	MajorDMR-9-23161	2
chr16	54558997	54559638	MajorDMR-9-23162	4
chr16	54580038	54580659	MajorDMR-9-23163	7
chr16	54603012	54603163	MajorDMR-9-23164	3
chr16	54636544	54636952	MajorDMR-9-23165	2
chr16	54650625	54651064	MajorDMR-9-23166	6
chr16	54685336	54685840	MajorDMR-9-23167	8
chr16	54753904	54754084	MajorDMR-9-23168	2
chr16	55090475	55090562	MajorDMR-9-23169	5
chr16	55091155	55091389	MajorDMR-9-23170	8
chr16	55404906	55405626	MajorDMR-9-23171	5
chr16	55428063	55428162	MajorDMR-9-23172	3
chr16	55450026	55450108	MajorDMR-9-23173	2
chr16	55498685	55498698	MajorDMR-9-23174	2
chr16	55513786	55514463	MajorDMR-9-23175	16
chr16	55543645	55543881	MajorDMR-9-23176	4
chr16	55708727	55708907	MajorDMR-9-23177	4
chr16	55794055	55794357	MajorDMR-9-23178	2
chr16	55816718	55817016	MajorDMR-9-23179	2
chr16	55944549	55945996	MajorDMR-9-23180	7
chr16	55946575	55947118	MajorDMR-9-23181	4
chr16	55959273	55959311	MajorDMR-9-23182	3
chr16	55978334	55978576	MajorDMR-9-23183	2
chr16	56001105	56001345	MajorDMR-9-23184	3
chr16	56142188	56142207	MajorDMR-9-23185	2
chr16	56150358	56150715	MajorDMR-9-23186	3
chr16	56223388	56223671	MajorDMR-9-23187	4
chr16	56242373	56242505	MajorDMR-9-23188	2
chr16	56247695	56248136	MajorDMR-9-23189	4
chr16	56252305	56252355	MajorDMR-9-23190	3
chr16	56256162	56257139	MajorDMR-9-23191	9
chr16	56261230	56261434	MajorDMR-9-23192	2
chr16	56261995	56262524	MajorDMR-9-23193	6
chr16	56265820	56265828	MajorDMR-9-23194	2
chr16	56286502	56287207	MajorDMR-9-23195	7
chr16	56288906	56289532	MajorDMR-9-23196	3
chr16	56291585	56292044	MajorDMR-9-23197	5
chr16	56293159	56293179	MajorDMR-9-23198	2
chr16	56294458	56295285	MajorDMR-9-23199	8
chr16	56298200	56298256	MajorDMR-9-23200	4
chr16	56301961	56302127	MajorDMR-9-23201	2
chr16	56303981	56304381	MajorDMR-9-23202	6
chr16	56322820	56322828	MajorDMR-9-23203	2
chr16	56323366	56323610	MajorDMR-9-23204	4
chr16	56332221	56332260	MajorDMR-9-23205	2
chr16	56333919	56334951	MajorDMR-9-23206	8
chr16	56343104	56343323	MajorDMR-9-23207	3
chr16	56345575	56346051	MajorDMR-9-23208	3
chr16	56358902	56359037	MajorDMR-9-23209	3
chr16	56361147	56361248	MajorDMR-9-23210	4
chr16	56361987	56362148	MajorDMR-9-23211	6
chr16	56365314	56367188	MajorDMR-9-23212	13
chr16	56370696	56371965	MajorDMR-9-23213	19
chr16	56382261	56382549	MajorDMR-9-23214	5
chr16	56384064	56384454	MajorDMR-9-23215	3
chr16	56385095	56385308	MajorDMR-9-23216	6
chr16	56387508	56387634	MajorDMR-9-23217	3
chr16	56390335	56391026	MajorDMR-9-23218	17
chr16	56407625	56407717	MajorDMR-9-23219	2
chr16	56510042	56510155	MajorDMR-9-23220	2
chr16	56539299	56539757	MajorDMR-9-23221	3
chr16	56551020	56551064	MajorDMR-9-23222	2
chr16	56553134	56553200	MajorDMR-9-23223	4
chr16	56623877	56624887	MajorDMR-9-23224	6
chr16	56634399	56634583	MajorDMR-9-23225	3
chr16	56640344	56640862	MajorDMR-9-23226	3
chr16	56641997	56642206	MajorDMR-9-23227	7
chr16	56643709	56643782	MajorDMR-9-23228	2
chr16	56651278	56651618	MajorDMR-9-23229	5
chr16	56659600	56659628	MajorDMR-9-23230	3
chr16	56692006	56692184	MajorDMR-9-23231	5
chr16	56709693	56710377	MajorDMR-9-23232	5
chr16	56715673	56715851	MajorDMR-9-23233	3
chr16	56716498	56716622	MajorDMR-9-23234	3
chr16	56968661	56969148	MajorDMR-9-23235	4
chr16	56975317	56975450	MajorDMR-9-23236	2
chr16	57023834	57023916	MajorDMR-9-23237	2
chr16	57149310	57150249	MajorDMR-9-23238	26
chr16	57165416	57165569	MajorDMR-9-23239	2
chr16	57175740	57175931	MajorDMR-9-23240	4
chr16	57176781	57176838	MajorDMR-9-23241	2
chr16	57177444	57178216	MajorDMR-9-23242	9
chr16	57178830	57179439	MajorDMR-9-23243	4
chr16	57180053	57180234	MajorDMR-9-23244	9
chr16	57181667	57181695	MajorDMR-9-23245	2
chr16	57317967	57317978	MajorDMR-9-23246	2
chr16	57408838	57409323	MajorDMR-9-23247	2
chr16	57413555	57413565	MajorDMR-9-23248	2
chr16	57438143	57438156	MajorDMR-9-23249	2
chr16	57450501	57450785	MajorDMR-9-23250	16
chr16	57451996	57453109	MajorDMR-9-23251	8
chr16	57460433	57460538	MajorDMR-9-23252	4
chr16	57464997	57465001	MajorDMR-9-23253	2
chr16	57478832	57479066	MajorDMR-9-23254	2
chr16	57506662	57508097	MajorDMR-9-23255	19
chr16	57537310	57537507	MajorDMR-9-23256	3
chr16	57541654	57541682	MajorDMR-9-23257	2
chr16	57563239	57563493	MajorDMR-9-23258	5
chr16	57566767	57566780	MajorDMR-9-23259	2
chr16	57643618	57643911	MajorDMR-9-23260	3
chr16	57661642	57663034	MajorDMR-9-23261	17
chr16	57663644	57664057	MajorDMR-9-23262	2
chr16	57664780	57667051	MajorDMR-9-23263	26
chr16	57671167	57671899	MajorDMR-9-23264	8
chr16	57676419	57676445	MajorDMR-9-23265	2
chr16	57677098	57677699	MajorDMR-9-23266	4
chr16	57679242	57679255	MajorDMR-9-23267	2
chr16	57792298	57792866	MajorDMR-9-23268	4
chr16	57820855	57821155	MajorDMR-9-23269	7
chr16	57829310	57829730	MajorDMR-9-23270	4
chr16	57833319	57833783	MajorDMR-9-23271	3
chr16	57836871	57837384	MajorDMR-9-23272	7
chr16	57850374	57850641	MajorDMR-9-23273	3
chr16	57871745	57872507	MajorDMR-9-23274	10
chr16	57917842	57918344	MajorDMR-9-23275	21
chr16	57933024	57933493	MajorDMR-9-23276	2
chr16	57975340	57975482	MajorDMR-9-23277	4
chr16	57977674	57977758	MajorDMR-9-23278	2
chr16	57980559	57980573	MajorDMR-9-23279	2
chr16	58019627	58019757	MajorDMR-9-23280	4
chr16	58035717	58035806	MajorDMR-9-23281	5
chr16	58039226	58039376	MajorDMR-9-23282	7
chr16	58056685	58057465	MajorDMR-9-23283	13
chr16	58061155	58061519	MajorDMR-9-23284	4
chr16	58230721	58230828	MajorDMR-9-23285	3
chr16	58359987	58360075	MajorDMR-9-23286	2
chr16	58365589	58366009	MajorDMR-9-23287	3
chr16	58474235	58474245	MajorDMR-9-23288	2
chr16	58496703	58497162	MajorDMR-9-23289	11
chr16	58499405	58499960	MajorDMR-9-23290	7
chr16	58521998	58522138	MajorDMR-9-23291	2
chr16	58526231	58526394	MajorDMR-9-23292	2
chr16	58527704	58528123	MajorDMR-9-23293	11
chr16	58529616	58530985	MajorDMR-9-23294	11
chr16	58536762	58537953	MajorDMR-9-23295	10
chr16	58539120	58541247	MajorDMR-9-23296	13
chr16	58541761	58541768	MajorDMR-9-23297	2
chr16	58545002	58545404	MajorDMR-9-23298	11
chr16	58546105	58547107	MajorDMR-9-23299	7
chr16	58547658	58547755	MajorDMR-9-23300	2
chr16	58548405	58548571	MajorDMR-9-23301	5
chr16	58611038	58611202	MajorDMR-9-23302	2
chr16	58695183	58695602	MajorDMR-9-23303	4
chr16	58698544	58698645	MajorDMR-9-23304	4
chr16	58712861	58712945	MajorDMR-9-23305	2
chr16	58718908	58719032	MajorDMR-9-23306	4
chr16	58731553	58732292	MajorDMR-9-23307	8
chr16	58735037	58735215	MajorDMR-9-23308	3
chr16	58736057	58736235	MajorDMR-9-23309	6
chr16	58762744	58763194	MajorDMR-9-23310	5
chr16	58766864	58766974	MajorDMR-9-23311	3
chr16	58790209	58790467	MajorDMR-9-23312	7
chr16	58877828	58877903	MajorDMR-9-23313	2
chr16	58922134	58922415	MajorDMR-9-23314	2
chr16	59004631	59005072	MajorDMR-9-23315	2
chr16	59466670	59466921	MajorDMR-9-23316	2
chr16	59543925	59544379	MajorDMR-9-23317	4
chr16	59732528	59732636	MajorDMR-9-23318	2
chr16	59919982	59920036	MajorDMR-9-23319	2
chr16	60157615	60157703	MajorDMR-9-23320	3
chr16	60251852	60252021	MajorDMR-9-23321	2
chr16	60397432	60397827	MajorDMR-9-23322	3
chr16	60480215	60480303	MajorDMR-9-23323	2
chr16	60746188	60746276	MajorDMR-9-23324	3
chr16	60774359	60774508	MajorDMR-9-23325	2
chr16	60845082	60845263	MajorDMR-9-23326	3
chr16	61021156	61021432	MajorDMR-9-23327	3
chr16	61271787	61271987	MajorDMR-9-23328	4
chr16	61321978	61322062	MajorDMR-9-23329	2
chr16	61405222	61405583	MajorDMR-9-23330	4
chr16	61448951	61449606	MajorDMR-9-23331	6
chr16	61848419	61848423	MajorDMR-9-23332	2
chr16	62002461	62002705	MajorDMR-9-23333	4
chr16	62003286	62003873	MajorDMR-9-23334	3
chr16	62160442	62160526	MajorDMR-9-23335	2
chr16	62171910	62172395	MajorDMR-9-23336	5
chr16	62258688	62258772	MajorDMR-9-23337	2
chr16	62332403	62332416	MajorDMR-9-23338	2
chr16	62743914	62744051	MajorDMR-9-23339	5
chr16	62772678	62772806	MajorDMR-9-23340	2
chr16	62773421	62773662	MajorDMR-9-23341	3
chr16	63310893	63310975	MajorDMR-9-23342	2
chr16	63495501	63495845	MajorDMR-9-23343	5
chr16	63564333	63564389	MajorDMR-9-23344	2
```
