## Supplementary material for "Single nucleus multi-omics links human cortical cell regulatory genome diversity to disease risk variants": Table S9: Inh_MGE_CALB1.hyper_dmr.dms2.bed (part 2 of 3)

```
chr16	63630827	63631042	MajorDMR-9-23345	2
chr16	63653048	63653248	MajorDMR-9-23346	2
chr16	63749858	63749876	MajorDMR-9-23347	2
chr16	63923928	63924575	MajorDMR-9-23348	3
chr16	64276535	64276726	MajorDMR-9-23349	6
chr16	64436914	64436973	MajorDMR-9-23350	2
chr16	64441012	64441080	MajorDMR-9-23351	4
chr16	64583440	64583480	MajorDMR-9-23352	2
chr16	64661851	64661965	MajorDMR-9-23353	2
chr16	64876253	64876263	MajorDMR-9-23354	2
chr16	64898423	64898657	MajorDMR-9-23355	4
chr16	64944550	64944754	MajorDMR-9-23356	6
chr16	65015870	65016097	MajorDMR-9-23357	6
chr16	65016946	65017402	MajorDMR-9-23358	4
chr16	65022214	65022246	MajorDMR-9-23359	2
chr16	65043758	65044094	MajorDMR-9-23360	6
chr16	65066787	65066994	MajorDMR-9-23361	2
chr16	65071943	65072175	MajorDMR-9-23362	4
chr16	65078062	65078950	MajorDMR-9-23363	8
chr16	65079470	65079627	MajorDMR-9-23364	3
chr16	65088409	65089057	MajorDMR-9-23365	3
chr16	65093516	65093759	MajorDMR-9-23366	3
chr16	65101118	65101335	MajorDMR-9-23367	3
chr16	65102295	65103187	MajorDMR-9-23368	7
chr16	65104814	65106339	MajorDMR-9-23369	37
chr16	65112224	65112236	MajorDMR-9-23370	2
chr16	65117115	65117245	MajorDMR-9-23371	2
chr16	65148513	65149084	MajorDMR-9-23372	7
chr16	65150246	65151801	MajorDMR-9-23373	9
chr16	65152964	65154478	MajorDMR-9-23374	22
chr16	65157838	65158503	MajorDMR-9-23375	12
chr16	65349324	65349555	MajorDMR-9-23376	4
chr16	65431078	65431354	MajorDMR-9-23377	7
chr16	65531610	65531966	MajorDMR-9-23378	7
chr16	65736576	65736931	MajorDMR-9-23379	2
chr16	66070193	66070765	MajorDMR-9-23380	4
chr16	66098649	66098668	MajorDMR-9-23381	2
chr16	66181391	66181415	MajorDMR-9-23382	2
chr16	66198994	66199055	MajorDMR-9-23383	2
chr16	66222525	66223566	MajorDMR-9-23384	8
chr16	66309972	66309979	MajorDMR-9-23385	2
chr16	66338207	66338322	MajorDMR-9-23386	2
chr16	66349102	66349474	MajorDMR-9-23387	2
chr16	66358772	66358923	MajorDMR-9-23388	5
chr16	66366782	66367188	MajorDMR-9-23389	5
chr16	66378930	66378954	MajorDMR-9-23390	2
chr16	66382769	66382784	MajorDMR-9-23391	2
chr16	66387124	66387252	MajorDMR-9-23392	3
chr16	66398685	66398964	MajorDMR-9-23393	7
chr16	66435111	66435604	MajorDMR-9-23394	4
chr16	66459563	66460557	MajorDMR-9-23395	9
chr16	66461931	66463154	MajorDMR-9-23396	22
chr16	66517267	66517820	MajorDMR-9-23397	6
chr16	66585424	66585458	MajorDMR-9-23398	3
chr16	66612566	66613121	MajorDMR-9-23399	37
chr16	66637451	66637903	MajorDMR-9-23400	2
chr16	66646381	66646528	MajorDMR-9-23401	4
chr16	66652536	66652773	MajorDMR-9-23402	2
chr16	66696851	66697114	MajorDMR-9-23403	3
chr16	66728539	66728595	MajorDMR-9-23404	2
chr16	66729119	66729766	MajorDMR-9-23405	5
chr16	66731312	66731516	MajorDMR-9-23406	3
chr16	66737538	66737919	MajorDMR-9-23407	8
chr16	66744540	66744582	MajorDMR-9-23408	2
chr16	66748113	66748730	MajorDMR-9-23409	5
chr16	66751044	66751320	MajorDMR-9-23410	8
chr16	66765361	66766331	MajorDMR-9-23411	11
chr16	66766912	66767263	MajorDMR-9-23412	2
chr16	66774361	66774470	MajorDMR-9-23413	2
chr16	66775297	66776474	MajorDMR-9-23414	13
chr16	66780006	66780170	MajorDMR-9-23415	2
chr16	66786608	66786679	MajorDMR-9-23416	3
chr16	66878039	66878174	MajorDMR-9-23417	7
chr16	66893071	66893089	MajorDMR-9-23418	2
chr16	66912252	66912267	MajorDMR-9-23419	2
chr16	66928919	66928999	MajorDMR-9-23420	2
chr16	66929584	66929770	MajorDMR-9-23421	2
chr16	66936785	66937080	MajorDMR-9-23422	5
chr16	66957250	66957468	MajorDMR-9-23423	6
chr16	66959395	66960251	MajorDMR-9-23424	17
chr16	66969805	66969976	MajorDMR-9-23425	3
chr16	66979161	66979458	MajorDMR-9-23426	2
chr16	66982749	66983020	MajorDMR-9-23427	9
chr16	66993437	66994154	MajorDMR-9-23428	5
chr16	66995991	66996084	MajorDMR-9-23429	2
chr16	67013083	67013128	MajorDMR-9-23430	2
chr16	67035268	67035493	MajorDMR-9-23431	6
chr16	67047147	67047621	MajorDMR-9-23432	6
chr16	67048396	67048470	MajorDMR-9-23433	7
chr16	67139955	67140055	MajorDMR-9-23434	3
chr16	67144743	67144818	MajorDMR-9-23435	5
chr16	67185264	67185430	MajorDMR-9-23436	2
chr16	67196447	67196755	MajorDMR-9-23437	5
chr16	67199336	67200230	MajorDMR-9-23438	18
chr16	67204215	67204586	MajorDMR-9-23439	4
chr16	67211561	67211969	MajorDMR-9-23440	3
chr16	67215235	67215657	MajorDMR-9-23441	5
chr16	67226740	67227060	MajorDMR-9-23442	3
chr16	67231545	67232507	MajorDMR-9-23443	14
chr16	67233271	67233615	MajorDMR-9-23444	4
chr16	67252370	67252454	MajorDMR-9-23445	2
chr16	67267710	67267867	MajorDMR-9-23446	2
chr16	67279641	67280041	MajorDMR-9-23447	2
chr16	67318956	67319031	MajorDMR-9-23448	4
chr16	67422042	67422185	MajorDMR-9-23449	3
chr16	67423219	67423496	MajorDMR-9-23450	9
chr16	67424330	67424476	MajorDMR-9-23451	6
chr16	67425645	67425810	MajorDMR-9-23452	2
chr16	67427810	67428442	MajorDMR-9-23453	21
chr16	67433333	67433771	MajorDMR-9-23454	7
chr16	67440282	67441115	MajorDMR-9-23455	7
chr16	67457554	67458277	MajorDMR-9-23456	8
chr16	67463923	67464369	MajorDMR-9-23457	2
chr16	67475108	67475481	MajorDMR-9-23458	4
chr16	67483438	67483479	MajorDMR-9-23459	2
chr16	67490430	67490826	MajorDMR-9-23460	4
chr16	67504301	67504348	MajorDMR-9-23461	2
chr16	67533093	67533329	MajorDMR-9-23462	4
chr16	67538016	67538942	MajorDMR-9-23463	5
chr16	67548397	67548471	MajorDMR-9-23464	2
chr16	67559499	67559527	MajorDMR-9-23465	2
chr16	67562161	67562324	MajorDMR-9-23466	6
chr16	67564609	67565079	MajorDMR-9-23467	3
chr16	67565832	67565888	MajorDMR-9-23468	2
chr16	67570178	67570306	MajorDMR-9-23469	3
chr16	67572362	67572861	MajorDMR-9-23470	5
chr16	67578540	67580050	MajorDMR-9-23471	8
chr16	67580556	67581676	MajorDMR-9-23472	5
chr16	67595389	67595396	MajorDMR-9-23473	2
chr16	67666371	67667348	MajorDMR-9-23474	6
chr16	67670614	67671095	MajorDMR-9-23475	9
chr16	67673888	67673906	MajorDMR-9-23476	2
chr16	67675995	67676650	MajorDMR-9-23477	9
chr16	67678679	67679033	MajorDMR-9-23478	4
chr16	67682698	67682710	MajorDMR-9-23479	2
chr16	67688067	67688149	MajorDMR-9-23480	5
chr16	67697542	67697663	MajorDMR-9-23481	4
chr16	67701681	67701686	MajorDMR-9-23482	2
chr16	67706670	67707097	MajorDMR-9-23483	5
chr16	67707966	67707998	MajorDMR-9-23484	2
chr16	67834300	67834563	MajorDMR-9-23485	2
chr16	67850676	67850747	MajorDMR-9-23486	3
chr16	67875391	67875584	MajorDMR-9-23487	4
chr16	67878517	67878528	MajorDMR-9-23488	2
chr16	67897163	67897488	MajorDMR-9-23489	6
chr16	67903767	67903827	MajorDMR-9-23490	2
chr16	67916348	67916713	MajorDMR-9-23491	7
chr16	67918029	67918521	MajorDMR-9-23492	6
chr16	67951146	67951615	MajorDMR-9-23493	4
chr16	67955585	67956149	MajorDMR-9-23494	7
chr16	67956677	67956958	MajorDMR-9-23495	5
chr16	67957477	67958240	MajorDMR-9-23496	11
chr16	67968565	67968747	MajorDMR-9-23497	2
chr16	67985391	67985710	MajorDMR-9-23498	6
chr16	68279838	68280400	MajorDMR-9-23499	5
chr16	68291658	68291684	MajorDMR-9-23500	2
chr16	68295567	68295693	MajorDMR-9-23501	2
chr16	68299537	68299771	MajorDMR-9-23502	4
chr16	68332999	68333016	MajorDMR-9-23503	2
chr16	68378090	68379582	MajorDMR-9-23504	24
chr16	68381684	68382068	MajorDMR-9-23505	5
chr16	68395035	68395302	MajorDMR-9-23506	7
chr16	68398262	68398548	MajorDMR-9-23507	3
chr16	68399164	68399279	MajorDMR-9-23508	5
chr16	68403490	68404918	MajorDMR-9-23509	26
chr16	68411846	68412308	MajorDMR-9-23510	11
chr16	68414872	68414889	MajorDMR-9-23511	2
chr16	68431938	68432456	MajorDMR-9-23512	5
chr16	68451777	68452159	MajorDMR-9-23513	6
chr16	68480432	68480654	MajorDMR-9-23514	4
chr16	68532856	68533066	MajorDMR-9-23515	7
chr16	68543925	68544415	MajorDMR-9-23516	11
chr16	68676242	68676912	MajorDMR-9-23517	22
chr16	68738137	68738568	MajorDMR-9-23518	8
chr16	68796667	68797570	MajorDMR-9-23519	10
chr16	69134445	69134895	MajorDMR-9-23520	2
chr16	69164113	69164155	MajorDMR-9-23521	2
chr16	69205719	69205735	MajorDMR-9-23522	2
chr16	69207223	69208044	MajorDMR-9-23523	6
chr16	69222946	69223223	MajorDMR-9-23524	2
chr16	69287838	69288026	MajorDMR-9-23525	2
chr16	69310270	69311039	MajorDMR-9-23526	5
chr16	69321197	69321493	MajorDMR-9-23527	5
chr16	69343260	69343329	MajorDMR-9-23528	3
chr16	69357242	69357949	MajorDMR-9-23529	7
chr16	69359884	69361268	MajorDMR-9-23530	11
chr16	69362309	69363507	MajorDMR-9-23531	17
chr16	69389599	69392077	MajorDMR-9-23532	42
chr16	69432164	69432501	MajorDMR-9-23533	6
chr16	69436522	69436721	MajorDMR-9-23534	2
chr16	69497644	69497699	MajorDMR-9-23535	2
chr16	69516571	69516706	MajorDMR-9-23536	2
chr16	69529923	69530009	MajorDMR-9-23537	5
chr16	69564547	69564901	MajorDMR-9-23538	8
chr16	69566783	69566888	MajorDMR-9-23539	2
chr16	69601640	69602219	MajorDMR-9-23540	15
chr16	69690131	69690214	MajorDMR-9-23541	2
chr16	69759771	69759921	MajorDMR-9-23542	3
chr16	69776043	69776116	MajorDMR-9-23543	3
chr16	69806796	69807605	MajorDMR-9-23544	9
chr16	69818639	69818761	MajorDMR-9-23545	2
chr16	69872387	69872653	MajorDMR-9-23546	2
chr16	69895354	69896038	MajorDMR-9-23547	10
chr16	69922225	69922416	MajorDMR-9-23548	3
chr16	69954982	69955232	MajorDMR-9-23549	2
chr16	69971399	69971690	MajorDMR-9-23550	7
chr16	69999875	69999975	MajorDMR-9-23551	3
chr16	70031777	70031939	MajorDMR-9-23552	2
chr16	70095596	70095846	MajorDMR-9-23553	4
chr16	70098123	70098354	MajorDMR-9-23554	3
chr16	70100917	70101032	MajorDMR-9-23555	2
chr16	70106897	70106994	MajorDMR-9-23556	2
chr16	70114601	70115455	MajorDMR-9-23557	7
chr16	70185657	70185797	MajorDMR-9-23558	3
chr16	70195990	70196047	MajorDMR-9-23559	4
chr16	70199079	70199083	MajorDMR-9-23560	2
chr16	70229611	70229740	MajorDMR-9-23561	5
chr16	70273559	70274126	MajorDMR-9-23562	3
chr16	70287822	70287851	MajorDMR-9-23563	3
chr16	70318845	70318857	MajorDMR-9-23564	2
chr16	70322027	70322248	MajorDMR-9-23565	4
chr16	70382958	70383142	MajorDMR-9-23566	2
chr16	70404284	70404302	MajorDMR-9-23567	3
chr16	70409859	70410790	MajorDMR-9-23568	14
chr16	70426008	70426269	MajorDMR-9-23569	4
chr16	70427717	70427948	MajorDMR-9-23570	5
chr16	70444744	70444795	MajorDMR-9-23571	2
chr16	70457884	70457916	MajorDMR-9-23572	2
chr16	70462123	70462175	MajorDMR-9-23573	2
chr16	70524279	70524319	MajorDMR-9-23574	2
chr16	70529773	70529962	MajorDMR-9-23575	3
chr16	70561730	70561782	MajorDMR-9-23576	2
chr16	70562644	70563093	MajorDMR-9-23577	9
chr16	70595282	70595872	MajorDMR-9-23578	5
chr16	70680131	70682117	MajorDMR-9-23579	20
chr16	70682748	70683725	MajorDMR-9-23580	8
chr16	70693763	70693914	MajorDMR-9-23581	2
chr16	70695529	70696999	MajorDMR-9-23582	23
chr16	70697605	70698271	MajorDMR-9-23583	20
chr16	70699350	70700526	MajorDMR-9-23584	14
chr16	70706977	70707060	MajorDMR-9-23585	2
chr16	70708134	70708340	MajorDMR-9-23586	4
chr16	70710216	70710803	MajorDMR-9-23587	5
chr16	70712547	70713864	MajorDMR-9-23588	24
chr16	70714698	70714788	MajorDMR-9-23589	2
chr16	70725119	70725595	MajorDMR-9-23590	4
chr16	70726494	70727070	MajorDMR-9-23591	4
chr16	70728233	70728965	MajorDMR-9-23592	6
chr16	70737525	70737676	MajorDMR-9-23593	2
chr16	70746293	70746790	MajorDMR-9-23594	7
chr16	70748596	70750221	MajorDMR-9-23595	33
chr16	70763918	70764235	MajorDMR-9-23596	7
chr16	70775268	70775718	MajorDMR-9-23597	7
chr16	70777883	70777910	MajorDMR-9-23598	2
chr16	70779717	70780948	MajorDMR-9-23599	15
chr16	70795401	70795464	MajorDMR-9-23600	5
chr16	70955878	70956375	MajorDMR-9-23601	6
chr16	71368435	71368661	MajorDMR-9-23602	2
chr16	71373290	71373392	MajorDMR-9-23603	3
chr16	71377218	71377268	MajorDMR-9-23604	3
chr16	71387781	71388020	MajorDMR-9-23605	4
chr16	71391823	71392003	MajorDMR-9-23606	2
chr16	71401202	71401414	MajorDMR-9-23607	3
chr16	71417497	71417627	MajorDMR-9-23608	3
chr16	71420109	71420549	MajorDMR-9-23609	4
chr16	71598319	71598464	MajorDMR-9-23610	2
chr16	71701115	71701149	MajorDMR-9-23611	2
chr16	71704123	71704134	MajorDMR-9-23612	2
chr16	71719185	71719422	MajorDMR-9-23613	6
chr16	71756446	71756470	MajorDMR-9-23614	2
chr16	71758266	71758506	MajorDMR-9-23615	2
chr16	71766712	71767123	MajorDMR-9-23616	3
chr16	71850531	71851155	MajorDMR-9-23617	12
chr16	71933817	71934440	MajorDMR-9-23618	9
chr16	71950730	71950805	MajorDMR-9-23619	2
chr16	71951777	71952063	MajorDMR-9-23620	5
chr16	71961683	71961955	MajorDMR-9-23621	2
chr16	72159181	72159328	MajorDMR-9-23622	2
chr16	72193284	72193795	MajorDMR-9-23623	3
chr16	72206236	72206420	MajorDMR-9-23624	4
chr16	72232435	72233008	MajorDMR-9-23625	6
chr16	72351238	72351518	MajorDMR-9-23626	5
chr16	72645990	72646158	MajorDMR-9-23627	3
chr16	72820888	72821159	MajorDMR-9-23628	6
chr16	72866643	72867130	MajorDMR-9-23629	12
chr16	72875096	72875473	MajorDMR-9-23630	3
chr16	72882650	72883209	MajorDMR-9-23631	16
chr16	72899804	72899951	MajorDMR-9-23632	5
chr16	72928715	72929008	MajorDMR-9-23633	8
chr16	72955545	72955846	MajorDMR-9-23634	9
chr16	72961498	72961944	MajorDMR-9-23635	12
chr16	72963550	72963892	MajorDMR-9-23636	5
chr16	73019370	73019747	MajorDMR-9-23637	5
chr16	73090837	73091429	MajorDMR-9-23638	11
chr16	73093651	73096319	MajorDMR-9-23639	14
chr16	73101178	73101279	MajorDMR-9-23640	4
chr16	73103018	73103701	MajorDMR-9-23641	3
chr16	73125103	73125131	MajorDMR-9-23642	3
chr16	73177661	73177891	MajorDMR-9-23643	3
chr16	73206309	73206633	MajorDMR-9-23644	6
chr16	73236406	73236430	MajorDMR-9-23645	2
chr16	73267609	73267845	MajorDMR-9-23646	2
chr16	73302311	73302546	MajorDMR-9-23647	5
chr16	73363088	73363419	MajorDMR-9-23648	10
chr16	73454313	73454693	MajorDMR-9-23649	7
chr16	73516869	73518411	MajorDMR-9-23650	34
chr16	73577893	73580255	MajorDMR-9-23651	29
chr16	73580787	73582451	MajorDMR-9-23652	12
chr16	73747028	73748284	MajorDMR-9-23653	22
chr16	73922758	73923240	MajorDMR-9-23654	3
chr16	73946227	73946585	MajorDMR-9-23655	4
chr16	73949407	73950190	MajorDMR-9-23656	5
chr16	73985403	73985905	MajorDMR-9-23657	2
chr16	73990815	73990823	MajorDMR-9-23658	2
chr16	74032632	74032695	MajorDMR-9-23659	2
chr16	74141757	74141973	MajorDMR-9-23660	7
chr16	74331755	74331929	MajorDMR-9-23661	4
chr16	74338216	74338569	MajorDMR-9-23662	2
chr16	74433432	74433679	MajorDMR-9-23663	4
chr16	74464057	74464311	MajorDMR-9-23664	2
chr16	74514121	74514249	MajorDMR-9-23665	2
chr16	74584217	74585069	MajorDMR-9-23666	7
chr16	74594919	74595004	MajorDMR-9-23667	2
chr16	74776051	74776211	MajorDMR-9-23668	2
chr16	74896933	74896958	MajorDMR-9-23669	3
chr16	75019928	75020015	MajorDMR-9-23670	5
chr16	75032020	75032185	MajorDMR-9-23671	3
chr16	75036149	75036714	MajorDMR-9-23672	4
chr16	75059780	75059884	MajorDMR-9-23673	2
chr16	75076866	75077060	MajorDMR-9-23674	3
chr16	75088934	75089069	MajorDMR-9-23675	4
chr16	75098453	75098577	MajorDMR-9-23676	2
chr16	75109243	75109728	MajorDMR-9-23677	10
chr16	75117083	75117281	MajorDMR-9-23678	2
chr16	75119298	75119856	MajorDMR-9-23679	5
chr16	75121571	75121747	MajorDMR-9-23680	6
chr16	75133243	75134171	MajorDMR-9-23681	6
chr16	75142785	75144364	MajorDMR-9-23682	22
chr16	75145832	75146183	MajorDMR-9-23683	6
chr16	75149590	75149923	MajorDMR-9-23684	2
chr16	75183346	75183527	MajorDMR-9-23685	4
chr16	75233686	75233724	MajorDMR-9-23686	4
chr16	75259791	75260268	MajorDMR-9-23687	5
chr16	75267613	75269514	MajorDMR-9-23688	36
chr16	75270355	75270590	MajorDMR-9-23689	2
chr16	75271436	75271493	MajorDMR-9-23690	3
chr16	75272185	75273384	MajorDMR-9-23691	21
chr16	75274108	75275042	MajorDMR-9-23692	13
chr16	75277381	75278138	MajorDMR-9-23693	4
chr16	75279288	75279923	MajorDMR-9-23694	17
chr16	75281877	75282671	MajorDMR-9-23695	6
chr16	75284025	75284391	MajorDMR-9-23696	9
chr16	75285906	75286120	MajorDMR-9-23697	9
chr16	75286857	75287858	MajorDMR-9-23698	4
chr16	75290407	75291395	MajorDMR-9-23699	11
chr16	75292760	75292774	MajorDMR-9-23700	2
chr16	75296866	75298826	MajorDMR-9-23701	24
chr16	75300410	75302086	MajorDMR-9-23702	31
chr16	75313457	75313465	MajorDMR-9-23703	2
chr16	75316724	75317226	MajorDMR-9-23704	8
chr16	75411783	75412062	MajorDMR-9-23705	2
chr16	75423887	75423901	MajorDMR-9-23706	2
chr16	75457474	75457634	MajorDMR-9-23707	4
chr16	75458265	75458436	MajorDMR-9-23708	3
chr16	75523188	75523534	MajorDMR-9-23709	5
chr16	75532994	75533018	MajorDMR-9-23710	2
chr16	75598868	75599528	MajorDMR-9-23711	7
chr16	75767406	75768143	MajorDMR-9-23712	3
chr16	75798378	75798393	MajorDMR-9-23713	2
chr16	75834885	75835352	MajorDMR-9-23714	4
chr16	75845475	75845813	MajorDMR-9-23715	3
chr16	75887810	75888336	MajorDMR-9-23716	4
chr16	75894068	75896342	MajorDMR-9-23717	32
chr16	75976973	75977315	MajorDMR-9-23718	2
chr16	76311794	76312234	MajorDMR-9-23719	7
chr16	76321489	76321568	MajorDMR-9-23720	3
chr16	76325532	76325803	MajorDMR-9-23721	3
chr16	76368657	76368969	MajorDMR-9-23722	3
chr16	76373733	76373955	MajorDMR-9-23723	2
chr16	76374503	76374621	MajorDMR-9-23724	2
chr16	76484495	76484657	MajorDMR-9-23725	3
chr16	76518290	76518419	MajorDMR-9-23726	2
chr16	76528081	76528794	MajorDMR-9-23727	5
chr16	76554033	76554127	MajorDMR-9-23728	2
chr16	76610460	76610602	MajorDMR-9-23729	2
chr16	76730939	76730979	MajorDMR-9-23730	2
chr16	76787081	76787495	MajorDMR-9-23731	2
chr16	76853034	76853407	MajorDMR-9-23732	2
chr16	76914232	76914678	MajorDMR-9-23733	5
chr16	76918976	76920413	MajorDMR-9-23734	8
chr16	76921077	76921428	MajorDMR-9-23735	6
chr16	77051258	77051274	MajorDMR-9-23736	2
chr16	77125396	77125909	MajorDMR-9-23737	3
chr16	77200851	77201124	MajorDMR-9-23738	4
chr16	77203642	77203858	MajorDMR-9-23739	3
chr16	77247239	77247769	MajorDMR-9-23740	8
chr16	77324573	77325150	MajorDMR-9-23741	5
chr16	77349106	77349517	MajorDMR-9-23742	3
chr16	77468124	77468229	MajorDMR-9-23743	3
chr16	77469256	77469817	MajorDMR-9-23744	9
chr16	77616912	77616951	MajorDMR-9-23745	2
chr16	77694229	77694321	MajorDMR-9-23746	3
chr16	77952898	77953170	MajorDMR-9-23747	2
chr16	78020414	78020422	MajorDMR-9-23748	2
chr16	78026057	78026296	MajorDMR-9-23749	2
chr16	78027688	78027835	MajorDMR-9-23750	3
chr16	78036916	78037176	MajorDMR-9-23751	2
chr16	78079383	78080219	MajorDMR-9-23752	29
chr16	78189706	78190158	MajorDMR-9-23753	4
chr16	78217478	78218234	MajorDMR-9-23754	14
chr16	78355153	78355269	MajorDMR-9-23755	2
chr16	78496081	78497060	MajorDMR-9-23756	20
chr16	78538380	78540402	MajorDMR-9-23757	27
chr16	78601731	78602006	MajorDMR-9-23758	13
chr16	78698249	78699499	MajorDMR-9-23759	20
chr16	78703775	78703990	MajorDMR-9-23760	6
chr16	78707724	78707736	MajorDMR-9-23761	2
chr16	78717741	78718075	MajorDMR-9-23762	6
chr16	78797932	78798033	MajorDMR-9-23763	3
chr16	78804479	78804746	MajorDMR-9-23764	6
chr16	79019791	79020105	MajorDMR-9-23765	9
chr16	79030680	79031260	MajorDMR-9-23766	18
chr16	79095211	79095442	MajorDMR-9-23767	4
chr16	79113772	79114403	MajorDMR-9-23768	5
chr16	79216279	79216758	MajorDMR-9-23769	5
chr16	79284637	79284677	MajorDMR-9-23770	3
chr16	79320598	79320669	MajorDMR-9-23771	4
chr16	79329198	79329225	MajorDMR-9-23772	2
chr16	79344735	79345372	MajorDMR-9-23773	11
chr16	79362484	79363038	MajorDMR-9-23774	8
chr16	79381449	79381529	MajorDMR-9-23775	2
chr16	79415344	79415675	MajorDMR-9-23776	7
chr16	79471657	79472794	MajorDMR-9-23777	31
chr16	79547807	79548148	MajorDMR-9-23778	5
chr16	79614546	79615318	MajorDMR-9-23779	6
chr16	79784373	79784381	MajorDMR-9-23780	2
chr16	79804838	79805076	MajorDMR-9-23781	3
chr16	79884326	79884386	MajorDMR-9-23782	3
chr16	79973973	79974341	MajorDMR-9-23783	2
chr16	79997791	79997810	MajorDMR-9-23784	2
chr16	80016329	80016444	MajorDMR-9-23785	2
chr16	80231576	80231749	MajorDMR-9-23786	4
chr16	80716618	80716800	MajorDMR-9-23787	6
chr16	80752462	80752911	MajorDMR-9-23788	2
chr16	80933897	80934280	MajorDMR-9-23789	2
chr16	80965597	80965855	MajorDMR-9-23790	2
chr16	80966540	80967437	MajorDMR-9-23791	19
chr16	81039145	81039228	MajorDMR-9-23792	3
chr16	81085095	81085184	MajorDMR-9-23793	2
chr16	81272274	81272491	MajorDMR-9-23794	4
chr16	81297417	81298077	MajorDMR-9-23795	8
chr16	81344847	81345023	MajorDMR-9-23796	3
chr16	81449091	81449737	MajorDMR-9-23797	16
chr16	81481152	81481546	MajorDMR-9-23798	5
chr16	81486895	81487498	MajorDMR-9-23799	5
chr16	81497079	81497179	MajorDMR-9-23800	3
chr16	81517893	81518045	MajorDMR-9-23801	5
chr16	81524964	81525554	MajorDMR-9-23802	12
chr16	81526136	81526153	MajorDMR-9-23803	3
chr16	81528988	81529656	MajorDMR-9-23804	4
chr16	81532749	81532808	MajorDMR-9-23805	2
chr16	81534843	81534944	MajorDMR-9-23806	5
chr16	81536490	81536731	MajorDMR-9-23807	7
chr16	81541636	81541939	MajorDMR-9-23808	2
chr16	81546807	81547134	MajorDMR-9-23809	10
chr16	81548998	81549333	MajorDMR-9-23810	7
chr16	81551373	81551560	MajorDMR-9-23811	7
chr16	81557118	81557488	MajorDMR-9-23812	9
chr16	81560796	81560921	MajorDMR-9-23813	2
chr16	81564102	81564833	MajorDMR-9-23814	9
chr16	81579252	81580472	MajorDMR-9-23815	6
chr16	81585120	81585233	MajorDMR-9-23816	4
chr16	81585741	81585852	MajorDMR-9-23817	4
chr16	81587278	81587327	MajorDMR-9-23818	2
chr16	81616990	81617067	MajorDMR-9-23819	2
chr16	81623793	81624037	MajorDMR-9-23820	2
chr16	81627167	81627329	MajorDMR-9-23821	8
chr16	81633858	81634526	MajorDMR-9-23822	3
chr16	81635534	81636133	MajorDMR-9-23823	10
chr16	81642306	81642745	MajorDMR-9-23824	3
chr16	81643765	81644201	MajorDMR-9-23825	20
chr16	81645415	81645588	MajorDMR-9-23826	4
chr16	81646196	81646368	MajorDMR-9-23827	5
chr16	81649509	81649816	MajorDMR-9-23828	14
chr16	81650475	81650678	MajorDMR-9-23829	6
chr16	81657289	81657339	MajorDMR-9-23830	2
chr16	81670179	81670473	MajorDMR-9-23831	4
chr16	81678614	81679330	MajorDMR-9-23832	24
chr16	81686018	81686027	MajorDMR-9-23833	2
chr16	81694655	81695060	MajorDMR-9-23834	5
chr16	81709704	81709949	MajorDMR-9-23835	8
chr16	81711882	81712320	MajorDMR-9-23836	3
chr16	81726678	81727484	MajorDMR-9-23837	11
chr16	81728976	81729332	MajorDMR-9-23838	4
chr16	81730528	81731380	MajorDMR-9-23839	21
chr16	81732037	81732137	MajorDMR-9-23840	7
chr16	81734222	81734278	MajorDMR-9-23841	3
chr16	81737168	81737540	MajorDMR-9-23842	6
chr16	81741077	81742337	MajorDMR-9-23843	21
chr16	81747358	81747395	MajorDMR-9-23844	2
chr16	81749041	81749501	MajorDMR-9-23845	5
chr16	81919736	81919831	MajorDMR-9-23846	2
chr16	81929112	81929346	MajorDMR-9-23847	6
chr16	82044905	82045141	MajorDMR-9-23848	2
chr16	82048684	82048759	MajorDMR-9-23849	2
chr16	82050118	82050160	MajorDMR-9-23850	2
chr16	82065072	82065135	MajorDMR-9-23851	3
chr16	82149629	82150105	MajorDMR-9-23852	2
chr16	82335647	82336235	MajorDMR-9-23853	16
chr16	82433711	82433789	MajorDMR-9-23854	2
chr16	82490332	82490377	MajorDMR-9-23855	2
chr16	82560791	82560949	MajorDMR-9-23856	7
chr16	82578224	82578411	MajorDMR-9-23857	4
chr16	82581781	82582244	MajorDMR-9-23858	2
chr16	82600738	82601097	MajorDMR-9-23859	4
chr16	82613583	82614551	MajorDMR-9-23860	12
chr16	82661669	82661878	MajorDMR-9-23861	9
chr16	82693794	82694047	MajorDMR-9-23862	3
chr16	82768897	82769320	MajorDMR-9-23863	4
chr16	82781790	82781818	MajorDMR-9-23864	3
chr16	82799803	82799902	MajorDMR-9-23865	3
chr16	82918228	82918459	MajorDMR-9-23866	3
chr16	82994506	82994670	MajorDMR-9-23867	2
chr16	83261154	83261170	MajorDMR-9-23868	2
chr16	83301917	83301974	MajorDMR-9-23869	2
chr16	83334207	83334490	MajorDMR-9-23870	2
chr16	83566426	83566732	MajorDMR-9-23871	7
chr16	83713087	83713143	MajorDMR-9-23872	2
chr16	83813528	83813640	MajorDMR-9-23873	2
chr16	83859789	83860015	MajorDMR-9-23874	3
chr16	83922218	83922689	MajorDMR-9-23875	2
chr16	83937497	83937652	MajorDMR-9-23876	5
chr16	83967544	83967809	MajorDMR-9-23877	3
chr16	83986880	83987261	MajorDMR-9-23878	4
chr16	83992508	83993369	MajorDMR-9-23879	4
chr16	84001503	84001573	MajorDMR-9-23880	3
chr16	84002823	84003624	MajorDMR-9-23881	18
chr16	84005439	84005546	MajorDMR-9-23882	2
chr16	84011977	84012232	MajorDMR-9-23883	4
chr16	84017622	84017896	MajorDMR-9-23884	11
chr16	84026207	84026837	MajorDMR-9-23885	10
chr16	84028679	84029839	MajorDMR-9-23886	18
chr16	84038831	84039033	MajorDMR-9-23887	3
chr16	84061324	84061623	MajorDMR-9-23888	7
chr16	84066262	84066475	MajorDMR-9-23889	4
chr16	84074530	84075021	MajorDMR-9-23890	19
chr16	84096409	84096919	MajorDMR-9-23891	12
chr16	84108625	84109266	MajorDMR-9-23892	4
chr16	84120214	84120291	MajorDMR-9-23893	3
chr16	84122359	84122523	MajorDMR-9-23894	4
chr16	84211337	84211435	MajorDMR-9-23895	4
chr16	84211970	84212164	MajorDMR-9-23896	2
chr16	84219624	84219826	MajorDMR-9-23897	4
chr16	84327991	84329739	MajorDMR-9-23898	46
chr16	84346280	84347169	MajorDMR-9-23899	14
chr16	84390745	84391307	MajorDMR-9-23900	11
chr16	84402493	84402587	MajorDMR-9-23901	4
chr16	84408962	84410452	MajorDMR-9-23902	12
chr16	84412789	84412908	MajorDMR-9-23903	2
chr16	84419655	84420130	MajorDMR-9-23904	5
chr16	84424929	84425408	MajorDMR-9-23905	10
chr16	84439608	84440703	MajorDMR-9-23906	22
chr16	84518405	84518701	MajorDMR-9-23907	3
chr16	84537528	84537560	MajorDMR-9-23908	2
chr16	84540070	84540331	MajorDMR-9-23909	6
chr16	84560415	84561307	MajorDMR-9-23910	26
chr16	84565608	84565640	MajorDMR-9-23911	2
chr16	84577938	84578283	MajorDMR-9-23912	8
chr16	84588679	84589384	MajorDMR-9-23913	3
chr16	84604815	84604862	MajorDMR-9-23914	3
chr16	84627957	84628564	MajorDMR-9-23915	21
chr16	84636818	84637039	MajorDMR-9-23916	7
chr16	84644709	84645724	MajorDMR-9-23917	8
chr16	84647899	84647993	MajorDMR-9-23918	2
chr16	84649323	84650203	MajorDMR-9-23919	7
chr16	84656428	84656546	MajorDMR-9-23920	3
chr16	84682947	84683106	MajorDMR-9-23921	2
chr16	84706038	84706158	MajorDMR-9-23922	5
chr16	84758362	84758372	MajorDMR-9-23923	2
chr16	84764147	84764221	MajorDMR-9-23924	3
chr16	84769847	84770189	MajorDMR-9-23925	4
chr16	84771636	84772251	MajorDMR-9-23926	4
chr16	84789052	84789134	MajorDMR-9-23927	2
chr16	84803120	84803204	MajorDMR-9-23928	2
chr16	84807202	84807441	MajorDMR-9-23929	6
chr16	84816636	84816942	MajorDMR-9-23930	2
chr16	84820012	84820231	MajorDMR-9-23931	4
chr16	84828912	84829153	MajorDMR-9-23932	5
chr16	84853885	84853925	MajorDMR-9-23933	2
chr16	84872828	84872857	MajorDMR-9-23934	2
chr16	84902773	84903373	MajorDMR-9-23935	18
chr16	84918757	84918906	MajorDMR-9-23936	9
chr16	84925284	84925400	MajorDMR-9-23937	2
chr16	84951291	84952112	MajorDMR-9-23938	13
chr16	84983246	84983416	MajorDMR-9-23939	2
chr16	84985693	84986066	MajorDMR-9-23940	5
chr16	85016233	85016349	MajorDMR-9-23941	2
chr16	85019416	85019969	MajorDMR-9-23942	3
chr16	85022391	85022549	MajorDMR-9-23943	4
chr16	85038651	85039424	MajorDMR-9-23944	8
chr16	85053679	85053686	MajorDMR-9-23945	2
chr16	85070085	85070155	MajorDMR-9-23946	2
chr16	85075224	85075350	MajorDMR-9-23947	2
chr16	85079984	85080059	MajorDMR-9-23948	3
chr16	85081677	85082048	MajorDMR-9-23949	2
chr16	85082647	85082971	MajorDMR-9-23950	6
chr16	85089053	85090079	MajorDMR-9-23951	15
chr16	85091190	85091833	MajorDMR-9-23952	10
chr16	85095812	85096029	MajorDMR-9-23953	2
chr16	85096812	85097530	MajorDMR-9-23954	6
chr16	85150285	85150452	MajorDMR-9-23955	2
chr16	85160164	85161068	MajorDMR-9-23956	19
chr16	85164021	85164092	MajorDMR-9-23957	2
chr16	85194282	85194354	MajorDMR-9-23958	3
chr16	85205787	85206688	MajorDMR-9-23959	31
chr16	85208507	85209261	MajorDMR-9-23960	13
chr16	85214589	85214617	MajorDMR-9-23961	2
chr16	85253716	85255247	MajorDMR-9-23962	47
chr16	85256005	85256613	MajorDMR-9-23963	19
chr16	85271770	85272280	MajorDMR-9-23964	21
chr16	85278916	85279100	MajorDMR-9-23965	3
chr16	85279617	85279766	MajorDMR-9-23966	2
chr16	85283035	85284085	MajorDMR-9-23967	29
chr16	85286525	85287476	MajorDMR-9-23968	15
chr16	85292462	85292515	MajorDMR-9-23969	4
chr16	85298836	85298914	MajorDMR-9-23970	2
chr16	85318173	85318313	MajorDMR-9-23971	7
chr16	85319497	85321079	MajorDMR-9-23972	57
chr16	85327775	85327985	MajorDMR-9-23973	2
chr16	85344364	85345097	MajorDMR-9-23974	11
chr16	85361740	85363912	MajorDMR-9-23975	40
chr16	85369035	85369075	MajorDMR-9-23976	4
chr16	85376047	85376275	MajorDMR-9-23977	7
chr16	85377990	85378798	MajorDMR-9-23978	3
chr16	85383055	85383363	MajorDMR-9-23979	5
chr16	85384539	85384848	MajorDMR-9-23980	4
chr16	85403318	85403707	MajorDMR-9-23981	2
chr16	85411666	85412071	MajorDMR-9-23982	3
chr16	85429007	85430262	MajorDMR-9-23983	26
chr16	85455847	85456150	MajorDMR-9-23984	12
chr16	85458073	85458814	MajorDMR-9-23985	25
chr16	85461970	85462026	MajorDMR-9-23986	4
chr16	85470308	85471208	MajorDMR-9-23987	29
chr16	85478550	85480391	MajorDMR-9-23988	32
chr16	85486516	85486949	MajorDMR-9-23989	9
chr16	85488000	85488354	MajorDMR-9-23990	5
chr16	85493054	85493507	MajorDMR-9-23991	4
chr16	85496844	85497130	MajorDMR-9-23992	8
chr16	85497642	85498125	MajorDMR-9-23993	6
chr16	85507771	85507969	MajorDMR-9-23994	2
chr16	85509085	85509148	MajorDMR-9-23995	2
chr16	85518613	85519483	MajorDMR-9-23996	21
chr16	85525623	85526112	MajorDMR-9-23997	19
chr16	85547961	85549104	MajorDMR-9-23998	26
chr16	85556985	85557449	MajorDMR-9-23999	6
chr16	85559046	85559123	MajorDMR-9-24000	2
chr16	85575742	85575943	MajorDMR-9-24001	2
chr16	85584135	85585383	MajorDMR-9-24002	21
chr16	85591450	85592388	MajorDMR-9-24003	7
chr16	85593434	85593510	MajorDMR-9-24004	2
chr16	85596711	85597234	MajorDMR-9-24005	5
chr16	85606924	85608333	MajorDMR-9-24006	28
chr16	85615810	85615994	MajorDMR-9-24007	3
chr16	85616548	85617561	MajorDMR-9-24008	20
chr16	85618284	85618731	MajorDMR-9-24009	10
chr16	85620062	85620201	MajorDMR-9-24010	7
chr16	85622390	85622792	MajorDMR-9-24011	2
chr16	85626416	85626835	MajorDMR-9-24012	4
chr16	85627452	85627825	MajorDMR-9-24013	2
chr16	85634953	85634969	MajorDMR-9-24014	2
chr16	85639227	85639971	MajorDMR-9-24015	8
chr16	85643753	85644681	MajorDMR-9-24016	16
chr16	85648004	85649372	MajorDMR-9-24017	36
chr16	85649879	85650728	MajorDMR-9-24018	30
chr16	85654173	85654204	MajorDMR-9-24019	3
chr16	85658753	85658950	MajorDMR-9-24020	12
chr16	85659878	85660593	MajorDMR-9-24021	16
chr16	85669173	85669715	MajorDMR-9-24022	4
chr16	85671512	85671919	MajorDMR-9-24023	5
chr16	85672795	85674564	MajorDMR-9-24024	42
chr16	85675447	85675710	MajorDMR-9-24025	5
chr16	85682881	85682936	MajorDMR-9-24026	2
chr16	85684335	85685024	MajorDMR-9-24027	18
chr16	85685560	85686989	MajorDMR-9-24028	32
chr16	85693267	85693647	MajorDMR-9-24029	4
chr16	85697743	85697845	MajorDMR-9-24030	3
chr16	85707582	85708013	MajorDMR-9-24031	13
chr16	85730556	85731035	MajorDMR-9-24032	3
chr16	85733296	85733474	MajorDMR-9-24033	2
chr16	85751505	85751518	MajorDMR-9-24034	3
chr16	85783513	85783780	MajorDMR-9-24035	5
chr16	85799217	85799237	MajorDMR-9-24036	2
chr16	85815595	85816240	MajorDMR-9-24037	14
chr16	85853441	85853602	MajorDMR-9-24038	3
chr16	85878609	85879083	MajorDMR-9-24039	12
chr16	85962181	85962297	MajorDMR-9-24040	2
chr16	85986031	85986254	MajorDMR-9-24041	8
chr16	85997508	85997670	MajorDMR-9-24042	7
chr16	86011634	86012073	MajorDMR-9-24043	8
chr16	86052082	86052394	MajorDMR-9-24044	6
chr16	86062973	86063311	MajorDMR-9-24045	14
chr16	86092901	86093788	MajorDMR-9-24046	13
chr16	86135307	86135685	MajorDMR-9-24047	3
chr16	86332444	86332486	MajorDMR-9-24048	2
chr16	86333983	86334456	MajorDMR-9-24049	2
chr16	86377143	86377159	MajorDMR-9-24050	2
chr16	86436804	86437096	MajorDMR-9-24051	6
chr16	86462839	86462979	MajorDMR-9-24052	2
chr16	86491163	86492170	MajorDMR-9-24053	14
chr16	86551372	86551556	MajorDMR-9-24054	7
chr16	86564773	86565272	MajorDMR-9-24055	11
chr16	86589617	86590149	MajorDMR-9-24056	3
chr16	86697495	86697708	MajorDMR-9-24057	2
chr16	86705736	86705948	MajorDMR-9-24058	5
chr16	86767011	86767425	MajorDMR-9-24059	3
chr16	86794555	86794897	MajorDMR-9-24060	6
chr16	86795707	86795963	MajorDMR-9-24061	4
chr16	86899507	86899754	MajorDMR-9-24062	5
chr16	86915539	86915855	MajorDMR-9-24063	6
chr16	86994621	86995191	MajorDMR-9-24064	15
chr16	87074930	87075000	MajorDMR-9-24065	3
chr16	87076701	87077500	MajorDMR-9-24066	22
chr16	87096504	87096580	MajorDMR-9-24067	3
chr16	87160517	87161123	MajorDMR-9-24068	15
chr16	87166253	87166747	MajorDMR-9-24069	3
chr16	87236924	87237059	MajorDMR-9-24070	5
chr16	87358055	87359161	MajorDMR-9-24071	7
chr16	87362495	87362730	MajorDMR-9-24072	2
chr16	87365401	87365453	MajorDMR-9-24073	2
chr16	87384093	87384244	MajorDMR-9-24074	4
chr16	87384894	87385339	MajorDMR-9-24075	4
chr16	87397524	87397797	MajorDMR-9-24076	9
chr16	87403937	87404452	MajorDMR-9-24077	9
chr16	87415120	87415584	MajorDMR-9-24078	11
chr16	87438404	87438892	MajorDMR-9-24079	2
chr16	87441440	87441563	MajorDMR-9-24080	3
chr16	87445460	87446498	MajorDMR-9-24081	36
chr16	87450796	87450817	MajorDMR-9-24082	2
chr16	87459842	87460220	MajorDMR-9-24083	5
chr16	87465026	87465034	MajorDMR-9-24084	2
chr16	87499039	87499309	MajorDMR-9-24085	3
chr16	87510880	87510995	MajorDMR-9-24086	2
chr16	87516313	87516485	MajorDMR-9-24087	2
chr16	87517794	87517948	MajorDMR-9-24088	2
chr16	87522161	87522452	MajorDMR-9-24089	2
chr16	87527369	87528169	MajorDMR-9-24090	13
chr16	87551205	87551951	MajorDMR-9-24091	31
chr16	87573754	87574031	MajorDMR-9-24092	3
chr16	87574682	87574752	MajorDMR-9-24093	2
chr16	87575343	87575687	MajorDMR-9-24094	15
chr16	87583853	87584011	MajorDMR-9-24095	2
chr16	87593577	87593801	MajorDMR-9-24096	7
chr16	87603511	87604040	MajorDMR-9-24097	19
chr16	87608824	87609005	MajorDMR-9-24098	3
chr16	87609832	87610076	MajorDMR-9-24099	8
chr16	87615762	87616418	MajorDMR-9-24100	22
chr16	87622041	87622854	MajorDMR-9-24101	26
chr16	87634668	87635120	MajorDMR-9-24102	10
chr16	87638793	87642093	MajorDMR-9-24103	48
chr16	87645769	87646093	MajorDMR-9-24104	4
chr16	87650902	87651077	MajorDMR-9-24105	5
chr16	87655108	87655677	MajorDMR-9-24106	7
chr16	87667803	87668109	MajorDMR-9-24107	2
chr16	87670211	87670793	MajorDMR-9-24108	10
chr16	87681530	87682261	MajorDMR-9-24109	24
chr16	87689237	87689375	MajorDMR-9-24110	6
chr16	87705801	87705979	MajorDMR-9-24111	7
chr16	87708902	87709653	MajorDMR-9-24112	7
chr16	87715703	87715776	MajorDMR-9-24113	2
chr16	87717336	87718384	MajorDMR-9-24114	9
chr16	87720642	87721099	MajorDMR-9-24115	13
chr16	87724957	87725993	MajorDMR-9-24116	20
chr16	87727460	87728541	MajorDMR-9-24117	19
chr16	87730274	87730733	MajorDMR-9-24118	14
chr16	87734822	87735128	MajorDMR-9-24119	4
chr16	87736281	87737679	MajorDMR-9-24120	8
chr16	87738451	87738700	MajorDMR-9-24121	12
chr16	87739334	87740396	MajorDMR-9-24122	35
chr16	87756692	87757351	MajorDMR-9-24123	20
chr16	87759287	87759830	MajorDMR-9-24124	16
chr16	87768562	87768654	MajorDMR-9-24125	4
chr16	87774190	87774950	MajorDMR-9-24126	17
chr16	87811001	87811171	MajorDMR-9-24127	2
chr16	87813091	87813125	MajorDMR-9-24128	2
chr16	87840801	87840987	MajorDMR-9-24129	4
chr16	87862116	87862186	MajorDMR-9-24130	2
chr16	87865315	87866084	MajorDMR-9-24131	14
chr16	87867748	87868479	MajorDMR-9-24132	14
chr16	87869759	87869787	MajorDMR-9-24133	2
chr16	87870982	87871599	MajorDMR-9-24134	17
chr16	87877888	87878142	MajorDMR-9-24135	7
chr16	87883910	87883942	MajorDMR-9-24136	2
chr16	87886094	87887054	MajorDMR-9-24137	18
chr16	87887728	87888398	MajorDMR-9-24138	10
chr16	87889675	87891875	MajorDMR-9-24139	13
chr16	87892376	87892758	MajorDMR-9-24140	4
chr16	87893557	87894741	MajorDMR-9-24141	23
chr16	87895511	87895570	MajorDMR-9-24142	2
chr16	87896085	87897620	MajorDMR-9-24143	25
chr16	87898286	87898599	MajorDMR-9-24144	5
chr16	87899204	87901701	MajorDMR-9-24145	29
chr16	87903536	87903843	MajorDMR-9-24146	12
chr16	87927826	87928434	MajorDMR-9-24147	4
chr16	87943234	87943498	MajorDMR-9-24148	2
chr16	87944807	87945405	MajorDMR-9-24149	16
chr16	87960015	87960133	MajorDMR-9-24150	2
chr16	87978776	87979450	MajorDMR-9-24151	7
chr16	87983878	87983962	MajorDMR-9-24152	2
chr16	87989096	87989386	MajorDMR-9-24153	2
chr16	87990771	87990778	MajorDMR-9-24154	2
chr16	88016985	88017496	MajorDMR-9-24155	8
chr16	88018026	88018034	MajorDMR-9-24156	2
chr16	88098102	88098354	MajorDMR-9-24157	7
chr16	88106431	88106495	MajorDMR-9-24158	3
chr16	88122396	88124299	MajorDMR-9-24159	26
chr16	88125306	88125836	MajorDMR-9-24160	23
chr16	88133707	88134336	MajorDMR-9-24161	5
chr16	88150075	88150922	MajorDMR-9-24162	30
chr16	88168265	88169010	MajorDMR-9-24163	7
chr16	88169810	88170269	MajorDMR-9-24164	4
chr16	88195150	88195702	MajorDMR-9-24165	8
chr16	88201539	88201875	MajorDMR-9-24166	6
chr16	88218005	88218444	MajorDMR-9-24167	21
chr16	88227776	88227902	MajorDMR-9-24168	7
chr16	88270755	88270930	MajorDMR-9-24169	2
chr16	88292633	88293119	MajorDMR-9-24170	9
chr16	88295818	88295921	MajorDMR-9-24171	2
chr16	88298766	88298797	MajorDMR-9-24172	2
chr16	88352414	88352425	MajorDMR-9-24173	3
chr16	88450481	88450661	MajorDMR-9-24174	2
chr16	88456039	88456100	MajorDMR-9-24175	2
chr16	88457027	88457866	MajorDMR-9-24176	21
chr16	88495808	88495825	MajorDMR-9-24177	2
chr16	88509441	88509454	MajorDMR-9-24178	2
chr16	88521037	88521195	MajorDMR-9-24179	2
chr16	88522512	88522688	MajorDMR-9-24180	6
chr16	88546330	88546352	MajorDMR-9-24181	2
chr16	88571977	88572186	MajorDMR-9-24182	10
chr16	88588665	88590096	MajorDMR-9-24183	12
chr16	88590784	88590852	MajorDMR-9-24184	2
chr16	88601659	88601666	MajorDMR-9-24185	2
chr16	88657965	88658240	MajorDMR-9-24186	6
chr16	88725353	88725595	MajorDMR-9-24187	2
chr16	88727985	88728449	MajorDMR-9-24188	8
chr16	88730933	88731022	MajorDMR-9-24189	2
chr16	88738572	88738633	MajorDMR-9-24190	2
chr16	88740201	88740601	MajorDMR-9-24191	8
chr16	88748196	88749252	MajorDMR-9-24192	17
chr16	88753244	88753256	MajorDMR-9-24193	2
chr16	88754632	88754707	MajorDMR-9-24194	3
chr16	88761816	88761920	MajorDMR-9-24195	3
chr16	88769941	88770314	MajorDMR-9-24196	8
chr16	88771516	88772038	MajorDMR-9-24197	4
chr16	88785282	88785825	MajorDMR-9-24198	3
chr16	88798101	88798256	MajorDMR-9-24199	5
chr16	88821519	88822048	MajorDMR-9-24200	19
chr16	88839350	88839553	MajorDMR-9-24201	6
chr16	88845763	88846004	MajorDMR-9-24202	10
chr16	88868651	88868860	MajorDMR-9-24203	4
chr16	88873617	88873895	MajorDMR-9-24204	9
chr16	88882515	88882566	MajorDMR-9-24205	2
chr16	88910840	88910905	MajorDMR-9-24206	2
chr16	88950196	88950693	MajorDMR-9-24207	9
chr16	88977350	88977489	MajorDMR-9-24208	8
chr16	88991597	88991683	MajorDMR-9-24209	6
chr16	89006489	89006727	MajorDMR-9-24210	6
chr16	89015085	89015320	MajorDMR-9-24211	2
chr16	89036181	89036214	MajorDMR-9-24212	3
chr16	89055753	89056152	MajorDMR-9-24213	18
chr16	89059327	89059782	MajorDMR-9-24214	13
chr16	89063161	89063204	MajorDMR-9-24215	3
chr16	89066586	89066609	MajorDMR-9-24216	2
chr16	89067937	89068361	MajorDMR-9-24217	14
chr16	89073750	89074157	MajorDMR-9-24218	4
chr16	89075922	89076346	MajorDMR-9-24219	5
chr16	89077109	89077802	MajorDMR-9-24220	3
chr16	89080181	89081067	MajorDMR-9-24221	7
chr16	89084157	89084190	MajorDMR-9-24222	2
chr16	89101143	89101266	MajorDMR-9-24223	4
chr16	89104004	89104698	MajorDMR-9-24224	16
chr16	89117410	89117486	MajorDMR-9-24225	6
chr16	89118587	89118839	MajorDMR-9-24226	2
chr16	89119615	89119850	MajorDMR-9-24227	9
chr16	89150829	89151734	MajorDMR-9-24228	14
chr16	89171803	89171845	MajorDMR-9-24229	2
chr16	89221645	89221763	MajorDMR-9-24230	6
chr16	89222971	89223715	MajorDMR-9-24231	10
chr16	89232410	89232576	MajorDMR-9-24232	3
chr16	89236905	89237569	MajorDMR-9-24233	18
chr16	89254668	89255108	MajorDMR-9-24234	2
chr16	89259301	89259360	MajorDMR-9-24235	2
chr16	89266983	89267286	MajorDMR-9-24236	4
chr16	89306900	89307002	MajorDMR-9-24237	7
chr16	89322906	89323315	MajorDMR-9-24238	15
chr16	89331365	89331375	MajorDMR-9-24239	2
chr16	89366911	89367150	MajorDMR-9-24240	6
chr16	89368025	89368786	MajorDMR-9-24241	28
chr16	89370247	89370421	MajorDMR-9-24242	6
chr16	89371837	89373188	MajorDMR-9-24243	16
chr16	89378649	89378814	MajorDMR-9-24244	4
chr16	89380496	89382173	MajorDMR-9-24245	21
chr16	89383071	89383137	MajorDMR-9-24246	3
chr16	89386410	89387226	MajorDMR-9-24247	27
chr16	89396817	89397161	MajorDMR-9-24248	7
chr16	89399839	89400296	MajorDMR-9-24249	4
chr16	89401990	89402512	MajorDMR-9-24250	4
chr16	89407375	89408239	MajorDMR-9-24251	7
chr16	89410821	89410983	MajorDMR-9-24252	3
chr16	89433308	89433469	MajorDMR-9-24253	3
chr16	89439730	89440132	MajorDMR-9-24254	19
chr16	89445569	89446184	MajorDMR-9-24255	16
chr16	89453336	89453693	MajorDMR-9-24256	3
chr16	89457919	89457930	MajorDMR-9-24257	2
chr16	89461207	89462293	MajorDMR-9-24258	11
chr16	89468171	89468711	MajorDMR-9-24259	21
chr16	89474842	89475395	MajorDMR-9-24260	4
chr16	89477622	89478024	MajorDMR-9-24261	5
chr16	89495518	89495941	MajorDMR-9-24262	3
chr16	89497383	89497996	MajorDMR-9-24263	13
chr16	89508066	89509774	MajorDMR-9-24264	15
chr16	89510330	89510349	MajorDMR-9-24265	4
chr16	89513218	89513536	MajorDMR-9-24266	9
chr16	89514850	89515317	MajorDMR-9-24267	6
chr16	89519901	89520569	MajorDMR-9-24268	4
chr16	89522811	89523239	MajorDMR-9-24269	4
chr16	89531531	89532182	MajorDMR-9-24270	8
chr16	89572032	89572403	MajorDMR-9-24271	2
chr16	89573504	89573536	MajorDMR-9-24272	2
chr16	89583493	89584119	MajorDMR-9-24273	12
chr16	89590943	89590977	MajorDMR-9-24274	2
chr16	89600763	89600810	MajorDMR-9-24275	3
chr16	89603372	89603453	MajorDMR-9-24276	2
chr16	89628465	89629512	MajorDMR-9-24277	10
chr16	89630430	89630689	MajorDMR-9-24278	6
chr16	89632032	89633027	MajorDMR-9-24279	28
chr16	89643076	89643093	MajorDMR-9-24280	2
chr16	89651056	89651481	MajorDMR-9-24281	5
chr16	89653509	89653550	MajorDMR-9-24282	2
chr16	89664197	89664714	MajorDMR-9-24283	8
chr16	89666292	89666385	MajorDMR-9-24284	2
chr16	89668394	89668568	MajorDMR-9-24285	4
chr16	89708067	89709134	MajorDMR-9-24286	13
chr16	89733553	89733608	MajorDMR-9-24287	5
chr16	89734713	89735641	MajorDMR-9-24288	18
chr16	89763232	89763242	MajorDMR-9-24289	2
chr16	89763902	89764690	MajorDMR-9-24290	13
chr16	89770997	89771002	MajorDMR-9-24291	2
chr16	89772185	89772227	MajorDMR-9-24292	3
chr16	89790262	89790568	MajorDMR-9-24293	6
chr16	89791445	89791581	MajorDMR-9-24294	2
chr16	89805102	89805285	MajorDMR-9-24295	3
chr16	89806458	89806478	MajorDMR-9-24296	2
chr16	89809043	89809880	MajorDMR-9-24297	11
chr16	89819149	89819237	MajorDMR-9-24298	8
chr16	89859591	89859971	MajorDMR-9-24299	2
chr16	89865403	89865685	MajorDMR-9-24300	9
chr16	89896257	89896663	MajorDMR-9-24301	3
chr16	89924727	89924862	MajorDMR-9-24302	6
chr16	89957462	89957594	MajorDMR-9-24303	5
chr16	89964459	89964466	MajorDMR-9-24304	2
chr16	89966625	89966690	MajorDMR-9-24305	7
chr16	89971846	89972457	MajorDMR-9-24306	5
chr16	89975656	89976439	MajorDMR-9-24307	19
chr16	89977083	89977323	MajorDMR-9-24308	7
chr16	90015891	90015951	MajorDMR-9-24309	2
chr16	90077474	90077747	MajorDMR-9-24310	7
chr16	90082478	90083204	MajorDMR-9-24311	5
chr16	90087049	90087760	MajorDMR-9-24312	6
chr16	90102373	90102495	MajorDMR-9-24313	2
chr16	90103913	90103947	MajorDMR-9-24314	2
chr16	90149211	90149221	MajorDMR-9-24315	2
chr16	90282171	90282213	MajorDMR-9-24316	2
chr17	29223	29917	MajorDMR-9-24317	5
chr17	31824	31868	MajorDMR-9-24318	3
chr17	33030	33345	MajorDMR-9-24319	2
chr17	49101	49353	MajorDMR-9-24320	2
chr17	57119	57218	MajorDMR-9-24321	6
chr17	72082	72335	MajorDMR-9-24322	6
chr17	76380	77808	MajorDMR-9-24323	17
chr17	115546	115745	MajorDMR-9-24324	7
chr17	116497	116649	MajorDMR-9-24325	3
chr17	117252	117668	MajorDMR-9-24326	4
chr17	143540	143697	MajorDMR-9-24327	2
chr17	145582	146293	MajorDMR-9-24328	5
chr17	159779	160107	MajorDMR-9-24329	5
chr17	180620	181526	MajorDMR-9-24330	29
chr17	183382	184163	MajorDMR-9-24331	11
chr17	185729	186287	MajorDMR-9-24332	4
chr17	187420	188033	MajorDMR-9-24333	17
chr17	232570	233057	MajorDMR-9-24334	6
chr17	261893	261954	MajorDMR-9-24335	2
chr17	404528	404575	MajorDMR-9-24336	3
chr17	415141	415479	MajorDMR-9-24337	10
chr17	504402	505057	MajorDMR-9-24338	10
chr17	508267	508284	MajorDMR-9-24339	2
chr17	510075	510428	MajorDMR-9-24340	2
chr17	536994	537078	MajorDMR-9-24341	2
chr17	555777	555807	MajorDMR-9-24342	2
chr17	576665	577177	MajorDMR-9-24343	5
chr17	599601	599830	MajorDMR-9-24344	2
chr17	610168	610294	MajorDMR-9-24345	4
chr17	634451	634738	MajorDMR-9-24346	4
chr17	649095	649240	MajorDMR-9-24347	6
chr17	697773	697819	MajorDMR-9-24348	3
chr17	701460	701467	MajorDMR-9-24349	2
chr17	706683	707648	MajorDMR-9-24350	24
chr17	746380	746690	MajorDMR-9-24351	17
chr17	749775	750416	MajorDMR-9-24352	15
chr17	830904	831349	MajorDMR-9-24353	11
chr17	852915	853825	MajorDMR-9-24354	6
chr17	858668	858851	MajorDMR-9-24355	5
chr17	861208	861411	MajorDMR-9-24356	2
chr17	881371	881628	MajorDMR-9-24357	5
chr17	883563	883984	MajorDMR-9-24358	8
chr17	902754	903164	MajorDMR-9-24359	9
chr17	904188	905139	MajorDMR-9-24360	5
chr17	905694	906326	MajorDMR-9-24361	3
chr17	907312	911923	MajorDMR-9-24362	55
chr17	915157	916467	MajorDMR-9-24363	20
chr17	919967	920192	MajorDMR-9-24364	9
chr17	921721	922380	MajorDMR-9-24365	12
chr17	923351	923729	MajorDMR-9-24366	11
chr17	925270	925860	MajorDMR-9-24367	27
chr17	932389	934697	MajorDMR-9-24368	33
chr17	937962	938479	MajorDMR-9-24369	7
chr17	939202	939407	MajorDMR-9-24370	3
chr17	942001	943195	MajorDMR-9-24371	22
chr17	944075	944352	MajorDMR-9-24372	3
chr17	950189	951537	MajorDMR-9-24373	9
chr17	964484	964512	MajorDMR-9-24374	2
chr17	985900	986108	MajorDMR-9-24375	4
chr17	992736	993398	MajorDMR-9-24376	10
chr17	1003643	1004032	MajorDMR-9-24377	4
chr17	1007381	1007557	MajorDMR-9-24378	4
chr17	1010352	1011595	MajorDMR-9-24379	20
chr17	1013593	1015533	MajorDMR-9-24380	23
chr17	1018581	1019116	MajorDMR-9-24381	7
chr17	1026179	1029336	MajorDMR-9-24382	58
chr17	1029916	1030854	MajorDMR-9-24383	18
chr17	1036451	1036458	MajorDMR-9-24384	2
chr17	1037854	1038663	MajorDMR-9-24385	25
chr17	1046603	1047568	MajorDMR-9-24386	20
chr17	1057590	1058523	MajorDMR-9-24387	21
chr17	1062542	1062574	MajorDMR-9-24388	2
chr17	1063891	1064211	MajorDMR-9-24389	13
chr17	1070991	1071075	MajorDMR-9-24390	3
chr17	1071996	1072419	MajorDMR-9-24391	9
chr17	1072950	1073215	MajorDMR-9-24392	6
chr17	1077894	1077986	MajorDMR-9-24393	3
chr17	1080300	1080368	MajorDMR-9-24394	2
chr17	1081223	1081806	MajorDMR-9-24395	6
chr17	1085570	1086364	MajorDMR-9-24396	8
chr17	1089845	1090327	MajorDMR-9-24397	2
chr17	1094081	1094713	MajorDMR-9-24398	14
chr17	1145203	1145680	MajorDMR-9-24399	7
chr17	1155001	1156074	MajorDMR-9-24400	19
chr17	1157137	1157232	MajorDMR-9-24401	2
chr17	1170909	1171383	MajorDMR-9-24402	13
chr17	1172042	1172270	MajorDMR-9-24403	5
chr17	1174002	1175164	MajorDMR-9-24404	31
chr17	1179245	1179572	MajorDMR-9-24405	6
chr17	1182867	1183065	MajorDMR-9-24406	4
chr17	1221893	1222173	MajorDMR-9-24407	8
chr17	1235696	1236080	MajorDMR-9-24408	3
chr17	1246144	1246227	MajorDMR-9-24409	3
chr17	1250524	1251183	MajorDMR-9-24410	11
chr17	1255371	1255746	MajorDMR-9-24411	5
chr17	1259456	1259842	MajorDMR-9-24412	2
chr17	1273309	1273383	MajorDMR-9-24413	2
chr17	1277204	1277216	MajorDMR-9-24414	2
chr17	1285128	1285186	MajorDMR-9-24415	2
chr17	1286511	1286844	MajorDMR-9-24416	11
chr17	1290824	1291042	MajorDMR-9-24417	4
chr17	1291665	1291895	MajorDMR-9-24418	5
chr17	1294612	1294951	MajorDMR-9-24419	3
chr17	1357883	1358030	MajorDMR-9-24420	2
chr17	1360101	1360167	MajorDMR-9-24421	3
chr17	1366011	1366804	MajorDMR-9-24422	10
chr17	1373687	1374504	MajorDMR-9-24423	20
chr17	1376593	1376661	MajorDMR-9-24424	2
chr17	1390088	1390492	MajorDMR-9-24425	10
chr17	1395262	1395481	MajorDMR-9-24426	4
chr17	1436960	1437595	MajorDMR-9-24427	22
chr17	1458689	1458745	MajorDMR-9-24428	2
chr17	1466589	1466775	MajorDMR-9-24429	10
chr17	1477380	1479398	MajorDMR-9-24430	30
chr17	1480347	1481788	MajorDMR-9-24431	22
chr17	1483506	1483668	MajorDMR-9-24432	5
chr17	1488862	1489365	MajorDMR-9-24433	7
chr17	1490091	1490488	MajorDMR-9-24434	5
chr17	1493368	1494260	MajorDMR-9-24435	19
chr17	1509795	1510947	MajorDMR-9-24436	9
chr17	1524952	1524986	MajorDMR-9-24437	2
chr17	1530423	1530998	MajorDMR-9-24438	11
chr17	1533353	1533672	MajorDMR-9-24439	9
chr17	1543013	1543100	MajorDMR-9-24440	3
chr17	1543810	1544039	MajorDMR-9-24441	10
chr17	1547393	1547587	MajorDMR-9-24442	2
chr17	1551373	1552056	MajorDMR-9-24443	19
chr17	1552784	1554186	MajorDMR-9-24444	22
chr17	1568809	1568827	MajorDMR-9-24445	2
chr17	1572524	1573575	MajorDMR-9-24446	5
chr17	1588732	1588820	MajorDMR-9-24447	2
chr17	1613996	1614411	MajorDMR-9-24448	11
chr17	1617101	1618308	MajorDMR-9-24449	12
chr17	1623807	1624014	MajorDMR-9-24450	3
chr17	1639935	1640502	MajorDMR-9-24451	4
chr17	1647908	1648350	MajorDMR-9-24452	9
chr17	1658136	1659585	MajorDMR-9-24453	36
chr17	1665180	1666741	MajorDMR-9-24454	23
chr17	1667722	1667982	MajorDMR-9-24455	4
chr17	1677078	1677209	MajorDMR-9-24456	4
chr17	1686090	1687561	MajorDMR-9-24457	11
chr17	1700743	1700924	MajorDMR-9-24458	2
chr17	1732294	1732441	MajorDMR-9-24459	2
chr17	1786350	1786381	MajorDMR-9-24460	2
chr17	1807947	1809204	MajorDMR-9-24461	26
chr17	1809824	1810871	MajorDMR-9-24462	29
chr17	1814894	1816004	MajorDMR-9-24463	11
chr17	1822631	1822870	MajorDMR-9-24464	3
chr17	1823863	1824677	MajorDMR-9-24465	32
chr17	1825670	1825702	MajorDMR-9-24466	3
chr17	1832112	1833935	MajorDMR-9-24467	39
chr17	1835461	1836026	MajorDMR-9-24468	27
chr17	1837455	1838331	MajorDMR-9-24469	6
chr17	1843686	1843775	MajorDMR-9-24470	4
chr17	1844390	1845669	MajorDMR-9-24471	23
chr17	1846764	1847123	MajorDMR-9-24472	6
chr17	1850944	1851098	MajorDMR-9-24473	3
chr17	1861883	1862088	MajorDMR-9-24474	7
chr17	1863443	1864600	MajorDMR-9-24475	11
chr17	1870540	1870704	MajorDMR-9-24476	4
chr17	1871882	1872329	MajorDMR-9-24477	3
chr17	1880415	1880523	MajorDMR-9-24478	4
chr17	1881510	1882210	MajorDMR-9-24479	17
chr17	1890551	1890636	MajorDMR-9-24480	2
chr17	1892330	1892838	MajorDMR-9-24481	8
chr17	1894373	1894551	MajorDMR-9-24482	5
chr17	1895576	1896212	MajorDMR-9-24483	13
chr17	1899128	1901438	MajorDMR-9-24484	36
chr17	1902016	1903168	MajorDMR-9-24485	19
chr17	1903760	1903850	MajorDMR-9-24486	2
chr17	1905710	1906513	MajorDMR-9-24487	14
chr17	1914891	1915915	MajorDMR-9-24488	22
chr17	1920823	1921295	MajorDMR-9-24489	10
chr17	1921931	1923370	MajorDMR-9-24490	25
chr17	1924318	1924331	MajorDMR-9-24491	2
chr17	1926089	1926938	MajorDMR-9-24492	24
chr17	1931006	1931408	MajorDMR-9-24493	2
chr17	1932222	1932311	MajorDMR-9-24494	3
chr17	1944605	1944832	MajorDMR-9-24495	4
chr17	1954906	1955327	MajorDMR-9-24496	3
chr17	1960965	1962443	MajorDMR-9-24497	17
chr17	1998204	1998627	MajorDMR-9-24498	9
chr17	2025999	2027025	MajorDMR-9-24499	20
chr17	2075258	2075766	MajorDMR-9-24500	7
chr17	2082837	2083112	MajorDMR-9-24501	6
chr17	2116219	2117753	MajorDMR-9-24502	13
chr17	2135765	2135873	MajorDMR-9-24503	2
chr17	2137103	2137118	MajorDMR-9-24504	2
chr17	2148275	2148345	MajorDMR-9-24505	2
chr17	2167289	2167515	MajorDMR-9-24506	4
chr17	2186387	2187015	MajorDMR-9-24507	6
chr17	2241983	2242108	MajorDMR-9-24508	2
chr17	2267238	2268047	MajorDMR-9-24509	19
chr17	2270196	2270547	MajorDMR-9-24510	7
chr17	2271826	2271866	MajorDMR-9-24511	3
chr17	2278047	2278144	MajorDMR-9-24512	4
chr17	2280806	2280868	MajorDMR-9-24513	2
chr17	2283545	2283947	MajorDMR-9-24514	9
chr17	2289563	2289703	MajorDMR-9-24515	2
chr17	2290571	2290646	MajorDMR-9-24516	2
chr17	2293945	2294129	MajorDMR-9-24517	2
chr17	2325142	2325372	MajorDMR-9-24518	6
chr17	2337129	2337140	MajorDMR-9-24519	2
chr17	2338108	2338286	MajorDMR-9-24520	2
chr17	2338827	2339909	MajorDMR-9-24521	10
chr17	2427673	2428136	MajorDMR-9-24522	4
chr17	2513448	2513482	MajorDMR-9-24523	2
chr17	2516652	2517342	MajorDMR-9-24524	5
chr17	2534394	2534898	MajorDMR-9-24525	10
chr17	2558990	2559281	MajorDMR-9-24526	5
chr17	2562722	2562812	MajorDMR-9-24527	4
chr17	2584879	2585295	MajorDMR-9-24528	6
chr17	2589850	2590211	MajorDMR-9-24529	3
chr17	2592060	2592876	MajorDMR-9-24530	6
chr17	2593457	2593900	MajorDMR-9-24531	3
chr17	2602744	2602965	MajorDMR-9-24532	5
chr17	2616740	2617389	MajorDMR-9-24533	5
chr17	2627957	2628033	MajorDMR-9-24534	6
chr17	2648503	2649033	MajorDMR-9-24535	5
chr17	2658411	2658422	MajorDMR-9-24536	2
chr17	2679292	2679342	MajorDMR-9-24537	2
chr17	2681401	2681699	MajorDMR-9-24538	2
chr17	2682269	2682277	MajorDMR-9-24539	2
chr17	2684602	2684664	MajorDMR-9-24540	2
chr17	2688466	2688747	MajorDMR-9-24541	2
chr17	2689413	2690130	MajorDMR-9-24542	13
chr17	2699403	2701251	MajorDMR-9-24543	25
chr17	2702189	2702240	MajorDMR-9-24544	4
chr17	2702756	2703233	MajorDMR-9-24545	10
chr17	2705553	2705568	MajorDMR-9-24546	2
chr17	2712117	2712371	MajorDMR-9-24547	15
chr17	2715073	2715715	MajorDMR-9-24548	4
chr17	2719449	2719462	MajorDMR-9-24549	3
chr17	2724429	2724709	MajorDMR-9-24550	3
chr17	2725246	2725645	MajorDMR-9-24551	5
chr17	2739067	2739146	MajorDMR-9-24552	2
chr17	2747955	2748042	MajorDMR-9-24553	3
chr17	2750404	2750788	MajorDMR-9-24554	2
chr17	2751670	2752028	MajorDMR-9-24555	4
chr17	2755547	2756265	MajorDMR-9-24556	7
chr17	2757810	2758607	MajorDMR-9-24557	17
chr17	2765718	2765753	MajorDMR-9-24558	3
chr17	2800992	2801086	MajorDMR-9-24559	2
chr17	2801850	2802028	MajorDMR-9-24560	2
chr17	2807327	2807971	MajorDMR-9-24561	24
chr17	2840717	2841181	MajorDMR-9-24562	9
chr17	2847435	2847815	MajorDMR-9-24563	5
chr17	2886201	2886350	MajorDMR-9-24564	5
chr17	2905070	2905635	MajorDMR-9-24565	6
chr17	2906545	2906563	MajorDMR-9-24566	2
chr17	2907263	2908370	MajorDMR-9-24567	31
chr17	2916220	2916368	MajorDMR-9-24568	5
chr17	2930915	2931111	MajorDMR-9-24569	2
chr17	3415992	3416526	MajorDMR-9-24570	9
chr17	3437862	3437902	MajorDMR-9-24571	2
chr17	3438412	3438461	MajorDMR-9-24572	2
chr17	3439425	3439584	MajorDMR-9-24573	3
chr17	3446839	3447004	MajorDMR-9-24574	5
chr17	3570590	3570765	MajorDMR-9-24575	3
chr17	3573014	3573227	MajorDMR-9-24576	4
chr17	3581441	3581960	MajorDMR-9-24577	14
chr17	3588972	3589172	MajorDMR-9-24578	2
chr17	3597718	3598759	MajorDMR-9-24579	16
chr17	3600696	3600823	MajorDMR-9-24580	4
chr17	3640660	3640989	MajorDMR-9-24581	4
chr17	3641526	3642146	MajorDMR-9-24582	22
chr17	3644075	3644395	MajorDMR-9-24583	5
chr17	3657695	3657832	MajorDMR-9-24584	4
chr17	3695917	3696385	MajorDMR-9-24585	7
chr17	3722201	3722326	MajorDMR-9-24586	2
chr17	3761219	3761267	MajorDMR-9-24587	2
chr17	3769115	3769903	MajorDMR-9-24588	23
chr17	3774228	3774422	MajorDMR-9-24589	8
chr17	3782495	3783647	MajorDMR-9-24590	19
chr17	3788653	3788945	MajorDMR-9-24591	4
chr17	3791059	3791326	MajorDMR-9-24592	4
chr17	3791831	3792183	MajorDMR-9-24593	17
chr17	3793491	3795375	MajorDMR-9-24594	23
chr17	3796859	3797034	MajorDMR-9-24595	4
chr17	3799872	3800027	MajorDMR-9-24596	4
chr17	3892038	3892079	MajorDMR-9-24597	2
chr17	3908029	3908377	MajorDMR-9-24598	2
chr17	3938463	3938533	MajorDMR-9-24599	2
chr17	3941491	3941562	MajorDMR-9-24600	3
chr17	3977720	3977900	MajorDMR-9-24601	2
chr17	3980127	3980423	MajorDMR-9-24602	6
chr17	3981064	3981449	MajorDMR-9-24603	4
chr17	4071061	4071674	MajorDMR-9-24604	17
chr17	4074289	4074444	MajorDMR-9-24605	5
chr17	4079305	4079323	MajorDMR-9-24606	3
chr17	4092705	4092757	MajorDMR-9-24607	3
chr17	4106827	4106849	MajorDMR-9-24608	3
chr17	4123951	4124214	MajorDMR-9-24609	2
chr17	4132970	4133450	MajorDMR-9-24610	6
chr17	4139908	4139947	MajorDMR-9-24611	3
chr17	4152782	4152861	MajorDMR-9-24612	2
chr17	4173797	4174256	MajorDMR-9-24613	3
chr17	4268135	4268169	MajorDMR-9-24614	2
chr17	4348283	4348289	MajorDMR-9-24615	2
chr17	4367194	4367722	MajorDMR-9-24616	9
chr17	4391313	4391558	MajorDMR-9-24617	4
chr17	4396090	4396351	MajorDMR-9-24618	3
chr17	4400993	4401044	MajorDMR-9-24619	2
chr17	4411943	4411999	MajorDMR-9-24620	2
chr17	4412868	4414362	MajorDMR-9-24621	26
chr17	4430780	4431340	MajorDMR-9-24622	10
chr17	4434175	4434329	MajorDMR-9-24623	4
chr17	4436916	4437052	MajorDMR-9-24624	3
chr17	4440654	4441784	MajorDMR-9-24625	14
chr17	4444086	4445140	MajorDMR-9-24626	20
chr17	4446877	4446895	MajorDMR-9-24627	2
chr17	4538767	4539729	MajorDMR-9-24628	13
chr17	4615164	4615275	MajorDMR-9-24629	2
chr17	4642078	4642270	MajorDMR-9-24630	2
chr17	4675417	4675778	MajorDMR-9-24631	4
chr17	4688446	4691108	MajorDMR-9-24632	71
chr17	4710958	4711038	MajorDMR-9-24633	3
chr17	4735908	4735912	MajorDMR-9-24634	2
chr17	4738155	4738178	MajorDMR-9-24635	2
chr17	4740805	4741147	MajorDMR-9-24636	3
chr17	4745496	4745552	MajorDMR-9-24637	2
chr17	4757038	4757044	MajorDMR-9-24638	2
chr17	4768295	4768371	MajorDMR-9-24639	2
chr17	4780533	4780539	MajorDMR-9-24640	2
chr17	4785228	4785673	MajorDMR-9-24641	3
chr17	4801877	4802302	MajorDMR-9-24642	2
chr17	4805303	4805932	MajorDMR-9-24643	16
chr17	4811795	4811808	MajorDMR-9-24644	2
chr17	4837738	4838205	MajorDMR-9-24645	7
chr17	4853795	4853939	MajorDMR-9-24646	3
chr17	4877544	4877651	MajorDMR-9-24647	2
chr17	4878702	4878981	MajorDMR-9-24648	2
chr17	5025803	5025939	MajorDMR-9-24649	3
chr17	5100363	5100514	MajorDMR-9-24650	4
chr17	5186699	5186981	MajorDMR-9-24651	2
chr17	5189031	5189158	MajorDMR-9-24652	2
chr17	5271396	5271887	MajorDMR-9-24653	5
chr17	5277031	5277232	MajorDMR-9-24654	2
chr17	5338340	5338389	MajorDMR-9-24655	2
chr17	5412336	5412456	MajorDMR-9-24656	2
chr17	5414738	5415036	MajorDMR-9-24657	12
chr17	5430162	5430259	MajorDMR-9-24658	4
chr17	5501945	5502513	MajorDMR-9-24659	5
chr17	5568567	5568745	MajorDMR-9-24660	8
chr17	5668232	5668364	MajorDMR-9-24661	2
chr17	5674306	5674486	MajorDMR-9-24662	6
chr17	6070659	6070726	MajorDMR-9-24663	2
chr17	6095133	6095490	MajorDMR-9-24664	2
chr17	6141072	6141369	MajorDMR-9-24665	6
chr17	6142713	6142996	MajorDMR-9-24666	3
chr17	6201482	6201805	MajorDMR-9-24667	6
chr17	6216569	6216752	MajorDMR-9-24668	2
chr17	6249858	6249967	MajorDMR-9-24669	2
chr17	6256331	6256531	MajorDMR-9-24670	3
chr17	6278415	6278470	MajorDMR-9-24671	4
chr17	6280138	6280607	MajorDMR-9-24672	10
chr17	6293313	6293322	MajorDMR-9-24673	2
chr17	6330619	6330629	MajorDMR-9-24674	2
chr17	6358705	6358859	MajorDMR-9-24675	2
chr17	6360370	6360381	MajorDMR-9-24676	2
chr17	6374482	6374710	MajorDMR-9-24677	2
chr17	6375285	6375496	MajorDMR-9-24678	9
chr17	6379405	6379497	MajorDMR-9-24679	2
chr17	6384381	6384480	MajorDMR-9-24680	2
chr17	6386158	6386334	MajorDMR-9-24681	2
chr17	6390787	6391255	MajorDMR-9-24682	10
chr17	6398496	6399869	MajorDMR-9-24683	21
chr17	6400596	6401748	MajorDMR-9-24684	20
chr17	6411040	6411155	MajorDMR-9-24685	5
chr17	6414569	6414612	MajorDMR-9-24686	2
chr17	6425053	6425473	MajorDMR-9-24687	6
chr17	6432149	6432303	MajorDMR-9-24688	3
chr17	6439646	6439794	MajorDMR-9-24689	3
chr17	6440947	6441137	MajorDMR-9-24690	4
chr17	6448978	6450834	MajorDMR-9-24691	13
chr17	6451381	6452011	MajorDMR-9-24692	6
chr17	6452544	6452714	MajorDMR-9-24693	2
chr17	6455393	6456495	MajorDMR-9-24694	15
chr17	6457467	6458041	MajorDMR-9-24695	5
chr17	6471771	6472193	MajorDMR-9-24696	2
chr17	6478569	6478721	MajorDMR-9-24697	2
chr17	6507037	6507136	MajorDMR-9-24698	2
chr17	6549947	6550289	MajorDMR-9-24699	6
chr17	6553731	6553739	MajorDMR-9-24700	2
chr17	6564469	6564614	MajorDMR-9-24701	4
chr17	6569307	6569654	MajorDMR-9-24702	2
chr17	6580917	6581065	MajorDMR-9-24703	5
chr17	6592937	6593084	MajorDMR-9-24704	2
chr17	6656630	6656681	MajorDMR-9-24705	2
chr17	6734508	6734522	MajorDMR-9-24706	2
chr17	6735538	6735551	MajorDMR-9-24707	3
chr17	6745113	6745188	MajorDMR-9-24708	3
chr17	6747027	6747273	MajorDMR-9-24709	2
chr17	6756948	6757440	MajorDMR-9-24710	2
chr17	6796668	6797633	MajorDMR-9-24711	14
chr17	6817006	6817690	MajorDMR-9-24712	20
chr17	6897214	6897757	MajorDMR-9-24713	5
chr17	6899448	6899981	MajorDMR-9-24714	8
chr17	6945560	6946168	MajorDMR-9-24715	4
chr17	6949692	6950399	MajorDMR-9-24716	15
chr17	6955380	6955445	MajorDMR-9-24717	2
chr17	6967603	6967689	MajorDMR-9-24718	3
chr17	7000082	7000182	MajorDMR-9-24719	3
chr17	7021785	7022245	MajorDMR-9-24720	8
chr17	7039390	7039409	MajorDMR-9-24721	2
chr17	7040533	7040861	MajorDMR-9-24722	6
chr17	7077730	7077888	MajorDMR-9-24723	2
chr17	7081647	7081781	MajorDMR-9-24724	2
chr17	7087502	7087759	MajorDMR-9-24725	3
chr17	7089741	7089758	MajorDMR-9-24726	2
chr17	7095459	7095802	MajorDMR-9-24727	6
chr17	7110376	7111750	MajorDMR-9-24728	15
chr17	7116669	7116927	MajorDMR-9-24729	2
chr17	7124145	7124932	MajorDMR-9-24730	7
chr17	7125459	7125566	MajorDMR-9-24731	2
chr17	7126198	7126471	MajorDMR-9-24732	2
chr17	7127560	7128605	MajorDMR-9-24733	8
chr17	7129206	7129243	MajorDMR-9-24734	2
chr17	7144366	7144610	MajorDMR-9-24735	4
chr17	7147190	7147240	MajorDMR-9-24736	2
chr17	7199500	7199628	MajorDMR-9-24737	4
chr17	7258480	7258563	MajorDMR-9-24738	3
chr17	7287109	7287146	MajorDMR-9-24739	2
chr17	7316823	7317996	MajorDMR-9-24740	6
chr17	7320809	7321111	MajorDMR-9-24741	2
chr17	7323039	7323111	MajorDMR-9-24742	3
chr17	7348207	7348434	MajorDMR-9-24743	3
chr17	7349196	7350223	MajorDMR-9-24744	6
chr17	7379255	7379360	MajorDMR-9-24745	5
chr17	7381672	7381740	MajorDMR-9-24746	2
chr17	7383994	7384018	MajorDMR-9-24747	2
chr17	7417542	7417786	MajorDMR-9-24748	5
chr17	7451786	7451802	MajorDMR-9-24749	2
chr17	7452757	7453378	MajorDMR-9-24750	14
chr17	7461420	7461842	MajorDMR-9-24751	13
chr17	7463680	7463746	MajorDMR-9-24752	2
chr17	7467230	7467354	MajorDMR-9-24753	2
chr17	7479229	7479514	MajorDMR-9-24754	3
chr17	7480148	7480304	MajorDMR-9-24755	2
chr17	7481061	7481448	MajorDMR-9-24756	2
chr17	7490796	7492537	MajorDMR-9-24757	24
chr17	7529692	7530306	MajorDMR-9-24758	5
chr17	7536018	7536046	MajorDMR-9-24759	2
chr17	7558320	7558905	MajorDMR-9-24760	11
chr17	7571410	7571605	MajorDMR-9-24761	4
chr17	7609821	7610010	MajorDMR-9-24762	3
chr17	7610973	7611002	MajorDMR-9-24763	3
chr17	7617171	7617287	MajorDMR-9-24764	2
chr17	7623330	7623794	MajorDMR-9-24765	5
chr17	7643329	7643550	MajorDMR-9-24766	5
chr17	7647559	7647607	MajorDMR-9-24767	4
chr17	7653704	7654361	MajorDMR-9-24768	3
chr17	7654956	7654968	MajorDMR-9-24769	2
chr17	7670295	7671255	MajorDMR-9-24770	13
chr17	7728278	7729259	MajorDMR-9-24771	13
chr17	7749650	7749700	MajorDMR-9-24772	2
chr17	7755472	7755878	MajorDMR-9-24773	9
chr17	7762415	7762774	MajorDMR-9-24774	3
chr17	7784679	7785591	MajorDMR-9-24775	7
chr17	7792133	7792822	MajorDMR-9-24776	4
chr17	7796779	7796806	MajorDMR-9-24777	3
chr17	7798344	7798796	MajorDMR-9-24778	2
chr17	7800559	7800590	MajorDMR-9-24779	2
chr17	7807120	7807292	MajorDMR-9-24780	7
chr17	7890308	7891090	MajorDMR-9-24781	9
chr17	7892697	7892925	MajorDMR-9-24782	5
chr17	7942728	7942772	MajorDMR-9-24783	3
chr17	7944224	7944609	MajorDMR-9-24784	4
chr17	7963439	7963455	MajorDMR-9-24785	2
chr17	8012971	8013889	MajorDMR-9-24786	23
chr17	8030626	8030928	MajorDMR-9-24787	4
chr17	8053849	8054081	MajorDMR-9-24788	3
chr17	8058048	8058776	MajorDMR-9-24789	3
chr17	8060942	8060948	MajorDMR-9-24790	2
chr17	8063438	8065326	MajorDMR-9-24791	9
chr17	8067311	8067922	MajorDMR-9-24792	7
chr17	8088638	8088814	MajorDMR-9-24793	5
chr17	8091835	8092607	MajorDMR-9-24794	5
chr17	8121619	8121675	MajorDMR-9-24795	2
chr17	8150179	8150622	MajorDMR-9-24796	8
chr17	8218533	8219511	MajorDMR-9-24797	31
chr17	8229957	8230869	MajorDMR-9-24798	46
chr17	8241783	8241942	MajorDMR-9-24799	5
chr17	8278203	8278675	MajorDMR-9-24800	5
chr17	8287515	8287567	MajorDMR-9-24801	2
chr17	8368424	8368699	MajorDMR-9-24802	3
chr17	8373059	8374874	MajorDMR-9-24803	41
chr17	8375874	8376531	MajorDMR-9-24804	11
chr17	8377395	8377574	MajorDMR-9-24805	3
chr17	8378183	8378353	MajorDMR-9-24806	7
chr17	8379032	8379406	MajorDMR-9-24807	14
chr17	8380199	8380705	MajorDMR-9-24808	19
chr17	8381997	8382252	MajorDMR-9-24809	3
chr17	8382836	8384483	MajorDMR-9-24810	29
chr17	8392526	8393017	MajorDMR-9-24811	3
chr17	8404027	8404099	MajorDMR-9-24812	3
chr17	8405468	8405778	MajorDMR-9-24813	3
chr17	8414044	8414521	MajorDMR-9-24814	3
chr17	8429940	8430076	MajorDMR-9-24815	3
chr17	8446700	8446824	MajorDMR-9-24816	2
chr17	8466780	8467413	MajorDMR-9-24817	3
chr17	8492130	8492670	MajorDMR-9-24818	3
chr17	8509617	8511103	MajorDMR-9-24819	10
chr17	8511610	8511628	MajorDMR-9-24820	2
chr17	8514352	8515438	MajorDMR-9-24821	10
chr17	8531396	8532374	MajorDMR-9-24822	11
chr17	8553060	8553091	MajorDMR-9-24823	2
chr17	8574012	8574125	MajorDMR-9-24824	2
chr17	8601586	8602180	MajorDMR-9-24825	13
chr17	8647570	8647701	MajorDMR-9-24826	2
chr17	8648824	8648954	MajorDMR-9-24827	3
chr17	8649871	8650039	MajorDMR-9-24828	2
chr17	8654317	8654391	MajorDMR-9-24829	2
chr17	8689014	8689455	MajorDMR-9-24830	5
chr17	8758957	8758986	MajorDMR-9-24831	2
chr17	8797962	8798574	MajorDMR-9-24832	9
chr17	8825946	8826099	MajorDMR-9-24833	2
chr17	8906034	8906094	MajorDMR-9-24834	3
chr17	8907383	8908076	MajorDMR-9-24835	42
chr17	8957329	8957402	MajorDMR-9-24836	2
chr17	9019070	9019175	MajorDMR-9-24837	5
chr17	9129338	9130240	MajorDMR-9-24838	3
chr17	9142957	9143028	MajorDMR-9-24839	2
chr17	9143647	9144362	MajorDMR-9-24840	18
chr17	9145703	9145868	MajorDMR-9-24841	2
chr17	9159201	9159351	MajorDMR-9-24842	2
chr17	9177022	9177209	MajorDMR-9-24843	9
chr17	9234111	9235360	MajorDMR-9-24844	22
chr17	9259503	9260471	MajorDMR-9-24845	7
chr17	9368012	9368079	MajorDMR-9-24846	2
chr17	9368660	9368691	MajorDMR-9-24847	2
chr17	9439589	9439851	MajorDMR-9-24848	8
chr17	9480318	9481002	MajorDMR-9-24849	8
chr17	9497391	9497728	MajorDMR-9-24850	6
chr17	9547835	9548022	MajorDMR-9-24851	4
chr17	9549476	9550546	MajorDMR-9-24852	27
chr17	9562271	9562375	MajorDMR-9-24853	2
chr17	9628954	9629585	MajorDMR-9-24854	10
chr17	9632106	9632332	MajorDMR-9-24855	7
chr17	9672023	9672084	MajorDMR-9-24856	3
chr17	9694738	9695077	MajorDMR-9-24857	5
chr17	9708775	9708809	MajorDMR-9-24858	2
chr17	9720345	9720594	MajorDMR-9-24859	5
chr17	9741428	9741438	MajorDMR-9-24860	2
chr17	9772019	9772025	MajorDMR-9-24861	2
chr17	9778616	9779054	MajorDMR-9-24862	4
chr17	9782938	9782992	MajorDMR-9-24863	2
chr17	9789721	9790019	MajorDMR-9-24864	2
chr17	9805649	9807196	MajorDMR-9-24865	12
chr17	9813751	9813881	MajorDMR-9-24866	3
chr17	9815057	9816278	MajorDMR-9-24867	22
chr17	9817667	9818063	MajorDMR-9-24868	2
chr17	9819700	9819902	MajorDMR-9-24869	3
chr17	9823703	9824457	MajorDMR-9-24870	10
chr17	9830492	9830952	MajorDMR-9-24871	3
chr17	9834643	9834648	MajorDMR-9-24872	2
chr17	9838852	9839120	MajorDMR-9-24873	4
chr17	9840399	9841108	MajorDMR-9-24874	19
chr17	9844177	9844914	MajorDMR-9-24875	14
chr17	9846049	9846867	MajorDMR-9-24876	11
chr17	9852025	9852626	MajorDMR-9-24877	9
chr17	9853240	9853248	MajorDMR-9-24878	2
chr17	9856863	9856987	MajorDMR-9-24879	4
chr17	9859382	9860104	MajorDMR-9-24880	6
chr17	9860818	9861852	MajorDMR-9-24881	9
chr17	9864507	9864824	MajorDMR-9-24882	3
chr17	9865544	9865585	MajorDMR-9-24883	2
chr17	9867831	9867863	MajorDMR-9-24884	2
chr17	9869079	9869385	MajorDMR-9-24885	3
chr17	9870131	9872790	MajorDMR-9-24886	17
chr17	9875363	9875551	MajorDMR-9-24887	2
chr17	9876404	9876418	MajorDMR-9-24888	2
chr17	9877372	9877600	MajorDMR-9-24889	8
chr17	9882364	9882457	MajorDMR-9-24890	2
chr17	9903794	9905470	MajorDMR-9-24891	17
chr17	9911298	9912625	MajorDMR-9-24892	18
chr17	9913998	9914212	MajorDMR-9-24893	4
chr17	9916483	9919024	MajorDMR-9-24894	17
chr17	9919695	9919880	MajorDMR-9-24895	4
chr17	9921661	9928226	MajorDMR-9-24896	72
chr17	9930193	9930475	MajorDMR-9-24897	5
chr17	9934659	9936165	MajorDMR-9-24898	12
chr17	9937562	9938505	MajorDMR-9-24899	9
chr17	9944032	9944104	MajorDMR-9-24900	3
chr17	9950480	9950504	MajorDMR-9-24901	2
chr17	9962240	9962827	MajorDMR-9-24902	9
chr17	9967297	9967664	MajorDMR-9-24903	11
chr17	9989159	9989833	MajorDMR-9-24904	10
chr17	9993460	9994124	MajorDMR-9-24905	4
chr17	10016503	10016544	MajorDMR-9-24906	2
chr17	10017780	10018262	MajorDMR-9-24907	5
chr17	10022204	10022290	MajorDMR-9-24908	2
chr17	10039356	10039538	MajorDMR-9-24909	2
chr17	10074394	10074898	MajorDMR-9-24910	7
chr17	10119709	10120105	MajorDMR-9-24911	5
chr17	10130279	10130439	MajorDMR-9-24912	2
chr17	10145268	10145314	MajorDMR-9-24913	2
chr17	10182003	10182288	MajorDMR-9-24914	3
chr17	10199270	10199335	MajorDMR-9-24915	2
chr17	10220386	10220841	MajorDMR-9-24916	6
chr17	10243306	10243500	MajorDMR-9-24917	3
chr17	10287596	10287824	MajorDMR-9-24918	2
chr17	10504263	10504292	MajorDMR-9-24919	2
chr17	10521780	10522186	MajorDMR-9-24920	12
chr17	10556440	10556635	MajorDMR-9-24921	5
chr17	10613862	10614312	MajorDMR-9-24922	3
chr17	10778753	10779283	MajorDMR-9-24923	4
chr17	10901716	10901906	MajorDMR-9-24924	2
chr17	10997680	10998032	MajorDMR-9-24925	14
chr17	11024371	11025224	MajorDMR-9-24926	6
chr17	11026279	11026439	MajorDMR-9-24927	4
chr17	11042989	11043075	MajorDMR-9-24928	2
chr17	11043868	11044018	MajorDMR-9-24929	2
chr17	11207932	11208116	MajorDMR-9-24930	3
chr17	11273000	11273208	MajorDMR-9-24931	4
chr17	11754911	11755072	MajorDMR-9-24932	3
chr17	11852264	11852422	MajorDMR-9-24933	3
chr17	11930354	11930759	MajorDMR-9-24934	3
chr17	12027701	12027919	MajorDMR-9-24935	4
chr17	12083946	12084902	MajorDMR-9-24936	4
chr17	12160074	12160666	MajorDMR-9-24937	3
chr17	12199197	12199271	MajorDMR-9-24938	2
chr17	12199912	12200150	MajorDMR-9-24939	4
chr17	12533986	12535052	MajorDMR-9-24940	9
chr17	12570191	12571022	MajorDMR-9-24941	9
chr17	12594233	12594920	MajorDMR-9-24942	5
chr17	12694703	12694844	MajorDMR-9-24943	5
chr17	12717181	12717234	MajorDMR-9-24944	4
chr17	12718292	12718747	MajorDMR-9-24945	3
chr17	12725037	12725085	MajorDMR-9-24946	2
chr17	12755137	12755217	MajorDMR-9-24947	6
chr17	12797579	12797824	MajorDMR-9-24948	4
chr17	12876732	12877933	MajorDMR-9-24949	35
chr17	12887174	12888494	MajorDMR-9-24950	23
chr17	12889123	12889455	MajorDMR-9-24951	7
chr17	12893510	12893808	MajorDMR-9-24952	9
chr17	12905286	12905720	MajorDMR-9-24953	6
chr17	12906247	12906391	MajorDMR-9-24954	2
chr17	12907048	12907270	MajorDMR-9-24955	3
chr17	12927448	12927492	MajorDMR-9-24956	2
chr17	12955397	12955512	MajorDMR-9-24957	4
chr17	13319655	13319732	MajorDMR-9-24958	3
chr17	13472619	13472899	MajorDMR-9-24959	4
chr17	13498276	13498365	MajorDMR-9-24960	5
chr17	13501325	13501416	MajorDMR-9-24961	2
chr17	13505732	13505903	MajorDMR-9-24962	2
chr17	13741549	13741563	MajorDMR-9-24963	2
chr17	13918135	13918301	MajorDMR-9-24964	3
chr17	13924033	13924173	MajorDMR-9-24965	2
chr17	14132270	14132378	MajorDMR-9-24966	2
chr17	14143923	14144032	MajorDMR-9-24967	2
chr17	14214127	14214199	MajorDMR-9-24968	2
chr17	14331456	14331886	MajorDMR-9-24969	2
chr17	14460820	14460924	MajorDMR-9-24970	2
chr17	14483873	14484071	MajorDMR-9-24971	4
chr17	14696145	14696458	MajorDMR-9-24972	10
chr17	14981956	14982062	MajorDMR-9-24973	2
chr17	15048933	15049120	MajorDMR-9-24974	3
chr17	15074891	15075044	MajorDMR-9-24975	4
chr17	15083981	15084179	MajorDMR-9-24976	4
chr17	15160186	15161021	MajorDMR-9-24977	9
chr17	15163764	15163770	MajorDMR-9-24978	2
chr17	15167037	15167400	MajorDMR-9-24979	2
chr17	15244336	15245074	MajorDMR-9-24980	12
chr17	15337676	15337823	MajorDMR-9-24981	5
chr17	15360644	15360897	MajorDMR-9-24982	8
chr17	15372669	15372733	MajorDMR-9-24983	2
chr17	15405881	15406383	MajorDMR-9-24984	10
chr17	15467380	15467432	MajorDMR-9-24985	2
chr17	15512058	15512288	MajorDMR-9-24986	2
chr17	15553592	15554059	MajorDMR-9-24987	3
chr17	15554758	15554781	MajorDMR-9-24988	2
chr17	15625662	15625735	MajorDMR-9-24989	3
chr17	15672554	15672620	MajorDMR-9-24990	4
chr17	15686087	15686680	MajorDMR-9-24991	5
chr17	15732363	15732484	MajorDMR-9-24992	4
chr17	15820609	15821206	MajorDMR-9-24993	34
chr17	15847674	15847978	MajorDMR-9-24994	15
chr17	15849302	15849492	MajorDMR-9-24995	9
chr17	15944309	15944638	MajorDMR-9-24996	2
chr17	15965141	15965159	MajorDMR-9-24997	2
chr17	16067529	16068352	MajorDMR-9-24998	7
chr17	16103702	16103977	MajorDMR-9-24999	6
chr17	16158861	16159262	MajorDMR-9-25000	5
chr17	16189728	16190099	MajorDMR-9-25001	11
chr17	16232922	16233045	MajorDMR-9-25002	3
chr17	16246316	16246457	MajorDMR-9-25003	3
chr17	16299279	16299339	MajorDMR-9-25004	2
chr17	16311357	16311839	MajorDMR-9-25005	8
chr17	16356556	16356582	MajorDMR-9-25006	2
chr17	16366928	16367394	MajorDMR-9-25007	6
chr17	16373578	16373942	MajorDMR-9-25008	9
chr17	16387796	16388460	MajorDMR-9-25009	9
chr17	16389045	16389354	MajorDMR-9-25010	6
chr17	16394560	16394897	MajorDMR-9-25011	7
chr17	16440776	16441137	MajorDMR-9-25012	2
chr17	16569704	16570210	MajorDMR-9-25013	16
chr17	16571306	16571389	MajorDMR-9-25014	4
chr17	16586975	16587251	MajorDMR-9-25015	3
chr17	16638333	16638744	MajorDMR-9-25016	3
chr17	16648911	16650113	MajorDMR-9-25017	25
chr17	16722319	16722437	MajorDMR-9-25018	3
chr17	16891706	16891797	MajorDMR-9-25019	2
chr17	16894257	16894943	MajorDMR-9-25020	3
chr17	16905166	16905959	MajorDMR-9-25021	5
chr17	16948984	16949245	MajorDMR-9-25022	5
chr17	16949764	16949793	MajorDMR-9-25023	2
chr17	16951772	16951882	MajorDMR-9-25024	2
chr17	16958940	16959883	MajorDMR-9-25025	7
chr17	16967015	16967391	MajorDMR-9-25026	4
chr17	16975280	16975805	MajorDMR-9-25027	5
chr17	16976411	16976696	MajorDMR-9-25028	3
chr17	16977408	16977682	MajorDMR-9-25029	2
chr17	16978534	16979253	MajorDMR-9-25030	5
chr17	16981032	16981250	MajorDMR-9-25031	3
chr17	16982656	16983270	MajorDMR-9-25032	8
chr17	16984984	16985004	MajorDMR-9-25033	2
chr17	16985630	16985905	MajorDMR-9-25034	3
chr17	17000226	17000310	MajorDMR-9-25035	6
chr17	17001462	17001799	MajorDMR-9-25036	2
chr17	17006245	17006820	MajorDMR-9-25037	4
chr17	17007595	17008084	MajorDMR-9-25038	13
chr17	17010237	17010456	MajorDMR-9-25039	2
chr17	17011442	17011507	MajorDMR-9-25040	2
chr17	17012162	17012684	MajorDMR-9-25041	7
chr17	17018118	17018907	MajorDMR-9-25042	10
chr17	17023998	17024193	MajorDMR-9-25043	4
chr17	17029532	17031310	MajorDMR-9-25044	19
chr17	17031855	17032915	MajorDMR-9-25045	10
chr17	17036272	17036352	MajorDMR-9-25046	3
chr17	17037492	17038599	MajorDMR-9-25047	13
chr17	17039736	17041960	MajorDMR-9-25048	29
chr17	17043017	17043620	MajorDMR-9-25049	6
chr17	17044842	17044903	MajorDMR-9-25050	5
chr17	17045677	17045766	MajorDMR-9-25051	2
chr17	17055397	17056630	MajorDMR-9-25052	16
chr17	17061747	17061978	MajorDMR-9-25053	3
chr17	17075784	17076039	MajorDMR-9-25054	3
chr17	17083531	17084344	MajorDMR-9-25055	13
chr17	17098594	17098917	MajorDMR-9-25056	4
chr17	17100812	17101391	MajorDMR-9-25057	7
chr17	17109911	17111187	MajorDMR-9-25058	22
chr17	17114553	17114748	MajorDMR-9-25059	3
chr17	17118160	17118264	MajorDMR-9-25060	2
chr17	17124698	17124855	MajorDMR-9-25061	7
chr17	17131385	17131760	MajorDMR-9-25062	7
chr17	17134904	17136317	MajorDMR-9-25063	14
chr17	17138903	17139037	MajorDMR-9-25064	4
chr17	17141584	17142130	MajorDMR-9-25065	8
chr17	17162412	17162893	MajorDMR-9-25066	3
chr17	17255241	17255759	MajorDMR-9-25067	13
chr17	17301965	17302047	MajorDMR-9-25068	3
chr17	17304798	17305361	MajorDMR-9-25069	3
chr17	17306884	17307824	MajorDMR-9-25070	22
chr17	17316972	17317570	MajorDMR-9-25071	4
chr17	17320003	17320148	MajorDMR-9-25072	3
chr17	17321530	17321763	MajorDMR-9-25073	2
chr17	17323008	17323299	MajorDMR-9-25074	4
chr17	17326282	17326370	MajorDMR-9-25075	2
chr17	17369968	17371228	MajorDMR-9-25076	14
chr17	17372159	17372478	MajorDMR-9-25077	5
chr17	17375466	17376200	MajorDMR-9-25078	9
chr17	17379894	17380021	MajorDMR-9-25079	4
chr17	17381377	17381443	MajorDMR-9-25080	2
chr17	17384206	17384319	MajorDMR-9-25081	2
chr17	17387834	17387926	MajorDMR-9-25082	3
chr17	17394132	17395300	MajorDMR-9-25083	5
chr17	17396435	17398939	MajorDMR-9-25084	40
chr17	17439099	17439542	MajorDMR-9-25085	10
chr17	17444136	17444368	MajorDMR-9-25086	5
chr17	17448902	17448931	MajorDMR-9-25087	3
chr17	17470406	17470635	MajorDMR-9-25088	5
chr17	17474128	17474619	MajorDMR-9-25089	5
chr17	17489770	17489860	MajorDMR-9-25090	3
chr17	17496046	17496506	MajorDMR-9-25091	8
chr17	17515734	17515792	MajorDMR-9-25092	3
chr17	17545161	17545497	MajorDMR-9-25093	3
chr17	17572722	17573339	MajorDMR-9-25094	6
chr17	17574765	17575402	MajorDMR-9-25095	5
chr17	17588521	17588822	MajorDMR-9-25096	5
chr17	17590044	17590168	MajorDMR-9-25097	4
chr17	17594589	17594737	MajorDMR-9-25098	4
chr17	17597147	17597470	MajorDMR-9-25099	8
chr17	17598878	17599025	MajorDMR-9-25100	2
chr17	17599542	17599672	MajorDMR-9-25101	2
chr17	17600428	17600623	MajorDMR-9-25102	4
chr17	17618091	17618356	MajorDMR-9-25103	3
chr17	17634279	17634433	MajorDMR-9-25104	3
chr17	17636064	17636245	MajorDMR-9-25105	2
chr17	17652453	17652598	MajorDMR-9-25106	7
chr17	17662600	17663148	MajorDMR-9-25107	4
chr17	17664671	17664772	MajorDMR-9-25108	3
chr17	17669761	17669767	MajorDMR-9-25109	2
chr17	17677640	17678145	MajorDMR-9-25110	5
chr17	17684261	17684990	MajorDMR-9-25111	7
chr17	17687784	17688151	MajorDMR-9-25112	6
chr17	17694154	17694958	MajorDMR-9-25113	13
chr17	17696561	17697607	MajorDMR-9-25114	24
chr17	17700454	17700887	MajorDMR-9-25115	2
chr17	17703392	17704007	MajorDMR-9-25116	5
chr17	17708670	17709159	MajorDMR-9-25117	3
chr17	17710253	17710511	MajorDMR-9-25118	5
chr17	17714516	17715007	MajorDMR-9-25119	5
chr17	17715519	17716245	MajorDMR-9-25120	12
chr17	17716898	17717272	MajorDMR-9-25121	9
chr17	17717801	17719906	MajorDMR-9-25122	33
chr17	17723116	17723236	MajorDMR-9-25123	3
chr17	17726500	17727508	MajorDMR-9-25124	16
chr17	17743762	17743915	MajorDMR-9-25125	3
chr17	17752448	17752655	MajorDMR-9-25126	4
chr17	17773683	17773715	MajorDMR-9-25127	2
chr17	17780368	17780917	MajorDMR-9-25128	7
chr17	17787822	17788293	MajorDMR-9-25129	12
chr17	17789755	17790343	MajorDMR-9-25130	3
chr17	17792494	17792537	MajorDMR-9-25131	2
chr17	17804050	17804369	MajorDMR-9-25132	3
chr17	17810804	17811004	MajorDMR-9-25133	2
chr17	17814083	17814820	MajorDMR-9-25134	11
chr17	17831886	17832762	MajorDMR-9-25135	7
chr17	17843968	17844205	MajorDMR-9-25136	2
chr17	17929660	17929946	MajorDMR-9-25137	6
chr17	17946467	17946524	MajorDMR-9-25138	2
chr17	17997497	17997545	MajorDMR-9-25139	2
chr17	18032160	18032639	MajorDMR-9-25140	3
chr17	18056735	18057271	MajorDMR-9-25141	8
chr17	18064729	18065300	MajorDMR-9-25142	3
chr17	18089521	18089795	MajorDMR-9-25143	3
chr17	18101914	18102082	MajorDMR-9-25144	3
chr17	18117013	18117150	MajorDMR-9-25145	2
chr17	18139297	18139507	MajorDMR-9-25146	4
chr17	18151246	18152004	MajorDMR-9-25147	8
chr17	18184221	18184509	MajorDMR-9-25148	4
chr17	18221681	18222735	MajorDMR-9-25149	5
chr17	18223261	18223589	MajorDMR-9-25150	3
chr17	18265825	18266136	MajorDMR-9-25151	2
chr17	18306558	18307112	MajorDMR-9-25152	5
chr17	18345568	18345603	MajorDMR-9-25153	2
chr17	18367213	18367381	MajorDMR-9-25154	2
chr17	18396541	18396691	MajorDMR-9-25155	2
chr17	18397771	18398322	MajorDMR-9-25156	4
chr17	18470682	18472310	MajorDMR-9-25157	16
chr17	18528284	18528621	MajorDMR-9-25158	7
chr17	18538549	18538561	MajorDMR-9-25159	2
chr17	18560114	18560186	MajorDMR-9-25160	3
chr17	18584307	18584625	MajorDMR-9-25161	2
chr17	18601709	18602077	MajorDMR-9-25162	2
chr17	18907157	18907437	MajorDMR-9-25163	13
chr17	18922876	18922992	MajorDMR-9-25164	9
chr17	18935460	18935554	MajorDMR-9-25165	3
chr17	19044801	19044902	MajorDMR-9-25166	5
chr17	19141865	19143158	MajorDMR-9-25167	15
chr17	19152221	19152435	MajorDMR-9-25168	2
chr17	19153283	19153430	MajorDMR-9-25169	2
chr17	19153951	19153978	MajorDMR-9-25170	3
chr17	19172057	19172105	MajorDMR-9-25171	2
chr17	19190136	19190420	MajorDMR-9-25172	3
chr17	19220744	19221068	MajorDMR-9-25173	13
chr17	19240106	19240627	MajorDMR-9-25174	8
chr17	19241160	19241276	MajorDMR-9-25175	2
chr17	19244623	19245108	MajorDMR-9-25176	2
chr17	19246192	19246372	MajorDMR-9-25177	3
chr17	19249855	19250606	MajorDMR-9-25178	11
chr17	19290457	19290972	MajorDMR-9-25179	13
chr17	19295801	19296026	MajorDMR-9-25180	2
chr17	19315632	19316976	MajorDMR-9-25181	13
chr17	19318069	19318849	MajorDMR-9-25182	5
chr17	19321175	19321229	MajorDMR-9-25183	2
chr17	19322220	19322607	MajorDMR-9-25184	2
chr17	19352064	19352180	MajorDMR-9-25185	2
chr17	19390456	19390541	MajorDMR-9-25186	4
chr17	19412072	19412084	MajorDMR-9-25187	2
chr17	19414541	19414790	MajorDMR-9-25188	3
chr17	19429315	19429576	MajorDMR-9-25189	2
chr17	19627881	19627935	MajorDMR-9-25190	3
chr17	19631463	19632016	MajorDMR-9-25191	6
chr17	19648566	19648873	MajorDMR-9-25192	15
chr17	19651811	19652057	MajorDMR-9-25193	9
chr17	19665933	19666055	MajorDMR-9-25194	3
chr17	19680696	19680789	MajorDMR-9-25195	2
chr17	19691417	19691492	MajorDMR-9-25196	3
chr17	19771676	19771797	MajorDMR-9-25197	4
chr17	19800491	19800585	MajorDMR-9-25198	3
chr17	19851713	19852205	MajorDMR-9-25199	3
chr17	19898988	19898996	MajorDMR-9-25200	2
chr17	19913862	19914263	MajorDMR-9-25201	4
chr17	19915126	19915525	MajorDMR-9-25202	2
chr17	19926172	19926459	MajorDMR-9-25203	4
chr17	19966900	19968003	MajorDMR-9-25204	10
chr17	19976819	19977494	MajorDMR-9-25205	7
chr17	19998488	19999271	MajorDMR-9-25206	16
chr17	20006636	20006787	MajorDMR-9-25207	3
chr17	20020398	20020464	MajorDMR-9-25208	2
chr17	20023978	20026708	MajorDMR-9-25209	22
chr17	20040374	20040549	MajorDMR-9-25210	6
chr17	20092400	20093035	MajorDMR-9-25211	8
chr17	20112144	20112331	MajorDMR-9-25212	2
chr17	20130028	20130577	MajorDMR-9-25213	5
chr17	20167251	20167512	MajorDMR-9-25214	3
chr17	20171826	20173091	MajorDMR-9-25215	11
chr17	20203801	20204293	MajorDMR-9-25216	5
chr17	20206006	20206095	MajorDMR-9-25217	4
chr17	20216695	20217346	MajorDMR-9-25218	5
chr17	20223852	20224467	MajorDMR-9-25219	4
chr17	20268728	20269129	MajorDMR-9-25220	3
chr17	20280184	20280650	MajorDMR-9-25221	2
chr17	20383433	20383803	MajorDMR-9-25222	6
chr17	20405241	20405490	MajorDMR-9-25223	4
chr17	20443814	20444498	MajorDMR-9-25224	5
chr17	20492169	20492695	MajorDMR-9-25225	4
chr17	20550178	20550360	MajorDMR-9-25226	3
chr17	20555158	20555660	MajorDMR-9-25227	3
chr17	20612361	20612456	MajorDMR-9-25228	2
chr17	20677982	20678174	MajorDMR-9-25229	2
chr17	20705136	20705240	MajorDMR-9-25230	2
chr17	20743919	20744761	MajorDMR-9-25231	29
chr17	20746805	20746861	MajorDMR-9-25232	5
chr17	20752633	20752839	MajorDMR-9-25233	2
chr17	20754794	20755547	MajorDMR-9-25234	15
chr17	20756301	20756707	MajorDMR-9-25235	4
chr17	20811338	20811617	MajorDMR-9-25236	3
chr17	20902569	20903245	MajorDMR-9-25237	3
chr17	20905314	20905555	MajorDMR-9-25238	5
chr17	20906084	20906503	MajorDMR-9-25239	3
chr17	20907856	20909328	MajorDMR-9-25240	21
chr17	20911316	20911964	MajorDMR-9-25241	3
chr17	20914151	20914532	MajorDMR-9-25242	13
chr17	20916262	20916620	MajorDMR-9-25243	3
chr17	20917947	20918097	MajorDMR-9-25244	6
chr17	20920173	20920239	MajorDMR-9-25245	3
chr17	20920755	20921061	MajorDMR-9-25246	3
chr17	20922379	20922460	MajorDMR-9-25247	3
chr17	20923687	20924463	MajorDMR-9-25248	11
chr17	20926881	20927031	MajorDMR-9-25249	4
chr17	20942288	20942608	MajorDMR-9-25250	8
chr17	20976118	20976442	MajorDMR-9-25251	11
chr17	20981482	20981608	MajorDMR-9-25252	2
chr17	21069411	21069460	MajorDMR-9-25253	2
chr17	21070015	21070371	MajorDMR-9-25254	5
chr17	21070881	21071041	MajorDMR-9-25255	2
chr17	21145451	21146488	MajorDMR-9-25256	5
chr17	21155565	21155602	MajorDMR-9-25257	2
chr17	21182092	21182365	MajorDMR-9-25258	2
chr17	21187222	21187358	MajorDMR-9-25259	4
chr17	21188796	21189074	MajorDMR-9-25260	2
chr17	21191164	21191575	MajorDMR-9-25261	16
chr17	21193562	21193610	MajorDMR-9-25262	3
chr17	21198806	21198903	MajorDMR-9-25263	3
chr17	21200066	21200132	MajorDMR-9-25264	3
chr17	21214132	21214198	MajorDMR-9-25265	2
chr17	21249250	21249401	MajorDMR-9-25266	8
chr17	21260726	21260799	MajorDMR-9-25267	2
chr17	21278657	21278668	MajorDMR-9-25268	2
chr17	21279236	21279304	MajorDMR-9-25269	2
chr17	21280852	21281690	MajorDMR-9-25270	40
chr17	21282837	21282971	MajorDMR-9-25271	2
chr17	21286445	21286749	MajorDMR-9-25272	5
chr17	21291442	21291485	MajorDMR-9-25273	2
chr17	21300746	21301395	MajorDMR-9-25274	7
chr17	21305620	21305843	MajorDMR-9-25275	8
chr17	21322326	21323016	MajorDMR-9-25276	9
chr17	21332014	21332100	MajorDMR-9-25277	3
chr17	21333981	21334763	MajorDMR-9-25278	6
chr17	21356490	21356578	MajorDMR-9-25279	4
chr17	21360643	21361142	MajorDMR-9-25280	11
chr17	21414351	21414385	MajorDMR-9-25281	2
chr17	21744103	21744147	MajorDMR-9-25282	2
chr17	25647016	25647115	MajorDMR-9-25283	2
chr17	25668293	25668533	MajorDMR-9-25284	2
chr17	25676480	25676959	MajorDMR-9-25285	3
chr17	25680434	25680578	MajorDMR-9-25286	5
chr17	25681189	25681646	MajorDMR-9-25287	7
chr17	25706945	25708173	MajorDMR-9-25288	24
chr17	25711260	25711687	MajorDMR-9-25289	9
chr17	25717863	25717872	MajorDMR-9-25290	2
chr17	25819702	25819827	MajorDMR-9-25291	3
chr17	25821068	25821160	MajorDMR-9-25292	2
chr17	25923948	25924104	MajorDMR-9-25293	4
chr17	25936627	25937008	MajorDMR-9-25294	4
chr17	25949089	25949100	MajorDMR-9-25295	2
chr17	25962526	25962754	MajorDMR-9-25296	3
chr17	25976174	25977298	MajorDMR-9-25297	16
chr17	25978699	25979103	MajorDMR-9-25298	4
chr17	25979732	25980219	MajorDMR-9-25299	2
chr17	26135113	26135376	MajorDMR-9-25300	4
chr17	26207045	26207386	MajorDMR-9-25301	3
chr17	26212955	26213297	MajorDMR-9-25302	5
chr17	26214980	26215188	MajorDMR-9-25303	2
chr17	26243265	26243328	MajorDMR-9-25304	2
chr17	26301699	26301747	MajorDMR-9-25305	3
chr17	26302417	26302762	MajorDMR-9-25306	4
chr17	26305952	26306014	MajorDMR-9-25307	2
chr17	26311624	26311936	MajorDMR-9-25308	3
chr17	26335510	26335559	MajorDMR-9-25309	2
chr17	26555135	26555223	MajorDMR-9-25310	4
chr17	26578178	26578471	MajorDMR-9-25311	9
chr17	26609671	26609971	MajorDMR-9-25312	4
chr17	26634113	26634328	MajorDMR-9-25313	5
chr17	26645140	26645249	MajorDMR-9-25314	2
chr17	26665247	26665619	MajorDMR-9-25315	2
chr17	26672557	26672624	MajorDMR-9-25316	4
chr17	26711459	26711470	MajorDMR-9-25317	3
chr17	26732103	26732378	MajorDMR-9-25318	10
chr17	26754377	26754570	MajorDMR-9-25319	2
chr17	26941991	26942194	MajorDMR-9-25320	7
chr17	26950973	26951024	MajorDMR-9-25321	2
chr17	26961722	26961820	MajorDMR-9-25322	7
chr17	26994804	26994864	MajorDMR-9-25323	2
chr17	26995551	26995794	MajorDMR-9-25324	2
chr17	27029038	27029901	MajorDMR-9-25325	9
chr17	27052355	27052391	MajorDMR-9-25326	2
chr17	27068504	27068845	MajorDMR-9-25327	5
chr17	27075983	27076138	MajorDMR-9-25328	4
chr17	27095575	27095671	MajorDMR-9-25329	4
chr17	27145493	27145979	MajorDMR-9-25330	2
chr17	27168594	27168960	MajorDMR-9-25331	2
chr17	27212398	27213067	MajorDMR-9-25332	7
chr17	27235616	27236051	MajorDMR-9-25333	7
chr17	27272487	27272950	MajorDMR-9-25334	2
chr17	27283184	27283236	MajorDMR-9-25335	2
chr17	27290140	27290560	MajorDMR-9-25336	2
chr17	27294641	27295882	MajorDMR-9-25337	14
chr17	27299300	27300539	MajorDMR-9-25338	12
chr17	27302826	27302956	MajorDMR-9-25339	2
chr17	27304399	27304436	MajorDMR-9-25340	2
chr17	27310633	27311606	MajorDMR-9-25341	9
chr17	27319301	27319416	MajorDMR-9-25342	5
chr17	27324048	27324068	MajorDMR-9-25343	2
chr17	27326506	27326527	MajorDMR-9-25344	2
chr17	27327790	27328596	MajorDMR-9-25345	4
chr17	27329575	27332346	MajorDMR-9-25346	55
chr17	27334722	27334742	MajorDMR-9-25347	2
chr17	27346731	27347261	MajorDMR-9-25348	14
chr17	27364881	27365745	MajorDMR-9-25349	20
chr17	27366404	27366573	MajorDMR-9-25350	2
chr17	27367330	27367619	MajorDMR-9-25351	3
chr17	27369531	27369781	MajorDMR-9-25352	2
chr17	27385517	27385812	MajorDMR-9-25353	4
chr17	27387444	27388686	MajorDMR-9-25354	15
chr17	27389296	27389446	MajorDMR-9-25355	2
chr17	27392634	27393206	MajorDMR-9-25356	11
chr17	27393866	27393967	MajorDMR-9-25357	3
chr17	27394882	27394908	MajorDMR-9-25358	2
chr17	27395612	27398252	MajorDMR-9-25359	39
chr17	27399600	27399735	MajorDMR-9-25360	3
chr17	27411850	27412069	MajorDMR-9-25361	4
chr17	27416386	27417893	MajorDMR-9-25362	18
chr17	27418395	27419267	MajorDMR-9-25363	7
chr17	27421204	27421562	MajorDMR-9-25364	3
chr17	27438851	27439196	MajorDMR-9-25365	7
chr17	27439908	27439923	MajorDMR-9-25366	2
chr17	27444039	27444375	MajorDMR-9-25367	3
chr17	27459739	27459779	MajorDMR-9-25368	2
chr17	27476599	27476754	MajorDMR-9-25369	5
chr17	27482093	27482159	MajorDMR-9-25370	2
chr17	27485526	27486139	MajorDMR-9-25371	8
chr17	27490185	27490877	MajorDMR-9-25372	5
chr17	27524872	27524974	MajorDMR-9-25373	3
chr17	27696127	27696193	MajorDMR-9-25374	2
chr17	27706537	27706807	MajorDMR-9-25375	6
chr17	27876359	27876705	MajorDMR-9-25376	3
chr17	27893093	27893596	MajorDMR-9-25377	31
chr17	27899464	27899693	MajorDMR-9-25378	5
chr17	27904476	27905481	MajorDMR-9-25379	22
chr17	27906984	27907986	MajorDMR-9-25380	6
chr17	27908738	27910286	MajorDMR-9-25381	39
chr17	27913890	27913902	MajorDMR-9-25382	2
chr17	27917134	27917524	MajorDMR-9-25383	4
chr17	27923076	27923556	MajorDMR-9-25384	8
chr17	27941293	27941813	MajorDMR-9-25385	6
chr17	27943126	27943395	MajorDMR-9-25386	4
chr17	27972785	27973316	MajorDMR-9-25387	3
chr17	28113022	28113337	MajorDMR-9-25388	5
chr17	28166099	28166118	MajorDMR-9-25389	2
chr17	28562020	28562537	MajorDMR-9-25390	8
chr17	28564503	28564871	MajorDMR-9-25391	9
chr17	28667200	28668051	MajorDMR-9-25392	10
chr17	28668893	28669103	MajorDMR-9-25393	2
chr17	28671054	28671103	MajorDMR-9-25394	2
chr17	28693598	28693816	MajorDMR-9-25395	3
chr17	28696066	28696650	MajorDMR-9-25396	8
chr17	28708087	28708616	MajorDMR-9-25397	7
chr17	28776592	28777358	MajorDMR-9-25398	6
chr17	28799618	28799941	MajorDMR-9-25399	2
chr17	28849846	28849959	MajorDMR-9-25400	3
chr17	28851634	28852238	MajorDMR-9-25401	5
chr17	28968996	28969066	MajorDMR-9-25402	3
chr17	28991018	28991196	MajorDMR-9-25403	3
chr17	29013446	29014338	MajorDMR-9-25404	19
chr17	29020910	29021446	MajorDMR-9-25405	8
chr17	29024348	29025577	MajorDMR-9-25406	11
chr17	29038391	29038939	MajorDMR-9-25407	7
chr17	29039541	29039548	MajorDMR-9-25408	2
chr17	29040109	29040437	MajorDMR-9-25409	2
chr17	29042146	29042685	MajorDMR-9-25410	5
chr17	29043371	29043502	MajorDMR-9-25411	3
chr17	29063535	29063694	MajorDMR-9-25412	4
chr17	29150466	29150711	MajorDMR-9-25413	3
chr17	29248722	29248831	MajorDMR-9-25414	3
chr17	29562667	29562747	MajorDMR-9-25415	2
chr17	29645460	29646024	MajorDMR-9-25416	10
chr17	29716646	29716908	MajorDMR-9-25417	2
chr17	29719763	29721090	MajorDMR-9-25418	20
chr17	29733368	29733522	MajorDMR-9-25419	2
chr17	29740987	29741437	MajorDMR-9-25420	2
chr17	29752287	29752541	MajorDMR-9-25421	5
chr17	29755144	29755597	MajorDMR-9-25422	5
chr17	29758206	29758265	MajorDMR-9-25423	2
chr17	29763873	29764720	MajorDMR-9-25424	9
chr17	29772004	29772016	MajorDMR-9-25425	2
chr17	29787196	29787525	MajorDMR-9-25426	6
chr17	29789454	29790219	MajorDMR-9-25427	11
chr17	29793016	29793094	MajorDMR-9-25428	5
chr17	29794844	29795133	MajorDMR-9-25429	2
chr17	29798719	29798788	MajorDMR-9-25430	2
chr17	29810615	29810843	MajorDMR-9-25431	2
chr17	29813719	29814415	MajorDMR-9-25432	12
chr17	29815683	29816113	MajorDMR-9-25433	15
chr17	29820007	29820732	MajorDMR-9-25434	4
chr17	29826175	29826219	MajorDMR-9-25435	2
chr17	29827275	29827680	MajorDMR-9-25436	11
chr17	29835908	29836531	MajorDMR-9-25437	6
chr17	29837056	29838930	MajorDMR-9-25438	27
chr17	29842410	29842672	MajorDMR-9-25439	4
chr17	29844195	29844726	MajorDMR-9-25440	3
chr17	29849411	29849493	MajorDMR-9-25441	2
chr17	29850000	29850097	MajorDMR-9-25442	2
chr17	29853353	29853455	MajorDMR-9-25443	5
chr17	29864828	29864918	MajorDMR-9-25444	3
chr17	29875794	29875914	MajorDMR-9-25445	3
chr17	29885668	29885694	MajorDMR-9-25446	2
chr17	29921006	29921024	MajorDMR-9-25447	2
chr17	29936920	29937021	MajorDMR-9-25448	3
chr17	30023274	30023718	MajorDMR-9-25449	9
chr17	30049591	30049665	MajorDMR-9-25450	2
chr17	30071347	30071597	MajorDMR-9-25451	2
chr17	30115297	30115427	MajorDMR-9-25452	3
chr17	30169967	30170561	MajorDMR-9-25453	10
chr17	30185037	30185262	MajorDMR-9-25454	2
chr17	30234545	30234924	MajorDMR-9-25455	6
chr17	30336529	30336748	MajorDMR-9-25456	4
chr17	30346891	30347501	MajorDMR-9-25457	3
chr17	30384835	30385035	MajorDMR-9-25458	2
chr17	30385710	30385740	MajorDMR-9-25459	2
chr17	30389166	30389297	MajorDMR-9-25460	4
chr17	30407065	30407243	MajorDMR-9-25461	3
chr17	30415056	30415529	MajorDMR-9-25462	2
chr17	30438054	30438887	MajorDMR-9-25463	10
chr17	30462513	30462720	MajorDMR-9-25464	4
chr17	30475099	30475728	MajorDMR-9-25465	11
chr17	30487867	30487910	MajorDMR-9-25466	2
chr17	30502155	30502182	MajorDMR-9-25467	2
chr17	30580134	30580275	MajorDMR-9-25468	3
chr17	30585404	30586182	MajorDMR-9-25469	18
chr17	30591467	30592492	MajorDMR-9-25470	13
chr17	30593980	30595793	MajorDMR-9-25471	14
chr17	30596316	30596684	MajorDMR-9-25472	10
chr17	30602250	30602274	MajorDMR-9-25473	2
chr17	30806283	30806297	MajorDMR-9-25474	2
chr17	30808288	30808466	MajorDMR-9-25475	2
chr17	30810169	30810182	MajorDMR-9-25476	2
chr17	30811224	30812029	MajorDMR-9-25477	4
chr17	30812870	30813146	MajorDMR-9-25478	6
chr17	30818447	30819380	MajorDMR-9-25479	12
chr17	30820723	30820746	MajorDMR-9-25480	2
chr17	30821529	30823139	MajorDMR-9-25481	49
chr17	30841151	30841610	MajorDMR-9-25482	3
chr17	30847229	30847457	MajorDMR-9-25483	7
chr17	30856774	30856894	MajorDMR-9-25484	6
chr17	30863751	30864021	MajorDMR-9-25485	3
chr17	30868749	30869416	MajorDMR-9-25486	5
chr17	30872914	30873132	MajorDMR-9-25487	3
chr17	30880480	30880958	MajorDMR-9-25488	2
chr17	30923611	30923878	MajorDMR-9-25489	2
chr17	30942326	30942801	MajorDMR-9-25490	5
chr17	30953078	30954997	MajorDMR-9-25491	24
chr17	30962060	30962112	MajorDMR-9-25492	3
chr17	31003696	31003868	MajorDMR-9-25493	4
chr17	31051016	31051547	MajorDMR-9-25494	4
chr17	31059995	31060268	MajorDMR-9-25495	6
chr17	31063916	31064051	MajorDMR-9-25496	4
chr17	31236905	31237153	MajorDMR-9-25497	3
chr17	31256351	31256462	MajorDMR-9-25498	2
chr17	31264306	31264375	MajorDMR-9-25499	3
chr17	31270353	31270486	MajorDMR-9-25500	2
chr17	31336798	31336988	MajorDMR-9-25501	2
chr17	31367049	31367142	MajorDMR-9-25502	2
chr17	31367655	31367666	MajorDMR-9-25503	2
chr17	31370794	31370900	MajorDMR-9-25504	2
chr17	31418413	31418469	MajorDMR-9-25505	3
chr17	31422994	31423512	MajorDMR-9-25506	5
chr17	31442961	31443407	MajorDMR-9-25507	5
chr17	31446995	31447434	MajorDMR-9-25508	6
chr17	31530055	31530228	MajorDMR-9-25509	2
chr17	31545104	31546228	MajorDMR-9-25510	10
chr17	31560654	31561064	MajorDMR-9-25511	6
chr17	31562353	31562575	MajorDMR-9-25512	2
chr17	31616972	31618107	MajorDMR-9-25513	18
chr17	31620666	31620832	MajorDMR-9-25514	6
chr17	31655574	31655839	MajorDMR-9-25515	3
chr17	31685197	31685299	MajorDMR-9-25516	3
chr17	31712421	31712468	MajorDMR-9-25517	2
chr17	31836448	31836662	MajorDMR-9-25518	3
chr17	31847559	31847640	MajorDMR-9-25519	2
chr17	31850399	31850879	MajorDMR-9-25520	5
chr17	31888601	31889053	MajorDMR-9-25521	6
chr17	31936971	31937222	MajorDMR-9-25522	2
chr17	31975050	31975328	MajorDMR-9-25523	2
chr17	32078873	32079049	MajorDMR-9-25524	3
chr17	32311334	32311606	MajorDMR-9-25525	6
chr17	32366106	32366420	MajorDMR-9-25526	3
chr17	32367114	32367141	MajorDMR-9-25527	3
chr17	32404001	32404716	MajorDMR-9-25528	16
chr17	32427359	32427366	MajorDMR-9-25529	2
chr17	32457707	32457884	MajorDMR-9-25530	2
chr17	32482290	32483453	MajorDMR-9-25531	13
chr17	32484566	32485051	MajorDMR-9-25532	6
chr17	32490886	32490922	MajorDMR-9-25533	2
chr17	32579517	32579739	MajorDMR-9-25534	6
chr17	32581874	32582610	MajorDMR-9-25535	14
chr17	32641470	32641702	MajorDMR-9-25536	2
chr17	32694801	32695996	MajorDMR-9-25537	11
chr17	32698046	32698401	MajorDMR-9-25538	3
chr17	32740698	32741702	MajorDMR-9-25539	13
chr17	32751200	32751530	MajorDMR-9-25540	5
chr17	32852882	32852955	MajorDMR-9-25541	3
chr17	32884233	32884559	MajorDMR-9-25542	2
chr17	32909016	32909657	MajorDMR-9-25543	12
chr17	32912080	32912107	MajorDMR-9-25544	3
chr17	32913791	32914109	MajorDMR-9-25545	3
chr17	32940263	32940411	MajorDMR-9-25546	3
chr17	32942715	32943687	MajorDMR-9-25547	7
chr17	32953163	32953499	MajorDMR-9-25548	4
chr17	32965323	32965605	MajorDMR-9-25549	6
chr17	32966906	32967543	MajorDMR-9-25550	8
chr17	32968502	32968530	MajorDMR-9-25551	2
chr17	32978623	32978850	MajorDMR-9-25552	4
chr17	33038860	33038957	MajorDMR-9-25553	2
chr17	33083763	33083887	MajorDMR-9-25554	3
chr17	33088263	33088302	MajorDMR-9-25555	2
chr17	33147257	33147649	MajorDMR-9-25556	5
chr17	33196624	33197096	MajorDMR-9-25557	2
chr17	33222537	33222613	MajorDMR-9-25558	3
chr17	33324446	33324587	MajorDMR-9-25559	4
chr17	33329957	33330076	MajorDMR-9-25560	3
chr17	33445565	33445588	MajorDMR-9-25561	2
chr17	33600889	33601126	MajorDMR-9-25562	2
chr17	33640900	33641163	MajorDMR-9-25563	11
chr17	33642491	33642625	MajorDMR-9-25564	3
chr17	33761624	33761810	MajorDMR-9-25565	8
chr17	33837261	33837570	MajorDMR-9-25566	3
chr17	33898093	33898145	MajorDMR-9-25567	2
chr17	33954244	33954302	MajorDMR-9-25568	2
chr17	33994914	33995026	MajorDMR-9-25569	4
chr17	34055049	34055514	MajorDMR-9-25570	3
chr17	34090984	34091017	MajorDMR-9-25571	2
chr17	34091911	34092538	MajorDMR-9-25572	3
chr17	34094045	34094150	MajorDMR-9-25573	2
chr17	34109749	34109854	MajorDMR-9-25574	2
chr17	34110585	34111179	MajorDMR-9-25575	12
chr17	34119374	34119534	MajorDMR-9-25576	3
chr17	34122024	34122034	MajorDMR-9-25577	2
chr17	34273891	34274575	MajorDMR-9-25578	6
chr17	34476880	34476992	MajorDMR-9-25579	4
chr17	34480224	34480256	MajorDMR-9-25580	3
chr17	34611308	34611339	MajorDMR-9-25581	2
chr17	34820189	34820658	MajorDMR-9-25582	2
chr17	34831225	34831504	MajorDMR-9-25583	3
chr17	34929432	34929460	MajorDMR-9-25584	3
chr17	34955060	34955283	MajorDMR-9-25585	4
chr17	34989920	34990019	MajorDMR-9-25586	2
chr17	34996065	34996111	MajorDMR-9-25587	2
chr17	34999011	34999360	MajorDMR-9-25588	12
chr17	35006531	35007016	MajorDMR-9-25589	10
chr17	35014165	35014787	MajorDMR-9-25590	21
chr17	35019165	35019580	MajorDMR-9-25591	3
chr17	35041585	35041614	MajorDMR-9-25592	2
chr17	35059862	35060442	MajorDMR-9-25593	10
chr17	35077731	35078414	MajorDMR-9-25594	10
chr17	35078962	35079108	MajorDMR-9-25595	7
chr17	35084203	35084532	MajorDMR-9-25596	5
chr17	35088100	35088457	MajorDMR-9-25597	11
chr17	35093246	35093493	MajorDMR-9-25598	2
chr17	35102852	35103163	MajorDMR-9-25599	2
chr17	35104579	35104932	MajorDMR-9-25600	3
chr17	35120611	35120798	MajorDMR-9-25601	3
chr17	35164985	35165093	MajorDMR-9-25602	7
chr17	35170159	35170330	MajorDMR-9-25603	7
chr17	35171404	35171691	MajorDMR-9-25604	10
chr17	35213849	35214673	MajorDMR-9-25605	13
chr17	35336182	35336363	MajorDMR-9-25606	2
chr17	35381467	35381560	MajorDMR-9-25607	2
chr17	35464226	35464650	MajorDMR-9-25608	4
chr17	35649835	35649847	MajorDMR-9-25609	2
chr17	35679665	35680165	MajorDMR-9-25610	7
chr17	35730449	35730693	MajorDMR-9-25611	4
chr17	35755262	35755300	MajorDMR-9-25612	2
chr17	35767831	35767928	MajorDMR-9-25613	3
chr17	35774429	35774468	MajorDMR-9-25614	2
chr17	35850853	35851460	MajorDMR-9-25615	14
chr17	35852398	35852633	MajorDMR-9-25616	2
chr17	35866517	35867929	MajorDMR-9-25617	26
chr17	35872919	35872943	MajorDMR-9-25618	3
chr17	35904958	35905430	MajorDMR-9-25619	6
chr17	35906702	35906752	MajorDMR-9-25620	2
chr17	36070579	36070666	MajorDMR-9-25621	3
chr17	36204607	36204788	MajorDMR-9-25622	7
chr17	36357552	36358030	MajorDMR-9-25623	3
chr17	36413999	36414079	MajorDMR-9-25624	3
chr17	36451968	36452544	MajorDMR-9-25625	19
chr17	36482956	36483117	MajorDMR-9-25626	3
chr17	36497240	36497515	MajorDMR-9-25627	2
chr17	36499316	36500131	MajorDMR-9-25628	13
chr17	36504855	36505091	MajorDMR-9-25629	3
chr17	36507348	36507451	MajorDMR-9-25630	4
chr17	36509297	36510119	MajorDMR-9-25631	4
chr17	36512824	36513591	MajorDMR-9-25632	5
chr17	36514825	36514940	MajorDMR-9-25633	4
chr17	36561169	36561196	MajorDMR-9-25634	2
chr17	36571636	36571653	MajorDMR-9-25635	2
chr17	36574142	36575066	MajorDMR-9-25636	5
chr17	36600680	36600773	MajorDMR-9-25637	2
chr17	36609791	36610320	MajorDMR-9-25638	5
chr17	36619784	36620596	MajorDMR-9-25639	8
chr17	36621759	36622281	MajorDMR-9-25640	5
chr17	36626070	36626467	MajorDMR-9-25641	6
chr17	36638178	36638779	MajorDMR-9-25642	4
chr17	36640902	36640925	MajorDMR-9-25643	2
chr17	36641661	36642425	MajorDMR-9-25644	4
chr17	36649511	36649894	MajorDMR-9-25645	5
chr17	36665536	36666052	MajorDMR-9-25646	7
chr17	36666555	36667937	MajorDMR-9-25647	36
chr17	36686057	36687590	MajorDMR-9-25648	7
chr17	36688151	36688417	MajorDMR-9-25649	4
chr17	36703988	36704000	MajorDMR-9-25650	2
chr17	36706131	36706348	MajorDMR-9-25651	2
chr17	36706894	36707196	MajorDMR-9-25652	9
chr17	36710809	36710897	MajorDMR-9-25653	2
chr17	36713743	36714285	MajorDMR-9-25654	5
chr17	36714802	36716122	MajorDMR-9-25655	21
chr17	36716958	36717454	MajorDMR-9-25656	4
chr17	36718443	36718569	MajorDMR-9-25657	11
chr17	36719676	36723101	MajorDMR-9-25658	38
chr17	36725555	36725670	MajorDMR-9-25659	2
chr17	36726274	36726719	MajorDMR-9-25660	6
chr17	36732157	36732194	MajorDMR-9-25661	3
chr17	36733134	36734058	MajorDMR-9-25662	3
chr17	36734827	36736416	MajorDMR-9-25663	20
chr17	36740609	36740661	MajorDMR-9-25664	3
chr17	36741607	36741941	MajorDMR-9-25665	2
chr17	36745218	36745327	MajorDMR-9-25666	3
chr17	36747912	36748164	MajorDMR-9-25667	2
chr17	36755761	36756284	MajorDMR-9-25668	4
chr17	36760784	36760800	MajorDMR-9-25669	2
chr17	36773353	36773626	MajorDMR-9-25670	4
chr17	36811231	36811329	MajorDMR-9-25671	3
chr17	36813326	36814410	MajorDMR-9-25672	28
chr17	36815068	36815674	MajorDMR-9-25673	14
chr17	36816452	36816627	MajorDMR-9-25674	2
chr17	36819470	36820453	MajorDMR-9-25675	6
chr17	36828076	36828173	MajorDMR-9-25676	5
chr17	36828674	36830028	MajorDMR-9-25677	26
chr17	36850121	36850376	MajorDMR-9-25678	4
chr17	36852553	36853041	MajorDMR-9-25679	2
chr17	36866326	36866725	MajorDMR-9-25680	6
chr17	36868534	36868787	MajorDMR-9-25681	7
chr17	36880645	36881405	MajorDMR-9-25682	5
chr17	36887186	36887427	MajorDMR-9-25683	2
chr17	36890946	36891003	MajorDMR-9-25684	2
chr17	36891756	36892810	MajorDMR-9-25685	9
chr17	36899296	36899413	MajorDMR-9-25686	4
chr17	36911879	36911896	MajorDMR-9-25687	3
chr17	36923828	36924014	MajorDMR-9-25688	3
chr17	36936278	36936560	MajorDMR-9-25689	9
chr17	36982054	36982074	MajorDMR-9-25690	2
chr17	37023450	37023669	MajorDMR-9-25691	3
chr17	37040164	37040243	MajorDMR-9-25692	2
chr17	37041527	37041642	MajorDMR-9-25693	2
chr17	37049632	37050351	MajorDMR-9-25694	6
chr17	37053531	37054138	MajorDMR-9-25695	8
chr17	37055063	37055253	MajorDMR-9-25696	2
chr17	37057563	37057601	MajorDMR-9-25697	3
chr17	37078211	37078602	MajorDMR-9-25698	3
chr17	37079367	37079826	MajorDMR-9-25699	9
chr17	37159451	37159825	MajorDMR-9-25700	10
chr17	37160343	37160501	MajorDMR-9-25701	5
chr17	37213898	37214316	MajorDMR-9-25702	6
chr17	37236695	37237231	MajorDMR-9-25703	4
chr17	37271374	37271588	MajorDMR-9-25704	4
chr17	37300773	37301023	MajorDMR-9-25705	9
chr17	37311033	37311281	MajorDMR-9-25706	3
chr17	37322062	37322331	MajorDMR-9-25707	2
chr17	37323234	37324178	MajorDMR-9-25708	5
chr17	37330009	37332319	MajorDMR-9-25709	15
chr17	37334260	37334268	MajorDMR-9-25710	2
chr17	37343052	37343401	MajorDMR-9-25711	9
chr17	37349191	37349716	MajorDMR-9-25712	12
chr17	37352085	37352339	MajorDMR-9-25713	3
chr17	37363805	37364355	MajorDMR-9-25714	4
chr17	37365506	37365988	MajorDMR-9-25715	4
chr17	37366987	37367503	MajorDMR-9-25716	3
chr17	37368561	37368644	MajorDMR-9-25717	8
chr17	37369288	37369460	MajorDMR-9-25718	8
chr17	37379086	37379117	MajorDMR-9-25719	3
chr17	37380676	37380828	MajorDMR-9-25720	9
chr17	37387601	37387825	MajorDMR-9-25721	6
chr17	37388800	37388874	MajorDMR-9-25722	3
chr17	37391844	37393007	MajorDMR-9-25723	9
chr17	37402183	37402225	MajorDMR-9-25724	3
chr17	37495818	37495864	MajorDMR-9-25725	2
chr17	37697007	37697048	MajorDMR-9-25726	2
chr17	37709749	37709782	MajorDMR-9-25727	2
chr17	37719403	37719727	MajorDMR-9-25728	4
chr17	37722914	37722919	MajorDMR-9-25729	2
chr17	37724144	37725283	MajorDMR-9-25730	13
chr17	37729254	37729552	MajorDMR-9-25731	10
chr17	37732150	37733000	MajorDMR-9-25732	9
chr17	37748336	37748810	MajorDMR-9-25733	22
chr17	37751705	37752010	MajorDMR-9-25734	2
chr17	37752573	37753023	MajorDMR-9-25735	10
chr17	37758025	37758726	MajorDMR-9-25736	8
chr17	37759814	37760532	MajorDMR-9-25737	5
chr17	37768604	37768994	MajorDMR-9-25738	2
chr17	37779190	37779623	MajorDMR-9-25739	5
chr17	37782052	37782865	MajorDMR-9-25740	12
chr17	37821535	37822175	MajorDMR-9-25741	15
chr17	37823099	37823161	MajorDMR-9-25742	2
chr17	37828272	37828843	MajorDMR-9-25743	5
chr17	37831370	37831756	MajorDMR-9-25744	2
chr17	37832463	37832753	MajorDMR-9-25745	6
chr17	37833653	37834150	MajorDMR-9-25746	14
chr17	37969116	37969134	MajorDMR-9-25747	2
chr17	38085535	38085836	MajorDMR-9-25748	5
chr17	38153302	38153694	MajorDMR-9-25749	4
chr17	38175031	38175268	MajorDMR-9-25750	3
chr17	38194994	38195477	MajorDMR-9-25751	10
chr17	38212671	38213069	MajorDMR-9-25752	2
chr17	38214110	38214953	MajorDMR-9-25753	5
chr17	38226449	38226860	MajorDMR-9-25754	2
chr17	38228930	38228939	MajorDMR-9-25755	2
chr17	38230706	38231324	MajorDMR-9-25756	5
chr17	38232734	38233223	MajorDMR-9-25757	6
chr17	38245681	38254638	MajorDMR-9-25758	127
chr17	38285832	38285845	MajorDMR-9-25759	2
chr17	38332590	38332705	MajorDMR-9-25760	2
chr17	38335012	38335752	MajorDMR-9-25761	8
chr17	38337594	38337680	MajorDMR-9-25762	4
chr17	38346942	38348515	MajorDMR-9-25763	52
chr17	38350101	38350655	MajorDMR-9-25764	5
chr17	38355780	38355798	MajorDMR-9-25765	2
chr17	38358540	38358606	MajorDMR-9-25766	3
chr17	38374382	38374405	MajorDMR-9-25767	2
chr17	38376731	38376815	MajorDMR-9-25768	2
chr17	38380638	38380709	MajorDMR-9-25769	2
chr17	38381230	38381372	MajorDMR-9-25770	4
chr17	38405406	38405567	MajorDMR-9-25771	3
chr17	38426603	38427536	MajorDMR-9-25772	4
chr17	38459588	38460264	MajorDMR-9-25773	5
chr17	38468723	38468778	MajorDMR-9-25774	2
chr17	38475230	38475511	MajorDMR-9-25775	6
chr17	38477381	38477518	MajorDMR-9-25776	2
chr17	38478107	38478476	MajorDMR-9-25777	4
chr17	38486150	38487049	MajorDMR-9-25778	3
chr17	38505065	38505648	MajorDMR-9-25779	7
chr17	38511535	38511589	MajorDMR-9-25780	2
chr17	38517912	38518212	MajorDMR-9-25781	10
chr17	38574785	38574796	MajorDMR-9-25782	2
chr17	38614847	38614942	MajorDMR-9-25783	2
chr17	38632294	38632688	MajorDMR-9-25784	8
chr17	38655833	38656054	MajorDMR-9-25785	13
chr17	38669637	38669756	MajorDMR-9-25786	4
chr17	38692821	38693259	MajorDMR-9-25787	5
chr17	38706048	38706104	MajorDMR-9-25788	5
chr17	38708330	38708471	MajorDMR-9-25789	7
chr17	38769038	38769585	MajorDMR-9-25790	3
chr17	38772061	38772100	MajorDMR-9-25791	3
chr17	38950219	38950266	MajorDMR-9-25792	3
chr17	39013295	39013369	MajorDMR-9-25793	3
chr17	39021062	39021106	MajorDMR-9-25794	3
chr17	39066204	39067125	MajorDMR-9-25795	8
chr17	39105549	39105745	MajorDMR-9-25796	3
chr17	39137082	39137130	MajorDMR-9-25797	3
chr17	39197375	39197761	MajorDMR-9-25798	6
chr17	39458739	39458907	MajorDMR-9-25799	2
chr17	39463992	39465470	MajorDMR-9-25800	27
chr17	39549659	39549939	MajorDMR-9-25801	2
chr17	39620976	39621230	MajorDMR-9-25802	6
chr17	39700765	39700823	MajorDMR-9-25803	3
chr17	39704295	39704495	MajorDMR-9-25804	5
chr17	39728068	39728222	MajorDMR-9-25805	2
chr17	39774230	39774754	MajorDMR-9-25806	5
chr17	39776723	39777106	MajorDMR-9-25807	13
chr17	39805208	39805365	MajorDMR-9-25808	8
chr17	39816573	39816711	MajorDMR-9-25809	3
chr17	39836942	39837128	MajorDMR-9-25810	2
chr17	39839839	39840480	MajorDMR-9-25811	7
chr17	39846411	39846436	MajorDMR-9-25812	2
chr17	39894084	39894548	MajorDMR-9-25813	4
chr17	39941130	39941188	MajorDMR-9-25814	2
chr17	39941793	39942203	MajorDMR-9-25815	3
chr17	39959628	39960228	MajorDMR-9-25816	10
chr17	40117776	40117950	MajorDMR-9-25817	2
chr17	40145424	40145434	MajorDMR-9-25818	2
chr17	40191823	40192424	MajorDMR-9-25819	40
chr17	40228593	40228597	MajorDMR-9-25820	2
chr17	40272339	40272710	MajorDMR-9-25821	3
chr17	40326585	40326683	MajorDMR-9-25822	2
chr17	40332101	40332346	MajorDMR-9-25823	8
chr17	40352820	40353532	MajorDMR-9-25824	15
chr17	40400411	40401018	MajorDMR-9-25825	13
chr17	40559107	40559759	MajorDMR-9-25826	3
chr17	40563609	40563793	MajorDMR-9-25827	2
chr17	40573505	40574182	MajorDMR-9-25828	5
chr17	40575524	40575607	MajorDMR-9-25829	3
chr17	40612793	40613081	MajorDMR-9-25830	5
chr17	40614088	40614166	MajorDMR-9-25831	2
chr17	40663366	40663511	MajorDMR-9-25832	3
chr17	40669928	40672336	MajorDMR-9-25833	19
chr17	40676900	40676919	MajorDMR-9-25834	2
chr17	40687884	40688045	MajorDMR-9-25835	5
chr17	40689195	40689232	MajorDMR-9-25836	2
chr17	40713051	40713471	MajorDMR-9-25837	3
chr17	40731211	40731253	MajorDMR-9-25838	2
chr17	40770578	40771121	MajorDMR-9-25839	7
chr17	40805452	40806227	MajorDMR-9-25840	7
chr17	40819507	40819594	MajorDMR-9-25841	2
chr17	40822078	40822435	MajorDMR-9-25842	5
chr17	40825979	40826355	MajorDMR-9-25843	7
chr17	40837445	40837517	MajorDMR-9-25844	3
chr17	40838098	40838186	MajorDMR-9-25845	2
chr17	40838852	40839042	MajorDMR-9-25846	5
chr17	40850744	40850882	MajorDMR-9-25847	2
chr17	40932358	40932404	MajorDMR-9-25848	3
chr17	41047309	41047331	MajorDMR-9-25849	2
chr17	41098055	41098400	MajorDMR-9-25850	4
chr17	41133683	41133779	MajorDMR-9-25851	5
chr17	41155999	41156218	MajorDMR-9-25852	2
chr17	41158750	41158986	MajorDMR-9-25853	6
chr17	41165626	41165632	MajorDMR-9-25854	2
chr17	41170082	41171016	MajorDMR-9-25855	14
chr17	41171520	41171622	MajorDMR-9-25856	2
chr17	41172783	41173357	MajorDMR-9-25857	4
chr17	41186594	41186637	MajorDMR-9-25858	2
chr17	41236777	41236788	MajorDMR-9-25859	2
chr17	41246304	41246856	MajorDMR-9-25860	3
chr17	41271090	41271131	MajorDMR-9-25861	2
chr17	41273315	41273347	MajorDMR-9-25862	3
chr17	41324084	41324089	MajorDMR-9-25863	2
chr17	41393642	41394393	MajorDMR-9-25864	4
chr17	41422285	41422418	MajorDMR-9-25865	2
chr17	41483794	41483954	MajorDMR-9-25866	2
chr17	41490527	41490661	MajorDMR-9-25867	2
chr17	41497099	41497221	MajorDMR-9-25868	2
chr17	41508972	41509233	MajorDMR-9-25869	6
chr17	41509831	41509841	MajorDMR-9-25870	3
chr17	41545640	41546124	MajorDMR-9-25871	5
chr17	41549078	41549289	MajorDMR-9-25872	2
chr17	41560547	41560589	MajorDMR-9-25873	3
chr17	41621997	41622606	MajorDMR-9-25874	6
chr17	41691324	41691461	MajorDMR-9-25875	3
chr17	41723127	41723333	MajorDMR-9-25876	8
chr17	41755147	41755311	MajorDMR-9-25877	2
chr17	41773540	41774363	MajorDMR-9-25878	13
chr17	41775017	41775110	MajorDMR-9-25879	4
chr17	41791474	41791512	MajorDMR-9-25880	3
chr17	41796151	41796175	MajorDMR-9-25881	4
chr17	41796968	41797876	MajorDMR-9-25882	5
chr17	41832804	41833111	MajorDMR-9-25883	12
chr17	41838128	41838472	MajorDMR-9-25884	3
chr17	41845770	41846459	MajorDMR-9-25885	5
chr17	41853772	41853893	MajorDMR-9-25886	2
chr17	41854397	41854561	MajorDMR-9-25887	5
chr17	41856935	41857335	MajorDMR-9-25888	4
chr17	41911038	41911192	MajorDMR-9-25889	2
chr17	41919198	41919678	MajorDMR-9-25890	9
chr17	41923783	41924797	MajorDMR-9-25891	15
chr17	41956104	41956135	MajorDMR-9-25892	3
chr17	41957749	41957986	MajorDMR-9-25893	2
chr17	41994796	41995225	MajorDMR-9-25894	5
chr17	42005373	42005400	MajorDMR-9-25895	2
chr17	42015016	42015399	MajorDMR-9-25896	13
chr17	42016049	42016119	MajorDMR-9-25897	3
chr17	42029590	42030067	MajorDMR-9-25898	3
chr17	42071733	42071969	MajorDMR-9-25899	6
chr17	42082169	42082446	MajorDMR-9-25900	5
chr17	42083009	42083196	MajorDMR-9-25901	2
chr17	42101624	42102455	MajorDMR-9-25902	8
chr17	42116200	42116345	MajorDMR-9-25903	2
chr17	42120543	42120568	MajorDMR-9-25904	2
chr17	42121354	42121719	MajorDMR-9-25905	4
chr17	42150401	42150782	MajorDMR-9-25906	2
chr17	42157377	42157427	MajorDMR-9-25907	2
chr17	42176838	42176866	MajorDMR-9-25908	2
chr17	42183780	42183839	MajorDMR-9-25909	2
chr17	42185522	42185720	MajorDMR-9-25910	4
chr17	42186524	42186798	MajorDMR-9-25911	4
chr17	42187329	42187739	MajorDMR-9-25912	5
chr17	42191741	42192855	MajorDMR-9-25913	8
chr17	42193594	42193639	MajorDMR-9-25914	2
chr17	42198027	42198072	MajorDMR-9-25915	2
chr17	42241506	42241538	MajorDMR-9-25916	2
chr17	42244963	42245044	MajorDMR-9-25917	3
chr17	42248061	42248267	MajorDMR-9-25918	3
chr17	42275227	42275497	MajorDMR-9-25919	6
chr17	42283561	42283609	MajorDMR-9-25920	2
chr17	42285259	42285297	MajorDMR-9-25921	2
chr17	42287705	42288220	MajorDMR-9-25922	21
chr17	42290106	42290149	MajorDMR-9-25923	2
chr17	42290751	42290860	MajorDMR-9-25924	3
chr17	42294297	42294357	MajorDMR-9-25925	2
chr17	42300357	42300371	MajorDMR-9-25926	2
chr17	42300946	42301451	MajorDMR-9-25927	6
chr17	42302651	42302689	MajorDMR-9-25928	2
chr17	42386881	42387303	MajorDMR-9-25929	2
chr17	42388224	42388566	MajorDMR-9-25930	5
chr17	42389297	42389819	MajorDMR-9-25931	3
chr17	42391039	42392135	MajorDMR-9-25932	8
chr17	42396074	42396659	MajorDMR-9-25933	4
chr17	42421318	42421376	MajorDMR-9-25934	3
chr17	42429575	42429996	MajorDMR-9-25935	6
chr17	42430945	42431644	MajorDMR-9-25936	46
chr17	42432239	42432383	MajorDMR-9-25937	2
chr17	42436440	42436476	MajorDMR-9-25938	2
chr17	42438291	42438500	MajorDMR-9-25939	2
chr17	42444875	42445199	MajorDMR-9-25940	4
chr17	42462324	42462400	MajorDMR-9-25941	2
chr17	42545179	42545633	MajorDMR-9-25942	3
chr17	42633697	42633744	MajorDMR-9-25943	2
chr17	42636686	42637380	MajorDMR-9-25944	5
chr17	42767855	42767901	MajorDMR-9-25945	4
chr17	42827151	42827713	MajorDMR-9-25946	16
chr17	42834256	42834282	MajorDMR-9-25947	2
chr17	42835687	42835889	MajorDMR-9-25948	6
chr17	42837121	42837399	MajorDMR-9-25949	7
chr17	42837965	42838576	MajorDMR-9-25950	7
chr17	42843797	42843882	MajorDMR-9-25951	3
chr17	42847415	42848555	MajorDMR-9-25952	5
chr17	42849811	42850796	MajorDMR-9-25953	14
chr17	42851808	42851863	MajorDMR-9-25954	2
chr17	42856142	42857198	MajorDMR-9-25955	12
chr17	42859391	42860326	MajorDMR-9-25956	12
chr17	42863689	42865218	MajorDMR-9-25957	24
chr17	42871659	42872062	MajorDMR-9-25958	9
chr17	42897958	42898691	MajorDMR-9-25959	9
chr17	42942401	42942592	MajorDMR-9-25960	3
chr17	42949806	42950043	MajorDMR-9-25961	5
chr17	42957192	42957368	MajorDMR-9-25962	2
chr17	42960286	42960358	MajorDMR-9-25963	2
chr17	42977617	42978609	MajorDMR-9-25964	6
chr17	42984323	42984826	MajorDMR-9-25965	4
chr17	42993898	42994598	MajorDMR-9-25966	8
chr17	42997359	42997435	MajorDMR-9-25967	3
chr17	43007914	43008998	MajorDMR-9-25968	12
chr17	43037308	43037809	MajorDMR-9-25969	29
chr17	43044172	43044620	MajorDMR-9-25970	7
chr17	43046313	43046626	MajorDMR-9-25971	4
chr17	43047417	43047451	MajorDMR-9-25972	2
chr17	43084394	43084427	MajorDMR-9-25973	2
chr17	43089959	43090996	MajorDMR-9-25974	14
chr17	43140488	43140552	MajorDMR-9-25975	2
chr17	43161740	43161828	MajorDMR-9-25976	2
chr17	43164323	43164538	MajorDMR-9-25977	2
chr17	43170456	43171389	MajorDMR-9-25978	8
chr17	43176797	43176996	MajorDMR-9-25979	4
chr17	43178934	43179306	MajorDMR-9-25980	7
chr17	43180845	43181638	MajorDMR-9-25981	14
chr17	43184207	43184659	MajorDMR-9-25982	12
chr17	43213161	43213641	MajorDMR-9-25983	16
chr17	43221426	43221987	MajorDMR-9-25984	9
chr17	43248144	43248860	MajorDMR-9-25985	6
chr17	43275153	43275482	MajorDMR-9-25986	8
chr17	43300491	43300565	MajorDMR-9-25987	2
chr17	43302169	43302336	MajorDMR-9-25988	8
chr17	43312914	43313175	MajorDMR-9-25989	3
chr17	43316977	43317031	MajorDMR-9-25990	2
chr17	43317987	43318061	MajorDMR-9-25991	2
chr17	43323591	43324378	MajorDMR-9-25992	12
chr17	43325308	43325767	MajorDMR-9-25993	9
chr17	43365329	43365392	MajorDMR-9-25994	2
chr17	43366252	43366547	MajorDMR-9-25995	7
chr17	43368465	43368928	MajorDMR-9-25996	5
chr17	43370268	43371227	MajorDMR-9-25997	9
chr17	43379833	43380216	MajorDMR-9-25998	4
chr17	43383216	43383304	MajorDMR-9-25999	2
chr17	43384965	43385054	MajorDMR-9-26000	3
chr17	43448978	43449497	MajorDMR-9-26001	39
chr17	43462935	43462968	MajorDMR-9-26002	2
chr17	43472434	43472767	MajorDMR-9-26003	3
chr17	43505566	43506350	MajorDMR-9-26004	16
chr17	43507009	43507568	MajorDMR-9-26005	16
chr17	43565092	43565197	MajorDMR-9-26006	2
chr17	43578523	43578965	MajorDMR-9-26007	8
chr17	43663248	43663365	MajorDMR-9-26008	4
chr17	43756710	43756977	MajorDMR-9-26009	2
chr17	43765679	43765891	MajorDMR-9-26010	2
chr17	43768344	43768419	MajorDMR-9-26011	2
chr17	43779239	43779393	MajorDMR-9-26012	3
chr17	43780303	43780986	MajorDMR-9-26013	4
chr17	43793518	43793574	MajorDMR-9-26014	2
chr17	43799821	43799827	MajorDMR-9-26015	2
chr17	43817907	43818565	MajorDMR-9-26016	5
chr17	43820743	43820790	MajorDMR-9-26017	2
chr17	43825489	43825673	MajorDMR-9-26018	5
chr17	43852706	43853337	MajorDMR-9-26019	4
chr17	43862871	43863743	MajorDMR-9-26020	11
chr17	43864672	43865173	MajorDMR-9-26021	5
chr17	43867598	43868129	MajorDMR-9-26022	5
chr17	43868737	43868918	MajorDMR-9-26023	2
chr17	43873571	43873756	MajorDMR-9-26024	2
chr17	43876134	43876832	MajorDMR-9-26025	9
chr17	43878963	43879025	MajorDMR-9-26026	3
chr17	43890635	43891071	MajorDMR-9-26027	14
chr17	43908986	43909490	MajorDMR-9-26028	2
chr17	43910194	43910210	MajorDMR-9-26029	2
chr17	43916392	43916596	MajorDMR-9-26030	3
chr17	43918690	43919496	MajorDMR-9-26031	9
chr17	43930072	43930503	MajorDMR-9-26032	2
chr17	43938483	43938499	MajorDMR-9-26033	3
chr17	43975581	43976009	MajorDMR-9-26034	5
chr17	43980230	43980640	MajorDMR-9-26035	8
chr17	43982306	43982657	MajorDMR-9-26036	5
chr17	43983350	43984678	MajorDMR-9-26037	11
chr17	43986080	43986448	MajorDMR-9-26038	2
chr17	43987152	43987282	MajorDMR-9-26039	2
chr17	43988229	43988659	MajorDMR-9-26040	5
chr17	43991595	43992244	MajorDMR-9-26041	6
chr17	44018458	44018526	MajorDMR-9-26042	2
chr17	44019670	44019812	MajorDMR-9-26043	5
chr17	44020573	44020856	MajorDMR-9-26044	3
chr17	44024255	44024320	MajorDMR-9-26045	2
chr17	44031170	44033078	MajorDMR-9-26046	14
chr17	44037467	44038295	MajorDMR-9-26047	11
chr17	44038859	44038950	MajorDMR-9-26048	2
chr17	44039471	44039535	MajorDMR-9-26049	2
chr17	44041162	44041622	MajorDMR-9-26050	5
chr17	44043070	44043652	MajorDMR-9-26051	5
chr17	44050690	44051996	MajorDMR-9-26052	13
chr17	44052874	44052885	MajorDMR-9-26053	2
chr17	44073092	44073195	MajorDMR-9-26054	2
chr17	44075073	44075113	MajorDMR-9-26055	2
chr17	44077062	44077157	MajorDMR-9-26056	3
chr17	44079544	44079652	MajorDMR-9-26057	3
chr17	44080557	44081843	MajorDMR-9-26058	8
chr17	44085420	44085879	MajorDMR-9-26059	6
chr17	44086656	44087538	MajorDMR-9-26060	5
chr17	44089486	44089587	MajorDMR-9-26061	2
chr17	44090097	44090995	MajorDMR-9-26062	6
chr17	44092972	44093396	MajorDMR-9-26063	3
chr17	44097548	44097758	MajorDMR-9-26064	4
chr17	44101347	44101463	MajorDMR-9-26065	7
chr17	44102069	44102219	MajorDMR-9-26066	2
chr17	44103257	44104320	MajorDMR-9-26067	5
chr17	44105228	44105341	MajorDMR-9-26068	2
chr17	44106626	44107199	MajorDMR-9-26069	4
chr17	44107908	44108300	MajorDMR-9-26070	2
chr17	44108853	44108859	MajorDMR-9-26071	2
chr17	44115938	44116454	MajorDMR-9-26072	5
chr17	44117111	44117160	MajorDMR-9-26073	2
chr17	44121729	44121778	MajorDMR-9-26074	2
chr17	44167970	44168443	MajorDMR-9-26075	3
chr17	44272149	44272196	MajorDMR-9-26076	2
chr17	44337208	44337309	MajorDMR-9-26077	4
chr17	44337855	44338012	MajorDMR-9-26078	7
chr17	44544788	44545191	MajorDMR-9-26079	3
chr17	44761709	44761732	MajorDMR-9-26080	2
chr17	44763256	44763310	MajorDMR-9-26081	3
chr17	44836678	44836843	MajorDMR-9-26082	6
chr17	44848353	44848369	MajorDMR-9-26083	3
chr17	44849725	44849803	MajorDMR-9-26084	2
chr17	44895752	44895844	MajorDMR-9-26085	3
chr17	44896687	44896924	MajorDMR-9-26086	2
chr17	44899238	44900275	MajorDMR-9-26087	20
chr17	44909893	44910663	MajorDMR-9-26088	10
chr17	44913393	44913610	MajorDMR-9-26089	3
chr17	44918853	44919083	MajorDMR-9-26090	3
chr17	45020357	45021719	MajorDMR-9-26091	5
chr17	45028002	45029020	MajorDMR-9-26092	12
chr17	45049925	45049994	MajorDMR-9-26093	3
chr17	45051617	45051693	MajorDMR-9-26094	3
chr17	45054704	45055604	MajorDMR-9-26095	7
chr17	45057341	45057562	MajorDMR-9-26096	3
chr17	45061732	45061945	MajorDMR-9-26097	3
chr17	45063557	45064057	MajorDMR-9-26098	10
chr17	45191751	45191761	MajorDMR-9-26099	3
chr17	45282446	45282501	MajorDMR-9-26100	2
chr17	45439754	45439815	MajorDMR-9-26101	4
chr17	45500780	45501753	MajorDMR-9-26102	63
chr17	45578140	45578183	MajorDMR-9-26103	2
chr17	45644805	45644971	MajorDMR-9-26104	2
chr17	45696716	45697365	MajorDMR-9-26105	4
chr17	45716556	45716998	MajorDMR-9-26106	2
chr17	45717693	45717788	MajorDMR-9-26107	3
chr17	45786174	45786314	MajorDMR-9-26108	3
chr17	45798762	45799270	MajorDMR-9-26109	4
chr17	45879434	45880039	MajorDMR-9-26110	6
chr17	45884367	45884638	MajorDMR-9-26111	2
chr17	45889246	45889840	MajorDMR-9-26112	6
chr17	45920119	45920559	MajorDMR-9-26113	2
chr17	45950201	45950533	MajorDMR-9-26114	3
chr17	45982426	45983055	MajorDMR-9-26115	9
chr17	45985666	45985693	MajorDMR-9-26116	2
chr17	45993408	45993675	MajorDMR-9-26117	5
chr17	46015471	46015676	MajorDMR-9-26118	3
chr17	46022537	46023160	MajorDMR-9-26119	10
chr17	46048894	46048976	MajorDMR-9-26120	2
chr17	46060958	46061603	MajorDMR-9-26121	11
chr17	46079803	46080012	MajorDMR-9-26122	3
chr17	46080747	46081540	MajorDMR-9-26123	20
chr17	46090902	46091311	MajorDMR-9-26124	7
chr17	46091907	46091958	MajorDMR-9-26125	2
chr17	46096012	46096077	MajorDMR-9-26126	3
chr17	46100598	46101267	MajorDMR-9-26127	12
chr17	46103314	46103451	MajorDMR-9-26128	4
chr17	46104016	46104205	MajorDMR-9-26129	7
chr17	46120422	46120462	MajorDMR-9-26130	3
chr17	46129423	46129684	MajorDMR-9-26131	2
chr17	46130246	46131083	MajorDMR-9-26132	3
chr17	46132713	46133336	MajorDMR-9-26133	5
chr17	46138080	46138474	MajorDMR-9-26134	4
chr17	46141497	46142147	MajorDMR-9-26135	3
chr17	46142687	46143313	MajorDMR-9-26136	16
chr17	46157688	46157696	MajorDMR-9-26137	2
chr17	46163323	46163420	MajorDMR-9-26138	3
chr17	46166500	46166961	MajorDMR-9-26139	2
chr17	46175016	46175362	MajorDMR-9-26140	2
chr17	46236278	46236314	MajorDMR-9-26141	2
chr17	46388520	46388534	MajorDMR-9-26142	2
chr17	46413283	46413336	MajorDMR-9-26143	4
chr17	46510354	46510866	MajorDMR-9-26144	6
chr17	46749408	46749497	MajorDMR-9-26145	2
chr17	46918242	46919221	MajorDMR-9-26146	5
chr17	47003426	47003468	MajorDMR-9-26147	2
chr17	47093183	47094480	MajorDMR-9-26148	15
chr17	47141048	47141342	MajorDMR-9-26149	2
chr17	47170687	47170720	MajorDMR-9-26150	3
chr17	47300643	47302310	MajorDMR-9-26151	38
chr17	47328855	47328864	MajorDMR-9-26152	2
chr17	47337436	47337456	MajorDMR-9-26153	2
chr17	47338256	47338462	MajorDMR-9-26154	3
chr17	47533592	47533825	MajorDMR-9-26155	4
chr17	47548492	47549032	MajorDMR-9-26156	12
chr17	47603950	47604126	MajorDMR-9-26157	2
chr17	47633747	47634204	MajorDMR-9-26158	3
chr17	47634776	47635081	MajorDMR-9-26159	2
chr17	47643403	47643840	MajorDMR-9-26160	14
chr17	47645167	47645872	MajorDMR-9-26161	5
chr17	47648787	47649067	MajorDMR-9-26162	2
chr17	47651199	47652142	MajorDMR-9-26163	22
chr17	47654555	47654654	MajorDMR-9-26164	4
chr17	47655230	47655470	MajorDMR-9-26165	3
chr17	47674904	47674973	MajorDMR-9-26166	3
chr17	47675549	47675912	MajorDMR-9-26167	6
chr17	47693730	47694352	MajorDMR-9-26168	9
chr17	47702521	47702530	MajorDMR-9-26169	2
chr17	47710726	47710742	MajorDMR-9-26170	2
chr17	47773436	47773737	MajorDMR-9-26171	3
chr17	47777554	47777803	MajorDMR-9-26172	6
chr17	47780681	47781163	MajorDMR-9-26173	2
chr17	47807590	47807665	MajorDMR-9-26174	2
chr17	47840092	47840526	MajorDMR-9-26175	2
chr17	47844187	47844200	MajorDMR-9-26176	2
chr17	47869869	47869963	MajorDMR-9-26177	2
chr17	47893144	47893554	MajorDMR-9-26178	5
chr17	47922565	47923251	MajorDMR-9-26179	4
chr17	47938604	47938915	MajorDMR-9-26180	3
chr17	48001389	48001797	MajorDMR-9-26181	10
chr17	48028924	48029282	MajorDMR-9-26182	4
chr17	48065427	48065859	MajorDMR-9-26183	4
chr17	48070566	48070809	MajorDMR-9-26184	3
chr17	48136905	48137406	MajorDMR-9-26185	3
chr17	48140111	48140237	MajorDMR-9-26186	2
chr17	48157178	48157290	MajorDMR-9-26187	3
chr17	48166629	48166981	MajorDMR-9-26188	2
chr17	48177198	48177224	MajorDMR-9-26189	2
chr17	48188459	48188581	MajorDMR-9-26190	6
chr17	48194634	48194954	MajorDMR-9-26191	5
chr17	48211195	48211591	MajorDMR-9-26192	3
chr17	48223459	48224086	MajorDMR-9-26193	4
chr17	48237198	48237287	MajorDMR-9-26194	3
chr17	48261616	48262068	MajorDMR-9-26195	3
chr17	48275725	48276124	MajorDMR-9-26196	2
chr17	48287062	48287245	MajorDMR-9-26197	2
chr17	48287892	48288772	MajorDMR-9-26198	11
chr17	48336293	48336437	MajorDMR-9-26199	2
chr17	48341660	48341808	MajorDMR-9-26200	4
chr17	48344231	48344240	MajorDMR-9-26201	2
chr17	48349852	48350297	MajorDMR-9-26202	11
chr17	48382592	48382615	MajorDMR-9-26203	2
chr17	48391666	48391937	MajorDMR-9-26204	5
chr17	48422582	48422690	MajorDMR-9-26205	4
chr17	48441168	48441340	MajorDMR-9-26206	3
chr17	48503885	48504158	MajorDMR-9-26207	3
chr17	48545942	48546070	MajorDMR-9-26208	4
chr17	48550236	48550241	MajorDMR-9-26209	2
chr17	48553444	48553756	MajorDMR-9-26210	13
chr17	48592342	48592656	MajorDMR-9-26211	2
chr17	48609685	48611122	MajorDMR-9-26212	20
chr17	48611784	48612295	MajorDMR-9-26213	11
chr17	48628302	48628452	MajorDMR-9-26214	6
chr17	48636103	48636133	MajorDMR-9-26215	2
chr17	48644511	48644537	MajorDMR-9-26216	2
chr17	48666967	48667439	MajorDMR-9-26217	9
chr17	48681928	48682193	MajorDMR-9-26218	10
chr17	48686588	48687014	MajorDMR-9-26219	5
chr17	48698429	48699453	MajorDMR-9-26220	18
chr17	48702965	48703043	MajorDMR-9-26221	4
chr17	48712686	48712703	MajorDMR-9-26222	3
chr17	48777798	48777805	MajorDMR-9-26223	2
chr17	48784212	48784244	MajorDMR-9-26224	2
chr17	48840405	48840554	MajorDMR-9-26225	2
chr17	48858661	48858915	MajorDMR-9-26226	13
chr17	48908403	48908510	MajorDMR-9-26227	4
chr17	48912859	48913262	MajorDMR-9-26228	10
chr17	48929371	48929521	MajorDMR-9-26229	2
chr17	48940816	48940918	MajorDMR-9-26230	3
chr17	48948877	48949937	MajorDMR-9-26231	5
chr17	48996341	48996781	MajorDMR-9-26232	5
chr17	48997613	48998346	MajorDMR-9-26233	5
chr17	49007152	49008185	MajorDMR-9-26234	18
chr17	49009124	49009602	MajorDMR-9-26235	3
chr17	49012319	49013009	MajorDMR-9-26236	4
chr17	49022180	49022344	MajorDMR-9-26237	3
chr17	49025737	49025986	MajorDMR-9-26238	5
chr17	49027627	49028222	MajorDMR-9-26239	14
chr17	49129633	49129881	MajorDMR-9-26240	2
chr17	49243026	49243258	MajorDMR-9-26241	4
chr17	49251708	49251768	MajorDMR-9-26242	2
chr17	49305621	49305706	MajorDMR-9-26243	2
chr17	49339284	49339474	MajorDMR-9-26244	2
chr17	49346455	49346757	MajorDMR-9-26245	2
chr17	49613241	49613459	MajorDMR-9-26246	2
chr17	49719536	49719613	MajorDMR-9-26247	3
chr17	49721442	49721582	MajorDMR-9-26248	2
chr17	49745243	49745334	MajorDMR-9-26249	2
chr17	49915980	49916112	MajorDMR-9-26250	2
chr17	49926078	49926090	MajorDMR-9-26251	2
chr17	49938458	49938605	MajorDMR-9-26252	2
chr17	50014154	50014333	MajorDMR-9-26253	2
chr17	50234315	50235261	MajorDMR-9-26254	25
chr17	50238063	50238317	MajorDMR-9-26255	2
chr17	50586007	50586021	MajorDMR-9-26256	2
chr17	50614802	50615191	MajorDMR-9-26257	2
chr17	50675023	50675029	MajorDMR-9-26258	2
chr17	50839625	50840009	MajorDMR-9-26259	5
chr17	50853685	50853775	MajorDMR-9-26260	2
chr17	51431257	51432141	MajorDMR-9-26261	6
chr17	51475172	51475313	MajorDMR-9-26262	2
chr17	51884618	51885641	MajorDMR-9-26263	8
chr17	52051109	52051171	MajorDMR-9-26264	2
chr17	52086818	52087083	MajorDMR-9-26265	3
chr17	52107397	52107698	MajorDMR-9-26266	4
chr17	52258286	52258479	MajorDMR-9-26267	2
chr17	52271566	52272179	MajorDMR-9-26268	3
chr17	52354399	52354451	MajorDMR-9-26269	2
chr17	52375107	52375675	MajorDMR-9-26270	6
chr17	52863319	52863415	MajorDMR-9-26271	3
chr17	52864262	52864416	MajorDMR-9-26272	2
chr17	52977156	52977770	MajorDMR-9-26273	14
chr17	52978518	52979030	MajorDMR-9-26274	5
chr17	53044400	53044435	MajorDMR-9-26275	2
chr17	53315092	53315360	MajorDMR-9-26276	2
chr17	53344200	53345228	MajorDMR-9-26277	7
chr17	53346478	53346761	MajorDMR-9-26278	3
chr17	53349584	53349845	MajorDMR-9-26279	2
chr17	53350378	53351545	MajorDMR-9-26280	15
chr17	53355408	53355421	MajorDMR-9-26281	2
chr17	53358275	53359659	MajorDMR-9-26282	14
chr17	53360426	53360448	MajorDMR-9-26283	2
chr17	53361014	53361809	MajorDMR-9-26284	3
chr17	53362621	53363678	MajorDMR-9-26285	11
chr17	53371540	53372057	MajorDMR-9-26286	7
chr17	53372912	53373033	MajorDMR-9-26287	2
chr17	53373604	53373784	MajorDMR-9-26288	2
chr17	53379631	53379733	MajorDMR-9-26289	2
chr17	53417446	53418674	MajorDMR-9-26290	8
chr17	53425340	53425704	MajorDMR-9-26291	2
chr17	53426362	53426658	MajorDMR-9-26292	2
chr17	53434192	53434222	MajorDMR-9-26293	2
chr17	53466084	53466434	MajorDMR-9-26294	3
chr17	53468747	53468796	MajorDMR-9-26295	3
chr17	53471769	53471797	MajorDMR-9-26296	2
chr17	53497416	53497734	MajorDMR-9-26297	6
chr17	53573509	53573970	MajorDMR-9-26298	7
chr17	53787019	53787098	MajorDMR-9-26299	2
chr17	53795774	53795865	MajorDMR-9-26300	2
chr17	53800371	53800544	MajorDMR-9-26301	6
chr17	53810493	53810847	MajorDMR-9-26302	2
chr17	53813191	53813652	MajorDMR-9-26303	4
chr17	54230792	54230997	MajorDMR-9-26304	5
chr17	54251086	54251462	MajorDMR-9-26305	2
chr17	54252083	54252428	MajorDMR-9-26306	2
chr17	54397916	54398726	MajorDMR-9-26307	15
chr17	54654825	54655769	MajorDMR-9-26308	16
chr17	54669781	54669809	MajorDMR-9-26309	2
chr17	54675075	54675259	MajorDMR-9-26310	5
chr17	54686456	54686541	MajorDMR-9-26311	2
chr17	54707220	54707431	MajorDMR-9-26312	4
chr17	54714018	54714316	MajorDMR-9-26313	6
chr17	54716058	54716346	MajorDMR-9-26314	6
chr17	54743363	54743524	MajorDMR-9-26315	3
chr17	54755748	54755836	MajorDMR-9-26316	3
chr17	54800902	54801101	MajorDMR-9-26317	4
chr17	54815255	54815446	MajorDMR-9-26318	4
chr17	54858123	54858162	MajorDMR-9-26319	2
chr17	54945220	54945624	MajorDMR-9-26320	2
chr17	55055816	55056423	MajorDMR-9-26321	8
chr17	55213178	55214044	MajorDMR-9-26322	25
chr17	55320654	55320748	MajorDMR-9-26323	3
chr17	55332604	55332745	MajorDMR-9-26324	3
chr17	55477848	55478482	MajorDMR-9-26325	6
chr17	55517926	55518512	MajorDMR-9-26326	7
chr17	55519842	55519915	MajorDMR-9-26327	2
chr17	55520419	55520752	MajorDMR-9-26328	4
chr17	55525758	55525827	MajorDMR-9-26329	2
chr17	55528679	55529121	MajorDMR-9-26330	6
chr17	55550441	55551059	MajorDMR-9-26331	8
chr17	55558005	55558015	MajorDMR-9-26332	2
chr17	55594705	55595012	MajorDMR-9-26333	8
chr17	55599644	55599949	MajorDMR-9-26334	5
chr17	55630952	55631546	MajorDMR-9-26335	16
chr17	55639679	55640454	MajorDMR-9-26336	9
chr17	55649665	55650009	MajorDMR-9-26337	3
chr17	55675340	55675533	MajorDMR-9-26338	2
chr17	55682766	55683211	MajorDMR-9-26339	2
chr17	55721838	55721859	MajorDMR-9-26340	2
chr17	55739972	55739986	MajorDMR-9-26341	3
chr17	55740810	55740827	MajorDMR-9-26342	3
chr17	55749395	55749549	MajorDMR-9-26343	5
chr17	55824804	55824881	MajorDMR-9-26344	2
chr17	55859620	55860509	MajorDMR-9-26345	13
chr17	55862191	55862504	MajorDMR-9-26346	2
chr17	55888213	55889085	MajorDMR-9-26347	28
chr17	55911553	55912257	MajorDMR-9-26348	9
chr17	55938548	55939591	MajorDMR-9-26349	18
chr17	55951721	55951929	MajorDMR-9-26350	8
chr17	55952526	55952935	MajorDMR-9-26351	6
chr17	55982364	55982938	MajorDMR-9-26352	8
chr17	55989471	55989587	MajorDMR-9-26353	3
chr17	55998811	55998982	MajorDMR-9-26354	5
chr17	56066484	56066770	MajorDMR-9-26355	3
chr17	56123803	56125354	MajorDMR-9-26356	11
chr17	56139190	56139344	MajorDMR-9-26357	4
chr17	56267271	56267433	MajorDMR-9-26358	3
chr17	56295802	56295866	MajorDMR-9-26359	2
chr17	56296936	56297444	MajorDMR-9-26360	7
chr17	56310148	56310262	MajorDMR-9-26361	2
chr17	56326295	56326492	MajorDMR-9-26362	3
chr17	56340711	56340957	MajorDMR-9-26363	2
chr17	56356270	56356429	MajorDMR-9-26364	5
chr17	56378090	56378352	MajorDMR-9-26365	2
chr17	56394925	56395102	MajorDMR-9-26366	4
chr17	56399702	56399752	MajorDMR-9-26367	2
chr17	56400872	56401426	MajorDMR-9-26368	5
chr17	56402889	56403052	MajorDMR-9-26369	6
chr17	56403559	56405347	MajorDMR-9-26370	19
chr17	56406699	56407484	MajorDMR-9-26371	8
chr17	56569081	56569120	MajorDMR-9-26372	2
chr17	56597031	56597170	MajorDMR-9-26373	6
chr17	56708559	56708679	MajorDMR-9-26374	4
chr17	56834794	56834931	MajorDMR-9-26375	2
chr17	56899743	56899952	MajorDMR-9-26376	2
chr17	56960874	56960914	MajorDMR-9-26377	3
chr17	57047551	57048831	MajorDMR-9-26378	8
chr17	57078965	57079248	MajorDMR-9-26379	2
chr17	57231194	57231236	MajorDMR-9-26380	3
chr17	57244350	57244418	MajorDMR-9-26381	2
chr17	57286976	57287129	MajorDMR-9-26382	2
chr17	57309413	57309459	MajorDMR-9-26383	2
chr17	57407285	57408082	MajorDMR-9-26384	8
chr17	57410355	57410713	MajorDMR-9-26385	4
chr17	57442414	57442854	MajorDMR-9-26386	3
chr17	57444077	57444471	MajorDMR-9-26387	6
chr17	57454899	57455254	MajorDMR-9-26388	2
chr17	57458974	57459533	MajorDMR-9-26389	6
chr17	57478314	57478420	MajorDMR-9-26390	3
chr17	57483836	57483988	MajorDMR-9-26391	2
chr17	57500590	57500944	MajorDMR-9-26392	4
chr17	57502176	57503525	MajorDMR-9-26393	24
chr17	57504918	57505696	MajorDMR-9-26394	11
chr17	57506666	57506671	MajorDMR-9-26395	2
chr17	57518538	57518548	MajorDMR-9-26396	2
chr17	57564322	57565070	MajorDMR-9-26397	9
chr17	57567103	57568539	MajorDMR-9-26398	11
chr17	57570457	57570632	MajorDMR-9-26399	4
chr17	57571440	57571578	MajorDMR-9-26400	2
chr17	57576029	57576059	MajorDMR-9-26401	2
chr17	57576598	57576787	MajorDMR-9-26402	2
chr17	57584218	57584359	MajorDMR-9-26403	2
chr17	57598925	57598963	MajorDMR-9-26404	2
chr17	57604579	57604671	MajorDMR-9-26405	2
chr17	57624963	57625375	MajorDMR-9-26406	2
chr17	57706837	57706921	MajorDMR-9-26407	3
chr17	57721016	57721062	MajorDMR-9-26408	2
chr17	57724976	57725378	MajorDMR-9-26409	2
chr17	57754194	57754650	MajorDMR-9-26410	3
chr17	57914785	57914883	MajorDMR-9-26411	2
chr17	57924140	57924520	MajorDMR-9-26412	6
chr17	58156715	58157052	MajorDMR-9-26413	4
chr17	58216807	58217687	MajorDMR-9-26414	8
chr17	58218261	58220967	MajorDMR-9-26415	68
chr17	58222642	58223166	MajorDMR-9-26416	11
chr17	58226867	58227191	MajorDMR-9-26417	3
chr17	58231313	58232342	MajorDMR-9-26418	14
chr17	58237939	58237954	MajorDMR-9-26419	2
chr17	58238737	58240087	MajorDMR-9-26420	10
chr17	58240596	58240646	MajorDMR-9-26421	3
chr17	58242946	58242975	MajorDMR-9-26422	2
chr17	58247382	58247672	MajorDMR-9-26423	3
chr17	58439563	58440077	MajorDMR-9-26424	5
chr17	58498465	58499320	MajorDMR-9-26425	26
chr17	58513189	58513218	MajorDMR-9-26426	2
chr17	59018339	59019136	MajorDMR-9-26427	9
chr17	59234856	59235129	MajorDMR-9-26428	6
chr17	59337969	59337996	MajorDMR-9-26429	2
chr17	59368902	59369537	MajorDMR-9-26430	9
chr17	59391752	59392380	MajorDMR-9-26431	5
chr17	59400275	59400537	MajorDMR-9-26432	4
chr17	59421014	59421228	MajorDMR-9-26433	3
chr17	59485707	59485933	MajorDMR-9-26434	2
chr17	59652256	59652568	MajorDMR-9-26435	7
chr17	60215341	60215464	MajorDMR-9-26436	5
chr17	60216185	60216404	MajorDMR-9-26437	6
chr17	60576412	60576845	MajorDMR-9-26438	2
chr17	60577770	60578177	MajorDMR-9-26439	2
chr17	60620703	60620711	MajorDMR-9-26440	2
chr17	60729685	60729792	MajorDMR-9-26441	4
chr17	60749780	60749808	MajorDMR-9-26442	2
chr17	60766268	60766805	MajorDMR-9-26443	6
chr17	60780638	60780844	MajorDMR-9-26444	2
chr17	60782207	60783614	MajorDMR-9-26445	22
chr17	60801923	60802506	MajorDMR-9-26446	9
chr17	60834746	60834806	MajorDMR-9-26447	2
chr17	60868562	60868836	MajorDMR-9-26448	2
chr17	60885891	60886926	MajorDMR-9-26449	6
chr17	60905457	60905804	MajorDMR-9-26450	5
chr17	60934271	60934377	MajorDMR-9-26451	2
chr17	60943987	60944002	MajorDMR-9-26452	2
chr17	60945562	60945586	MajorDMR-9-26453	2
chr17	60947247	60947562	MajorDMR-9-26454	4
chr17	60949155	60949245	MajorDMR-9-26455	2
chr17	60954623	60954724	MajorDMR-9-26456	2
chr17	60975758	60976064	MajorDMR-9-26457	10
chr17	60988511	60989183	MajorDMR-9-26458	5
chr17	61011463	61011672	MajorDMR-9-26459	7
chr17	61046357	61046564	MajorDMR-9-26460	3
chr17	61065953	61066051	MajorDMR-9-26461	2
chr17	61264011	61264024	MajorDMR-9-26462	2
chr17	61283487	61283694	MajorDMR-9-26463	2
chr17	61372192	61372405	MajorDMR-9-26464	2
chr17	61392308	61392436	MajorDMR-9-26465	2
chr17	61427847	61428032	MajorDMR-9-26466	3
chr17	61438540	61438902	MajorDMR-9-26467	5
chr17	61441721	61441975	MajorDMR-9-26468	3
chr17	61442680	61442823	MajorDMR-9-26469	2
chr17	61443411	61443434	MajorDMR-9-26470	2
chr17	61448064	61448260	MajorDMR-9-26471	2
chr17	61458553	61458582	MajorDMR-9-26472	2
chr17	61459234	61459301	MajorDMR-9-26473	2
chr17	61476845	61476851	MajorDMR-9-26474	2
chr17	61499320	61499574	MajorDMR-9-26475	6
chr17	61500851	61500870	MajorDMR-9-26476	2
chr17	61510439	61510738	MajorDMR-9-26477	4
chr17	61511299	61511705	MajorDMR-9-26478	11
chr17	61512447	61513234	MajorDMR-9-26479	15
chr17	61514337	61515654	MajorDMR-9-26480	18
chr17	61522273	61522817	MajorDMR-9-26481	4
chr17	61524607	61525093	MajorDMR-9-26482	6
chr17	61553535	61553988	MajorDMR-9-26483	17
chr17	61555131	61555520	MajorDMR-9-26484	11
chr17	61556372	61556487	MajorDMR-9-26485	3
chr17	61600717	61600958	MajorDMR-9-26486	6
chr17	61757747	61757960	MajorDMR-9-26487	2
chr17	61762532	61762575	MajorDMR-9-26488	2
chr17	61770952	61771146	MajorDMR-9-26489	2
chr17	61771653	61772733	MajorDMR-9-26490	9
chr17	61774793	61776940	MajorDMR-9-26491	28
chr17	61793446	61793480	MajorDMR-9-26492	2
chr17	61874180	61874324	MajorDMR-9-26493	2
chr17	61886348	61886737	MajorDMR-9-26494	3
chr17	61911885	61912470	MajorDMR-9-26495	4
chr17	61915832	61916248	MajorDMR-9-26496	5
chr17	61920943	61921166	MajorDMR-9-26497	6
chr17	61926126	61926189	MajorDMR-9-26498	2
chr17	61926771	61926943	MajorDMR-9-26499	6
chr17	61996673	61996830	MajorDMR-9-26500	2
chr17	62061772	62061812	MajorDMR-9-26501	2
chr17	62066069	62066319	MajorDMR-9-26502	7
chr17	62067848	62068152	MajorDMR-9-26503	4
chr17	62208165	62208296	MajorDMR-9-26504	5
chr17	62280456	62280557	MajorDMR-9-26505	2
chr17	62318538	62318704	MajorDMR-9-26506	4
chr17	62339384	62339526	MajorDMR-9-26507	3
chr17	62346954	62347410	MajorDMR-9-26508	5
chr17	62360178	62360267	MajorDMR-9-26509	3
chr17	62367132	62367143	MajorDMR-9-26510	2
chr17	62398682	62398713	MajorDMR-9-26511	2
chr17	62498805	62499061	MajorDMR-9-26512	2
chr17	62528092	62528922	MajorDMR-9-26513	9
chr17	62658853	62659001	MajorDMR-9-26514	2
chr17	62741889	62742044	MajorDMR-9-26515	5
chr17	62772024	62775416	MajorDMR-9-26516	152
chr17	62958360	62958824	MajorDMR-9-26517	2
chr17	62982715	62982794	MajorDMR-9-26518	4
chr17	63057913	63058472	MajorDMR-9-26519	3
chr17	63070887	63071047	MajorDMR-9-26520	4
chr17	63081602	63081821	MajorDMR-9-26521	2
chr17	63097401	63097473	MajorDMR-9-26522	3
chr17	63102477	63103373	MajorDMR-9-26523	7
chr17	63175725	63176295	MajorDMR-9-26524	3
chr17	63180111	63180157	MajorDMR-9-26525	2
chr17	63193531	63193564	MajorDMR-9-26526	2
chr17	63228054	63228120	MajorDMR-9-26527	2
chr17	63239779	63240745	MajorDMR-9-26528	8
chr17	63274563	63275055	MajorDMR-9-26529	9
chr17	63290168	63290371	MajorDMR-9-26530	3
chr17	63303353	63303664	MajorDMR-9-26531	4
chr17	63343482	63343615	MajorDMR-9-26532	2
chr17	63414676	63414942	MajorDMR-9-26533	2
chr17	63426678	63426757	MajorDMR-9-26534	2
chr17	63455561	63455803	MajorDMR-9-26535	4
chr17	63491550	63491903	MajorDMR-9-26536	13
chr17	63510738	63510909	MajorDMR-9-26537	5
chr17	63527483	63528905	MajorDMR-9-26538	12
chr17	63530101	63530267	MajorDMR-9-26539	3
chr17	63532602	63532854	MajorDMR-9-26540	4
chr17	63533966	63535015	MajorDMR-9-26541	27
chr17	63535566	63535614	MajorDMR-9-26542	2
chr17	63536149	63536160	MajorDMR-9-26543	2
chr17	63540833	63542867	MajorDMR-9-26544	25
chr17	63543768	63543777	MajorDMR-9-26545	2
chr17	63544289	63544694	MajorDMR-9-26546	2
chr17	63546608	63546846	MajorDMR-9-26547	4
chr17	63548183	63548558	MajorDMR-9-26548	2
chr17	63550388	63554804	MajorDMR-9-26549	57
chr17	63558632	63558666	MajorDMR-9-26550	2
chr17	63614567	63614773	MajorDMR-9-26551	2
chr17	63635202	63635569	MajorDMR-9-26552	3
chr17	63727193	63727332	MajorDMR-9-26553	2
chr17	63887473	63887736	MajorDMR-9-26554	5
chr17	63898391	63898415	MajorDMR-9-26555	2
chr17	63909726	63909965	MajorDMR-9-26556	4
chr17	63978393	63978477	MajorDMR-9-26557	2
chr17	63980551	63980650	MajorDMR-9-26558	2
chr17	64187006	64187908	MajorDMR-9-26559	19
chr17	64299917	64301739	MajorDMR-9-26560	27
chr17	64302485	64302809	MajorDMR-9-26561	4
chr17	64335228	64335914	MajorDMR-9-26562	4
chr17	64361336	64361421	MajorDMR-9-26563	2
chr17	64370714	64370885	MajorDMR-9-26564	2
chr17	64394804	64395286	MajorDMR-9-26565	6
chr17	64400130	64400931	MajorDMR-9-26566	11
chr17	64401529	64403291	MajorDMR-9-26567	9
chr17	64419912	64420005	MajorDMR-9-26568	3
chr17	64437135	64437732	MajorDMR-9-26569	13
chr17	64451180	64451543	MajorDMR-9-26570	9
chr17	64499301	64500128	MajorDMR-9-26571	7
chr17	64503824	64503950	MajorDMR-9-26572	2
chr17	64510583	64510614	MajorDMR-9-26573	2
chr17	64513736	64514238	MajorDMR-9-26574	4
chr17	64534628	64535138	MajorDMR-9-26575	4
chr17	64536079	64537259	MajorDMR-9-26576	15
chr17	64538098	64538533	MajorDMR-9-26577	3
chr17	64539178	64539295	MajorDMR-9-26578	3
chr17	64554150	64554228	MajorDMR-9-26579	3
chr17	64566630	64566842	MajorDMR-9-26580	6
chr17	64590378	64590579	MajorDMR-9-26581	5
chr17	64599182	64600993	MajorDMR-9-26582	15
chr17	64640073	64640445	MajorDMR-9-26583	5
chr17	64669855	64670486	MajorDMR-9-26584	5
chr17	64671879	64672869	MajorDMR-9-26585	26
chr17	64678150	64678663	MajorDMR-9-26586	9
chr17	64712482	64712548	MajorDMR-9-26587	4
chr17	64713512	64714109	MajorDMR-9-26588	5
chr17	64733528	64733892	MajorDMR-9-26589	12
chr17	64743842	64744197	MajorDMR-9-26590	6
chr17	64749372	64749462	MajorDMR-9-26591	2
chr17	64751217	64751339	MajorDMR-9-26592	3
chr17	64765920	64766722	MajorDMR-9-26593	5
chr17	64785468	64785595	MajorDMR-9-26594	4
chr17	64787730	64788138	MajorDMR-9-26595	3
chr17	64807304	64807375	MajorDMR-9-26596	2
chr17	64807923	64808012	MajorDMR-9-26597	3
chr17	64809279	64809607	MajorDMR-9-26598	2
chr17	64831572	64831851	MajorDMR-9-26599	5
chr17	64901202	64901670	MajorDMR-9-26600	8
chr17	64945676	64945708	MajorDMR-9-26601	3
chr17	64949389	64950190	MajorDMR-9-26602	17
chr17	64956565	64956986	MajorDMR-9-26603	5
chr17	64959877	64960440	MajorDMR-9-26604	5
chr17	64965444	64965455	MajorDMR-9-26605	2
chr17	64972974	64973257	MajorDMR-9-26606	10
chr17	64978186	64978284	MajorDMR-9-26607	2
chr17	64980629	64980673	MajorDMR-9-26608	2
chr17	65000171	65000797	MajorDMR-9-26609	14
chr17	65104571	65104775	MajorDMR-9-26610	2
chr17	65117583	65117805	MajorDMR-9-26611	2
chr17	65285413	65286208	MajorDMR-9-26612	17
chr17	65470533	65470571	MajorDMR-9-26613	2
chr17	65471364	65472038	MajorDMR-9-26614	9
chr17	65511249	65511744	MajorDMR-9-26615	2
chr17	65527332	65527946	MajorDMR-9-26616	14
chr17	65697919	65697931	MajorDMR-9-26617	2
chr17	65727043	65727108	MajorDMR-9-26618	2
chr17	65775183	65775201	MajorDMR-9-26619	2
chr17	65976600	65976882	MajorDMR-9-26620	2
chr17	65990956	65991376	MajorDMR-9-26621	2
chr17	66016994	66017155	MajorDMR-9-26622	3
chr17	66044493	66044604	MajorDMR-9-26623	3
chr17	66050578	66050873	MajorDMR-9-26624	8
chr17	66192164	66192294	MajorDMR-9-26625	3
chr17	66196543	66197168	MajorDMR-9-26626	9
chr17	66203800	66203968	MajorDMR-9-26627	5
chr17	66231273	66231349	MajorDMR-9-26628	4
chr17	66233398	66234049	MajorDMR-9-26629	10
chr17	66395305	66395377	MajorDMR-9-26630	3
chr17	66432365	66433006	MajorDMR-9-26631	4
chr17	66442795	66442985	MajorDMR-9-26632	2
chr17	66451903	66452625	MajorDMR-9-26633	8
chr17	66489609	66489655	MajorDMR-9-26634	3
chr17	66526467	66526514	MajorDMR-9-26635	4
chr17	66607939	66608257	MajorDMR-9-26636	2
chr17	66653251	66653766	MajorDMR-9-26637	6
chr17	66768156	66768522	MajorDMR-9-26638	4
chr17	66864087	66864111	MajorDMR-9-26639	2
chr17	66957480	66957848	MajorDMR-9-26640	7
chr17	67056930	67057212	MajorDMR-9-26641	2
chr17	67265537	67265899	MajorDMR-9-26642	2
chr17	67444653	67445138	MajorDMR-9-26643	7
chr17	67497108	67498620	MajorDMR-9-26644	26
chr17	67603191	67603388	MajorDMR-9-26645	4
chr17	67605354	67605499	MajorDMR-9-26646	4
chr17	67771723	67771920	MajorDMR-9-26647	2
chr17	67977691	67977720	MajorDMR-9-26648	3
chr17	68164031	68164524	MajorDMR-9-26649	11
chr17	68166572	68168243	MajorDMR-9-26650	16
chr17	68168949	68169061	MajorDMR-9-26651	3
chr17	68173021	68173088	MajorDMR-9-26652	2
chr17	68181311	68181959	MajorDMR-9-26653	4
chr17	68199099	68199339	MajorDMR-9-26654	2
chr17	68518234	68518328	MajorDMR-9-26655	2
chr17	68535600	68535959	MajorDMR-9-26656	3
chr17	68617657	68617759	MajorDMR-9-26657	3
chr17	68618403	68618819	MajorDMR-9-26658	10
chr17	68626236	68626244	MajorDMR-9-26659	2
chr17	68868053	68868326	MajorDMR-9-26660	2
chr17	68909402	68909465	MajorDMR-9-26661	2
chr17	69254115	69254397	MajorDMR-9-26662	2
chr17	69283151	69283691	MajorDMR-9-26663	11
chr17	69310277	69310289	MajorDMR-9-26664	2
chr17	69312038	69312283	MajorDMR-9-26665	3
chr17	69324030	69324043	MajorDMR-9-26666	2
chr17	69334268	69334862	MajorDMR-9-26667	6
chr17	69379112	69379562	MajorDMR-9-26668	4
chr17	69404272	69404379	MajorDMR-9-26669	3
chr17	69469454	69469558	MajorDMR-9-26670	3
chr17	69896769	69896985	MajorDMR-9-26671	3
chr17	70049183	70050008	MajorDMR-9-26672	19
chr17	70111916	70113466	MajorDMR-9-26673	36
chr17	70114442	70114504	MajorDMR-9-26674	4
chr17	70115356	70116134	MajorDMR-9-26675	7
chr17	70120221	70121585	MajorDMR-9-26676	27
chr17	70124006	70124665	MajorDMR-9-26677	3
chr17	70131056	70131229	MajorDMR-9-26678	3
chr17	70155010	70155280	MajorDMR-9-26679	3
chr17	70167910	70168060	MajorDMR-9-26680	5
chr17	70168584	70168734	MajorDMR-9-26681	2
chr17	70201229	70201873	MajorDMR-9-26682	12
chr17	70216392	70216734	MajorDMR-9-26683	10
chr17	70262166	70262455	MajorDMR-9-26684	3
chr17	70338222	70339166	MajorDMR-9-26685	5
chr17	70345719	70345942	MajorDMR-9-26686	2
chr17	70348767	70350130	MajorDMR-9-26687	18
chr17	70374986	70375403	MajorDMR-9-26688	4
chr17	70394010	70394030	MajorDMR-9-26689	2
chr17	70403318	70404188	MajorDMR-9-26690	9
chr17	70429618	70429954	MajorDMR-9-26691	2
chr17	70460798	70461858	MajorDMR-9-26692	7
chr17	70464067	70465209	MajorDMR-9-26693	20
chr17	70484289	70484867	MajorDMR-9-26694	3
chr17	70511110	70511944	MajorDMR-9-26695	12
chr17	70515248	70515845	MajorDMR-9-26696	16
chr17	70535647	70536277	MajorDMR-9-26697	7
chr17	70536849	70537343	MajorDMR-9-26698	3
chr17	70553107	70553506	MajorDMR-9-26699	6
chr17	70556452	70557330	MajorDMR-9-26700	12
chr17	70576929	70577032	MajorDMR-9-26701	2
chr17	70584327	70587353	MajorDMR-9-26702	35
chr17	70595087	70595203	MajorDMR-9-26703	3
chr17	70611358	70611619	MajorDMR-9-26704	3
chr17	70631192	70631627	MajorDMR-9-26705	5
chr17	70636906	70637217	MajorDMR-9-26706	11
chr17	70695944	70696094	MajorDMR-9-26707	3
chr17	70698650	70698655	MajorDMR-9-26708	2
chr17	70721468	70722008	MajorDMR-9-26709	3
chr17	70751957	70752171	MajorDMR-9-26710	4
chr17	70772025	70772358	MajorDMR-9-26711	2
chr17	70785965	70786257	MajorDMR-9-26712	4
chr17	70859043	70859101	MajorDMR-9-26713	2
chr17	70883691	70883928	MajorDMR-9-26714	5
chr17	70912014	70912583	MajorDMR-9-26715	7
chr17	70927384	70927428	MajorDMR-9-26716	2
chr17	70934049	70934392	MajorDMR-9-26717	4
chr17	70937410	70938059	MajorDMR-9-26718	5
chr17	70940364	70940388	MajorDMR-9-26719	2
chr17	70942961	70943168	MajorDMR-9-26720	2
chr17	70949297	70949381	MajorDMR-9-26721	2
chr17	70964064	70964334	MajorDMR-9-26722	3
chr17	70965890	70967869	MajorDMR-9-26723	15
chr17	70982462	70982546	MajorDMR-9-26724	3
chr17	71003707	71003856	MajorDMR-9-26725	3
chr17	71021105	71021370	MajorDMR-9-26726	2
chr17	71038935	71039423	MajorDMR-9-26727	4
chr17	71040122	71040361	MajorDMR-9-26728	2
chr17	71064689	71064723	MajorDMR-9-26729	2
chr17	71065401	71066138	MajorDMR-9-26730	5
chr17	71068464	71068695	MajorDMR-9-26731	3
chr17	71085025	71086931	MajorDMR-9-26732	17
chr17	71087855	71087889	MajorDMR-9-26733	2
chr17	71089272	71089535	MajorDMR-9-26734	4
chr17	71151652	71152848	MajorDMR-9-26735	26
chr17	71153592	71153956	MajorDMR-9-26736	2
chr17	71160416	71160825	MajorDMR-9-26737	6
chr17	71162392	71163487	MajorDMR-9-26738	11
chr17	71178860	71179373	MajorDMR-9-26739	11
chr17	71199561	71199823	MajorDMR-9-26740	3
chr17	71203147	71203829	MajorDMR-9-26741	5
chr17	71274435	71275146	MajorDMR-9-26742	5
chr17	71303510	71303680	MajorDMR-9-26743	10
chr17	71306278	71306669	MajorDMR-9-26744	6
chr17	71323898	71324066	MajorDMR-9-26745	3
chr17	71337898	71338404	MajorDMR-9-26746	11
chr17	71340050	71340303	MajorDMR-9-26747	2
chr17	71343515	71343826	MajorDMR-9-26748	5
chr17	71345304	71345469	MajorDMR-9-26749	3
chr17	71390120	71390220	MajorDMR-9-26750	2
chr17	71398126	71398293	MajorDMR-9-26751	8
chr17	71427147	71427359	MajorDMR-9-26752	4
chr17	71472887	71473503	MajorDMR-9-26753	7
chr17	71477923	71478115	MajorDMR-9-26754	8
chr17	71489110	71489458	MajorDMR-9-26755	4
chr17	71490103	71490710	MajorDMR-9-26756	10
chr17	71507264	71507601	MajorDMR-9-26757	11
chr17	71508942	71510119	MajorDMR-9-26758	15
chr17	71533765	71533902	MajorDMR-9-26759	3
chr17	71612373	71612777	MajorDMR-9-26760	6
chr17	71636251	71636431	MajorDMR-9-26761	3
chr17	71638911	71639219	MajorDMR-9-26762	10
chr17	71641762	71641981	MajorDMR-9-26763	8
chr17	71642979	71643287	MajorDMR-9-26764	5
chr17	71644216	71644437	MajorDMR-9-26765	4
chr17	71646286	71646419	MajorDMR-9-26766	2
chr17	71680490	71680594	MajorDMR-9-26767	3
chr17	71689215	71689698	MajorDMR-9-26768	17
chr17	71702778	71702816	MajorDMR-9-26769	2
chr17	71739683	71739788	MajorDMR-9-26770	2
chr17	71753624	71753811	MajorDMR-9-26771	5
chr17	71758829	71759354	MajorDMR-9-26772	5
chr17	71762109	71762611	MajorDMR-9-26773	6
chr17	71766504	71767486	MajorDMR-9-26774	12
chr17	71773104	71773283	MajorDMR-9-26775	2
chr17	71793330	71794843	MajorDMR-9-26776	9
chr17	71797074	71797490	MajorDMR-9-26777	5
chr17	71835177	71835361	MajorDMR-9-26778	3
chr17	71851949	71852227	MajorDMR-9-26779	3
chr17	71860741	71861054	MajorDMR-9-26780	2
chr17	71862054	71862225	MajorDMR-9-26781	6
chr17	71863223	71863516	MajorDMR-9-26782	12
chr17	71878949	71878967	MajorDMR-9-26783	3
chr17	71897999	71898983	MajorDMR-9-26784	28
chr17	71926740	71926875	MajorDMR-9-26785	2
chr17	71948077	71948316	MajorDMR-9-26786	7
chr17	71972950	71973477	MajorDMR-9-26787	8
chr17	71994825	71994861	MajorDMR-9-26788	2
chr17	72004393	72004570	MajorDMR-9-26789	6
chr17	72008190	72008356	MajorDMR-9-26790	3
chr17	72033400	72033779	MajorDMR-9-26791	4
chr17	72036872	72039102	MajorDMR-9-26792	34
chr17	72045683	72046084	MajorDMR-9-26793	2
chr17	72055871	72055925	MajorDMR-9-26794	2
chr17	72079214	72079336	MajorDMR-9-26795	3
chr17	72114003	72114243	MajorDMR-9-26796	2
chr17	72134231	72134244	MajorDMR-9-26797	2
chr17	72150330	72150400	MajorDMR-9-26798	2
chr17	72195729	72196133	MajorDMR-9-26799	5
chr17	72202522	72202622	MajorDMR-9-26800	3
chr17	72204073	72204653	MajorDMR-9-26801	5
chr17	72205689	72207121	MajorDMR-9-26802	12
chr17	72208872	72209373	MajorDMR-9-26803	8
chr17	72209983	72210339	MajorDMR-9-26804	2
chr17	72211061	72211161	MajorDMR-9-26805	2
chr17	72236865	72237791	MajorDMR-9-26806	16
chr17	72239672	72239801	MajorDMR-9-26807	3
chr17	72259171	72259214	MajorDMR-9-26808	2
chr17	72266603	72266713	MajorDMR-9-26809	8
chr17	72272223	72273106	MajorDMR-9-26810	9
chr17	72281149	72281320	MajorDMR-9-26811	2
chr17	72292850	72292997	MajorDMR-9-26812	4
chr17	72304510	72304590	MajorDMR-9-26813	3
chr17	72321558	72322151	MajorDMR-9-26814	13
chr17	72333261	72333547	MajorDMR-9-26815	7
chr17	72357848	72358161	MajorDMR-9-26816	2
chr17	72375504	72375810	MajorDMR-9-26817	4
chr17	72389621	72389834	MajorDMR-9-26818	4
chr17	72439061	72439632	MajorDMR-9-26819	6
chr17	72450536	72451262	MajorDMR-9-26820	15
chr17	72453532	72454030	MajorDMR-9-26821	9
chr17	72462416	72462692	MajorDMR-9-26822	4
chr17	72529324	72529483	MajorDMR-9-26823	5
chr17	72601513	72601890	MajorDMR-9-26824	9
chr17	72666691	72666927	MajorDMR-9-26825	2
chr17	72787714	72787839	MajorDMR-9-26826	6
chr17	72804236	72804261	MajorDMR-9-26827	2
chr17	72806738	72807100	MajorDMR-9-26828	10
chr17	72808428	72809228	MajorDMR-9-26829	18
chr17	72822563	72822581	MajorDMR-9-26830	2
chr17	72838510	72838853	MajorDMR-9-26831	10
chr17	72861038	72861529	MajorDMR-9-26832	3
chr17	72871626	72871940	MajorDMR-9-26833	2
chr17	72874517	72874556	MajorDMR-9-26834	2
chr17	72888607	72888841	MajorDMR-9-26835	4
chr17	72890180	72890252	MajorDMR-9-26836	6
chr17	72898927	72899021	MajorDMR-9-26837	5
chr17	72956456	72956947	MajorDMR-9-26838	2
chr17	72958859	72958959	MajorDMR-9-26839	2
chr17	72967447	72967792	MajorDMR-9-26840	5
chr17	72979667	72979776	MajorDMR-9-26841	2
chr17	73007172	73007624	MajorDMR-9-26842	6
chr17	73024273	73024501	MajorDMR-9-26843	2
chr17	73030380	73030423	MajorDMR-9-26844	3
chr17	73032612	73033105	MajorDMR-9-26845	14
chr17	73044959	73045701	MajorDMR-9-26846	6
chr17	73055609	73055922	MajorDMR-9-26847	2
chr17	73073513	73074389	MajorDMR-9-26848	4
chr17	73102099	73102326	MajorDMR-9-26849	2
chr17	73110512	73110681	MajorDMR-9-26850	10
chr17	73126801	73127205	MajorDMR-9-26851	4
chr17	73143953	73143987	MajorDMR-9-26852	2
chr17	73147341	73148060	MajorDMR-9-26853	5
chr17	73154230	73154296	MajorDMR-9-26854	2
chr17	73224517	73224902	MajorDMR-9-26855	3
chr17	73228338	73228696	MajorDMR-9-26856	2
chr17	73233151	73233788	MajorDMR-9-26857	4
chr17	73235017	73235084	MajorDMR-9-26858	2
chr17	73238266	73238750	MajorDMR-9-26859	5
chr17	73245909	73246160	MajorDMR-9-26860	3
chr17	73256557	73256867	MajorDMR-9-26861	2
chr17	73263055	73263657	MajorDMR-9-26862	7
chr17	73268263	73268976	MajorDMR-9-26863	9
chr17	73297239	73297391	MajorDMR-9-26864	4
chr17	73361062	73361361	MajorDMR-9-26865	5
chr17	73366155	73366851	MajorDMR-9-26866	8
chr17	73367439	73367754	MajorDMR-9-26867	5
chr17	73402733	73403187	MajorDMR-9-26868	4
chr17	73408198	73408898	MajorDMR-9-26869	7
chr17	73422314	73422350	MajorDMR-9-26870	2
chr17	73422886	73422982	MajorDMR-9-26871	2
chr17	73425305	73425657	MajorDMR-9-26872	6
chr17	73439833	73440539	MajorDMR-9-26873	10
chr17	73464205	73464754	MajorDMR-9-26874	7
chr17	73473038	73473430	MajorDMR-9-26875	3
chr17	73499605	73499622	MajorDMR-9-26876	2
chr17	73508703	73509024	MajorDMR-9-26877	5
chr17	73510624	73511309	MajorDMR-9-26878	4
chr17	73520758	73520960	MajorDMR-9-26879	4
chr17	73584190	73584291	MajorDMR-9-26880	4
chr17	73586146	73586290	MajorDMR-9-26881	5
chr17	73603778	73604325	MajorDMR-9-26882	7
chr17	73629890	73630004	MajorDMR-9-26883	4
chr17	73671259	73671324	MajorDMR-9-26884	3
chr17	73689721	73689803	MajorDMR-9-26885	4
chr17	73690805	73690835	MajorDMR-9-26886	2
chr17	73750224	73750237	MajorDMR-9-26887	2
chr17	73772619	73772668	MajorDMR-9-26888	3
chr17	73818564	73818876	MajorDMR-9-26889	12
chr17	73823376	73824138	MajorDMR-9-26890	10
chr17	73844838	73845586	MajorDMR-9-26891	5
chr17	73849656	73849751	MajorDMR-9-26892	2
chr17	73871930	73872662	MajorDMR-9-26893	11
chr17	73873347	73873789	MajorDMR-9-26894	24
chr17	73874912	73875209	MajorDMR-9-26895	5
chr17	73893512	73894065	MajorDMR-9-26896	3
chr17	74010353	74010569	MajorDMR-9-26897	8
chr17	74040879	74040905	MajorDMR-9-26898	3
chr17	74059722	74060170	MajorDMR-9-26899	4
chr17	74076018	74076028	MajorDMR-9-26900	2
chr17	74107374	74107383	MajorDMR-9-26901	2
chr17	74117889	74118293	MajorDMR-9-26902	20
chr17	74131020	74131618	MajorDMR-9-26903	6
chr17	74133613	74135193	MajorDMR-9-26904	42
chr17	74136449	74136572	MajorDMR-9-26905	3
chr17	74192977	74193142	MajorDMR-9-26906	3
chr17	74264434	74264838	MajorDMR-9-26907	5
chr17	74269474	74270572	MajorDMR-9-26908	6
chr17	74278368	74278501	MajorDMR-9-26909	3
chr17	74366844	74366943	MajorDMR-9-26910	3
chr17	74381902	74382821	MajorDMR-9-26911	31
chr17	74410693	74411224	MajorDMR-9-26912	13
chr17	74415911	74415945	MajorDMR-9-26913	3
chr17	74433781	74434126	MajorDMR-9-26914	2
chr17	74462074	74462146	MajorDMR-9-26915	2
chr17	74476807	74477250	MajorDMR-9-26916	9
chr17	74481615	74482254	MajorDMR-9-26917	12
chr17	74489396	74489666	MajorDMR-9-26918	4
chr17	74511327	74511887	MajorDMR-9-26919	20
chr17	74539714	74539810	MajorDMR-9-26920	2
chr17	74540740	74541505	MajorDMR-9-26921	14
chr17	74546971	74547561	MajorDMR-9-26922	6
chr17	74580850	74581240	MajorDMR-9-26923	7
chr17	74596039	74596100	MajorDMR-9-26924	3
chr17	74677831	74678679	MajorDMR-9-26925	8
chr17	74696457	74697242	MajorDMR-9-26926	16
chr17	74712341	74712840	MajorDMR-9-26927	6
chr17	74723842	74723866	MajorDMR-9-26928	3
chr17	74736241	74736621	MajorDMR-9-26929	3
chr17	74743604	74743637	MajorDMR-9-26930	2
chr17	74812692	74812813	MajorDMR-9-26931	2
chr17	74885070	74885143	MajorDMR-9-26932	3
chr17	74907585	74907613	MajorDMR-9-26933	2
chr17	74913968	74914604	MajorDMR-9-26934	13
chr17	74915133	74915246	MajorDMR-9-26935	2
chr17	74921591	74921708	MajorDMR-9-26936	3
chr17	74938831	74939176	MajorDMR-9-26937	2
chr17	74944832	74945134	MajorDMR-9-26938	19
chr17	74949824	74950308	MajorDMR-9-26939	3
chr17	74964885	74965757	MajorDMR-9-26940	36
chr17	75029751	75030789	MajorDMR-9-26941	14
chr17	75032694	75033836	MajorDMR-9-26942	12
chr17	75039038	75039167	MajorDMR-9-26943	2
chr17	75052198	75052622	MajorDMR-9-26944	6
chr17	75117020	75117133	MajorDMR-9-26945	4
chr17	75160701	75161016	MajorDMR-9-26946	2
chr17	75175092	75175190	MajorDMR-9-26947	2
chr17	75177120	75177158	MajorDMR-9-26948	3
chr17	75182275	75182688	MajorDMR-9-26949	14
chr17	75211414	75211567	MajorDMR-9-26950	2
chr17	75243707	75243929	MajorDMR-9-26951	2
chr17	75272011	75272041	MajorDMR-9-26952	2
chr17	75278490	75278898	MajorDMR-9-26953	3
chr17	75304860	75305723	MajorDMR-9-26954	11
chr17	75309097	75309621	MajorDMR-9-26955	10
chr17	75315100	75317505	MajorDMR-9-26956	34
chr17	75318210	75319544	MajorDMR-9-26957	32
chr17	75321167	75321307	MajorDMR-9-26958	3
chr17	75352057	75352238	MajorDMR-9-26959	2
chr17	75360032	75360299	MajorDMR-9-26960	4
chr17	75361759	75362891	MajorDMR-9-26961	9
chr17	75367829	75367846	MajorDMR-9-26962	3
chr17	75368619	75368751	MajorDMR-9-26963	6
chr17	75370874	75371122	MajorDMR-9-26964	3
chr17	75416827	75417613	MajorDMR-9-26965	9
chr17	75419638	75420205	MajorDMR-9-26966	5
chr17	75423885	75424097	MajorDMR-9-26967	3
chr17	75424615	75424630	MajorDMR-9-26968	2
chr17	75426262	75426496	MajorDMR-9-26969	6
chr17	75429086	75430134	MajorDMR-9-26970	15
chr17	75431752	75434756	MajorDMR-9-26971	45
chr17	75435841	75435958	MajorDMR-9-26972	2
chr17	75436666	75437786	MajorDMR-9-26973	11
chr17	75440746	75442369	MajorDMR-9-26974	27
chr17	75445209	75446593	MajorDMR-9-26975	22
chr17	75467781	75468500	MajorDMR-9-26976	11
chr17	75502916	75503446	MajorDMR-9-26977	14
chr17	75522480	75524376	MajorDMR-9-26978	47
chr17	75525472	75525491	MajorDMR-9-26979	2
chr17	75538614	75538697	MajorDMR-9-26980	3
chr17	75551430	75551674	MajorDMR-9-26981	7
chr17	75552559	75552643	MajorDMR-9-26982	3
chr17	75568502	75568578	MajorDMR-9-26983	3
chr17	75653817	75654255	MajorDMR-9-26984	5
chr17	75672101	75672507	MajorDMR-9-26985	15
chr17	75678082	75678171	MajorDMR-9-26986	4
chr17	75681167	75681525	MajorDMR-9-26987	9
chr17	75686492	75687027	MajorDMR-9-26988	6
chr17	75691968	75692532	MajorDMR-9-26989	6
chr17	75693091	75693383	MajorDMR-9-26990	9
chr17	75723231	75723410	MajorDMR-9-26991	6
chr17	75730032	75732046	MajorDMR-9-26992	27
chr17	75759056	75759465	MajorDMR-9-26993	2
chr17	75775227	75776275	MajorDMR-9-26994	15
chr17	75798127	75798145	MajorDMR-9-26995	2
chr17	75819440	75819836	MajorDMR-9-26996	9
chr17	75826318	75826714	MajorDMR-9-26997	4
chr17	75830609	75830801	MajorDMR-9-26998	6
chr17	75852778	75852900	MajorDMR-9-26999	4
chr17	75855038	75855542	MajorDMR-9-27000	6
chr17	75869861	75869936	MajorDMR-9-27001	2
chr17	75889084	75889185	MajorDMR-9-27002	2
chr17	75895287	75895794	MajorDMR-9-27003	5
chr17	75923218	75923230	MajorDMR-9-27004	2
chr17	75957692	75957941	MajorDMR-9-27005	2
chr17	75991321	75991385	MajorDMR-9-27006	2
chr17	76015187	76015334	MajorDMR-9-27007	3
chr17	76036701	76037023	MajorDMR-9-27008	7
chr17	76037840	76037904	MajorDMR-9-27009	2
chr17	76038530	76038633	MajorDMR-9-27010	2
chr17	76077751	76079100	MajorDMR-9-27011	7
chr17	76081114	76081119	MajorDMR-9-27012	2
chr17	76089083	76089124	MajorDMR-9-27013	2
chr17	76092263	76092332	MajorDMR-9-27014	3
chr17	76098751	76099343	MajorDMR-9-27015	3
chr17	76100224	76100761	MajorDMR-9-27016	12
chr17	76105230	76105394	MajorDMR-9-27017	4
chr17	76107313	76107721	MajorDMR-9-27018	6
chr17	76113870	76114200	MajorDMR-9-27019	15
chr17	76127699	76127717	MajorDMR-9-27020	2
chr17	76165522	76165619	MajorDMR-9-27021	2
chr17	76168915	76169104	MajorDMR-9-27022	4
chr17	76183980	76184467	MajorDMR-9-27023	4
chr17	76193194	76193257	MajorDMR-9-27024	2
chr17	76220322	76221326	MajorDMR-9-27025	30
chr17	76223727	76223799	MajorDMR-9-27026	3
chr17	76228754	76229303	MajorDMR-9-27027	5
chr17	76247425	76247600	MajorDMR-9-27028	5
chr17	76250883	76251011	MajorDMR-9-27029	4
chr17	76254718	76254876	MajorDMR-9-27030	6
chr17	76320506	76320885	MajorDMR-9-27031	8
chr17	76338603	76339006	MajorDMR-9-27032	5
chr17	76340703	76340887	MajorDMR-9-27033	4
chr17	76347630	76348711	MajorDMR-9-27034	16
chr17	76349381	76349774	MajorDMR-9-27035	4
chr17	76352173	76352818	MajorDMR-9-27036	7
chr17	76354271	76354897	MajorDMR-9-27037	6
chr17	76357074	76357114	MajorDMR-9-27038	2
chr17	76367176	76367362	MajorDMR-9-27039	6
chr17	76374056	76374111	MajorDMR-9-27040	3
chr17	76384145	76384260	MajorDMR-9-27041	2
chr17	76386448	76386539	MajorDMR-9-27042	3
chr17	76416164	76416263	MajorDMR-9-27043	5
chr17	76425147	76425158	MajorDMR-9-27044	2
chr17	76429012	76429059	MajorDMR-9-27045	2
chr17	76434369	76434431	MajorDMR-9-27046	2
chr17	76447259	76447446	MajorDMR-9-27047	2
chr17	76454726	76455200	MajorDMR-9-27048	25
chr17	76531257	76531698	MajorDMR-9-27049	6
chr17	76596404	76596770	MajorDMR-9-27050	7
chr17	76640739	76640938	MajorDMR-9-27051	3
chr17	76729695	76729723	MajorDMR-9-27052	3
chr17	76793923	76794561	MajorDMR-9-27053	9
chr17	76797080	76797128	MajorDMR-9-27054	2
chr17	76818593	76819359	MajorDMR-9-27055	15
chr17	76879522	76879643	MajorDMR-9-27056	4
chr17	76917134	76917398	MajorDMR-9-27057	3
chr17	76922137	76922739	MajorDMR-9-27058	7
chr17	76930405	76930445	MajorDMR-9-27059	3
chr17	76950826	76950855	MajorDMR-9-27060	2
chr17	76967095	76967300	MajorDMR-9-27061	2
chr17	76970841	76971036	MajorDMR-9-27062	9
chr17	76991846	76992849	MajorDMR-9-27063	15
chr17	77016144	77016422	MajorDMR-9-27064	8
chr17	77021160	77021176	MajorDMR-9-27065	2
chr17	77024469	77024813	MajorDMR-9-27066	3
chr17	77028341	77028567	MajorDMR-9-27067	3
chr17	77041498	77041698	MajorDMR-9-27068	3
chr17	77042293	77042460	MajorDMR-9-27069	4
chr17	77076034	77076829	MajorDMR-9-27070	17
chr17	77081977	77082063	MajorDMR-9-27071	3
chr17	77083014	77083394	MajorDMR-9-27072	9
chr17	77084140	77085347	MajorDMR-9-27073	23
chr17	77086811	77087050	MajorDMR-9-27074	3
chr17	77089935	77090146	MajorDMR-9-27075	2
chr17	77090677	77090921	MajorDMR-9-27076	3
chr17	77092785	77093386	MajorDMR-9-27077	7
chr17	77099956	77100255	MajorDMR-9-27078	16
chr17	77110556	77110782	MajorDMR-9-27079	11
chr17	77114053	77114480	MajorDMR-9-27080	16
chr17	77121788	77122207	MajorDMR-9-27081	8
chr17	77122732	77123252	MajorDMR-9-27082	3
chr17	77131912	77132201	MajorDMR-9-27083	2
chr17	77134302	77134328	MajorDMR-9-27084	2
chr17	77135610	77135724	MajorDMR-9-27085	3
chr17	77143743	77144157	MajorDMR-9-27086	3
chr17	77145250	77145270	MajorDMR-9-27087	2
chr17	77146987	77147017	MajorDMR-9-27088	2
chr17	77148084	77148940	MajorDMR-9-27089	7
chr17	77150779	77151748	MajorDMR-9-27090	21
chr17	77158400	77158871	MajorDMR-9-27091	5
chr17	77162342	77163338	MajorDMR-9-27092	12
chr17	77165769	77165811	MajorDMR-9-27093	2
chr17	77174521	77174616	MajorDMR-9-27094	2
chr17	77184081	77185506	MajorDMR-9-27095	9
chr17	77186700	77186753	MajorDMR-9-27096	2
chr17	77188011	77188841	MajorDMR-9-27097	14
chr17	77197466	77197497	MajorDMR-9-27098	2
chr17	77198341	77199260	MajorDMR-9-27099	7
chr17	77204159	77204493	MajorDMR-9-27100	2
chr17	77207323	77207634	MajorDMR-9-27101	3
chr17	77210889	77211894	MajorDMR-9-27102	14
chr17	77214500	77214513	MajorDMR-9-27103	2
chr17	77216035	77216250	MajorDMR-9-27104	5
chr17	77219808	77220081	MajorDMR-9-27105	2
chr17	77249211	77249572	MajorDMR-9-27106	6
chr17	77254269	77254273	MajorDMR-9-27107	2
chr17	77256772	77256968	MajorDMR-9-27108	4
chr17	77268795	77269227	MajorDMR-9-27109	3
chr17	77269789	77270475	MajorDMR-9-27110	4
chr17	77273102	77273159	MajorDMR-9-27111	2
chr17	77274676	77274989	MajorDMR-9-27112	6
chr17	77283618	77284118	MajorDMR-9-27113	2
chr17	77285256	77285677	MajorDMR-9-27114	2
chr17	77300981	77303235	MajorDMR-9-27115	41
chr17	77308930	77309008	MajorDMR-9-27116	2
chr17	77311513	77312713	MajorDMR-9-27117	9
chr17	77316611	77316717	MajorDMR-9-27118	3
chr17	77317528	77317811	MajorDMR-9-27119	2
chr17	77318521	77319085	MajorDMR-9-27120	6
chr17	77329913	77330100	MajorDMR-9-27121	3
chr17	77330935	77331787	MajorDMR-9-27122	6
chr17	77335541	77335785	MajorDMR-9-27123	4
chr17	77345314	77346007	MajorDMR-9-27124	4
chr17	77351366	77352242	MajorDMR-9-27125	13
chr17	77357598	77357695	MajorDMR-9-27126	3
chr17	77358537	77359276	MajorDMR-9-27127	11
chr17	77361921	77362860	MajorDMR-9-27128	14
chr17	77372645	77372755	MajorDMR-9-27129	2
chr17	77373279	77373714	MajorDMR-9-27130	10
chr17	77380759	77381002	MajorDMR-9-27131	6
chr17	77385768	77385788	MajorDMR-9-27132	2
chr17	77388283	77388433	MajorDMR-9-27133	3
chr17	77393190	77393210	MajorDMR-9-27134	3
chr17	77395876	77396709	MajorDMR-9-27135	6
chr17	77397605	77398021	MajorDMR-9-27136	7
chr17	77403709	77403950	MajorDMR-9-27137	4
chr17	77405373	77405390	MajorDMR-9-27138	2
chr17	77409108	77411815	MajorDMR-9-27139	49
chr17	77413537	77413611	MajorDMR-9-27140	2
chr17	77415280	77416038	MajorDMR-9-27141	13
chr17	77422283	77422612	MajorDMR-9-27142	2
chr17	77425198	77425245	MajorDMR-9-27143	5
chr17	77442586	77443528	MajorDMR-9-27144	11
chr17	77446142	77446851	MajorDMR-9-27145	4
chr17	77460088	77460297	MajorDMR-9-27146	6
chr17	77461874	77462338	MajorDMR-9-27147	7
chr17	77469194	77469362	MajorDMR-9-27148	2
chr17	77471147	77471384	MajorDMR-9-27149	3
chr17	77474301	77474440	MajorDMR-9-27150	3
chr17	77500593	77500684	MajorDMR-9-27151	3
chr17	77502136	77502251	MajorDMR-9-27152	2
chr17	77504335	77504681	MajorDMR-9-27153	11
chr17	77525979	77526031	MajorDMR-9-27154	3
chr17	77529675	77530510	MajorDMR-9-27155	8
chr17	77531022	77531843	MajorDMR-9-27156	9
chr17	77533319	77533421	MajorDMR-9-27157	4
chr17	77536151	77537160	MajorDMR-9-27158	13
chr17	77538572	77540515	MajorDMR-9-27159	42
chr17	77541937	77542440	MajorDMR-9-27160	3
chr17	77598541	77598908	MajorDMR-9-27161	4
chr17	77603406	77603448	MajorDMR-9-27162	2
chr17	77605717	77605906	MajorDMR-9-27163	12
chr17	77606674	77606970	MajorDMR-9-27164	2
chr17	77624758	77624876	MajorDMR-9-27165	5
chr17	77665570	77666608	MajorDMR-9-27166	23
chr17	77669599	77669989	MajorDMR-9-27167	6
chr17	77683438	77683965	MajorDMR-9-27168	5
chr17	77720400	77721165	MajorDMR-9-27169	13
chr17	77722464	77722653	MajorDMR-9-27170	5
chr17	77764032	77764714	MajorDMR-9-27171	22
chr17	77765674	77766352	MajorDMR-9-27172	14
chr17	77775137	77776234	MajorDMR-9-27173	20
chr17	77779087	77779297	MajorDMR-9-27174	5
chr17	77779812	77781185	MajorDMR-9-27175	6
chr17	77783288	77783501	MajorDMR-9-27176	4
chr17	77785760	77786552	MajorDMR-9-27177	12
chr17	77788329	77789824	MajorDMR-9-27178	110
chr17	77805521	77805803	MajorDMR-9-27179	2
chr17	77818784	77819600	MajorDMR-9-27180	21
chr17	77848331	77848384	MajorDMR-9-27181	2
chr17	77893830	77893948	MajorDMR-9-27182	2
chr17	77921383	77921609	MajorDMR-9-27183	8
chr17	77925790	77925847	MajorDMR-9-27184	2
chr17	77974767	77975377	MajorDMR-9-27185	12
chr17	77982333	77982478	MajorDMR-9-27186	9
chr17	77997452	77997511	MajorDMR-9-27187	3
chr17	78000147	78000415	MajorDMR-9-27188	2
chr17	78001795	78002052	MajorDMR-9-27189	3
chr17	78045288	78045456	MajorDMR-9-27190	4
chr17	78076148	78076208	MajorDMR-9-27191	2
chr17	78079607	78079898	MajorDMR-9-27192	23
chr17	78142300	78142315	MajorDMR-9-27193	2
chr17	78235446	78235837	MajorDMR-9-27194	8
chr17	78253911	78253960	MajorDMR-9-27195	3
chr17	78400532	78400665	MajorDMR-9-27196	4
chr17	78417763	78421143	MajorDMR-9-27197	63
chr17	78424086	78424479	MajorDMR-9-27198	13
chr17	78426551	78426600	MajorDMR-9-27199	3
chr17	78427216	78427222	MajorDMR-9-27200	2
chr17	78430652	78431111	MajorDMR-9-27201	12
chr17	78433159	78433357	MajorDMR-9-27202	5
chr17	78434279	78434772	MajorDMR-9-27203	8
chr17	78435589	78435789	MajorDMR-9-27204	8
chr17	78439275	78439798	MajorDMR-9-27205	8
chr17	78440865	78441068	MajorDMR-9-27206	2
chr17	78441776	78443799	MajorDMR-9-27207	27
chr17	78445192	78445442	MajorDMR-9-27208	2
chr17	78447632	78449199	MajorDMR-9-27209	18
chr17	78467001	78467508	MajorDMR-9-27210	10
chr17	78472062	78472179	MajorDMR-9-27211	3
chr17	78503174	78503185	MajorDMR-9-27212	2
chr17	78513104	78513361	MajorDMR-9-27213	5
chr17	78568244	78568366	MajorDMR-9-27214	3
chr17	78589605	78589758	MajorDMR-9-27215	7
chr17	78591987	78592775	MajorDMR-9-27216	3
chr17	78595690	78596124	MajorDMR-9-27217	5
chr17	78638235	78638490	MajorDMR-9-27218	2
chr17	78720000	78720403	MajorDMR-9-27219	20
chr17	78747179	78747802	MajorDMR-9-27220	12
chr17	78757441	78758082	MajorDMR-9-27221	5
chr17	78759287	78759485	MajorDMR-9-27222	5
chr17	78769589	78769876	MajorDMR-9-27223	8
chr17	78779011	78779383	MajorDMR-9-27224	12
chr17	78800753	78801216	MajorDMR-9-27225	13
chr17	78806369	78808451	MajorDMR-9-27226	36
chr17	78813274	78813787	MajorDMR-9-27227	10
chr17	78830447	78830519	MajorDMR-9-27228	4
chr17	78832947	78833740	MajorDMR-9-27229	21
chr17	78835319	78835849	MajorDMR-9-27230	9
chr17	78846366	78846800	MajorDMR-9-27231	2
chr17	78865255	78865991	MajorDMR-9-27232	8
chr17	78866685	78867124	MajorDMR-9-27233	6
chr17	78892567	78893554	MajorDMR-9-27234	26
chr17	78904349	78904607	MajorDMR-9-27235	4
chr17	78915654	78916849	MajorDMR-9-27236	47
chr17	78932248	78932274	MajorDMR-9-27237	3
chr17	78932828	78933944	MajorDMR-9-27238	19
chr17	78937447	78937460	MajorDMR-9-27239	2
chr17	78942974	78943353	MajorDMR-9-27240	7
chr17	78944345	78945078	MajorDMR-9-27241	8
chr17	78964778	78965271	MajorDMR-9-27242	3
chr17	78966800	78966985	MajorDMR-9-27243	4
chr17	78976235	78976670	MajorDMR-9-27244	2
chr17	78977226	78977318	MajorDMR-9-27245	2
chr17	78980536	78980801	MajorDMR-9-27246	9
chr17	78994695	78995311	MajorDMR-9-27247	16
chr17	78999325	79000704	MajorDMR-9-27248	33
chr17	79001580	79002553	MajorDMR-9-27249	20
chr17	79004815	79006023	MajorDMR-9-27250	34
chr17	79007013	79007530	MajorDMR-9-27251	11
chr17	79009846	79012551	MajorDMR-9-27252	71
chr17	79013102	79013152	MajorDMR-9-27253	2
chr17	79013901	79015397	MajorDMR-9-27254	23
chr17	79017718	79019356	MajorDMR-9-27255	24
chr17	79021632	79021907	MajorDMR-9-27256	7
chr17	79022941	79023454	MajorDMR-9-27257	8
chr17	79025301	79025399	MajorDMR-9-27258	2
chr17	79026043	79026633	MajorDMR-9-27259	16
chr17	79030900	79031801	MajorDMR-9-27260	16
chr17	79037860	79038903	MajorDMR-9-27261	19
chr17	79041205	79041644	MajorDMR-9-27262	14
chr17	79042687	79043159	MajorDMR-9-27263	8
chr17	79045565	79045770	MajorDMR-9-27264	5
chr17	79048686	79049230	MajorDMR-9-27265	9
chr17	79054037	79054174	MajorDMR-9-27266	4
chr17	79055172	79055364	MajorDMR-9-27267	4
chr17	79056390	79057585	MajorDMR-9-27268	4
chr17	79058277	79058860	MajorDMR-9-27269	14
chr17	79059470	79059973	MajorDMR-9-27270	2
chr17	79067040	79068311	MajorDMR-9-27271	15
chr17	79069168	79070206	MajorDMR-9-27272	7
chr17	79071691	79071727	MajorDMR-9-27273	2
chr17	79075961	79076222	MajorDMR-9-27274	4
chr17	79083793	79084009	MajorDMR-9-27275	2
chr17	79088293	79088424	MajorDMR-9-27276	4
chr17	79089715	79089745	MajorDMR-9-27277	2
chr17	79090951	79091156	MajorDMR-9-27278	4
chr17	79091988	79092682	MajorDMR-9-27279	4
chr17	79093237	79093308	MajorDMR-9-27280	11
chr17	79094080	79094229	MajorDMR-9-27281	11
chr17	79099662	79100069	MajorDMR-9-27282	11
chr17	79101734	79101912	MajorDMR-9-27283	3
chr17	79103682	79103713	MajorDMR-9-27284	2
chr17	79109391	79110203	MajorDMR-9-27285	16
chr17	79137284	79137651	MajorDMR-9-27286	11
chr17	79138410	79138479	MajorDMR-9-27287	4
chr17	79139086	79139167	MajorDMR-9-27288	3
chr17	79153841	79153850	MajorDMR-9-27289	3
chr17	79174727	79174754	MajorDMR-9-27290	2
chr17	79197741	79197931	MajorDMR-9-27291	4
chr17	79214708	79214798	MajorDMR-9-27292	3
chr17	79215902	79216281	MajorDMR-9-27293	7
chr17	79226283	79226449	MajorDMR-9-27294	3
chr17	79228879	79229125	MajorDMR-9-27295	4
chr17	79251112	79251682	MajorDMR-9-27296	25
chr17	79253678	79254230	MajorDMR-9-27297	22
chr17	79269883	79269887	MajorDMR-9-27298	2
chr17	79275176	79275575	MajorDMR-9-27299	7
chr17	79283027	79283367	MajorDMR-9-27300	12
chr17	79291998	79292015	MajorDMR-9-27301	2
chr17	79292618	79292676	MajorDMR-9-27302	2
chr17	79365936	79365960	MajorDMR-9-27303	2
chr17	79375970	79376953	MajorDMR-9-27304	13
chr17	79377535	79377666	MajorDMR-9-27305	6
chr17	79378206	79378225	MajorDMR-9-27306	2
chr17	79386695	79387217	MajorDMR-9-27307	10
chr17	79391334	79391556	MajorDMR-9-27308	5
chr17	79392551	79393064	MajorDMR-9-27309	6
chr17	79393768	79394178	MajorDMR-9-27310	7
chr17	79400009	79400225	MajorDMR-9-27311	4
chr17	79401199	79401275	MajorDMR-9-27312	2
chr17	79405109	79405339	MajorDMR-9-27313	12
chr17	79457736	79458483	MajorDMR-9-27314	3
chr17	79461411	79462036	MajorDMR-9-27315	6
chr17	79482359	79482426	MajorDMR-9-27316	2
chr17	79490641	79491143	MajorDMR-9-27317	12
chr17	79503404	79505214	MajorDMR-9-27318	16
chr17	79514012	79514019	MajorDMR-9-27319	2
chr17	79520733	79521145	MajorDMR-9-27320	5
chr17	79549942	79549949	MajorDMR-9-27321	2
chr17	79567282	79567400	MajorDMR-9-27322	3
chr17	79577358	79577480	MajorDMR-9-27323	3
chr17	79581393	79581623	MajorDMR-9-27324	4
chr17	79644076	79644288	MajorDMR-9-27325	6
chr17	79648730	79648886	MajorDMR-9-27326	6
chr17	79690305	79690969	MajorDMR-9-27327	6
chr17	79701030	79701120	MajorDMR-9-27328	3
chr17	79703330	79703379	MajorDMR-9-27329	2
chr17	79779513	79779954	MajorDMR-9-27330	14
chr17	79784422	79784434	MajorDMR-9-27331	2
chr17	79823983	79824097	MajorDMR-9-27332	2
chr17	79825079	79825837	MajorDMR-9-27333	7
chr17	79826591	79826717	MajorDMR-9-27334	4
chr17	79859740	79859831	MajorDMR-9-27335	3
chr17	79866131	79866187	MajorDMR-9-27336	2
chr17	79869751	79869886	MajorDMR-9-27337	4
chr17	79874364	79874696	MajorDMR-9-27338	3
chr17	79876613	79877022	MajorDMR-9-27339	2
chr17	79878487	79878652	MajorDMR-9-27340	4
chr17	79879220	79879536	MajorDMR-9-27341	2
chr17	79881131	79881183	MajorDMR-9-27342	2
chr17	79897723	79898314	MajorDMR-9-27343	23
chr17	79917384	79917389	MajorDMR-9-27344	2
chr17	79925506	79925678	MajorDMR-9-27345	4
chr17	79936355	79936794	MajorDMR-9-27346	4
chr17	79964527	79964554	MajorDMR-9-27347	2
chr17	79971266	79972810	MajorDMR-9-27348	49
chr17	79979036	79979499	MajorDMR-9-27349	5
chr17	80015545	80015585	MajorDMR-9-27350	3
chr17	80016124	80016773	MajorDMR-9-27351	9
chr17	80035562	80036545	MajorDMR-9-27352	20
chr17	80039653	80039807	MajorDMR-9-27353	2
chr17	80059262	80059345	MajorDMR-9-27354	2
chr17	80128722	80129700	MajorDMR-9-27355	6
chr17	80142511	80142838	MajorDMR-9-27356	6
chr17	80174684	80174847	MajorDMR-9-27357	3
chr17	80188628	80188773	MajorDMR-9-27358	4
chr17	80194099	80194707	MajorDMR-9-27359	21
chr17	80195853	80199129	MajorDMR-9-27360	45
chr17	80199768	80201711	MajorDMR-9-27361	73
chr17	80202344	80206120	MajorDMR-9-27362	65
chr17	80207988	80208045	MajorDMR-9-27363	2
chr17	80208567	80209470	MajorDMR-9-27364	11
chr17	80213585	80213905	MajorDMR-9-27365	8
chr17	80215475	80215976	MajorDMR-9-27366	4
chr17	80220385	80220872	MajorDMR-9-27367	3
chr17	80221940	80222697	MajorDMR-9-27368	5
chr17	80224282	80226768	MajorDMR-9-27369	18
chr17	80229060	80229561	MajorDMR-9-27370	3
chr17	80230206	80230216	MajorDMR-9-27371	2
chr17	80235799	80235976	MajorDMR-9-27372	7
chr17	80241103	80241365	MajorDMR-9-27373	6
chr17	80255544	80256498	MajorDMR-9-27374	40
chr17	80290703	80291117	MajorDMR-9-27375	6
chr17	80310069	80310222	MajorDMR-9-27376	6
chr17	80328610	80329225	MajorDMR-9-27377	6
chr17	80339086	80339401	MajorDMR-9-27378	3
chr17	80356731	80357876	MajorDMR-9-27379	17
chr17	80401446	80401742	MajorDMR-9-27380	10
chr17	80432674	80432693	MajorDMR-9-27381	2
chr17	80452230	80452915	MajorDMR-9-27382	11
chr17	80476626	80476892	MajorDMR-9-27383	3
chr17	80483749	80483781	MajorDMR-9-27384	2
chr17	80486934	80487514	MajorDMR-9-27385	7
chr17	80498280	80498548	MajorDMR-9-27386	2
chr17	80501674	80503346	MajorDMR-9-27387	11
chr17	80509967	80510137	MajorDMR-9-27388	4
chr17	80516660	80516748	MajorDMR-9-27389	3
chr17	80523945	80524386	MajorDMR-9-27390	4
chr17	80536987	80537155	MajorDMR-9-27391	2
chr17	80548781	80549865	MajorDMR-9-27392	17
chr17	80561404	80561812	MajorDMR-9-27393	5
chr17	80563932	80564290	MajorDMR-9-27394	7
chr17	80600313	80600337	MajorDMR-9-27395	3
chr17	80621897	80621976	MajorDMR-9-27396	5
chr17	80623166	80623319	MajorDMR-9-27397	4
chr17	80633178	80633327	MajorDMR-9-27398	6
chr17	80654699	80655157	MajorDMR-9-27399	7
chr17	80665090	80665606	MajorDMR-9-27400	6
chr17	80666462	80666910	MajorDMR-9-27401	5
chr17	80694044	80694631	MajorDMR-9-27402	5
chr17	80732770	80732816	MajorDMR-9-27403	2
chr17	80739474	80739853	MajorDMR-9-27404	3
chr17	80744946	80745402	MajorDMR-9-27405	16
chr17	80751989	80752093	MajorDMR-9-27406	3
chr17	80762581	80763155	MajorDMR-9-27407	18
chr17	80767559	80767636	MajorDMR-9-27408	4
chr17	80788198	80788378	MajorDMR-9-27409	17
chr17	80834470	80835261	MajorDMR-9-27410	15
chr17	80870498	80870788	MajorDMR-9-27411	5
chr17	80878102	80878244	MajorDMR-9-27412	5
chr17	80885601	80885854	MajorDMR-9-27413	4
chr17	80889605	80890043	MajorDMR-9-27414	13
chr17	80920722	80921305	MajorDMR-9-27415	13
chr17	80969658	80970103	MajorDMR-9-27416	4
chr17	81035422	81035467	MajorDMR-9-27417	4
chr17	81036419	81036609	MajorDMR-9-27418	3
chr17	81057559	81058584	MajorDMR-9-27419	7
chr17	81060381	81060666	MajorDMR-9-27420	4
chr17	81100993	81101228	MajorDMR-9-27421	9
chr17	81122708	81123194	MajorDMR-9-27422	8
chr17	81151775	81151971	MajorDMR-9-27423	2
chr17	81155997	81156105	MajorDMR-9-27424	3
chr18	112154	112164	MajorDMR-9-27425	2
chr18	331712	331803	MajorDMR-9-27426	3
chr18	376483	376757	MajorDMR-9-27427	4
chr18	378042	378488	MajorDMR-9-27428	11
chr18	475321	476151	MajorDMR-9-27429	8
chr18	479325	479433	MajorDMR-9-27430	3
chr18	519167	519419	MajorDMR-9-27431	4
chr18	565183	565272	MajorDMR-9-27432	2
chr18	595418	595424	MajorDMR-9-27433	2
chr18	616885	617049	MajorDMR-9-27434	2
chr18	678234	678364	MajorDMR-9-27435	6
chr18	686737	686846	MajorDMR-9-27436	3
chr18	693975	693979	MajorDMR-9-27437	2
chr18	832186	832336	MajorDMR-9-27438	6
chr18	902348	902695	MajorDMR-9-27439	5
chr18	934712	935148	MajorDMR-9-27440	4
chr18	1240577	1241127	MajorDMR-9-27441	5
chr18	1658962	1659017	MajorDMR-9-27442	2
chr18	1739899	1740029	MajorDMR-9-27443	2
chr18	1896014	1896405	MajorDMR-9-27444	2
chr18	2114562	2114977	MajorDMR-9-27445	2
chr18	2147542	2148290	MajorDMR-9-27446	8
chr18	2173622	2173797	MajorDMR-9-27447	4
chr18	2223928	2223980	MajorDMR-9-27448	2
chr18	2322919	2323032	MajorDMR-9-27449	2
chr18	2392529	2392645	MajorDMR-9-27450	2
chr18	2646551	2646654	MajorDMR-9-27451	3
chr18	2716711	2716877	MajorDMR-9-27452	3
chr18	2875338	2875752	MajorDMR-9-27453	3
chr18	2906066	2906226	MajorDMR-9-27454	4
chr18	2907133	2907640	MajorDMR-9-27455	11
chr18	2920976	2920992	MajorDMR-9-27456	2
chr18	3013768	3014808	MajorDMR-9-27457	25
chr18	3029649	3029724	MajorDMR-9-27458	2
chr18	3044794	3045740	MajorDMR-9-27459	9
chr18	3048101	3048426	MajorDMR-9-27460	6
chr18	3062871	3063430	MajorDMR-9-27461	12
chr18	3093811	3094251	MajorDMR-9-27462	8
chr18	3129478	3129545	MajorDMR-9-27463	2
chr18	3151534	3151782	MajorDMR-9-27464	4
chr18	3245938	3245979	MajorDMR-9-27465	2
chr18	3246684	3247173	MajorDMR-9-27466	8
chr18	3260670	3260727	MajorDMR-9-27467	2
chr18	3279612	3280093	MajorDMR-9-27468	4
chr18	3296861	3297406	MajorDMR-9-27469	3
chr18	3447384	3447670	MajorDMR-9-27470	4
chr18	3452333	3452849	MajorDMR-9-27471	5
chr18	3457452	3457608	MajorDMR-9-27472	3
chr18	3498998	3499587	MajorDMR-9-27473	30
chr18	3525758	3526442	MajorDMR-9-27474	7
chr18	3538239	3538267	MajorDMR-9-27475	2
chr18	3539019	3539279	MajorDMR-9-27476	3
chr18	3593691	3594532	MajorDMR-9-27477	11
chr18	3596180	3597014	MajorDMR-9-27478	10
chr18	3602508	3602890	MajorDMR-9-27479	7
chr18	3604446	3606356	MajorDMR-9-27480	19
chr18	3621787	3622843	MajorDMR-9-27481	9
chr18	3623689	3625128	MajorDMR-9-27482	27
chr18	3639813	3639955	MajorDMR-9-27483	4
chr18	3652735	3653261	MajorDMR-9-27484	3
chr18	3654087	3654698	MajorDMR-9-27485	3
chr18	3667266	3667519	MajorDMR-9-27486	2
chr18	3668665	3668689	MajorDMR-9-27487	2
chr18	3688865	3689358	MajorDMR-9-27488	3
chr18	3694977	3695101	MajorDMR-9-27489	5
chr18	3703205	3703556	MajorDMR-9-27490	4
chr18	3704335	3704519	MajorDMR-9-27491	2
chr18	3706498	3706589	MajorDMR-9-27492	2
chr18	3709473	3711133	MajorDMR-9-27493	12
chr18	3713400	3713814	MajorDMR-9-27494	3
chr18	3722524	3722802	MajorDMR-9-27495	4
chr18	3725159	3725183	MajorDMR-9-27496	2
chr18	3728565	3728649	MajorDMR-9-27497	3
chr18	3729607	3729998	MajorDMR-9-27498	4
chr18	3753124	3753403	MajorDMR-9-27499	4
chr18	3760337	3761599	MajorDMR-9-27500	12
chr18	3771160	3771381	MajorDMR-9-27501	5
chr18	3774094	3774266	MajorDMR-9-27502	3
chr18	3788680	3789202	MajorDMR-9-27503	8
chr18	3794661	3795108	MajorDMR-9-27504	7
chr18	3804687	3804851	MajorDMR-9-27505	4
chr18	3814664	3814970	MajorDMR-9-27506	4
chr18	3815652	3815922	MajorDMR-9-27507	2
chr18	3820090	3820298	MajorDMR-9-27508	6
chr18	3821320	3822132	MajorDMR-9-27509	5
chr18	3825690	3825721	MajorDMR-9-27510	2
chr18	3832085	3832652	MajorDMR-9-27511	3
chr18	3835562	3835878	MajorDMR-9-27512	4
chr18	3837573	3837831	MajorDMR-9-27513	9
chr18	3839606	3840364	MajorDMR-9-27514	6
chr18	3840880	3840925	MajorDMR-9-27515	2
chr18	3841540	3841901	MajorDMR-9-27516	2
chr18	3844286	3844666	MajorDMR-9-27517	4
chr18	3847661	3848123	MajorDMR-9-27518	2
chr18	3867467	3867932	MajorDMR-9-27519	3
chr18	3870023	3872208	MajorDMR-9-27520	12
chr18	3874882	3876172	MajorDMR-9-27521	11
chr18	3910646	3910687	MajorDMR-9-27522	3
chr18	3916195	3916454	MajorDMR-9-27523	7
chr18	3930837	3930862	MajorDMR-9-27524	2
chr18	3967236	3967916	MajorDMR-9-27525	5
chr18	3973385	3974144	MajorDMR-9-27526	9
chr18	3982771	3982780	MajorDMR-9-27527	2
chr18	3995436	3995558	MajorDMR-9-27528	3
chr18	3998865	3998896	MajorDMR-9-27529	2
chr18	4004944	4004948	MajorDMR-9-27530	2
chr18	4049118	4049260	MajorDMR-9-27531	2
chr18	4068831	4068844	MajorDMR-9-27532	3
chr18	4193217	4193407	MajorDMR-9-27533	3
chr18	4704839	4704993	MajorDMR-9-27534	2
chr18	4749883	4750847	MajorDMR-9-27535	12
chr18	4751545	4752181	MajorDMR-9-27536	4
chr18	4852386	4852555	MajorDMR-9-27537	2
chr18	4854499	4854516	MajorDMR-9-27538	2
chr18	5023640	5023662	MajorDMR-9-27539	3
chr18	5059316	5059801	MajorDMR-9-27540	10
chr18	5196184	5196333	MajorDMR-9-27541	6
chr18	5197696	5197702	MajorDMR-9-27542	2
chr18	5376841	5377445	MajorDMR-9-27543	5
chr18	5382748	5382872	MajorDMR-9-27544	2
chr18	5389272	5389572	MajorDMR-9-27545	2
chr18	5399140	5399226	MajorDMR-9-27546	2
chr18	5417371	5417944	MajorDMR-9-27547	6
chr18	5455801	5455881	MajorDMR-9-27548	3
chr18	5456804	5457013	MajorDMR-9-27549	3
chr18	5476833	5476896	MajorDMR-9-27550	2
chr18	5488943	5489229	MajorDMR-9-27551	12
chr18	5500532	5500962	MajorDMR-9-27552	7
chr18	5514288	5514755	MajorDMR-9-27553	2
chr18	5516613	5517123	MajorDMR-9-27554	4
chr18	5540257	5540647	MajorDMR-9-27555	5
chr18	5542378	5542562	MajorDMR-9-27556	4
chr18	5546793	5547345	MajorDMR-9-27557	3
chr18	5556395	5556616	MajorDMR-9-27558	4
chr18	5631109	5631335	MajorDMR-9-27559	6
chr18	5720274	5720397	MajorDMR-9-27560	6
chr18	5725288	5725905	MajorDMR-9-27561	6
chr18	5772518	5773306	MajorDMR-9-27562	12
chr18	5867741	5868680	MajorDMR-9-27563	7
chr18	5871419	5871647	MajorDMR-9-27564	3
chr18	5889979	5890505	MajorDMR-9-27565	21
chr18	5891434	5892338	MajorDMR-9-27566	9
chr18	5915181	5915360	MajorDMR-9-27567	2
chr18	5943732	5944168	MajorDMR-9-27568	4
chr18	5962469	5962548	MajorDMR-9-27569	2
chr18	5964303	5964358	MajorDMR-9-27570	3
chr18	5979968	5980101	MajorDMR-9-27571	3
chr18	5986652	5986781	MajorDMR-9-27572	3
chr18	6012790	6013513	MajorDMR-9-27573	8
chr18	6270289	6270486	MajorDMR-9-27574	2
chr18	6373149	6373673	MajorDMR-9-27575	5
chr18	6412227	6412913	MajorDMR-9-27576	5
chr18	6414093	6414188	MajorDMR-9-27577	5
chr18	6478120	6478366	MajorDMR-9-27578	2
chr18	6541212	6541879	MajorDMR-9-27579	7
chr18	6605739	6605762	MajorDMR-9-27580	2
chr18	6797510	6797684	MajorDMR-9-27581	3
chr18	7115660	7116238	MajorDMR-9-27582	6
chr18	7193886	7194063	MajorDMR-9-27583	2
chr18	7206357	7206805	MajorDMR-9-27584	4
chr18	7207488	7207677	MajorDMR-9-27585	2
chr18	7272347	7273218	MajorDMR-9-27586	5
chr18	7359561	7359648	MajorDMR-9-27587	3
chr18	7388727	7389156	MajorDMR-9-27588	6
chr18	7397618	7398044	MajorDMR-9-27589	2
chr18	7460379	7461185	MajorDMR-9-27590	14
chr18	7619409	7619874	MajorDMR-9-27591	5
chr18	7807952	7808127	MajorDMR-9-27592	4
chr18	7822878	7822913	MajorDMR-9-27593	2
chr18	7900162	7900408	MajorDMR-9-27594	3
chr18	8279481	8280214	MajorDMR-9-27595	5
chr18	8364639	8364679	MajorDMR-9-27596	2
chr18	8469835	8469961	MajorDMR-9-27597	2
chr18	8478827	8478893	MajorDMR-9-27598	2
chr18	8501069	8501444	MajorDMR-9-27599	4
chr18	8507593	8507630	MajorDMR-9-27600	2
chr18	8603347	8603792	MajorDMR-9-27601	2
chr18	8608332	8608969	MajorDMR-9-27602	16
chr18	8616299	8616538	MajorDMR-9-27603	2
chr18	8627136	8627693	MajorDMR-9-27604	4
chr18	8656346	8656387	MajorDMR-9-27605	3
chr18	8657953	8658316	MajorDMR-9-27606	7
chr18	8783250	8783624	MajorDMR-9-27607	9
chr18	8797432	8797548	MajorDMR-9-27608	2
chr18	8828387	8828513	MajorDMR-9-27609	2
chr18	8835083	8835787	MajorDMR-9-27610	5
chr18	8839408	8839490	MajorDMR-9-27611	3
chr18	8876570	8877006	MajorDMR-9-27612	3
chr18	8931136	8931630	MajorDMR-9-27613	4
chr18	8947606	8947854	MajorDMR-9-27614	4
chr18	8948992	8950113	MajorDMR-9-27615	7
chr18	8987320	8988177	MajorDMR-9-27616	9
chr18	8990638	8990976	MajorDMR-9-27617	14
chr18	9017105	9018103	MajorDMR-9-27618	39
chr18	9058551	9058744	MajorDMR-9-27619	3
chr18	9321954	9321985	MajorDMR-9-27620	2
chr18	9324154	9324228	MajorDMR-9-27621	2
chr18	9330506	9330524	MajorDMR-9-27622	2
chr18	9434218	9434276	MajorDMR-9-27623	4
chr18	9488818	9488857	MajorDMR-9-27624	2
chr18	9517359	9517523	MajorDMR-9-27625	2
chr18	9519692	9519820	MajorDMR-9-27626	2
chr18	9685299	9685330	MajorDMR-9-27627	2
chr18	9709148	9709454	MajorDMR-9-27628	11
chr18	9719916	9719948	MajorDMR-9-27629	2
chr18	9737983	9737989	MajorDMR-9-27630	2
chr18	9809055	9809169	MajorDMR-9-27631	8
chr18	9822804	9822974	MajorDMR-9-27632	3
chr18	9912828	9912990	MajorDMR-9-27633	6
chr18	9933813	9933827	MajorDMR-9-27634	2
chr18	9951307	9951407	MajorDMR-9-27635	2
chr18	10059624	10060445	MajorDMR-9-27636	21
chr18	10131626	10132301	MajorDMR-9-27637	12
chr18	10251207	10251276	MajorDMR-9-27638	2
chr18	10305097	10305103	MajorDMR-9-27639	2
chr18	10379545	10379842	MajorDMR-9-27640	2
chr18	10396094	10396179	MajorDMR-9-27641	3
chr18	10403909	10404263	MajorDMR-9-27642	3
chr18	10454278	10454317	MajorDMR-9-27643	2
chr18	10455360	10456259	MajorDMR-9-27644	8
chr18	10476249	10476797	MajorDMR-9-27645	9
chr18	10560139	10560207	MajorDMR-9-27646	2
chr18	10562272	10562753	MajorDMR-9-27647	2
chr18	10563913	10563976	MajorDMR-9-27648	3
chr18	10705742	10705985	MajorDMR-9-27649	2
chr18	10726218	10726910	MajorDMR-9-27650	6
chr18	10830958	10831151	MajorDMR-9-27651	2
chr18	10835563	10835573	MajorDMR-9-27652	2
chr18	10872574	10872603	MajorDMR-9-27653	3
chr18	10927297	10927419	MajorDMR-9-27654	3
chr18	10974006	10974121	MajorDMR-9-27655	3
chr18	11146622	11148203	MajorDMR-9-27656	19
chr18	11151238	11151284	MajorDMR-9-27657	2
chr18	11163917	11163945	MajorDMR-9-27658	2
chr18	11553712	11553808	MajorDMR-9-27659	2
chr18	11583147	11583648	MajorDMR-9-27660	2
chr18	11655736	11655744	MajorDMR-9-27661	2
chr18	11688546	11688626	MajorDMR-9-27662	4
chr18	11740731	11740739	MajorDMR-9-27663	2
chr18	11747813	11748208	MajorDMR-9-27664	11
chr18	11751251	11751619	MajorDMR-9-27665	18
chr18	11752358	11752981	MajorDMR-9-27666	32
chr18	11785363	11785833	MajorDMR-9-27667	6
chr18	11789573	11789947	MajorDMR-9-27668	3
chr18	11806649	11807015	MajorDMR-9-27669	5
chr18	11829282	11829293	MajorDMR-9-27670	2
chr18	11856965	11857271	MajorDMR-9-27671	2
chr18	11892721	11892829	MajorDMR-9-27672	2
chr18	11946948	11947887	MajorDMR-9-27673	14
chr18	11955426	11955907	MajorDMR-9-27674	5
chr18	11980259	11980612	MajorDMR-9-27675	7
chr18	11995492	11995817	MajorDMR-9-27676	7
chr18	11998379	11998537	MajorDMR-9-27677	4
chr18	12005699	12005719	MajorDMR-9-27678	2
chr18	12014347	12014876	MajorDMR-9-27679	12
chr18	12038296	12038572	MajorDMR-9-27680	16
chr18	12039325	12039339	MajorDMR-9-27681	2
chr18	12065533	12065652	MajorDMR-9-27682	2
chr18	12068557	12068797	MajorDMR-9-27683	3
chr18	12237243	12237343	MajorDMR-9-27684	2
chr18	12254818	12255089	MajorDMR-9-27685	11
chr18	12257205	12257251	MajorDMR-9-27686	2
chr18	12271532	12271732	MajorDMR-9-27687	4
chr18	12287518	12287619	MajorDMR-9-27688	3
chr18	12307434	12307452	MajorDMR-9-27689	2
chr18	12327615	12327932	MajorDMR-9-27690	2
chr18	12362622	12362957	MajorDMR-9-27691	6
chr18	12407298	12407418	MajorDMR-9-27692	2
chr18	12415633	12416116	MajorDMR-9-27693	3
chr18	12420943	12421573	MajorDMR-9-27694	9
chr18	12569317	12569335	MajorDMR-9-27695	2
chr18	12597935	12597996	MajorDMR-9-27696	3
chr18	12645810	12646427	MajorDMR-9-27697	10
chr18	12653836	12653870	MajorDMR-9-27698	2
chr18	12655957	12655961	MajorDMR-9-27699	2
chr18	12658695	12659562	MajorDMR-9-27700	4
chr18	12706441	12706639	MajorDMR-9-27701	2
chr18	12820013	12820753	MajorDMR-9-27702	9
chr18	12896836	12897068	MajorDMR-9-27703	6
chr18	12910930	12912265	MajorDMR-9-27704	25
chr18	12927604	12927868	MajorDMR-9-27705	2
chr18	12928407	12928881	MajorDMR-9-27706	7
chr18	12934388	12934479	MajorDMR-9-27707	3
chr18	12948910	12948931	MajorDMR-9-27708	3
chr18	12976922	12976954	MajorDMR-9-27709	2
chr18	13003515	13003748	MajorDMR-9-27710	2
chr18	13006743	13007102	MajorDMR-9-27711	7
chr18	13113090	13113281	MajorDMR-9-27712	8
chr18	13119902	13120014	MajorDMR-9-27713	2
chr18	13136425	13136680	MajorDMR-9-27714	5
chr18	13137364	13137601	MajorDMR-9-27715	2
chr18	13219042	13220950	MajorDMR-9-27716	20
chr18	13221893	13222800	MajorDMR-9-27717	22
chr18	13232400	13233433	MajorDMR-9-27718	29
chr18	13235452	13236378	MajorDMR-9-27719	13
chr18	13245843	13246161	MajorDMR-9-27720	4
chr18	13252779	13253233	MajorDMR-9-27721	10
chr18	13256713	13257101	MajorDMR-9-27722	2
chr18	13264269	13264885	MajorDMR-9-27723	4
chr18	13266514	13266934	MajorDMR-9-27724	9
chr18	13276717	13276741	MajorDMR-9-27725	2
chr18	13283877	13285032	MajorDMR-9-27726	28
chr18	13285977	13286005	MajorDMR-9-27727	2
chr18	13289485	13289805	MajorDMR-9-27728	4
chr18	13291873	13291980	MajorDMR-9-27729	2
chr18	13300154	13300262	MajorDMR-9-27730	3
chr18	13301502	13301844	MajorDMR-9-27731	4
chr18	13302670	13303188	MajorDMR-9-27732	5
chr18	13369815	13369946	MajorDMR-9-27733	2
chr18	13372156	13373798	MajorDMR-9-27734	18
chr18	13374325	13374752	MajorDMR-9-27735	8
chr18	13375811	13380531	MajorDMR-9-27736	41
chr18	13381637	13382476	MajorDMR-9-27737	18
chr18	13395632	13395759	MajorDMR-9-27738	2
chr18	13436728	13437300	MajorDMR-9-27739	9
chr18	13437838	13438176	MajorDMR-9-27740	5
chr18	13447247	13447953	MajorDMR-9-27741	8
chr18	13452469	13452919	MajorDMR-9-27742	6
chr18	13455659	13456025	MajorDMR-9-27743	4
chr18	13463436	13463768	MajorDMR-9-27744	6
chr18	13464867	13464995	MajorDMR-9-27745	2
chr18	13500755	13502067	MajorDMR-9-27746	20
chr18	13513039	13513360	MajorDMR-9-27747	3
chr18	13530911	13531012	MajorDMR-9-27748	2
chr18	13549057	13549716	MajorDMR-9-27749	7
chr18	13562829	13562993	MajorDMR-9-27750	3
chr18	13564641	13564776	MajorDMR-9-27751	6
chr18	13577095	13577432	MajorDMR-9-27752	5
chr18	13585007	13585060	MajorDMR-9-27753	2
chr18	13610092	13611440	MajorDMR-9-27754	18
chr18	13612352	13612816	MajorDMR-9-27755	11
chr18	13613772	13613883	MajorDMR-9-27756	5
chr18	13614732	13616150	MajorDMR-9-27757	9
chr18	13628170	13628347	MajorDMR-9-27758	4
chr18	13635237	13635890	MajorDMR-9-27759	3
chr18	13643473	13643667	MajorDMR-9-27760	2
chr18	13653882	13654509	MajorDMR-9-27761	15
chr18	13655151	13655246	MajorDMR-9-27762	3
chr18	13679013	13679146	MajorDMR-9-27763	2
chr18	13801009	13801505	MajorDMR-9-27764	3
chr18	13819749	13819898	MajorDMR-9-27765	2
chr18	13868345	13869549	MajorDMR-9-27766	66
chr18	13916090	13916189	MajorDMR-9-27767	2
chr18	13973223	13973258	MajorDMR-9-27768	2
chr18	14015382	14015865	MajorDMR-9-27769	3
chr18	14133045	14133059	MajorDMR-9-27770	2
chr18	14266266	14266364	MajorDMR-9-27771	2
chr18	14294768	14295381	MajorDMR-9-27772	3
chr18	14431939	14431999	MajorDMR-9-27773	2
chr18	14458857	14459028	MajorDMR-9-27774	2
chr18	14664477	14665411	MajorDMR-9-27775	4
chr18	18820534	18821190	MajorDMR-9-27776	8
chr18	19285050	19285091	MajorDMR-9-27777	2
chr18	20140186	20140194	MajorDMR-9-27778	2
chr18	20143150	20143429	MajorDMR-9-27779	5
chr18	20189788	20190150	MajorDMR-9-27780	3
chr18	20263209	20263528	MajorDMR-9-27781	4
chr18	20379287	20379486	MajorDMR-9-27782	3
chr18	20512643	20512702	MajorDMR-9-27783	3
chr18	20611812	20612009	MajorDMR-9-27784	5
chr18	20633863	20634250	MajorDMR-9-27785	4
chr18	20665207	20665330	MajorDMR-9-27786	3
chr18	20668214	20668636	MajorDMR-9-27787	8
chr18	20706594	20707349	MajorDMR-9-27788	12
chr18	20714484	20714708	MajorDMR-9-27789	5
chr18	20723395	20724108	MajorDMR-9-27790	9
chr18	20811719	20811885	MajorDMR-9-27791	5
chr18	20817558	20818339	MajorDMR-9-27792	6
chr18	20856662	20856667	MajorDMR-9-27793	2
chr18	20917957	20917982	MajorDMR-9-27794	2
chr18	20938093	20939573	MajorDMR-9-27795	12
chr18	20958955	20958969	MajorDMR-9-27796	3
chr18	20995532	20995574	MajorDMR-9-27797	2
chr18	21018561	21018769	MajorDMR-9-27798	2
chr18	21049984	21050084	MajorDMR-9-27799	2
chr18	21064302	21064732	MajorDMR-9-27800	2
chr18	21084266	21084567	MajorDMR-9-27801	3
chr18	21085577	21085761	MajorDMR-9-27802	6
chr18	21108834	21108866	MajorDMR-9-27803	2
chr18	21110071	21110463	MajorDMR-9-27804	4
chr18	21112887	21112926	MajorDMR-9-27805	2
chr18	21165446	21165907	MajorDMR-9-27806	2
chr18	21199096	21199303	MajorDMR-9-27807	5
chr18	21202266	21202391	MajorDMR-9-27808	4
chr18	21241866	21242138	MajorDMR-9-27809	5
chr18	21243109	21243560	MajorDMR-9-27810	3
chr18	21283059	21283278	MajorDMR-9-27811	2
chr18	21297869	21297985	MajorDMR-9-27812	2
chr18	21379234	21379775	MajorDMR-9-27813	5
chr18	21394803	21395276	MajorDMR-9-27814	7
chr18	21406052	21406559	MajorDMR-9-27815	9
chr18	21441881	21442225	MajorDMR-9-27816	4
chr18	21498612	21498643	MajorDMR-9-27817	2
chr18	21529167	21529332	MajorDMR-9-27818	3
chr18	21574556	21574783	MajorDMR-9-27819	3
chr18	21582701	21582722	MajorDMR-9-27820	2
chr18	21595772	21596916	MajorDMR-9-27821	6
chr18	21656289	21656580	MajorDMR-9-27822	5
chr18	21683797	21683919	MajorDMR-9-27823	3
chr18	21719723	21719780	MajorDMR-9-27824	3
chr18	21749064	21749517	MajorDMR-9-27825	2
chr18	21768246	21768320	MajorDMR-9-27826	4
chr18	21770258	21770711	MajorDMR-9-27827	4
chr18	21773976	21773987	MajorDMR-9-27828	2
chr18	21777634	21778629	MajorDMR-9-27829	5
chr18	21779811	21780603	MajorDMR-9-27830	6
chr18	21781248	21782426	MajorDMR-9-27831	8
chr18	21787832	21787876	MajorDMR-9-27832	2
chr18	21811991	21812506	MajorDMR-9-27833	5
chr18	21816673	21817126	MajorDMR-9-27834	6
chr18	21818433	21818522	MajorDMR-9-27835	2
chr18	21819204	21819400	MajorDMR-9-27836	3
chr18	21821550	21821624	MajorDMR-9-27837	3
chr18	21823440	21823954	MajorDMR-9-27838	4
chr18	21828535	21828889	MajorDMR-9-27839	2
chr18	21832519	21833060	MajorDMR-9-27840	3
chr18	21841706	21842096	MajorDMR-9-27841	4
chr18	21842730	21843275	MajorDMR-9-27842	4
chr18	21849022	21849758	MajorDMR-9-27843	6
chr18	21852978	21853512	MajorDMR-9-27844	3
chr18	21854940	21855423	MajorDMR-9-27845	4
chr18	21940016	21940225	MajorDMR-9-27846	2
chr18	21975605	21975866	MajorDMR-9-27847	3
chr18	22084873	22086066	MajorDMR-9-27848	4
chr18	22110500	22110681	MajorDMR-9-27849	2
chr18	22119195	22119530	MajorDMR-9-27850	2
chr18	22123898	22124257	MajorDMR-9-27851	3
chr18	22211250	22211815	MajorDMR-9-27852	15
chr18	22305663	22306164	MajorDMR-9-27853	7
chr18	22307045	22307378	MajorDMR-9-27854	6
chr18	22314176	22314368	MajorDMR-9-27855	5
chr18	22397840	22397908	MajorDMR-9-27856	2
chr18	22508512	22508740	MajorDMR-9-27857	6
chr18	22647342	22648062	MajorDMR-9-27858	4
chr18	22733485	22733550	MajorDMR-9-27859	2
chr18	22811172	22811197	MajorDMR-9-27860	2
chr18	22813676	22814015	MajorDMR-9-27861	7
chr18	22928980	22929233	MajorDMR-9-27862	9
chr18	22973984	22974144	MajorDMR-9-27863	4
chr18	23004636	23004646	MajorDMR-9-27864	2
chr18	23083331	23083611	MajorDMR-9-27865	5
chr18	23394941	23395366	MajorDMR-9-27866	4
chr18	23528052	23528154	MajorDMR-9-27867	3
chr18	23637400	23638208	MajorDMR-9-27868	4
chr18	23669257	23669267	MajorDMR-9-27869	2
chr18	23785742	23785760	MajorDMR-9-27870	2
chr18	24038871	24038942	MajorDMR-9-27871	2
chr18	24042552	24042573	MajorDMR-9-27872	2
chr18	24050090	24050709	MajorDMR-9-27873	10
chr18	24059550	24059684	MajorDMR-9-27874	5
chr18	24075107	24075395	MajorDMR-9-27875	6
chr18	24083417	24083705	MajorDMR-9-27876	4
chr18	24090257	24090686	MajorDMR-9-27877	4
chr18	24120304	24120315	MajorDMR-9-27878	2
chr18	24123595	24123986	MajorDMR-9-27879	2
chr18	24125023	24127419	MajorDMR-9-27880	28
chr18	24130763	24131174	MajorDMR-9-27881	8
chr18	24155742	24155862	MajorDMR-9-27882	4
chr18	24222905	24223048	MajorDMR-9-27883	2
chr18	24226265	24226494	MajorDMR-9-27884	2
chr18	24229391	24230265	MajorDMR-9-27885	7
chr18	24230851	24231271	MajorDMR-9-27886	5
chr18	24357138	24357487	MajorDMR-9-27887	3
chr18	24360416	24361022	MajorDMR-9-27888	6
chr18	24362726	24362755	MajorDMR-9-27889	2
chr18	24363263	24363325	MajorDMR-9-27890	2
chr18	24427301	24427426	MajorDMR-9-27891	2
chr18	24442781	24442959	MajorDMR-9-27892	2
chr18	24443614	24445724	MajorDMR-9-27893	27
chr18	24448864	24449231	MajorDMR-9-27894	3
chr18	24489673	24490123	MajorDMR-9-27895	5
chr18	24491883	24492014	MajorDMR-9-27896	2
chr18	24584274	24584941	MajorDMR-9-27897	8
chr18	24764176	24764242	MajorDMR-9-27898	3
chr18	24993924	24994107	MajorDMR-9-27899	3
chr18	25077259	25077468	MajorDMR-9-27900	3
chr18	25502849	25502901	MajorDMR-9-27901	4
chr18	25628476	25628524	MajorDMR-9-27902	2
chr18	25643372	25643642	MajorDMR-9-27903	2
chr18	25726598	25726679	MajorDMR-9-27904	2
chr18	26121655	26121750	MajorDMR-9-27905	2
chr18	26435046	26436497	MajorDMR-9-27906	5
chr18	26754664	26755289	MajorDMR-9-27907	5
chr18	27306510	27306801	MajorDMR-9-27908	3
chr18	28256188	28256387	MajorDMR-9-27909	4
chr18	28344078	28344570	MajorDMR-9-27910	2
chr18	28443062	28443384	MajorDMR-9-27911	6
chr18	28456401	28456457	MajorDMR-9-27912	2
chr18	28469864	28470021	MajorDMR-9-27913	2
chr18	28579294	28579465	MajorDMR-9-27914	2
chr18	28680561	28680885	MajorDMR-9-27915	3
chr18	28682434	28682486	MajorDMR-9-27916	2
chr18	28734302	28734521	MajorDMR-9-27917	2
chr18	28777893	28777936	MajorDMR-9-27918	2
chr18	29027744	29027782	MajorDMR-9-27919	2
chr18	29086431	29086469	MajorDMR-9-27920	2
chr18	29161834	29162073	MajorDMR-9-27921	2
chr18	29190330	29190923	MajorDMR-9-27922	5
chr18	29303865	29304622	MajorDMR-9-27923	15
chr18	29599754	29600064	MajorDMR-9-27924	5
chr18	29837565	29837596	MajorDMR-9-27925	2
chr18	29913953	29914059	MajorDMR-9-27926	3
chr18	29926760	29926903	MajorDMR-9-27927	4
chr18	29929697	29929964	MajorDMR-9-27928	4
chr18	30020599	30021907	MajorDMR-9-27929	14
chr18	30051534	30051736	MajorDMR-9-27930	4
chr18	30121912	30122273	MajorDMR-9-27931	2
chr18	30131060	30131236	MajorDMR-9-27932	3
chr18	30156427	30156748	MajorDMR-9-27933	5
chr18	30349724	30349889	MajorDMR-9-27934	4
chr18	30352406	30353114	MajorDMR-9-27935	8
chr18	30447863	30448657	MajorDMR-9-27936	17
chr18	30781486	30781821	MajorDMR-9-27937	6
chr18	31021011	31021534	MajorDMR-9-27938	3
chr18	31075146	31075249	MajorDMR-9-27939	2
chr18	31118799	31118958	MajorDMR-9-27940	5
chr18	31165305	31165365	MajorDMR-9-27941	2
chr18	31325026	31325932	MajorDMR-9-27942	11
chr18	31400447	31400650	MajorDMR-9-27943	3
chr18	31705817	31706284	MajorDMR-9-27944	7
chr18	31739865	31740097	MajorDMR-9-27945	4
chr18	31770095	31770275	MajorDMR-9-27946	2
chr18	31902968	31903130	MajorDMR-9-27947	2
chr18	32000597	32001103	MajorDMR-9-27948	4
chr18	32272280	32272354	MajorDMR-9-27949	2
chr18	32290454	32290779	MajorDMR-9-27950	3
chr18	32326503	32326882	MajorDMR-9-27951	2
chr18	32395698	32395884	MajorDMR-9-27952	2
chr18	32398023	32398288	MajorDMR-9-27953	3
chr18	32491938	32492154	MajorDMR-9-27954	2
chr18	32556086	32556558	MajorDMR-9-27955	9
chr18	32586044	32586327	MajorDMR-9-27956	2
chr18	32591217	32591240	MajorDMR-9-27957	3
chr18	32606398	32606521	MajorDMR-9-27958	2
chr18	32609614	32610259	MajorDMR-9-27959	5
chr18	32623679	32624214	MajorDMR-9-27960	3
chr18	32631738	32631824	MajorDMR-9-27961	2
chr18	32640363	32640661	MajorDMR-9-27962	2
chr18	32652723	32653047	MajorDMR-9-27963	2
chr18	32654745	32655316	MajorDMR-9-27964	3
chr18	32665751	32665794	MajorDMR-9-27965	2
chr18	32671723	32671970	MajorDMR-9-27966	2
chr18	32674658	32675157	MajorDMR-9-27967	2
chr18	32698212	32698870	MajorDMR-9-27968	4
chr18	32702721	32703105	MajorDMR-9-27969	9
chr18	32712069	32712113	MajorDMR-9-27970	3
chr18	32716478	32716494	MajorDMR-9-27971	2
chr18	32718922	32719395	MajorDMR-9-27972	2
chr18	32735336	32735868	MajorDMR-9-27973	5
chr18	32746163	32746219	MajorDMR-9-27974	2
chr18	32761261	32761436	MajorDMR-9-27975	2
chr18	32811075	32811186	MajorDMR-9-27976	5
chr18	33024531	33025335	MajorDMR-9-27977	10
chr18	33050490	33050951	MajorDMR-9-27978	8
chr18	33059272	33059364	MajorDMR-9-27979	2
chr18	33096298	33096641	MajorDMR-9-27980	3
chr18	33103560	33103965	MajorDMR-9-27981	2
chr18	33105854	33106699	MajorDMR-9-27982	11
chr18	33241689	33242059	MajorDMR-9-27983	3
chr18	33287757	33287887	MajorDMR-9-27984	6
chr18	33310739	33310856	MajorDMR-9-27985	5
chr18	33431305	33431727	MajorDMR-9-27986	2
chr18	33759624	33760276	MajorDMR-9-27987	5
chr18	33876315	33876360	MajorDMR-9-27988	3
chr18	33918378	33918616	MajorDMR-9-27989	4
chr18	33929162	33929683	MajorDMR-9-27990	4
chr18	33969935	33970404	MajorDMR-9-27991	2
chr18	34017923	34018386	MajorDMR-9-27992	3
chr18	34048307	34048473	MajorDMR-9-27993	4
chr18	34062859	34063309	MajorDMR-9-27994	2
chr18	34100614	34100927	MajorDMR-9-27995	3
chr18	34105423	34105552	MajorDMR-9-27996	2
chr18	34106888	34107166	MajorDMR-9-27997	3
chr18	34111132	34111292	MajorDMR-9-27998	2
chr18	34124093	34124225	MajorDMR-9-27999	4
chr18	34304406	34304841	MajorDMR-9-28000	8
chr18	34366888	34366901	MajorDMR-9-28001	2
chr18	34834138	34834590	MajorDMR-9-28002	10
chr18	34838217	34838276	MajorDMR-9-28003	3
chr18	34839230	34839922	MajorDMR-9-28004	5
chr18	34841380	34841939	MajorDMR-9-28005	5
chr18	34854287	34854544	MajorDMR-9-28006	12
chr18	34866415	34866538	MajorDMR-9-28007	2
chr18	34869496	34869508	MajorDMR-9-28008	2
chr18	34885258	34885396	MajorDMR-9-28009	4
chr18	34887266	34887580	MajorDMR-9-28010	5
chr18	34900465	34900584	MajorDMR-9-28011	2
chr18	34902895	34903852	MajorDMR-9-28012	5
chr18	34907225	34907402	MajorDMR-9-28013	3
chr18	34912303	34912725	MajorDMR-9-28014	4
chr18	34914605	34915318	MajorDMR-9-28015	14
chr18	34916121	34916160	MajorDMR-9-28016	2
chr18	34923634	34924359	MajorDMR-9-28017	7
chr18	34944101	34944282	MajorDMR-9-28018	2
chr18	34948482	34948657	MajorDMR-9-28019	2
chr18	34953595	34954021	MajorDMR-9-28020	6
chr18	34963902	34963927	MajorDMR-9-28021	3
chr18	34971300	34972201	MajorDMR-9-28022	9
chr18	34973332	34973755	MajorDMR-9-28023	3
chr18	34976780	34976917	MajorDMR-9-28024	2
chr18	34979048	34979071	MajorDMR-9-28025	2
chr18	34983517	34983705	MajorDMR-9-28026	7
chr18	34988962	34989121	MajorDMR-9-28027	2
chr18	34990455	34990487	MajorDMR-9-28028	2
chr18	34999915	34999926	MajorDMR-9-28029	2
chr18	35001753	35002870	MajorDMR-9-28030	10
chr18	35010278	35010692	MajorDMR-9-28031	2
chr18	35018632	35018644	MajorDMR-9-28032	2
chr18	35022552	35024517	MajorDMR-9-28033	26
chr18	35025481	35025779	MajorDMR-9-28034	5
chr18	35028683	35028858	MajorDMR-9-28035	2
chr18	35031987	35032114	MajorDMR-9-28036	2
chr18	35034824	35034896	MajorDMR-9-28037	2
chr18	35044618	35044803	MajorDMR-9-28038	2
chr18	35046072	35046209	MajorDMR-9-28039	6
chr18	35056607	35056805	MajorDMR-9-28040	5
chr18	35058245	35058543	MajorDMR-9-28041	2
chr18	35059953	35060051	MajorDMR-9-28042	2
chr18	35067528	35068059	MajorDMR-9-28043	9
chr18	35071965	35071983	MajorDMR-9-28044	2
chr18	35072630	35072640	MajorDMR-9-28045	2
chr18	35079122	35079223	MajorDMR-9-28046	3
chr18	35079875	35081003	MajorDMR-9-28047	7
chr18	35081800	35082207	MajorDMR-9-28048	13
chr18	35082762	35083012	MajorDMR-9-28049	4
chr18	35084028	35084763	MajorDMR-9-28050	7
chr18	35085468	35086289	MajorDMR-9-28051	7
chr18	35101145	35101956	MajorDMR-9-28052	13
chr18	35110079	35110108	MajorDMR-9-28053	2
chr18	35112679	35113132	MajorDMR-9-28054	8
chr18	35117236	35117533	MajorDMR-9-28055	3
chr18	35120302	35120646	MajorDMR-9-28056	9
chr18	35124702	35124755	MajorDMR-9-28057	2
chr18	35125567	35126669	MajorDMR-9-28058	10
chr18	35128324	35128973	MajorDMR-9-28059	4
chr18	35131656	35132771	MajorDMR-9-28060	9
chr18	35142646	35143063	MajorDMR-9-28061	6
chr18	35148189	35148670	MajorDMR-9-28062	4
chr18	35159252	35159422	MajorDMR-9-28063	2
chr18	35178939	35179419	MajorDMR-9-28064	6
chr18	35188108	35188449	MajorDMR-9-28065	6
chr18	35249232	35249568	MajorDMR-9-28066	7
chr18	35294716	35294877	MajorDMR-9-28067	3
chr18	35342070	35342252	MajorDMR-9-28068	5
chr18	35657101	35657461	MajorDMR-9-28069	3
chr18	35754574	35754756	MajorDMR-9-28070	2
chr18	36038835	36039772	MajorDMR-9-28071	17
chr18	36077619	36077968	MajorDMR-9-28072	3
chr18	36235159	36235164	MajorDMR-9-28073	2
chr18	36363698	36363817	MajorDMR-9-28074	2
chr18	36541987	36542905	MajorDMR-9-28075	9
chr18	36551900	36552067	MajorDMR-9-28076	4
chr18	36819260	36819443	MajorDMR-9-28077	3
chr18	36961100	36961258	MajorDMR-9-28078	3
chr18	37227957	37228314	MajorDMR-9-28079	3
chr18	37290093	37290471	MajorDMR-9-28080	2
chr18	37361659	37361677	MajorDMR-9-28081	2
chr18	37380111	37380323	MajorDMR-9-28082	3
chr18	38030419	38030521	MajorDMR-9-28083	2
chr18	38811685	38811795	MajorDMR-9-28084	3
chr18	38846213	38846548	MajorDMR-9-28085	4
chr18	38950911	38951338	MajorDMR-9-28086	5
chr18	38958621	38959174	MajorDMR-9-28087	4
chr18	38971667	38972507	MajorDMR-9-28088	11
chr18	39128629	39129002	MajorDMR-9-28089	2
chr18	39324454	39324908	MajorDMR-9-28090	4
chr18	39369099	39369278	MajorDMR-9-28091	2
chr18	39547641	39548279	MajorDMR-9-28092	4
chr18	39608355	39608444	MajorDMR-9-28093	3
chr18	39879303	39879527	MajorDMR-9-28094	3
chr18	40495413	40495679	MajorDMR-9-28095	3
chr18	40558044	40558172	MajorDMR-9-28096	3
chr18	40589732	40589746	MajorDMR-9-28097	2
chr18	40740299	40740354	MajorDMR-9-28098	2
chr18	41616656	41616664	MajorDMR-9-28099	2
chr18	41710460	41710739	MajorDMR-9-28100	2
chr18	41809732	41810335	MajorDMR-9-28101	4
chr18	41966395	41966578	MajorDMR-9-28102	4
chr18	42179445	42179620	MajorDMR-9-28103	3
chr18	42279881	42280151	MajorDMR-9-28104	2
chr18	42305643	42305689	MajorDMR-9-28105	2
chr18	42320592	42320911	MajorDMR-9-28106	2
chr18	42321420	42321961	MajorDMR-9-28107	5
chr18	42323392	42323824	MajorDMR-9-28108	3
chr18	42324543	42324953	MajorDMR-9-28109	9
chr18	42373332	42373470	MajorDMR-9-28110	2
chr18	42439842	42439949	MajorDMR-9-28111	3
chr18	42497757	42497993	MajorDMR-9-28112	2
chr18	42536908	42536986	MajorDMR-9-28113	2
chr18	42578268	42578392	MajorDMR-9-28114	2
chr18	42647473	42647499	MajorDMR-9-28115	2
chr18	42652133	42652141	MajorDMR-9-28116	2
chr18	42904334	42904842	MajorDMR-9-28117	5
chr18	42950345	42950949	MajorDMR-9-28118	8
chr18	42996337	42996460	MajorDMR-9-28119	4
chr18	43044775	43044902	MajorDMR-9-28120	3
chr18	43201136	43201281	MajorDMR-9-28121	3
chr18	43306851	43306968	MajorDMR-9-28122	3
chr18	43409926	43410380	MajorDMR-9-28123	2
chr18	43418099	43419912	MajorDMR-9-28124	19
chr18	43431380	43431895	MajorDMR-9-28125	5
chr18	43500476	43500517	MajorDMR-9-28126	2
chr18	43553959	43554336	MajorDMR-9-28127	3
chr18	43676879	43676897	MajorDMR-9-28128	2
chr18	43714878	43715023	MajorDMR-9-28129	2
chr18	43728718	43729016	MajorDMR-9-28130	2
chr18	43875446	43875626	MajorDMR-9-28131	3
chr18	43881165	43881217	MajorDMR-9-28132	3
chr18	43893216	43893285	MajorDMR-9-28133	4
chr18	43912874	43913098	MajorDMR-9-28134	5
chr18	43917430	43917542	MajorDMR-9-28135	3
chr18	43923549	43923660	MajorDMR-9-28136	2
chr18	43946930	43947117	MajorDMR-9-28137	2
chr18	43966740	43967980	MajorDMR-9-28138	11
chr18	43980305	43980671	MajorDMR-9-28139	4
chr18	43987603	43987614	MajorDMR-9-28140	2
chr18	43991997	43993223	MajorDMR-9-28141	13
chr18	43993737	43994088	MajorDMR-9-28142	2
chr18	44060165	44061236	MajorDMR-9-28143	8
chr18	44064993	44065588	MajorDMR-9-28144	16
chr18	44068982	44069055	MajorDMR-9-28145	5
chr18	44099893	44100019	MajorDMR-9-28146	2
chr18	44203617	44203736	MajorDMR-9-28147	5
chr18	44209295	44209835	MajorDMR-9-28148	5
chr18	44212538	44212804	MajorDMR-9-28149	4
chr18	44221957	44222192	MajorDMR-9-28150	6
chr18	44259905	44260027	MajorDMR-9-28151	5
chr18	44292383	44292609	MajorDMR-9-28152	3
chr18	44298548	44299617	MajorDMR-9-28153	7
chr18	44308329	44308814	MajorDMR-9-28154	2
chr18	44351143	44352009	MajorDMR-9-28155	5
chr18	44495670	44495685	MajorDMR-9-28156	2
chr18	44526335	44526577	MajorDMR-9-28157	2
chr18	44527310	44527547	MajorDMR-9-28158	2
chr18	44703008	44703042	MajorDMR-9-28159	4
chr18	44858423	44858572	MajorDMR-9-28160	3
chr18	44907680	44908232	MajorDMR-9-28161	10
chr18	45052455	45052912	MajorDMR-9-28162	2
chr18	45058208	45058682	MajorDMR-9-28163	4
chr18	45121666	45121809	MajorDMR-9-28164	2
chr18	45275279	45275289	MajorDMR-9-28165	2
chr18	45282841	45282918	MajorDMR-9-28166	2
chr18	45307910	45308413	MajorDMR-9-28167	3
chr18	45321751	45322055	MajorDMR-9-28168	5
chr18	45455346	45455398	MajorDMR-9-28169	2
chr18	45479883	45480018	MajorDMR-9-28170	6
chr18	45510354	45510484	MajorDMR-9-28171	5
chr18	45535125	45535167	MajorDMR-9-28172	2
chr18	45550203	45550369	MajorDMR-9-28173	3
chr18	45586050	45586726	MajorDMR-9-28174	12
chr18	45592697	45593161	MajorDMR-9-28175	3
chr18	45601410	45601918	MajorDMR-9-28176	5
chr18	45662203	45662278	MajorDMR-9-28177	3
chr18	45687600	45687876	MajorDMR-9-28178	5
chr18	45688694	45688951	MajorDMR-9-28179	2
chr18	45712386	45713124	MajorDMR-9-28180	19
chr18	45721007	45721388	MajorDMR-9-28181	3
chr18	45748658	45748856	MajorDMR-9-28182	2
chr18	45866951	45867494	MajorDMR-9-28183	6
chr18	45868258	45869346	MajorDMR-9-28184	13
chr18	45901263	45901651	MajorDMR-9-28185	3
chr18	45912084	45912284	MajorDMR-9-28186	9
chr18	45931522	45931949	MajorDMR-9-28187	5
chr18	45934196	45934543	MajorDMR-9-28188	8
chr18	45938245	45938323	MajorDMR-9-28189	3
chr18	45972952	45973372	MajorDMR-9-28190	19
chr18	46072656	46072896	MajorDMR-9-28191	3
chr18	46088332	46088344	MajorDMR-9-28192	2
chr18	46110053	46110101	MajorDMR-9-28193	2
chr18	46135147	46135254	MajorDMR-9-28194	2
chr18	46190371	46190918	MajorDMR-9-28195	8
chr18	46194088	46194560	MajorDMR-9-28196	3
chr18	46213450	46213528	MajorDMR-9-28197	5
chr18	46238079	46238527	MajorDMR-9-28198	6
chr18	46242450	46243171	MajorDMR-9-28199	14
chr18	46251261	46251586	MajorDMR-9-28200	2
chr18	46260423	46260532	MajorDMR-9-28201	2
chr18	46261827	46261862	MajorDMR-9-28202	4
chr18	46262418	46262968	MajorDMR-9-28203	6
chr18	46278611	46278619	MajorDMR-9-28204	2
chr18	46295534	46295927	MajorDMR-9-28205	9
chr18	46307344	46308289	MajorDMR-9-28206	26
chr18	46308803	46309233	MajorDMR-9-28207	9
chr18	46324222	46324728	MajorDMR-9-28208	7
chr18	46329737	46329860	MajorDMR-9-28209	2
chr18	46353725	46354244	MajorDMR-9-28210	7
chr18	46355146	46355175	MajorDMR-9-28211	2
chr18	46360818	46361324	MajorDMR-9-28212	8
chr18	46375273	46375628	MajorDMR-9-28213	6
chr18	46377907	46378134	MajorDMR-9-28214	3
chr18	46385889	46386509	MajorDMR-9-28215	11
chr18	46388665	46388772	MajorDMR-9-28216	3
chr18	46399016	46399136	MajorDMR-9-28217	3
chr18	46424691	46424995	MajorDMR-9-28218	2
chr18	46428521	46428534	MajorDMR-9-28219	2
chr18	46446099	46446245	MajorDMR-9-28220	2
chr18	46446875	46447132	MajorDMR-9-28221	4
chr18	46450448	46450564	MajorDMR-9-28222	3
chr18	46455236	46455752	MajorDMR-9-28223	6
chr18	46461126	46461812	MajorDMR-9-28224	9
chr18	46465814	46466449	MajorDMR-9-28225	8
chr18	46467114	46468638	MajorDMR-9-28226	17
chr18	46471393	46471413	MajorDMR-9-28227	2
chr18	46472695	46472982	MajorDMR-9-28228	3
chr18	46474063	46474489	MajorDMR-9-28229	6
chr18	46479273	46479714	MajorDMR-9-28230	18
chr18	46520375	46521151	MajorDMR-9-28231	7
chr18	46524308	46525045	MajorDMR-9-28232	16
chr18	46533204	46533621	MajorDMR-9-28233	14
chr18	46694716	46694843	MajorDMR-9-28234	3
chr18	46719826	46720125	MajorDMR-9-28235	4
chr18	46987372	46987493	MajorDMR-9-28236	2
chr18	47085748	47086094	MajorDMR-9-28237	2
chr18	47088497	47089078	MajorDMR-9-28238	11
chr18	47139476	47140108	MajorDMR-9-28239	9
chr18	47146016	47146050	MajorDMR-9-28240	2
chr18	47192941	47193111	MajorDMR-9-28241	2
chr18	47194992	47195738	MajorDMR-9-28242	3
chr18	47270890	47271079	MajorDMR-9-28243	5
chr18	47325614	47325665	MajorDMR-9-28244	2
chr18	47376136	47376162	MajorDMR-9-28245	2
chr18	47405249	47405705	MajorDMR-9-28246	10
chr18	47503076	47503881	MajorDMR-9-28247	15
chr18	47579359	47579723	MajorDMR-9-28248	3
chr18	47618820	47618865	MajorDMR-9-28249	2
chr18	47730042	47730055	MajorDMR-9-28250	2
chr18	47744983	47745264	MajorDMR-9-28251	2
chr18	47792270	47793231	MajorDMR-9-28252	39
chr18	47834672	47834828	MajorDMR-9-28253	2
chr18	47932103	47932420	MajorDMR-9-28254	2
chr18	47935883	47935944	MajorDMR-9-28255	2
chr18	47967520	47967927	MajorDMR-9-28256	4
chr18	47995802	47996023	MajorDMR-9-28257	3
chr18	48000595	48001012	MajorDMR-9-28258	3
chr18	48035556	48035965	MajorDMR-9-28259	3
chr18	48084607	48084793	MajorDMR-9-28260	4
chr18	48085366	48085805	MajorDMR-9-28261	7
chr18	48087551	48088363	MajorDMR-9-28262	8
chr18	48089604	48089780	MajorDMR-9-28263	3
chr18	48098533	48098602	MajorDMR-9-28264	2
chr18	48107024	48107560	MajorDMR-9-28265	3
chr18	48121420	48121591	MajorDMR-9-28266	2
chr18	48122183	48122283	MajorDMR-9-28267	2
chr18	48155452	48155718	MajorDMR-9-28268	5
chr18	48157746	48158908	MajorDMR-9-28269	9
chr18	48164057	48164232	MajorDMR-9-28270	2
chr18	48166274	48166483	MajorDMR-9-28271	2
chr18	48171177	48171253	MajorDMR-9-28272	2
chr18	48180129	48180475	MajorDMR-9-28273	4
chr18	48180990	48181904	MajorDMR-9-28274	7
chr18	48185520	48186166	MajorDMR-9-28275	8
chr18	48189286	48189635	MajorDMR-9-28276	4
chr18	48192903	48193339	MajorDMR-9-28277	4
chr18	48199814	48200175	MajorDMR-9-28278	2
chr18	48201081	48201360	MajorDMR-9-28279	3
chr18	48212327	48213046	MajorDMR-9-28280	6
chr18	48220203	48220413	MajorDMR-9-28281	2
chr18	48222875	48223097	MajorDMR-9-28282	2
chr18	48234361	48234568	MajorDMR-9-28283	3
chr18	48253141	48253250	MajorDMR-9-28284	2
chr18	48253792	48254717	MajorDMR-9-28285	7
chr18	48323510	48323745	MajorDMR-9-28286	5
chr18	48513184	48513277	MajorDMR-9-28287	2
chr18	48513819	48513900	MajorDMR-9-28288	2
chr18	48534339	48534672	MajorDMR-9-28289	2
chr18	48724946	48725009	MajorDMR-9-28290	4
chr18	48925221	48925496	MajorDMR-9-28291	2
chr18	48973787	48974616	MajorDMR-9-28292	18
chr18	49063991	49064108	MajorDMR-9-28293	5
chr18	49147822	49148372	MajorDMR-9-28294	11
chr18	49191853	49191917	MajorDMR-9-28295	2
chr18	49193195	49193706	MajorDMR-9-28296	8
chr18	49716803	49717330	MajorDMR-9-28297	3
chr18	49865811	49866202	MajorDMR-9-28298	4
chr18	49868889	49869722	MajorDMR-9-28299	8
chr18	49870380	49870730	MajorDMR-9-28300	2
chr18	49880081	49880331	MajorDMR-9-28301	3
chr18	49918365	49918669	MajorDMR-9-28302	2
chr18	50098626	50098765	MajorDMR-9-28303	3
chr18	50110337	50110699	MajorDMR-9-28304	3
chr18	50123460	50123550	MajorDMR-9-28305	2
chr18	50174680	50174851	MajorDMR-9-28306	2
chr18	50183621	50183756	MajorDMR-9-28307	2
chr18	50424490	50425336	MajorDMR-9-28308	6
chr18	50638353	50638400	MajorDMR-9-28309	2
chr18	50674597	50674609	MajorDMR-9-28310	2
chr18	50985340	50985607	MajorDMR-9-28311	4
chr18	51052532	51052833	MajorDMR-9-28312	3
chr18	51078333	51078461	MajorDMR-9-28313	2
chr18	51204937	51204981	MajorDMR-9-28314	2
chr18	51225512	51225790	MajorDMR-9-28315	3
chr18	51433171	51433286	MajorDMR-9-28316	2
chr18	51437750	51437935	MajorDMR-9-28317	2
chr18	51646309	51646338	MajorDMR-9-28318	2
chr18	51654330	51654447	MajorDMR-9-28319	2
chr18	51699831	51700161	MajorDMR-9-28320	3
chr18	51778352	51778362	MajorDMR-9-28321	2
chr18	51883436	51883441	MajorDMR-9-28322	2
chr18	52626301	52626774	MajorDMR-9-28323	5
chr18	52721379	52722145	MajorDMR-9-28324	22
chr18	52737519	52737557	MajorDMR-9-28325	2
chr18	52738935	52739088	MajorDMR-9-28326	4
chr18	52739591	52739703	MajorDMR-9-28327	2
chr18	52747305	52747523	MajorDMR-9-28328	4
chr18	52833440	52833780	MajorDMR-9-28329	4
chr18	52904871	52905156	MajorDMR-9-28330	3
chr18	52912078	52912769	MajorDMR-9-28331	5
chr18	53100868	53100926	MajorDMR-9-28332	2
chr18	53182843	53182974	MajorDMR-9-28333	3
chr18	53217818	53218085	MajorDMR-9-28334	6
chr18	53340013	53340528	MajorDMR-9-28335	11
chr18	53512389	53513428	MajorDMR-9-28336	5
chr18	53517036	53517612	MajorDMR-9-28337	7
chr18	53567533	53567579	MajorDMR-9-28338	2
chr18	53579416	53579436	MajorDMR-9-28339	2
chr18	53750410	53750667	MajorDMR-9-28340	5
chr18	53901022	53901164	MajorDMR-9-28341	2
chr18	54057994	54058103	MajorDMR-9-28342	2
chr18	54226617	54226933	MajorDMR-9-28343	2
chr18	54244296	54244355	MajorDMR-9-28344	2
chr18	54382548	54382666	MajorDMR-9-28345	2
chr18	54415024	54415067	MajorDMR-9-28346	2
chr18	54424319	54424371	MajorDMR-9-28347	2
chr18	54684453	54685129	MajorDMR-9-28348	6
chr18	54730215	54730453	MajorDMR-9-28349	7
chr18	54749425	54749429	MajorDMR-9-28350	2
chr18	54789181	54789243	MajorDMR-9-28351	3
chr18	54881275	54881797	MajorDMR-9-28352	6
chr18	54969219	54969694	MajorDMR-9-28353	6
chr18	55113608	55114942	MajorDMR-9-28354	26
chr18	55324803	55325050	MajorDMR-9-28355	2
chr18	55366263	55366432	MajorDMR-9-28356	3
chr18	55377610	55377714	MajorDMR-9-28357	3
chr18	55436483	55436506	MajorDMR-9-28358	2
chr18	55456511	55456814	MajorDMR-9-28359	6
chr18	55460481	55460507	MajorDMR-9-28360	2
chr18	55468735	55469266	MajorDMR-9-28361	23
chr18	55471020	55471413	MajorDMR-9-28362	20
chr18	55474462	55474891	MajorDMR-9-28363	3
chr18	55487157	55487355	MajorDMR-9-28364	2
chr18	55501197	55501226	MajorDMR-9-28365	2
chr18	55582252	55582287	MajorDMR-9-28366	2
chr18	55583328	55583528	MajorDMR-9-28367	2
chr18	55590951	55591042	MajorDMR-9-28368	3
chr18	55607541	55607600	MajorDMR-9-28369	2
chr18	55671075	55671110	MajorDMR-9-28370	2
chr18	55713195	55715098	MajorDMR-9-28371	26
chr18	55748213	55748873	MajorDMR-9-28372	13
chr18	55773145	55773400	MajorDMR-9-28373	3
chr18	55789452	55789470	MajorDMR-9-28374	2
chr18	55803113	55803133	MajorDMR-9-28375	2
chr18	55807904	55808006	MajorDMR-9-28376	2
chr18	55844420	55844715	MajorDMR-9-28377	3
chr18	55848229	55848239	MajorDMR-9-28378	2
chr18	55853327	55853978	MajorDMR-9-28379	4
chr18	55856254	55856817	MajorDMR-9-28380	4
chr18	55861597	55862469	MajorDMR-9-28381	4
chr18	55863154	55864256	MajorDMR-9-28382	8
chr18	55868884	55869255	MajorDMR-9-28383	5
chr18	55872093	55872186	MajorDMR-9-28384	2
chr18	55874298	55874398	MajorDMR-9-28385	2
chr18	55874939	55876365	MajorDMR-9-28386	7
chr18	55882443	55882625	MajorDMR-9-28387	2
chr18	55884257	55884419	MajorDMR-9-28388	2
chr18	55902672	55902800	MajorDMR-9-28389	2
chr18	55909226	55909464	MajorDMR-9-28390	5
chr18	55914170	55914366	MajorDMR-9-28391	3
chr18	55932153	55932518	MajorDMR-9-28392	2
chr18	55957563	55957793	MajorDMR-9-28393	4
chr18	55959760	55960025	MajorDMR-9-28394	3
chr18	55980722	55981981	MajorDMR-9-28395	14
chr18	55983039	55984059	MajorDMR-9-28396	13
chr18	55990108	55990115	MajorDMR-9-28397	2
chr18	56004641	56006023	MajorDMR-9-28398	8
chr18	56009740	56010593	MajorDMR-9-28399	5
chr18	56011925	56012382	MajorDMR-9-28400	3
chr18	56032030	56032189	MajorDMR-9-28401	2
chr18	56045967	56046840	MajorDMR-9-28402	5
chr18	56052805	56053009	MajorDMR-9-28403	4
chr18	56059473	56060019	MajorDMR-9-28404	10
chr18	56114661	56114759	MajorDMR-9-28405	4
chr18	56160608	56161062	MajorDMR-9-28406	14
chr18	56170036	56170281	MajorDMR-9-28407	6
chr18	56337135	56337390	MajorDMR-9-28408	2
chr18	56337991	56338002	MajorDMR-9-28409	2
chr18	56436101	56436282	MajorDMR-9-28410	4
chr18	56449254	56449342	MajorDMR-9-28411	2
chr18	56454810	56455366	MajorDMR-9-28412	12
chr18	56510608	56510999	MajorDMR-9-28413	8
chr18	56514516	56515181	MajorDMR-9-28414	28
chr18	56526549	56526596	MajorDMR-9-28415	2
chr18	56538567	56538885	MajorDMR-9-28416	2
chr18	56544881	56544947	MajorDMR-9-28417	2
chr18	56554506	56554747	MajorDMR-9-28418	3
chr18	56559874	56559951	MajorDMR-9-28419	2
chr18	56562371	56562843	MajorDMR-9-28420	8
chr18	56579167	56579372	MajorDMR-9-28421	3
chr18	56581859	56581912	MajorDMR-9-28422	3
chr18	56588187	56588444	MajorDMR-9-28423	3
chr18	56590892	56591030	MajorDMR-9-28424	2
chr18	56595711	56596110	MajorDMR-9-28425	4
chr18	56628318	56628342	MajorDMR-9-28426	2
chr18	56632866	56633198	MajorDMR-9-28427	4
chr18	56635092	56635098	MajorDMR-9-28428	2
chr18	56635612	56635639	MajorDMR-9-28429	2
chr18	56638222	56638234	MajorDMR-9-28430	2
chr18	56655074	56655118	MajorDMR-9-28431	2
chr18	56658574	56658752	MajorDMR-9-28432	2
chr18	56666029	56666387	MajorDMR-9-28433	11
chr18	56675758	56676038	MajorDMR-9-28434	5
chr18	56689800	56689829	MajorDMR-9-28435	2
chr18	56709455	56709580	MajorDMR-9-28436	5
chr18	56724969	56725783	MajorDMR-9-28437	10
chr18	56737982	56738194	MajorDMR-9-28438	3
chr18	56750611	56751502	MajorDMR-9-28439	13
chr18	56860441	56860462	MajorDMR-9-28440	2
chr18	56888562	56888688	MajorDMR-9-28441	9
chr18	56896942	56897841	MajorDMR-9-28442	4
chr18	56976185	56976334	MajorDMR-9-28443	2
chr18	57081689	57081753	MajorDMR-9-28444	2
chr18	57181490	57181791	MajorDMR-9-28445	11
chr18	57202350	57202450	MajorDMR-9-28446	3
chr18	57326826	57327373	MajorDMR-9-28447	5
chr18	57332932	57333646	MajorDMR-9-28448	15
chr18	57362931	57363525	MajorDMR-9-28449	4
chr18	57365326	57365667	MajorDMR-9-28450	2
chr18	57382251	57382312	MajorDMR-9-28451	4
chr18	57455315	57455343	MajorDMR-9-28452	2
chr18	57490959	57491216	MajorDMR-9-28453	4
chr18	57505037	57505055	MajorDMR-9-28454	2
chr18	57585759	57586109	MajorDMR-9-28455	8
chr18	57636681	57637073	MajorDMR-9-28456	2
chr18	57796680	57796702	MajorDMR-9-28457	2
chr18	57864328	57864451	MajorDMR-9-28458	2
chr18	57865265	57865309	MajorDMR-9-28459	2
chr18	58074034	58074395	MajorDMR-9-28460	3
chr18	58170556	58170988	MajorDMR-9-28461	2
chr18	58264296	58264506	MajorDMR-9-28462	2
chr18	58602681	58603248	MajorDMR-9-28463	4
chr18	58764112	58764332	MajorDMR-9-28464	5
chr18	58976180	58976233	MajorDMR-9-28465	2
chr18	59000111	59000556	MajorDMR-9-28466	8
chr18	59002029	59003400	MajorDMR-9-28467	20
chr18	59016004	59016175	MajorDMR-9-28468	2
chr18	59057288	59057683	MajorDMR-9-28469	2
chr18	59099560	59099738	MajorDMR-9-28470	3
chr18	59127381	59127804	MajorDMR-9-28471	2
chr18	59141690	59141856	MajorDMR-9-28472	4
chr18	59171381	59171834	MajorDMR-9-28473	2
chr18	59198270	59198642	MajorDMR-9-28474	5
chr18	59213983	59214104	MajorDMR-9-28475	3
chr18	59248805	59249053	MajorDMR-9-28476	3
chr18	59273639	59274408	MajorDMR-9-28477	15
chr18	59303205	59303258	MajorDMR-9-28478	3
chr18	59305787	59305897	MajorDMR-9-28479	2
chr18	59338430	59338509	MajorDMR-9-28480	3
chr18	59568737	59568875	MajorDMR-9-28481	2
chr18	59627292	59627443	MajorDMR-9-28482	2
chr18	59949651	59949669	MajorDMR-9-28483	2
chr18	59992024	59992074	MajorDMR-9-28484	2
chr18	60010506	60010699	MajorDMR-9-28485	3
chr18	60037580	60037796	MajorDMR-9-28486	2
chr18	60104842	60105115	MajorDMR-9-28487	5
chr18	60118019	60118443	MajorDMR-9-28488	12
chr18	60188943	60189066	MajorDMR-9-28489	2
chr18	60193007	60193428	MajorDMR-9-28490	3
chr18	60233630	60233767	MajorDMR-9-28491	3
chr18	60244521	60245226	MajorDMR-9-28492	4
chr18	60246601	60246624	MajorDMR-9-28493	2
chr18	60251501	60252065	MajorDMR-9-28494	7
chr18	60253362	60254414	MajorDMR-9-28495	25
chr18	60263166	60263172	MajorDMR-9-28496	2
chr18	60279282	60279528	MajorDMR-9-28497	8
chr18	60282593	60282784	MajorDMR-9-28498	4
chr18	60320853	60320892	MajorDMR-9-28499	3
chr18	60384855	60385529	MajorDMR-9-28500	9
chr18	60386671	60386693	MajorDMR-9-28501	2
chr18	60407110	60407888	MajorDMR-9-28502	3
chr18	60606817	60606902	MajorDMR-9-28503	4
chr18	60646648	60646672	MajorDMR-9-28504	2
chr18	60742288	60742565	MajorDMR-9-28505	11
chr18	60757579	60757874	MajorDMR-9-28506	4
chr18	60764458	60764584	MajorDMR-9-28507	2
chr18	60786971	60787009	MajorDMR-9-28508	2
chr18	60788020	60788035	MajorDMR-9-28509	2
chr18	60799064	60799261	MajorDMR-9-28510	2
chr18	60822775	60822925	MajorDMR-9-28511	6
chr18	60883965	60884282	MajorDMR-9-28512	6
chr18	60905157	60905356	MajorDMR-9-28513	3
chr18	60960058	60960181	MajorDMR-9-28514	3
chr18	60960726	60962009	MajorDMR-9-28515	9
chr18	60981225	60981475	MajorDMR-9-28516	2
chr18	61013371	61013533	MajorDMR-9-28517	4
chr18	61178688	61178711	MajorDMR-9-28518	2
chr18	61511627	61511651	MajorDMR-9-28519	2
chr18	61604168	61604222	MajorDMR-9-28520	5
chr18	61638539	61638775	MajorDMR-9-28521	2
chr18	61643201	61643539	MajorDMR-9-28522	3
chr18	61938671	61938703	MajorDMR-9-28523	2
chr18	61955222	61955442	MajorDMR-9-28524	2
chr18	62759129	62759346	MajorDMR-9-28525	4
chr18	62903417	62903825	MajorDMR-9-28526	7
chr18	63014745	63015061	MajorDMR-9-28527	5
chr18	63076654	63076714	MajorDMR-9-28528	2
chr18	63090924	63091002	MajorDMR-9-28529	3
chr18	63158258	63158330	MajorDMR-9-28530	2
chr18	63234812	63234851	MajorDMR-9-28531	3
chr18	63287419	63287634	MajorDMR-9-28532	4
chr18	63388974	63389002	MajorDMR-9-28533	2
chr18	64172237	64172259	MajorDMR-9-28534	2
chr18	64342623	64342795	MajorDMR-9-28535	3
chr18	64350197	64350234	MajorDMR-9-28536	3
chr18	64735279	64735286	MajorDMR-9-28537	2
chr18	65564488	65564617	MajorDMR-9-28538	2
chr18	65769277	65769291	MajorDMR-9-28539	5
chr18	66360443	66360827	MajorDMR-9-28540	13
chr18	66361544	66361956	MajorDMR-9-28541	13
chr18	66389419	66389544	MajorDMR-9-28542	2
chr18	66514430	66514506	MajorDMR-9-28543	3
chr18	67037975	67038034	MajorDMR-9-28544	2
chr18	67066385	67067292	MajorDMR-9-28545	4
chr18	67070460	67070651	MajorDMR-9-28546	4
chr18	67326533	67326928	MajorDMR-9-28547	2
chr18	67619080	67619143	MajorDMR-9-28548	2
chr18	67683271	67683681	MajorDMR-9-28549	5
chr18	67816628	67817086	MajorDMR-9-28550	3
chr18	67913087	67913656	MajorDMR-9-28551	6
chr18	67957700	67957770	MajorDMR-9-28552	3
chr18	67969474	67969975	MajorDMR-9-28553	4
chr18	68048976	68048993	MajorDMR-9-28554	3
chr18	68091305	68091409	MajorDMR-9-28555	3
chr18	68122348	68122427	MajorDMR-9-28556	2
chr18	68168922	68169344	MajorDMR-9-28557	2
chr18	68220667	68221337	MajorDMR-9-28558	10
chr18	68326303	68327353	MajorDMR-9-28559	13
chr18	68599309	68599494	MajorDMR-9-28560	2
chr18	68772915	68772943	MajorDMR-9-28561	2
chr18	68954651	68954694	MajorDMR-9-28562	2
chr18	69684826	69685150	MajorDMR-9-28563	4
chr18	69822731	69822816	MajorDMR-9-28564	2
chr18	70208699	70208980	MajorDMR-9-28565	3
chr18	70294250	70294550	MajorDMR-9-28566	3
chr18	70298183	70298430	MajorDMR-9-28567	7
chr18	70304741	70305200	MajorDMR-9-28568	7
chr18	70316567	70316722	MajorDMR-9-28569	2
chr18	70359407	70360081	MajorDMR-9-28570	9
chr18	70494176	70494226	MajorDMR-9-28571	2
chr18	70497033	70497676	MajorDMR-9-28572	12
chr18	70498392	70498888	MajorDMR-9-28573	3
chr18	70513242	70513418	MajorDMR-9-28574	3
chr18	70514938	70514977	MajorDMR-9-28575	2
chr18	70526077	70526184	MajorDMR-9-28576	2
chr18	70803216	70803685	MajorDMR-9-28577	2
chr18	70946811	70947038	MajorDMR-9-28578	9
chr18	70986037	70986258	MajorDMR-9-28579	4
chr18	71435466	71435484	MajorDMR-9-28580	2
chr18	71607540	71608629	MajorDMR-9-28581	13
chr18	71611124	71611388	MajorDMR-9-28582	5
chr18	71614564	71615705	MajorDMR-9-28583	7
chr18	71649219	71649403	MajorDMR-9-28584	3
chr18	71814437	71814565	MajorDMR-9-28585	3
chr18	71848772	71849035	MajorDMR-9-28586	10
chr18	71856846	71856920	MajorDMR-9-28587	3
chr18	71861274	71861317	MajorDMR-9-28588	2
chr18	71958062	71958299	MajorDMR-9-28589	3
chr18	72010066	72010190	MajorDMR-9-28590	2
chr18	72066283	72066981	MajorDMR-9-28591	13
chr18	72088211	72088405	MajorDMR-9-28592	3
chr18	72123368	72123503	MajorDMR-9-28593	4
chr18	72125143	72125560	MajorDMR-9-28594	14
chr18	72152204	72152825	MajorDMR-9-28595	6
chr18	72173770	72174362	MajorDMR-9-28596	11
chr18	72363514	72363857	MajorDMR-9-28597	2
chr18	72830206	72830557	MajorDMR-9-28598	2
chr18	72872470	72873432	MajorDMR-9-28599	8
chr18	72879680	72880898	MajorDMR-9-28600	38
chr18	72915525	72916585	MajorDMR-9-28601	25
chr18	72918501	72920064	MajorDMR-9-28602	26
chr18	72922087	72922383	MajorDMR-9-28603	3
chr18	72925792	72926439	MajorDMR-9-28604	4
chr18	72932005	72933439	MajorDMR-9-28605	16
chr18	72934340	72934579	MajorDMR-9-28606	7
chr18	72935177	72936285	MajorDMR-9-28607	8
chr18	72939164	72939622	MajorDMR-9-28608	4
chr18	72956596	72958227	MajorDMR-9-28609	9
chr18	72959005	72959581	MajorDMR-9-28610	4
chr18	72960635	72960945	MajorDMR-9-28611	6
chr18	72969313	72969756	MajorDMR-9-28612	6
chr18	72989063	72989107	MajorDMR-9-28613	3
chr18	73029465	73029936	MajorDMR-9-28614	3
chr18	73053203	73053448	MajorDMR-9-28615	3
chr18	73119175	73120004	MajorDMR-9-28616	19
chr18	73168197	73168606	MajorDMR-9-28617	5
chr18	73191167	73191209	MajorDMR-9-28618	2
chr18	73240320	73240424	MajorDMR-9-28619	3
chr18	73260492	73260567	MajorDMR-9-28620	3
chr18	73266377	73266820	MajorDMR-9-28621	2
chr18	73268817	73268948	MajorDMR-9-28622	2
chr18	73298608	73299045	MajorDMR-9-28623	3
chr18	73350236	73351611	MajorDMR-9-28624	34
chr18	73390691	73391210	MajorDMR-9-28625	7
chr18	73496394	73496647	MajorDMR-9-28626	6
chr18	73521153	73521504	MajorDMR-9-28627	2
chr18	73523409	73523439	MajorDMR-9-28628	2
chr18	73627767	73627868	MajorDMR-9-28629	2
chr18	73635207	73635420	MajorDMR-9-28630	4
chr18	73879634	73880126	MajorDMR-9-28631	4
chr18	73946476	73947049	MajorDMR-9-28632	15
chr18	73973206	73973279	MajorDMR-9-28633	3
chr18	73986740	73986977	MajorDMR-9-28634	11
chr18	74026132	74026273	MajorDMR-9-28635	2
chr18	74060772	74061026	MajorDMR-9-28636	8
chr18	74063922	74064399	MajorDMR-9-28637	18
chr18	74069560	74070561	MajorDMR-9-28638	12
chr18	74102581	74102591	MajorDMR-9-28639	2
chr18	74118081	74118260	MajorDMR-9-28640	5
chr18	74141693	74141830	MajorDMR-9-28641	2
chr18	74142597	74143186	MajorDMR-9-28642	6
chr18	74147172	74147795	MajorDMR-9-28643	5
chr18	74162413	74162725	MajorDMR-9-28644	8
chr18	74163583	74164458	MajorDMR-9-28645	8
chr18	74171799	74172596	MajorDMR-9-28646	11
chr18	74188999	74189017	MajorDMR-9-28647	2
chr18	74199928	74200430	MajorDMR-9-28648	14
chr18	74200963	74201232	MajorDMR-9-28649	5
chr18	74208456	74208638	MajorDMR-9-28650	2
chr18	74230653	74231399	MajorDMR-9-28651	28
chr18	74277196	74277576	MajorDMR-9-28652	10
chr18	74322525	74323547	MajorDMR-9-28653	21
chr18	74325652	74326341	MajorDMR-9-28654	7
chr18	74331102	74333084	MajorDMR-9-28655	48
chr18	74333893	74334219	MajorDMR-9-28656	4
chr18	74350919	74351073	MajorDMR-9-28657	5
chr18	74383005	74383037	MajorDMR-9-28658	3
chr18	74452393	74452669	MajorDMR-9-28659	7
chr18	74468998	74469494	MajorDMR-9-28660	3
chr18	74476435	74476459	MajorDMR-9-28661	2
chr18	74515704	74516055	MajorDMR-9-28662	10
chr18	74634141	74634196	MajorDMR-9-28663	3
chr18	74665419	74666328	MajorDMR-9-28664	13
chr18	74682891	74683082	MajorDMR-9-28665	3
chr18	74684809	74685072	MajorDMR-9-28666	4
chr18	74686123	74686305	MajorDMR-9-28667	4
chr18	74695142	74695527	MajorDMR-9-28668	11
chr18	74698705	74698773	MajorDMR-9-28669	2
chr18	74712275	74712926	MajorDMR-9-28670	9
chr18	74719982	74720047	MajorDMR-9-28671	2
chr18	74744247	74744503	MajorDMR-9-28672	5
chr18	74767020	74767146	MajorDMR-9-28673	8
chr18	74770408	74770830	MajorDMR-9-28674	19
chr18	74779356	74779629	MajorDMR-9-28675	7
chr18	74783785	74783844	MajorDMR-9-28676	2
chr18	74796267	74796857	MajorDMR-9-28677	5
chr18	74798929	74799251	MajorDMR-9-28678	5
chr18	74799762	74799790	MajorDMR-9-28679	2
chr18	74809401	74809818	MajorDMR-9-28680	6
chr18	74819259	74819611	MajorDMR-9-28681	4
chr18	74820461	74820465	MajorDMR-9-28682	2
chr18	74839884	74840466	MajorDMR-9-28683	7
chr18	74842666	74843362	MajorDMR-9-28684	8
chr18	74844997	74845155	MajorDMR-9-28685	3
chr18	74845767	74846430	MajorDMR-9-28686	8
chr18	74919191	74919824	MajorDMR-9-28687	6
chr18	74923824	74924291	MajorDMR-9-28688	7
chr18	74960995	74961139	MajorDMR-9-28689	3
chr18	75033097	75033237	MajorDMR-9-28690	3
chr18	75035738	75036521	MajorDMR-9-28691	12
chr18	75079307	75079982	MajorDMR-9-28692	13
chr18	75087999	75088405	MajorDMR-9-28693	18
chr18	75144755	75145749	MajorDMR-9-28694	8
chr18	75169831	75170291	MajorDMR-9-28695	2
chr18	75182847	75182991	MajorDMR-9-28696	2
chr18	75190718	75191175	MajorDMR-9-28697	5
chr18	75344812	75345130	MajorDMR-9-28698	5
chr18	75346663	75346667	MajorDMR-9-28699	2
chr18	75347398	75348255	MajorDMR-9-28700	18
chr18	75388911	75389722	MajorDMR-9-28701	6
chr18	75539172	75539332	MajorDMR-9-28702	4
chr18	75550858	75551032	MajorDMR-9-28703	2
chr18	75569995	75570088	MajorDMR-9-28704	4
chr18	75574123	75574580	MajorDMR-9-28705	6
chr18	75612616	75612632	MajorDMR-9-28706	2
chr18	75694735	75694910	MajorDMR-9-28707	3
chr18	75817822	75818286	MajorDMR-9-28708	6
chr18	75997895	75997999	MajorDMR-9-28709	2
chr18	76008406	76008576	MajorDMR-9-28710	3
chr18	76136208	76136275	MajorDMR-9-28711	3
chr18	76179235	76179583	MajorDMR-9-28712	4
chr18	76190598	76190812	MajorDMR-9-28713	20
chr18	76208113	76208257	MajorDMR-9-28714	2
chr18	76254286	76254393	MajorDMR-9-28715	2
chr18	76266248	76266373	MajorDMR-9-28716	5
chr18	76302397	76302601	MajorDMR-9-28717	2
chr18	76322165	76322313	MajorDMR-9-28718	4
chr18	76462204	76462396	MajorDMR-9-28719	2
chr18	76463314	76463625	MajorDMR-9-28720	14
chr18	76501659	76501843	MajorDMR-9-28721	9
chr18	76588890	76589432	MajorDMR-9-28722	13
chr18	76621288	76621358	MajorDMR-9-28723	4
chr18	76628467	76628574	MajorDMR-9-28724	2
chr18	77006547	77006971	MajorDMR-9-28725	3
chr18	77146158	77146251	MajorDMR-9-28726	4
chr18	77160977	77161118	MajorDMR-9-28727	2
chr18	77163488	77163662	MajorDMR-9-28728	4
chr18	77225916	77225921	MajorDMR-9-28729	2
chr18	77230307	77230323	MajorDMR-9-28730	2
chr18	77245214	77245414	MajorDMR-9-28731	3
chr18	77246009	77246082	MajorDMR-9-28732	3
chr18	77255487	77255544	MajorDMR-9-28733	3
chr18	77256852	77258793	MajorDMR-9-28734	26
chr18	77267147	77268244	MajorDMR-9-28735	26
chr18	77279890	77279954	MajorDMR-9-28736	2
chr18	77288075	77288218	MajorDMR-9-28737	4
chr18	77288915	77289055	MajorDMR-9-28738	6
chr18	77292133	77292230	MajorDMR-9-28739	5
chr18	77300819	77301107	MajorDMR-9-28740	3
chr18	77376621	77376690	MajorDMR-9-28741	2
chr18	77386891	77386953	MajorDMR-9-28742	2
chr18	77509030	77509515	MajorDMR-9-28743	2
chr18	77511465	77511507	MajorDMR-9-28744	4
chr18	77544966	77545310	MajorDMR-9-28745	8
chr18	77556232	77556552	MajorDMR-9-28746	3
chr18	77557062	77557258	MajorDMR-9-28747	6
chr18	77559105	77560292	MajorDMR-9-28748	23
chr18	77617074	77617279	MajorDMR-9-28749	4
chr18	77630271	77630955	MajorDMR-9-28750	20
chr18	77637279	77638278	MajorDMR-9-28751	24
chr18	77672656	77672829	MajorDMR-9-28752	9
chr18	77673429	77673509	MajorDMR-9-28753	2
chr18	77685010	77685566	MajorDMR-9-28754	8
chr18	77687739	77687823	MajorDMR-9-28755	5
chr18	77693844	77695454	MajorDMR-9-28756	15
chr18	77704139	77705786	MajorDMR-9-28757	13
chr18	77719903	77720069	MajorDMR-9-28758	2
chr18	77722498	77722519	MajorDMR-9-28759	2
chr18	77738022	77738207	MajorDMR-9-28760	5
chr18	77742903	77742916	MajorDMR-9-28761	2
chr18	77746732	77747103	MajorDMR-9-28762	2
chr18	77793070	77793211	MajorDMR-9-28763	5
chr18	77934368	77934981	MajorDMR-9-28764	7
chr18	77946876	77947142	MajorDMR-9-28765	3
chr19	246659	247265	MajorDMR-9-28766	7
chr19	280986	281042	MajorDMR-9-28767	2
chr19	365068	365439	MajorDMR-9-28768	4
chr19	371898	372687	MajorDMR-9-28769	13
chr19	380937	380975	MajorDMR-9-28770	2
chr19	382136	382335	MajorDMR-9-28771	4
chr19	386288	386420	MajorDMR-9-28772	3
chr19	390944	391007	MajorDMR-9-28773	5
chr19	392591	392800	MajorDMR-9-28774	5
chr19	401851	402374	MajorDMR-9-28775	4
chr19	403259	403510	MajorDMR-9-28776	6
chr19	407994	408144	MajorDMR-9-28777	10
chr19	410126	410538	MajorDMR-9-28778	10
chr19	425490	425795	MajorDMR-9-28779	9
chr19	426923	427075	MajorDMR-9-28780	9
chr19	435293	436329	MajorDMR-9-28781	37
chr19	468621	468950	MajorDMR-9-28782	7
chr19	478362	479037	MajorDMR-9-28783	12
chr19	495201	496234	MajorDMR-9-28784	5
chr19	510264	512032	MajorDMR-9-28785	25
chr19	533590	534415	MajorDMR-9-28786	11
chr19	535076	535568	MajorDMR-9-28787	4
chr19	543988	544480	MajorDMR-9-28788	5
chr19	550255	550298	MajorDMR-9-28789	5
chr19	574274	574894	MajorDMR-9-28790	11
chr19	575708	576544	MajorDMR-9-28791	26
chr19	577060	577528	MajorDMR-9-28792	5
chr19	578397	578525	MajorDMR-9-28793	2
chr19	581792	581847	MajorDMR-9-28794	4
chr19	583972	585091	MajorDMR-9-28795	19
chr19	587869	589086	MajorDMR-9-28796	38
chr19	591260	591710	MajorDMR-9-28797	17
chr19	599101	599231	MajorDMR-9-28798	2
chr19	609069	609128	MajorDMR-9-28799	3
chr19	609929	611432	MajorDMR-9-28800	11
chr19	615771	617182	MajorDMR-9-28801	16
chr19	618176	618287	MajorDMR-9-28802	4
chr19	629748	630314	MajorDMR-9-28803	5
chr19	639183	639217	MajorDMR-9-28804	2
chr19	648332	648399	MajorDMR-9-28805	2
chr19	657208	657557	MajorDMR-9-28806	5
chr19	658070	658231	MajorDMR-9-28807	5
chr19	659637	660223	MajorDMR-9-28808	6
chr19	664931	665525	MajorDMR-9-28809	5
chr19	672901	673142	MajorDMR-9-28810	5
chr19	675675	675679	MajorDMR-9-28811	2
chr19	676876	678008	MajorDMR-9-28812	12
chr19	681345	681388	MajorDMR-9-28813	7
chr19	704355	704608	MajorDMR-9-28814	2
chr19	708332	708803	MajorDMR-9-28815	4
chr19	711185	711618	MajorDMR-9-28816	3
chr19	716626	716999	MajorDMR-9-28817	4
chr19	718129	719866	MajorDMR-9-28818	32
chr19	720674	721185	MajorDMR-9-28819	18
chr19	722666	723237	MajorDMR-9-28820	3
chr19	728065	728173	MajorDMR-9-28821	3
chr19	732272	732393	MajorDMR-9-28822	4
chr19	733972	734331	MajorDMR-9-28823	3
chr19	737852	738091	MajorDMR-9-28824	4
chr19	750899	751242	MajorDMR-9-28825	3
chr19	753114	753547	MajorDMR-9-28826	9
chr19	771393	771510	MajorDMR-9-28827	2
chr19	779061	779595	MajorDMR-9-28828	22
chr19	795501	795690	MajorDMR-9-28829	3
chr19	801261	801796	MajorDMR-9-28830	18
chr19	807173	807442	MajorDMR-9-28831	19
chr19	815286	815726	MajorDMR-9-28832	16
chr19	843194	843227	MajorDMR-9-28833	2
chr19	844535	844782	MajorDMR-9-28834	3
chr19	862735	863211	MajorDMR-9-28835	4
chr19	863894	864144	MajorDMR-9-28836	10
chr19	870988	871580	MajorDMR-9-28837	25
chr19	886505	886539	MajorDMR-9-28838	2
chr19	887059	887311	MajorDMR-9-28839	4
chr19	898320	898556	MajorDMR-9-28840	6
chr19	903315	903540	MajorDMR-9-28841	8
chr19	904248	904341	MajorDMR-9-28842	2
chr19	917067	917110	MajorDMR-9-28843	3
chr19	924683	924694	MajorDMR-9-28844	2
chr19	932840	933467	MajorDMR-9-28845	14
chr19	940606	941845	MajorDMR-9-28846	82
chr19	945011	945081	MajorDMR-9-28847	3
chr19	996607	996795	MajorDMR-9-28848	8
chr19	998212	999019	MajorDMR-9-28849	7
chr19	1009337	1009798	MajorDMR-9-28850	4
chr19	1016470	1016870	MajorDMR-9-28851	5
chr19	1027494	1028944	MajorDMR-9-28852	22
chr19	1042884	1043103	MajorDMR-9-28853	2
chr19	1071763	1072218	MajorDMR-9-28854	11
chr19	1074445	1075433	MajorDMR-9-28855	55
chr19	1077099	1077665	MajorDMR-9-28856	10
chr19	1082187	1082421	MajorDMR-9-28857	2
chr19	1085434	1085709	MajorDMR-9-28858	4
chr19	1106992	1107161	MajorDMR-9-28859	2
chr19	1109279	1109605	MajorDMR-9-28860	9
chr19	1131747	1132538	MajorDMR-9-28861	31
chr19	1170537	1170565	MajorDMR-9-28862	2
chr19	1171945	1172777	MajorDMR-9-28863	7
chr19	1194204	1194351	MajorDMR-9-28864	2
chr19	1203578	1203701	MajorDMR-9-28865	2
chr19	1210276	1210601	MajorDMR-9-28866	5
chr19	1213729	1215266	MajorDMR-9-28867	27
chr19	1221651	1221757	MajorDMR-9-28868	3
chr19	1223422	1223850	MajorDMR-9-28869	7
chr19	1227085	1227646	MajorDMR-9-28870	5
chr19	1231001	1231577	MajorDMR-9-28871	4
chr19	1232791	1233430	MajorDMR-9-28872	7
chr19	1238427	1239119	MajorDMR-9-28873	8
chr19	1239709	1239909	MajorDMR-9-28874	2
chr19	1242322	1246060	MajorDMR-9-28875	51
chr19	1251909	1254957	MajorDMR-9-28876	65
chr19	1257448	1258355	MajorDMR-9-28877	8
chr19	1259008	1259381	MajorDMR-9-28878	4
chr19	1260242	1260431	MajorDMR-9-28879	5
chr19	1261834	1262731	MajorDMR-9-28880	22
chr19	1265854	1266162	MajorDMR-9-28881	10
chr19	1268442	1268872	MajorDMR-9-28882	4
chr19	1271279	1273712	MajorDMR-9-28883	27
chr19	1276502	1276548	MajorDMR-9-28884	2
chr19	1280545	1280915	MajorDMR-9-28885	4
chr19	1283102	1283220	MajorDMR-9-28886	7
chr19	1291127	1292227	MajorDMR-9-28887	15
chr19	1295421	1295899	MajorDMR-9-28888	8
chr19	1325569	1326215	MajorDMR-9-28889	7
chr19	1373885	1373910	MajorDMR-9-28890	2
chr19	1395151	1395407	MajorDMR-9-28891	17
chr19	1396313	1396500	MajorDMR-9-28892	2
chr19	1400392	1400733	MajorDMR-9-28893	10
chr19	1402714	1403651	MajorDMR-9-28894	12
chr19	1411850	1412167	MajorDMR-9-28895	11
chr19	1412780	1413215	MajorDMR-9-28896	3
chr19	1416144	1418384	MajorDMR-9-28897	46
chr19	1422074	1422117	MajorDMR-9-28898	3
chr19	1442132	1442567	MajorDMR-9-28899	2
chr19	1444512	1444530	MajorDMR-9-28900	2
chr19	1447377	1449425	MajorDMR-9-28901	7
chr19	1450959	1451415	MajorDMR-9-28902	4
chr19	1452482	1454688	MajorDMR-9-28903	43
chr19	1455627	1456590	MajorDMR-9-28904	7
chr19	1457177	1457477	MajorDMR-9-28905	7
chr19	1464693	1464725	MajorDMR-9-28906	3
chr19	1465542	1466349	MajorDMR-9-28907	23
chr19	1468392	1469137	MajorDMR-9-28908	8
chr19	1471075	1474440	MajorDMR-9-28909	68
chr19	1503000	1503342	MajorDMR-9-28910	6
chr19	1539065	1539203	MajorDMR-9-28911	2
chr19	1540334	1541073	MajorDMR-9-28912	16
chr19	1560521	1560661	MajorDMR-9-28913	3
chr19	1566510	1566837	MajorDMR-9-28914	10
chr19	1573684	1574083	MajorDMR-9-28915	2
chr19	1618338	1618485	MajorDMR-9-28916	4
chr19	1634413	1635600	MajorDMR-9-28917	10
chr19	1637108	1637320	MajorDMR-9-28918	4
chr19	1649255	1649350	MajorDMR-9-28919	3
chr19	1650721	1651073	MajorDMR-9-28920	6
chr19	1657823	1658033	MajorDMR-9-28921	5
chr19	1667493	1667992	MajorDMR-9-28922	17
chr19	1668528	1669030	MajorDMR-9-28923	11
chr19	1670236	1671492	MajorDMR-9-28924	9
chr19	1675117	1675769	MajorDMR-9-28925	3
chr19	1715817	1715839	MajorDMR-9-28926	2
chr19	1736936	1737199	MajorDMR-9-28927	4
chr19	1795637	1796200	MajorDMR-9-28928	3
chr19	1811638	1812063	MajorDMR-9-28929	3
chr19	1814775	1814860	MajorDMR-9-28930	7
chr19	1822219	1822454	MajorDMR-9-28931	9
chr19	1825956	1826110	MajorDMR-9-28932	4
chr19	1826617	1827010	MajorDMR-9-28933	4
chr19	1833580	1833586	MajorDMR-9-28934	2
chr19	1843988	1844160	MajorDMR-9-28935	2
chr19	1846938	1847365	MajorDMR-9-28936	2
chr19	1852797	1853668	MajorDMR-9-28937	12
chr19	1855448	1855521	MajorDMR-9-28938	3
chr19	1858112	1858198	MajorDMR-9-28939	2
chr19	1858947	1859342	MajorDMR-9-28940	2
chr19	1859995	1862079	MajorDMR-9-28941	12
chr19	1873190	1875040	MajorDMR-9-28942	44
chr19	1878652	1879013	MajorDMR-9-28943	2
chr19	1879953	1880300	MajorDMR-9-28944	8
chr19	1882688	1883086	MajorDMR-9-28945	11
chr19	1884075	1884459	MajorDMR-9-28946	6
chr19	1885783	1885795	MajorDMR-9-28947	2
chr19	1897131	1898216	MajorDMR-9-28948	13
chr19	1904810	1904952	MajorDMR-9-28949	3
chr19	1909610	1910292	MajorDMR-9-28950	25
chr19	1925931	1926144	MajorDMR-9-28951	4
chr19	1929744	1929817	MajorDMR-9-28952	2
chr19	1940011	1940017	MajorDMR-9-28953	2
chr19	1946069	1946155	MajorDMR-9-28954	2
chr19	1955418	1955789	MajorDMR-9-28955	8
chr19	1957666	1957955	MajorDMR-9-28956	19
chr19	1961675	1962104	MajorDMR-9-28957	11
chr19	1968418	1968457	MajorDMR-9-28958	3
chr19	1970676	1970792	MajorDMR-9-28959	4
chr19	1987384	1987614	MajorDMR-9-28960	3
chr19	1993000	1993007	MajorDMR-9-28961	2
chr19	2005159	2005203	MajorDMR-9-28962	4
chr19	2032186	2032853	MajorDMR-9-28963	13
chr19	2042728	2042750	MajorDMR-9-28964	2
chr19	2048352	2049729	MajorDMR-9-28965	24
chr19	2051643	2051969	MajorDMR-9-28966	3
chr19	2064411	2065489	MajorDMR-9-28967	35
chr19	2069990	2070186	MajorDMR-9-28968	10
chr19	2084566	2084629	MajorDMR-9-28969	3
chr19	2094602	2095149	MajorDMR-9-28970	15
chr19	2113300	2113347	MajorDMR-9-28971	3
chr19	2128657	2129048	MajorDMR-9-28972	4
chr19	2148919	2148958	MajorDMR-9-28973	2
chr19	2152215	2152536	MajorDMR-9-28974	7
chr19	2155943	2156280	MajorDMR-9-28975	6
chr19	2167495	2167674	MajorDMR-9-28976	2
chr19	2168643	2169375	MajorDMR-9-28977	15
chr19	2184697	2184875	MajorDMR-9-28978	11
chr19	2185385	2186823	MajorDMR-9-28979	32
chr19	2187335	2187853	MajorDMR-9-28980	6
chr19	2231395	2232445	MajorDMR-9-28981	12
chr19	2240993	2241425	MajorDMR-9-28982	4
chr19	2250311	2253816	MajorDMR-9-28983	153
chr19	2266541	2267363	MajorDMR-9-28984	17
chr19	2271712	2273238	MajorDMR-9-28985	37
chr19	2276179	2276372	MajorDMR-9-28986	17
chr19	2289804	2291272	MajorDMR-9-28987	17
chr19	2294183	2295492	MajorDMR-9-28988	42
chr19	2302738	2303202	MajorDMR-9-28989	6
chr19	2306573	2306869	MajorDMR-9-28990	2
chr19	2308540	2310251	MajorDMR-9-28991	23
chr19	2330450	2330457	MajorDMR-9-28992	2
chr19	2341518	2341686	MajorDMR-9-28993	8
chr19	2363802	2363812	MajorDMR-9-28994	2
chr19	2371088	2371356	MajorDMR-9-28995	7
chr19	2384074	2384108	MajorDMR-9-28996	4
chr19	2394092	2394780	MajorDMR-9-28997	4
chr19	2425733	2425745	MajorDMR-9-28998	2
chr19	2428641	2428678	MajorDMR-9-28999	4
chr19	2477495	2478971	MajorDMR-9-29000	35
chr19	2488009	2488828	MajorDMR-9-29001	24
chr19	2489516	2490185	MajorDMR-9-29002	9
chr19	2494157	2494596	MajorDMR-9-29003	20
chr19	2495333	2495952	MajorDMR-9-29004	7
chr19	2498927	2499034	MajorDMR-9-29005	3
chr19	2518033	2518510	MajorDMR-9-29006	4
chr19	2520810	2521084	MajorDMR-9-29007	6
chr19	2523701	2523807	MajorDMR-9-29008	4
chr19	2524920	2526011	MajorDMR-9-29009	27
chr19	2546432	2546968	MajorDMR-9-29010	17
chr19	2556464	2556600	MajorDMR-9-29011	3
chr19	2578422	2579801	MajorDMR-9-29012	62
chr19	2602328	2604039	MajorDMR-9-29013	39
chr19	2610883	2610894	MajorDMR-9-29014	2
chr19	2612335	2612739	MajorDMR-9-29015	2
chr19	2613893	2614291	MajorDMR-9-29016	6
chr19	2627414	2627653	MajorDMR-9-29017	10
chr19	2633152	2634939	MajorDMR-9-29018	47
chr19	2635951	2636281	MajorDMR-9-29019	2
chr19	2637343	2637588	MajorDMR-9-29020	4
chr19	2650166	2650213	MajorDMR-9-29021	2
chr19	2655976	2656263	MajorDMR-9-29022	4
chr19	2664584	2664690	MajorDMR-9-29023	2
chr19	2674621	2675486	MajorDMR-9-29024	35
chr19	2676014	2676199	MajorDMR-9-29025	9
chr19	2676790	2677186	MajorDMR-9-29026	13
chr19	2686279	2686575	MajorDMR-9-29027	2
chr19	2695404	2695830	MajorDMR-9-29028	7
chr19	2698776	2698966	MajorDMR-9-29029	2
chr19	2700674	2701161	MajorDMR-9-29030	14
chr19	2721951	2722064	MajorDMR-9-29031	3
chr19	2722998	2723650	MajorDMR-9-29032	24
chr19	2743294	2743620	MajorDMR-9-29033	3
chr19	2749153	2749191	MajorDMR-9-29034	3
chr19	2770090	2770633	MajorDMR-9-29035	14
chr19	2771443	2771669	MajorDMR-9-29036	4
chr19	2779255	2779465	MajorDMR-9-29037	3
chr19	2781179	2782087	MajorDMR-9-29038	9
chr19	2800695	2801418	MajorDMR-9-29039	10
chr19	2872269	2872294	MajorDMR-9-29040	2
chr19	2901603	2901680	MajorDMR-9-29041	2
chr19	2926195	2926222	MajorDMR-9-29042	2
chr19	2946364	2946569	MajorDMR-9-29043	2
chr19	2961832	2961844	MajorDMR-9-29044	2
chr19	2968540	2969235	MajorDMR-9-29045	10
chr19	2974282	2974705	MajorDMR-9-29046	11
chr19	2975681	2976745	MajorDMR-9-29047	11
chr19	2982459	2984043	MajorDMR-9-29048	29
chr19	2987198	2987421	MajorDMR-9-29049	6
chr19	3020416	3020659	MajorDMR-9-29050	6
chr19	3027896	3028430	MajorDMR-9-29051	3
chr19	3036936	3037049	MajorDMR-9-29052	2
chr19	3042349	3042362	MajorDMR-9-29053	2
chr19	3047794	3047999	MajorDMR-9-29054	6
chr19	3057116	3057904	MajorDMR-9-29055	30
chr19	3060028	3060851	MajorDMR-9-29056	3
chr19	3075694	3075788	MajorDMR-9-29057	3
chr19	3104007	3104368	MajorDMR-9-29058	3
chr19	3133215	3133848	MajorDMR-9-29059	17
chr19	3137329	3137343	MajorDMR-9-29060	3
chr19	3176125	3176253	MajorDMR-9-29061	5
chr19	3216702	3216829	MajorDMR-9-29062	2
chr19	3218562	3219051	MajorDMR-9-29063	23
chr19	3219788	3219843	MajorDMR-9-29064	2
chr19	3220697	3221092	MajorDMR-9-29065	9
chr19	3227422	3228291	MajorDMR-9-29066	6
chr19	3229528	3229624	MajorDMR-9-29067	3
chr19	3234210	3234489	MajorDMR-9-29068	3
chr19	3237297	3237515	MajorDMR-9-29069	4
chr19	3243362	3243724	MajorDMR-9-29070	3
chr19	3255555	3256228	MajorDMR-9-29071	5
chr19	3259769	3259815	MajorDMR-9-29072	3
chr19	3268186	3269267	MajorDMR-9-29073	23
chr19	3269863	3270180	MajorDMR-9-29074	2
chr19	3271479	3272564	MajorDMR-9-29075	10
chr19	3274493	3274859	MajorDMR-9-29076	2
chr19	3275990	3276901	MajorDMR-9-29077	6
chr19	3278038	3278072	MajorDMR-9-29078	2
chr19	3281233	3281586	MajorDMR-9-29079	3
chr19	3287933	3287970	MajorDMR-9-29080	2
chr19	3295293	3295642	MajorDMR-9-29081	5
chr19	3300663	3301554	MajorDMR-9-29082	16
chr19	3314155	3314437	MajorDMR-9-29083	6
chr19	3327552	3327600	MajorDMR-9-29084	3
chr19	3336698	3336918	MajorDMR-9-29085	4
chr19	3343404	3344519	MajorDMR-9-29086	28
chr19	3346243	3347456	MajorDMR-9-29087	39
chr19	3361373	3362090	MajorDMR-9-29088	16
chr19	3365523	3365769	MajorDMR-9-29089	5
chr19	3367762	3368240	MajorDMR-9-29090	3
chr19	3369588	3370262	MajorDMR-9-29091	6
chr19	3374934	3374992	MajorDMR-9-29092	3
chr19	3375747	3375836	MajorDMR-9-29093	3
chr19	3383442	3383727	MajorDMR-9-29094	9
chr19	3384416	3384544	MajorDMR-9-29095	6
chr19	3387355	3388417	MajorDMR-9-29096	47
chr19	3398251	3398935	MajorDMR-9-29097	15
chr19	3400051	3400668	MajorDMR-9-29098	7
chr19	3403373	3405221	MajorDMR-9-29099	88
chr19	3406816	3406886	MajorDMR-9-29100	2
chr19	3407620	3408323	MajorDMR-9-29101	22
chr19	3409397	3409681	MajorDMR-9-29102	2
chr19	3423473	3423891	MajorDMR-9-29103	15
chr19	3428722	3428834	MajorDMR-9-29104	4
chr19	3444374	3444857	MajorDMR-9-29105	15
chr19	3450850	3451324	MajorDMR-9-29106	9
chr19	3464912	3465736	MajorDMR-9-29107	8
chr19	3466401	3467064	MajorDMR-9-29108	16
chr19	3469411	3469848	MajorDMR-9-29109	5
chr19	3516538	3516766	MajorDMR-9-29110	4
chr19	3536438	3537003	MajorDMR-9-29111	17
chr19	3539482	3539521	MajorDMR-9-29112	3
chr19	3548685	3549045	MajorDMR-9-29113	3
chr19	3556258	3556701	MajorDMR-9-29114	3
chr19	3580559	3580789	MajorDMR-9-29115	2
chr19	3586843	3587104	MajorDMR-9-29116	2
chr19	3613954	3614109	MajorDMR-9-29117	2
chr19	3644458	3645560	MajorDMR-9-29118	15
chr19	3649083	3650242	MajorDMR-9-29119	32
chr19	3655767	3656368	MajorDMR-9-29120	12
chr19	3658150	3658852	MajorDMR-9-29121	8
chr19	3659495	3659625	MajorDMR-9-29122	3
chr19	3660750	3661097	MajorDMR-9-29123	3
chr19	3666309	3666521	MajorDMR-9-29124	10
chr19	3668466	3668944	MajorDMR-9-29125	5
chr19	3670153	3671185	MajorDMR-9-29126	13
chr19	3683958	3684163	MajorDMR-9-29127	2
chr19	3688762	3689019	MajorDMR-9-29128	6
chr19	3692967	3693185	MajorDMR-9-29129	4
chr19	3698625	3699239	MajorDMR-9-29130	6
chr19	3784593	3785264	MajorDMR-9-29131	10
chr19	3786701	3786930	MajorDMR-9-29132	3
chr19	3800624	3801047	MajorDMR-9-29133	3
chr19	3802014	3802270	MajorDMR-9-29134	5
chr19	3808419	3808659	MajorDMR-9-29135	9
chr19	3822215	3822374	MajorDMR-9-29136	6
chr19	3828482	3828654	MajorDMR-9-29137	6
chr19	3830887	3831532	MajorDMR-9-29138	7
chr19	3867345	3867470	MajorDMR-9-29139	4
chr19	3868043	3868552	MajorDMR-9-29140	4
chr19	3870788	3870939	MajorDMR-9-29141	2
chr19	3880113	3880169	MajorDMR-9-29142	2
chr19	3886444	3886647	MajorDMR-9-29143	5
chr19	3887608	3888166	MajorDMR-9-29144	8
chr19	3890803	3890851	MajorDMR-9-29145	2
chr19	3893903	3893967	MajorDMR-9-29146	2
chr19	3977556	3977631	MajorDMR-9-29147	2
chr19	3978981	3979426	MajorDMR-9-29148	3
chr19	3981082	3981164	MajorDMR-9-29149	2
chr19	3981850	3982002	MajorDMR-9-29150	3
chr19	3983444	3984324	MajorDMR-9-29151	11
chr19	3999980	4000061	MajorDMR-9-29152	5
chr19	4006720	4006727	MajorDMR-9-29153	2
chr19	4009916	4011624	MajorDMR-9-29154	24
chr19	4013787	4014809	MajorDMR-9-29155	6
chr19	4015780	4016314	MajorDMR-9-29156	7
chr19	4019763	4019896	MajorDMR-9-29157	2
chr19	4032458	4032689	MajorDMR-9-29158	9
chr19	4034605	4035704	MajorDMR-9-29159	6
chr19	4044264	4045799	MajorDMR-9-29160	29
chr19	4046373	4048080	MajorDMR-9-29161	32
chr19	4049457	4049946	MajorDMR-9-29162	10
chr19	4052587	4053367	MajorDMR-9-29163	19
chr19	4055712	4055868	MajorDMR-9-29164	3
chr19	4059103	4059134	MajorDMR-9-29165	3
chr19	4059687	4063822	MajorDMR-9-29166	59
chr19	4068266	4068815	MajorDMR-9-29167	9
chr19	4115333	4117124	MajorDMR-9-29168	12
chr19	4124984	4125121	MajorDMR-9-29169	5
chr19	4134422	4134560	MajorDMR-9-29170	4
chr19	4172846	4173483	MajorDMR-9-29171	10
chr19	4184081	4184160	MajorDMR-9-29172	2
chr19	4186438	4186802	MajorDMR-9-29173	3
chr19	4263452	4263534	MajorDMR-9-29174	3
chr19	4267795	4267801	MajorDMR-9-29175	2
chr19	4271113	4271223	MajorDMR-9-29176	2
chr19	4296415	4296813	MajorDMR-9-29177	9
chr19	4305399	4305693	MajorDMR-9-29178	3
chr19	4344282	4344431	MajorDMR-9-29179	2
chr19	4352270	4352799	MajorDMR-9-29180	5
chr19	4357169	4357472	MajorDMR-9-29181	6
chr19	4357990	4358164	MajorDMR-9-29182	2
chr19	4360408	4360522	MajorDMR-9-29183	2
chr19	4364250	4364461	MajorDMR-9-29184	6
chr19	4367639	4367940	MajorDMR-9-29185	2
chr19	4368498	4368962	MajorDMR-9-29186	6
chr19	4369928	4370710	MajorDMR-9-29187	26
chr19	4371286	4371835	MajorDMR-9-29188	17
chr19	4374238	4374257	MajorDMR-9-29189	2
chr19	4374785	4374862	MajorDMR-9-29190	5
chr19	4376458	4377487	MajorDMR-9-29191	12
chr19	4379716	4379926	MajorDMR-9-29192	2
chr19	4380463	4380714	MajorDMR-9-29193	9
chr19	4381598	4381753	MajorDMR-9-29194	3
chr19	4385886	4386272	MajorDMR-9-29195	4
chr19	4388709	4389820	MajorDMR-9-29196	12
chr19	4390359	4391188	MajorDMR-9-29197	5
chr19	4391806	4391985	MajorDMR-9-29198	4
chr19	4394302	4394955	MajorDMR-9-29199	5
chr19	4397028	4397045	MajorDMR-9-29200	2
chr19	4414815	4415967	MajorDMR-9-29201	26
chr19	4425830	4426290	MajorDMR-9-29202	5
chr19	4434509	4434637	MajorDMR-9-29203	5
chr19	4439340	4439646	MajorDMR-9-29204	12
chr19	4448687	4450034	MajorDMR-9-29205	34
chr19	4450733	4450843	MajorDMR-9-29206	2
chr19	4455315	4456378	MajorDMR-9-29207	14
chr19	4492081	4492085	MajorDMR-9-29208	2
chr19	4535581	4535763	MajorDMR-9-29209	4
chr19	4547427	4548089	MajorDMR-9-29210	10
chr19	4566423	4566678	MajorDMR-9-29211	16
chr19	4569954	4570042	MajorDMR-9-29212	3
chr19	4574779	4574940	MajorDMR-9-29213	2
chr19	4575473	4576375	MajorDMR-9-29214	11
chr19	4578345	4578609	MajorDMR-9-29215	3
chr19	4579420	4580254	MajorDMR-9-29216	4
chr19	4585245	4585296	MajorDMR-9-29217	2
chr19	4606973	4607541	MajorDMR-9-29218	20
chr19	4620571	4620581	MajorDMR-9-29219	2
chr19	4621133	4621185	MajorDMR-9-29220	3
chr19	4622317	4623472	MajorDMR-9-29221	5
chr19	4635557	4635613	MajorDMR-9-29222	3
chr19	4639922	4640229	MajorDMR-9-29223	10
chr19	4654503	4655109	MajorDMR-9-29224	8
chr19	4670740	4671063	MajorDMR-9-29225	3
chr19	4676980	4677308	MajorDMR-9-29226	8
chr19	4678979	4679302	MajorDMR-9-29227	2
chr19	4722659	4722952	MajorDMR-9-29228	6
chr19	4742384	4743354	MajorDMR-9-29229	6
chr19	4744959	4745303	MajorDMR-9-29230	6
chr19	4745899	4746363	MajorDMR-9-29231	2
chr19	4748229	4748925	MajorDMR-9-29232	7
chr19	4749674	4750651	MajorDMR-9-29233	13
chr19	4759406	4759465	MajorDMR-9-29234	4
chr19	4764243	4764452	MajorDMR-9-29235	3
chr19	4768571	4769048	MajorDMR-9-29236	4
chr19	4769931	4771319	MajorDMR-9-29237	33
chr19	4772003	4772772	MajorDMR-9-29238	9
chr19	4773315	4774734	MajorDMR-9-29239	18
chr19	4776676	4777295	MajorDMR-9-29240	4
chr19	4784552	4786190	MajorDMR-9-29241	42
chr19	4787929	4788587	MajorDMR-9-29242	11
chr19	4795226	4795311	MajorDMR-9-29243	2
chr19	4829255	4829675	MajorDMR-9-29244	6
chr19	4878148	4878713	MajorDMR-9-29245	18
chr19	4895428	4895568	MajorDMR-9-29246	2
chr19	4907002	4907011	MajorDMR-9-29247	2
chr19	4971549	4971604	MajorDMR-9-29248	2
chr19	4976405	4978187	MajorDMR-9-29249	37
chr19	4983579	4983676	MajorDMR-9-29250	3
chr19	4984949	4985947	MajorDMR-9-29251	6
chr19	4986795	4986820	MajorDMR-9-29252	2
chr19	4987402	4987490	MajorDMR-9-29253	2
chr19	4988308	4988411	MajorDMR-9-29254	3
chr19	5011999	5012380	MajorDMR-9-29255	6
chr19	5022955	5023481	MajorDMR-9-29256	18
chr19	5027312	5027578	MajorDMR-9-29257	2
chr19	5029791	5029939	MajorDMR-9-29258	4
chr19	5031370	5031597	MajorDMR-9-29259	3
chr19	5032587	5032816	MajorDMR-9-29260	15
chr19	5034372	5034424	MajorDMR-9-29261	2
chr19	5034961	5038497	MajorDMR-9-29262	114
chr19	5041524	5041888	MajorDMR-9-29263	9
chr19	5046048	5047036	MajorDMR-9-29264	19
chr19	5048028	5049441	MajorDMR-9-29265	30
chr19	5050802	5051551	MajorDMR-9-29266	7
chr19	5052340	5053633	MajorDMR-9-29267	10
chr19	5058286	5060426	MajorDMR-9-29268	67
chr19	5064193	5064608	MajorDMR-9-29269	8
chr19	5091087	5092197	MajorDMR-9-29270	25
chr19	5093369	5093849	MajorDMR-9-29271	22
chr19	5095268	5095354	MajorDMR-9-29272	4
chr19	5102864	5104438	MajorDMR-9-29273	44
chr19	5107660	5108085	MajorDMR-9-29274	9
chr19	5112634	5112885	MajorDMR-9-29275	5
chr19	5125825	5125925	MajorDMR-9-29276	2
chr19	5128592	5128865	MajorDMR-9-29277	3
chr19	5132162	5132366	MajorDMR-9-29278	5
chr19	5137215	5137293	MajorDMR-9-29279	2
chr19	5138817	5139740	MajorDMR-9-29280	10
chr19	5140511	5141400	MajorDMR-9-29281	24
chr19	5142795	5142805	MajorDMR-9-29282	2
chr19	5147727	5148731	MajorDMR-9-29283	26
chr19	5155253	5155291	MajorDMR-9-29284	2
chr19	5156299	5156904	MajorDMR-9-29285	16
chr19	5173167	5173400	MajorDMR-9-29286	3
chr19	5182662	5183264	MajorDMR-9-29287	15
chr19	5186494	5186610	MajorDMR-9-29288	5
chr19	5212953	5213015	MajorDMR-9-29289	4
chr19	5229274	5230287	MajorDMR-9-29290	34
chr19	5236475	5236533	MajorDMR-9-29291	2
chr19	5239642	5239962	MajorDMR-9-29292	3
chr19	5247855	5248266	MajorDMR-9-29293	12
chr19	5250113	5251291	MajorDMR-9-29294	32
chr19	5255573	5256125	MajorDMR-9-29295	8
chr19	5266890	5267032	MajorDMR-9-29296	3
chr19	5269344	5269379	MajorDMR-9-29297	3
chr19	5275069	5275121	MajorDMR-9-29298	2
chr19	5288515	5289008	MajorDMR-9-29299	2
chr19	5307643	5308584	MajorDMR-9-29300	14
chr19	5309234	5309998	MajorDMR-9-29301	9
chr19	5313483	5313770	MajorDMR-9-29302	3
chr19	5320534	5320972	MajorDMR-9-29303	2
chr19	5322090	5323364	MajorDMR-9-29304	34
chr19	5326097	5326652	MajorDMR-9-29305	8
chr19	5330896	5331039	MajorDMR-9-29306	2
chr19	5334656	5336561	MajorDMR-9-29307	57
chr19	5338070	5338469	MajorDMR-9-29308	8
chr19	5344043	5344051	MajorDMR-9-29309	2
chr19	5353084	5353408	MajorDMR-9-29310	13
chr19	5360542	5360643	MajorDMR-9-29311	3
chr19	5371758	5372220	MajorDMR-9-29312	13
chr19	5394705	5395257	MajorDMR-9-29313	7
chr19	5396062	5396489	MajorDMR-9-29314	2
chr19	5397774	5398368	MajorDMR-9-29315	16
chr19	5406978	5407461	MajorDMR-9-29316	5
chr19	5417644	5418237	MajorDMR-9-29317	8
chr19	5436248	5436252	MajorDMR-9-29318	2
chr19	5445427	5445663	MajorDMR-9-29319	6
chr19	5451034	5452236	MajorDMR-9-29320	20
chr19	5467458	5467788	MajorDMR-9-29321	2
chr19	5477861	5478021	MajorDMR-9-29322	2
chr19	5478597	5478723	MajorDMR-9-29323	4
chr19	5479824	5480188	MajorDMR-9-29324	16
chr19	5495023	5495036	MajorDMR-9-29325	2
chr19	5530722	5531042	MajorDMR-9-29326	5
chr19	5536509	5537173	MajorDMR-9-29327	24
chr19	5539090	5539910	MajorDMR-9-29328	23
chr19	5547972	5548130	MajorDMR-9-29329	5
chr19	5577875	5578204	MajorDMR-9-29330	7
chr19	5578725	5579096	MajorDMR-9-29331	3
chr19	5586372	5586600	MajorDMR-9-29332	4
chr19	5620122	5620568	MajorDMR-9-29333	3
chr19	5627714	5627794	MajorDMR-9-29334	2
chr19	5652572	5652736	MajorDMR-9-29335	3
chr19	5670045	5670099	MajorDMR-9-29336	3
chr19	5679251	5679526	MajorDMR-9-29337	3
chr19	5687492	5687579	MajorDMR-9-29338	6
chr19	5691473	5692476	MajorDMR-9-29339	22
chr19	5773811	5774091	MajorDMR-9-29340	2
chr19	5799339	5799583	MajorDMR-9-29341	8
chr19	5822354	5822430	MajorDMR-9-29342	4
chr19	5828944	5829469	MajorDMR-9-29343	9
chr19	5890686	5891229	MajorDMR-9-29344	4
chr19	5892047	5892503	MajorDMR-9-29345	17
chr19	5916234	5916524	MajorDMR-9-29346	2
chr19	5932165	5933233	MajorDMR-9-29347	25
chr19	5968607	5968822	MajorDMR-9-29348	4
chr19	5973842	5974101	MajorDMR-9-29349	2
chr19	5979519	5980009	MajorDMR-9-29350	2
chr19	5987773	5988194	MajorDMR-9-29351	4
chr19	5988799	5988969	MajorDMR-9-29352	2
chr19	6022409	6022526	MajorDMR-9-29353	5
chr19	6056894	6057681	MajorDMR-9-29354	25
chr19	6058380	6058569	MajorDMR-9-29355	3
chr19	6059949	6060110	MajorDMR-9-29356	2
chr19	6065549	6066621	MajorDMR-9-29357	16
chr19	6067231	6067801	MajorDMR-9-29358	9
chr19	6071386	6072112	MajorDMR-9-29359	5
chr19	6091643	6092433	MajorDMR-9-29360	6
chr19	6095776	6096006	MajorDMR-9-29361	2
chr19	6098603	6098901	MajorDMR-9-29362	4
chr19	6103037	6104095	MajorDMR-9-29363	7
chr19	6111202	6111716	MajorDMR-9-29364	6
chr19	6181989	6182078	MajorDMR-9-29365	2
chr19	6200076	6200277	MajorDMR-9-29366	2
chr19	6215453	6215478	MajorDMR-9-29367	2
chr19	6218506	6218550	MajorDMR-9-29368	2
chr19	6219822	6219852	MajorDMR-9-29369	3
chr19	6223574	6223766	MajorDMR-9-29370	2
chr19	6229010	6229131	MajorDMR-9-29371	5
chr19	6239480	6239566	MajorDMR-9-29372	6
chr19	6241830	6241920	MajorDMR-9-29373	2
chr19	6249478	6249493	MajorDMR-9-29374	2
chr19	6250119	6250728	MajorDMR-9-29375	6
chr19	6271698	6272433	MajorDMR-9-29376	18
chr19	6340535	6340857	MajorDMR-9-29377	7
chr19	6378334	6378720	MajorDMR-9-29378	4
chr19	6413868	6414167	MajorDMR-9-29379	11
chr19	6417395	6418004	MajorDMR-9-29380	6
chr19	6440586	6440727	MajorDMR-9-29381	2
chr19	6458090	6458125	MajorDMR-9-29382	2
chr19	6458777	6458804	MajorDMR-9-29383	2
chr19	6461026	6461220	MajorDMR-9-29384	2
chr19	6497903	6498283	MajorDMR-9-29385	3
chr19	6499230	6499730	MajorDMR-9-29386	3
chr19	6501317	6501460	MajorDMR-9-29387	7
chr19	6518384	6518627	MajorDMR-9-29388	3
chr19	6532614	6532682	MajorDMR-9-29389	2
chr19	6588551	6588782	MajorDMR-9-29390	2
chr19	6738788	6739160	MajorDMR-9-29391	5
chr19	6744897	6745245	MajorDMR-9-29392	21
chr19	6781164	6781866	MajorDMR-9-29393	15
chr19	6856921	6857331	MajorDMR-9-29394	14
chr19	7159633	7159818	MajorDMR-9-29395	4
chr19	7179436	7179780	MajorDMR-9-29396	5
chr19	7238294	7238302	MajorDMR-9-29397	2
chr19	7251092	7251101	MajorDMR-9-29398	2
chr19	7295073	7295617	MajorDMR-9-29399	4
chr19	7309657	7310362	MajorDMR-9-29400	8
chr19	7418949	7419570	MajorDMR-9-29401	3
chr19	7507484	7507508	MajorDMR-9-29402	2
chr19	7541809	7541909	MajorDMR-9-29403	3
chr19	7543489	7543652	MajorDMR-9-29404	5
chr19	7554601	7554767	MajorDMR-9-29405	2
chr19	7579943	7580471	MajorDMR-9-29406	13
chr19	7588404	7588502	MajorDMR-9-29407	2
chr19	7659541	7660053	MajorDMR-9-29408	4
chr19	7662163	7662638	MajorDMR-9-29409	3
chr19	7667356	7667725	MajorDMR-9-29410	5
chr19	7673389	7673543	MajorDMR-9-29411	3
chr19	7679793	7680553	MajorDMR-9-29412	5
chr19	7683382	7684341	MajorDMR-9-29413	9
chr19	7722196	7722540	MajorDMR-9-29414	5
chr19	7723111	7724001	MajorDMR-9-29415	9
chr19	7728694	7728800	MajorDMR-9-29416	2
chr19	7729913	7730808	MajorDMR-9-29417	11
chr19	7739233	7739437	MajorDMR-9-29418	2
chr19	7747155	7747295	MajorDMR-9-29419	8
chr19	7754116	7754277	MajorDMR-9-29420	11
chr19	7762305	7762441	MajorDMR-9-29421	3
chr19	7763625	7764474	MajorDMR-9-29422	4
chr19	7794799	7794972	MajorDMR-9-29423	6
chr19	7804789	7804819	MajorDMR-9-29424	2
chr19	7807876	7808224	MajorDMR-9-29425	10
chr19	7852932	7853029	MajorDMR-9-29426	4
chr19	7865196	7865396	MajorDMR-9-29427	3
chr19	7888602	7888996	MajorDMR-9-29428	7
chr19	7896517	7898587	MajorDMR-9-29429	35
chr19	7901475	7901546	MajorDMR-9-29430	3
chr19	7918240	7918467	MajorDMR-9-29431	17
chr19	7923158	7923163	MajorDMR-9-29432	2
chr19	7925723	7927812	MajorDMR-9-29433	34
chr19	7930691	7930747	MajorDMR-9-29434	3
chr19	7933203	7933980	MajorDMR-9-29435	16
chr19	7934685	7935401	MajorDMR-9-29436	18
chr19	7936195	7937309	MajorDMR-9-29437	12
chr19	7938200	7938349	MajorDMR-9-29438	3
chr19	7979313	7979901	MajorDMR-9-29439	11
chr19	7980482	7981027	MajorDMR-9-29440	3
chr19	7981882	7983085	MajorDMR-9-29441	34
chr19	7986205	7986399	MajorDMR-9-29442	7
chr19	7989590	7989958	MajorDMR-9-29443	11
chr19	7991476	7991894	MajorDMR-9-29444	3
chr19	7992963	7994496	MajorDMR-9-29445	13
chr19	7995613	7995952	MajorDMR-9-29446	3
chr19	7996610	7996746	MajorDMR-9-29447	3
chr19	7999113	7999237	MajorDMR-9-29448	4
chr19	8016375	8016889	MajorDMR-9-29449	10
chr19	8018122	8018132	MajorDMR-9-29450	2
chr19	8030759	8030937	MajorDMR-9-29451	2
chr19	8035736	8035775	MajorDMR-9-29452	2
chr19	8036931	8037471	MajorDMR-9-29453	13
chr19	8038136	8039851	MajorDMR-9-29454	33
chr19	8047922	8048306	MajorDMR-9-29455	2
chr19	8066739	8067067	MajorDMR-9-29456	3
chr19	8111847	8112423	MajorDMR-9-29457	3
chr19	8207719	8208085	MajorDMR-9-29458	5
chr19	8219927	8219983	MajorDMR-9-29459	3
chr19	8223269	8223663	MajorDMR-9-29460	8
chr19	8226100	8226142	MajorDMR-9-29461	3
chr19	8244999	8245075	MajorDMR-9-29462	2
chr19	8261619	8261751	MajorDMR-9-29463	3
chr19	8272826	8273119	MajorDMR-9-29464	8
chr19	8275492	8275555	MajorDMR-9-29465	2
chr19	8277108	8277238	MajorDMR-9-29466	3
chr19	8279920	8279988	MajorDMR-9-29467	3
chr19	8289518	8289954	MajorDMR-9-29468	3
chr19	8305295	8305944	MajorDMR-9-29469	9
chr19	8314851	8315161	MajorDMR-9-29470	2
chr19	8316188	8316664	MajorDMR-9-29471	5
chr19	8367324	8367489	MajorDMR-9-29472	5
chr19	8376848	8377079	MajorDMR-9-29473	7
chr19	8387349	8387359	MajorDMR-9-29474	2
chr19	8429849	8429882	MajorDMR-9-29475	2
chr19	8432062	8432550	MajorDMR-9-29476	12
chr19	8456999	8457207	MajorDMR-9-29477	2
chr19	8461635	8462553	MajorDMR-9-29478	7
chr19	8517308	8517537	MajorDMR-9-29479	2
chr19	8521634	8521661	MajorDMR-9-29480	3
chr19	8534760	8535084	MajorDMR-9-29481	2
chr19	8555076	8555372	MajorDMR-9-29482	3
chr19	8571566	8571769	MajorDMR-9-29483	7
chr19	8590219	8590238	MajorDMR-9-29484	2
chr19	8644735	8644797	MajorDMR-9-29485	3
chr19	8660647	8660785	MajorDMR-9-29486	5
chr19	8680627	8680872	MajorDMR-9-29487	2
chr19	8747637	8747793	MajorDMR-9-29488	11
chr19	8813598	8813742	MajorDMR-9-29489	3
chr19	8900718	8900886	MajorDMR-9-29490	2
chr19	9186171	9186639	MajorDMR-9-29491	13
chr19	9282376	9282741	MajorDMR-9-29492	2
chr19	9736017	9736429	MajorDMR-9-29493	2
chr19	9895294	9895447	MajorDMR-9-29494	4
chr19	9900981	9901922	MajorDMR-9-29495	5
chr19	9947953	9947987	MajorDMR-9-29496	2
chr19	9950956	9951018	MajorDMR-9-29497	2
chr19	9953604	9953635	MajorDMR-9-29498	2
chr19	9955334	9955374	MajorDMR-9-29499	3
chr19	9955982	9956132	MajorDMR-9-29500	4
chr19	9957543	9958691	MajorDMR-9-29501	8
chr19	9959424	9961687	MajorDMR-9-29502	31
chr19	9968646	9968914	MajorDMR-9-29503	2
chr19	9976626	9977140	MajorDMR-9-29504	13
chr19	9979719	9979977	MajorDMR-9-29505	5
chr19	9988947	9989109	MajorDMR-9-29506	2
chr19	9992731	9993107	MajorDMR-9-29507	2
chr19	9994485	9994632	MajorDMR-9-29508	5
chr19	10001276	10001308	MajorDMR-9-29509	2
chr19	10002673	10002862	MajorDMR-9-29510	4
chr19	10010816	10011325	MajorDMR-9-29511	10
chr19	10027995	10028011	MajorDMR-9-29512	2
chr19	10105707	10105977	MajorDMR-9-29513	2
chr19	10117077	10117305	MajorDMR-9-29514	6
chr19	10119286	10119980	MajorDMR-9-29515	11
chr19	10205912	10206075	MajorDMR-9-29516	2
chr19	10210033	10210146	MajorDMR-9-29517	4
chr19	10216476	10216515	MajorDMR-9-29518	4
chr19	10223637	10223753	MajorDMR-9-29519	6
chr19	10224345	10224350	MajorDMR-9-29520	2
chr19	10225899	10226169	MajorDMR-9-29521	6
chr19	10229829	10229862	MajorDMR-9-29522	2
chr19	10248782	10248992	MajorDMR-9-29523	6
chr19	10284122	10284148	MajorDMR-9-29524	2
chr19	10369635	10370349	MajorDMR-9-29525	5
chr19	10372292	10372806	MajorDMR-9-29526	5
chr19	10382288	10382356	MajorDMR-9-29527	3
chr19	10397560	10398100	MajorDMR-9-29528	32
chr19	10402586	10404487	MajorDMR-9-29529	28
chr19	10406087	10406565	MajorDMR-9-29530	29
chr19	10410181	10410256	MajorDMR-9-29531	2
chr19	10410855	10410890	MajorDMR-9-29532	2
chr19	10416013	10416231	MajorDMR-9-29533	4
chr19	10434185	10434248	MajorDMR-9-29534	4
chr19	10455425	10455910	MajorDMR-9-29535	9
chr19	10475626	10475650	MajorDMR-9-29536	4
chr19	10506758	10506876	MajorDMR-9-29537	5
chr19	10519592	10519938	MajorDMR-9-29538	5
chr19	10528401	10528413	MajorDMR-9-29539	3
chr19	10532131	10532934	MajorDMR-9-29540	6
chr19	10534464	10534742	MajorDMR-9-29541	5
chr19	10562904	10563288	MajorDMR-9-29542	3
chr19	10572213	10572319	MajorDMR-9-29543	2
chr19	10582683	10582693	MajorDMR-9-29544	2
chr19	10590391	10590414	MajorDMR-9-29545	2
chr19	10612520	10612531	MajorDMR-9-29546	2
chr19	10614255	10614390	MajorDMR-9-29547	2
chr19	10692037	10692202	MajorDMR-9-29548	3
chr19	10714919	10714961	MajorDMR-9-29549	2
chr19	10719570	10719607	MajorDMR-9-29550	2
chr19	10735999	10736225	MajorDMR-9-29551	7
chr19	10747164	10747173	MajorDMR-9-29552	2
chr19	10754735	10754831	MajorDMR-9-29553	2
chr19	10755415	10755670	MajorDMR-9-29554	3
chr19	10756647	10758223	MajorDMR-9-29555	19
chr19	10773257	10773899	MajorDMR-9-29556	4
chr19	10792990	10793010	MajorDMR-9-29557	2
chr19	10796728	10798447	MajorDMR-9-29558	15
chr19	10809166	10809344	MajorDMR-9-29559	3
chr19	10811318	10811672	MajorDMR-9-29560	5
chr19	10830122	10830164	MajorDMR-9-29561	3
chr19	10847254	10847268	MajorDMR-9-29562	2
chr19	10861858	10861906	MajorDMR-9-29563	3
chr19	10872738	10873010	MajorDMR-9-29564	7
chr19	10875969	10876555	MajorDMR-9-29565	11
chr19	10877284	10877633	MajorDMR-9-29566	7
chr19	10878746	10878800	MajorDMR-9-29567	3
chr19	10907992	10908804	MajorDMR-9-29568	13
chr19	10911137	10911384	MajorDMR-9-29569	7
chr19	11004467	11005202	MajorDMR-9-29570	15
chr19	11007967	11007982	MajorDMR-9-29571	2
chr19	11009866	11010083	MajorDMR-9-29572	4
chr19	11032123	11032583	MajorDMR-9-29573	2
chr19	11038509	11038631	MajorDMR-9-29574	4
chr19	11058845	11059468	MajorDMR-9-29575	13
chr19	11081481	11081585	MajorDMR-9-29576	3
chr19	11127357	11127493	MajorDMR-9-29577	4
chr19	11155248	11155346	MajorDMR-9-29578	2
chr19	11161088	11161217	MajorDMR-9-29579	3
chr19	11186759	11186836	MajorDMR-9-29580	4
chr19	11199655	11199884	MajorDMR-9-29581	4
chr19	11206960	11207523	MajorDMR-9-29582	8
chr19	11219614	11220037	MajorDMR-9-29583	7
chr19	11241902	11242138	MajorDMR-9-29584	4
chr19	11247209	11248250	MajorDMR-9-29585	8
chr19	11253266	11254126	MajorDMR-9-29586	6
chr19	11268596	11269388	MajorDMR-9-29587	8
chr19	11309497	11309506	MajorDMR-9-29588	2
chr19	11314100	11314766	MajorDMR-9-29589	6
chr19	11404261	11404316	MajorDMR-9-29590	3
chr19	11405100	11405125	MajorDMR-9-29591	2
chr19	11406992	11407406	MajorDMR-9-29592	8
chr19	11435646	11435889	MajorDMR-9-29593	3
chr19	11449581	11449629	MajorDMR-9-29594	2
chr19	11455599	11455924	MajorDMR-9-29595	5
chr19	11466792	11467613	MajorDMR-9-29596	6
chr19	11475749	11475828	MajorDMR-9-29597	2
chr19	11476415	11476473	MajorDMR-9-29598	2
chr19	11486454	11486481	MajorDMR-9-29599	2
chr19	11493060	11493070	MajorDMR-9-29600	2
chr19	11531557	11532400	MajorDMR-9-29601	7
chr19	11533038	11534232	MajorDMR-9-29602	23
chr19	11552157	11552325	MajorDMR-9-29603	3
chr19	11554353	11555170	MajorDMR-9-29604	5
chr19	11557633	11558410	MajorDMR-9-29605	13
chr19	11559955	11559991	MajorDMR-9-29606	2
chr19	11562234	11563173	MajorDMR-9-29607	5
chr19	11564033	11564821	MajorDMR-9-29608	6
chr19	11565507	11565557	MajorDMR-9-29609	2
chr19	11568023	11568129	MajorDMR-9-29610	4
chr19	11574070	11574855	MajorDMR-9-29611	6
chr19	11579291	11579423	MajorDMR-9-29612	2
chr19	11579930	11579963	MajorDMR-9-29613	2
chr19	11584035	11584129	MajorDMR-9-29614	2
chr19	11584938	11585273	MajorDMR-9-29615	3
chr19	11592123	11592373	MajorDMR-9-29616	2
chr19	11593834	11593901	MajorDMR-9-29617	2
chr19	11606001	11606604	MajorDMR-9-29618	10
chr19	11634333	11634348	MajorDMR-9-29619	2
chr19	11641098	11641727	MajorDMR-9-29620	4
chr19	11645941	11646087	MajorDMR-9-29621	4
chr19	11646647	11646679	MajorDMR-9-29622	4
chr19	11664610	11664878	MajorDMR-9-29623	3
chr19	11735488	11735907	MajorDMR-9-29624	10
chr19	11908350	11908730	MajorDMR-9-29625	4
chr19	11998234	11998486	MajorDMR-9-29626	4
chr19	12175316	12175397	MajorDMR-9-29627	2
chr19	12267896	12267946	MajorDMR-9-29628	3
chr19	12308054	12308156	MajorDMR-9-29629	2
chr19	12746651	12746797	MajorDMR-9-29630	3
chr19	12788472	12788486	MajorDMR-9-29631	2
chr19	12822763	12823123	MajorDMR-9-29632	3
chr19	12868957	12868975	MajorDMR-9-29633	2
chr19	12899604	12900528	MajorDMR-9-29634	9
chr19	12907883	12907947	MajorDMR-9-29635	3
chr19	12913323	12913396	MajorDMR-9-29636	4
chr19	12916685	12916696	MajorDMR-9-29637	2
chr19	12939489	12939728	MajorDMR-9-29638	3
chr19	12945566	12945703	MajorDMR-9-29639	4
chr19	12946543	12947387	MajorDMR-9-29640	24
chr19	12950885	12951170	MajorDMR-9-29641	5
chr19	12952895	12953138	MajorDMR-9-29642	3
chr19	12953910	12954357	MajorDMR-9-29643	4
chr19	12955912	12956398	MajorDMR-9-29644	2
chr19	12958195	12958249	MajorDMR-9-29645	3
chr19	12970017	12970091	MajorDMR-9-29646	2
chr19	12984056	12984161	MajorDMR-9-29647	5
chr19	12987030	12987084	MajorDMR-9-29648	2
chr19	12991629	12991803	MajorDMR-9-29649	2
chr19	12997259	12997644	MajorDMR-9-29650	2
chr19	13007487	13007567	MajorDMR-9-29651	4
chr19	13023563	13024425	MajorDMR-9-29652	26
chr19	13024940	13025255	MajorDMR-9-29653	7
chr19	13030488	13030876	MajorDMR-9-29654	3
chr19	13050952	13051159	MajorDMR-9-29655	2
chr19	13060454	13060600	MajorDMR-9-29656	3
chr19	13063294	13065430	MajorDMR-9-29657	24
chr19	13066064	13066091	MajorDMR-9-29658	2
chr19	13076667	13076831	MajorDMR-9-29659	2
chr19	13080220	13080793	MajorDMR-9-29660	4
chr19	13085711	13086530	MajorDMR-9-29661	12
chr19	13095482	13096274	MajorDMR-9-29662	13
chr19	13105782	13105895	MajorDMR-9-29663	8
chr19	13107289	13109763	MajorDMR-9-29664	65
chr19	13110431	13110947	MajorDMR-9-29665	8
chr19	13111689	13115963	MajorDMR-9-29666	123
chr19	13116577	13118681	MajorDMR-9-29667	50
chr19	13119296	13120642	MajorDMR-9-29668	34
chr19	13121208	13122235	MajorDMR-9-29669	32
chr19	13123474	13134054	MajorDMR-9-29670	170
chr19	13135802	13144150	MajorDMR-9-29671	162
chr19	13144656	13152837	MajorDMR-9-29672	116
chr19	13153573	13158915	MajorDMR-9-29673	45
chr19	13160445	13162431	MajorDMR-9-29674	16
chr19	13163203	13171686	MajorDMR-9-29675	130
chr19	13172776	13173113	MajorDMR-9-29676	5
chr19	13173778	13173946	MajorDMR-9-29677	2
chr19	13174537	13175335	MajorDMR-9-29678	7
chr19	13175848	13175937	MajorDMR-9-29679	3
chr19	13176559	13182083	MajorDMR-9-29680	102
chr19	13182631	13183390	MajorDMR-9-29681	7
chr19	13185537	13185558	MajorDMR-9-29682	2
chr19	13186706	13191137	MajorDMR-9-29683	70
chr19	13192462	13195571	MajorDMR-9-29684	30
chr19	13196644	13199906	MajorDMR-9-29685	24
chr19	13200999	13205187	MajorDMR-9-29686	44
chr19	13205719	13206059	MajorDMR-9-29687	3
chr19	13206979	13207240	MajorDMR-9-29688	6
chr19	13211021	13211397	MajorDMR-9-29689	4
chr19	13215223	13215717	MajorDMR-9-29690	24
chr19	13216312	13216518	MajorDMR-9-29691	6
chr19	13238013	13238240	MajorDMR-9-29692	4
chr19	13251823	13251968	MajorDMR-9-29693	3
chr19	13258202	13258926	MajorDMR-9-29694	10
chr19	13264323	13267437	MajorDMR-9-29695	127
chr19	13273311	13273473	MajorDMR-9-29696	5
chr19	13292510	13293140	MajorDMR-9-29697	12
chr19	13305373	13305398	MajorDMR-9-29698	3
chr19	13321446	13321454	MajorDMR-9-29699	2
chr19	13330308	13330497	MajorDMR-9-29700	6
chr19	13342529	13342665	MajorDMR-9-29701	5
chr19	13348831	13349149	MajorDMR-9-29702	3
chr19	13355152	13355203	MajorDMR-9-29703	3
chr19	13371975	13372104	MajorDMR-9-29704	3
chr19	13379685	13379850	MajorDMR-9-29705	5
chr19	13388262	13388857	MajorDMR-9-29706	10
chr19	13392120	13393047	MajorDMR-9-29707	16
chr19	13395880	13396111	MajorDMR-9-29708	7
chr19	13410045	13410131	MajorDMR-9-29709	6
chr19	13413322	13414399	MajorDMR-9-29710	19
chr19	13450702	13451208	MajorDMR-9-29711	5
chr19	13458342	13458393	MajorDMR-9-29712	2
chr19	13467694	13468057	MajorDMR-9-29713	5
chr19	13473311	13473503	MajorDMR-9-29714	2
chr19	13474437	13475139	MajorDMR-9-29715	3
chr19	13507511	13507522	MajorDMR-9-29716	2
chr19	13519866	13519895	MajorDMR-9-29717	2
chr19	13527810	13528168	MajorDMR-9-29718	3
chr19	13539394	13539777	MajorDMR-9-29719	8
chr19	13540954	13540959	MajorDMR-9-29720	2
chr19	13659030	13659393	MajorDMR-9-29721	3
chr19	13665463	13665971	MajorDMR-9-29722	7
chr19	13667488	13667656	MajorDMR-9-29723	3
chr19	13716467	13716561	MajorDMR-9-29724	2
chr19	13726948	13727045	MajorDMR-9-29725	2
chr19	13734021	13734777	MajorDMR-9-29726	10
chr19	13743956	13744027	MajorDMR-9-29727	2
chr19	13818618	13819321	MajorDMR-9-29728	8
chr19	13823109	13823570	MajorDMR-9-29729	8
chr19	13824140	13824277	MajorDMR-9-29730	3
chr19	13832097	13832339	MajorDMR-9-29731	3
chr19	13841816	13841830	MajorDMR-9-29732	2
chr19	13884595	13884717	MajorDMR-9-29733	3
chr19	13898661	13898680	MajorDMR-9-29734	2
chr19	13905208	13905585	MajorDMR-9-29735	2
chr19	13907695	13907706	MajorDMR-9-29736	2
chr19	13943032	13943253	MajorDMR-9-29737	6
chr19	13947472	13947971	MajorDMR-9-29738	2
chr19	13950331	13950762	MajorDMR-9-29739	15
chr19	13952929	13953164	MajorDMR-9-29740	5
chr19	13954160	13954658	MajorDMR-9-29741	9
chr19	13961124	13961934	MajorDMR-9-29742	12
chr19	13972686	13972796	MajorDMR-9-29743	4
chr19	13975287	13975497	MajorDMR-9-29744	2
chr19	13988280	13988286	MajorDMR-9-29745	2
chr19	14040466	14040471	MajorDMR-9-29746	2
chr19	14073907	14074331	MajorDMR-9-29747	20
chr19	14106043	14106401	MajorDMR-9-29748	7
chr19	14113573	14114101	MajorDMR-9-29749	6
chr19	14115587	14116457	MajorDMR-9-29750	10
chr19	14143485	14143491	MajorDMR-9-29751	3
chr19	14169857	14169867	MajorDMR-9-29752	2
chr19	14182595	14182886	MajorDMR-9-29753	7
chr19	14186325	14186523	MajorDMR-9-29754	8
chr19	14218522	14218554	MajorDMR-9-29755	4
chr19	14259317	14259791	MajorDMR-9-29756	2
chr19	14261228	14261248	MajorDMR-9-29757	2
chr19	14269832	14270262	MajorDMR-9-29758	5
chr19	14270963	14271080	MajorDMR-9-29759	6
chr19	14275626	14278742	MajorDMR-9-29760	31
chr19	14284583	14284934	MajorDMR-9-29761	6
chr19	14292831	14294961	MajorDMR-9-29762	25
chr19	14299547	14299827	MajorDMR-9-29763	4
chr19	14302180	14302237	MajorDMR-9-29764	3
chr19	14309340	14309399	MajorDMR-9-29765	2
chr19	14311252	14311429	MajorDMR-9-29766	6
chr19	14314733	14314831	MajorDMR-9-29767	4
chr19	14318781	14318820	MajorDMR-9-29768	2
chr19	14327794	14328838	MajorDMR-9-29769	10
chr19	14332138	14332511	MajorDMR-9-29770	11
chr19	14339083	14339745	MajorDMR-9-29771	19
chr19	14376505	14376742	MajorDMR-9-29772	5
chr19	14403947	14404660	MajorDMR-9-29773	7
chr19	14428299	14428312	MajorDMR-9-29774	2
chr19	14435207	14435215	MajorDMR-9-29775	2
chr19	14449586	14450290	MajorDMR-9-29776	3
chr19	14458776	14459141	MajorDMR-9-29777	2
chr19	14474494	14474566	MajorDMR-9-29778	5
chr19	14486012	14486953	MajorDMR-9-29779	13
chr19	14487682	14487719	MajorDMR-9-29780	2
chr19	14491706	14492968	MajorDMR-9-29781	36
chr19	14494537	14494600	MajorDMR-9-29782	2
chr19	14541958	14542494	MajorDMR-9-29783	9
chr19	14545104	14545187	MajorDMR-9-29784	3
chr19	14578762	14578769	MajorDMR-9-29785	2
chr19	14583388	14585079	MajorDMR-9-29786	112
chr19	14605192	14605927	MajorDMR-9-29787	6
chr19	14610004	14610044	MajorDMR-9-29788	2
chr19	14622020	14622184	MajorDMR-9-29789	4
chr19	14626566	14626640	MajorDMR-9-29790	3
chr19	14639669	14639697	MajorDMR-9-29791	3
chr19	14653719	14653962	MajorDMR-9-29792	2
chr19	14661140	14661351	MajorDMR-9-29793	7
chr19	14664255	14664298	MajorDMR-9-29794	2
chr19	14672528	14673205	MajorDMR-9-29795	26
chr19	14676514	14677093	MajorDMR-9-29796	6
chr19	14678509	14678529	MajorDMR-9-29797	2
chr19	14799799	14799924	MajorDMR-9-29798	2
chr19	14869612	14870123	MajorDMR-9-29799	16
chr19	14884834	14885273	MajorDMR-9-29800	6
chr19	14886584	14886773	MajorDMR-9-29801	4
chr19	14891660	14891716	MajorDMR-9-29802	4
chr19	14954721	14955268	MajorDMR-9-29803	6
chr19	15027866	15027951	MajorDMR-9-29804	2
chr19	15054906	15055186	MajorDMR-9-29805	2
chr19	15059771	15059967	MajorDMR-9-29806	2
chr19	15089024	15089534	MajorDMR-9-29807	5
chr19	15122223	15122376	MajorDMR-9-29808	4
chr19	15218790	15218815	MajorDMR-9-29809	2
chr19	15234878	15234964	MajorDMR-9-29810	3
chr19	15288179	15288235	MajorDMR-9-29811	4
chr19	15291780	15291863	MajorDMR-9-29812	5
chr19	15351369	15351423	MajorDMR-9-29813	3
chr19	15351997	15352687	MajorDMR-9-29814	8
chr19	15358072	15358547	MajorDMR-9-29815	13
chr19	15359476	15360998	MajorDMR-9-29816	22
chr19	15362737	15362803	MajorDMR-9-29817	2
chr19	15363680	15364539	MajorDMR-9-29818	12
chr19	15374178	15375739	MajorDMR-9-29819	24
chr19	15376331	15377006	MajorDMR-9-29820	14
chr19	15400019	15400219	MajorDMR-9-29821	2
chr19	15404259	15405989	MajorDMR-9-29822	11
chr19	15414918	15415629	MajorDMR-9-29823	8
chr19	15420581	15420753	MajorDMR-9-29824	3
chr19	15443776	15444596	MajorDMR-9-29825	7
chr19	15465500	15465786	MajorDMR-9-29826	10
chr19	15472073	15472201	MajorDMR-9-29827	4
chr19	15511961	15512093	MajorDMR-9-29828	11
chr19	15513283	15515308	MajorDMR-9-29829	17
chr19	15519520	15519589	MajorDMR-9-29830	5
chr19	15523594	15524066	MajorDMR-9-29831	3
chr19	15524896	15525363	MajorDMR-9-29832	3
chr19	15528218	15528259	MajorDMR-9-29833	3
chr19	15530629	15530788	MajorDMR-9-29834	4
chr19	15559027	15559079	MajorDMR-9-29835	3
chr19	15590531	15590841	MajorDMR-9-29836	8
chr19	15665936	15666327	MajorDMR-9-29837	3
chr19	15783312	15783504	MajorDMR-9-29838	2
chr19	15858506	15858632	MajorDMR-9-29839	2
chr19	15890413	15891295	MajorDMR-9-29840	11
chr19	15982522	15982690	MajorDMR-9-29841	5
chr19	16010381	16010560	MajorDMR-9-29842	9
chr19	16011102	16011123	MajorDMR-9-29843	2
chr19	16045118	16045186	MajorDMR-9-29844	2
chr19	16053748	16053826	MajorDMR-9-29845	2
chr19	16055296	16055690	MajorDMR-9-29846	3
chr19	16081181	16081541	MajorDMR-9-29847	2
chr19	16085529	16085910	MajorDMR-9-29848	3
chr19	16152201	16152287	MajorDMR-9-29849	3
chr19	16178194	16178309	MajorDMR-9-29850	5
chr19	16194271	16194335	MajorDMR-9-29851	2
chr19	16247195	16247849	MajorDMR-9-29852	8
chr19	16293236	16293459	MajorDMR-9-29853	11
chr19	16294397	16294626	MajorDMR-9-29854	2
chr19	16309710	16309779	MajorDMR-9-29855	3
chr19	16313290	16313678	MajorDMR-9-29856	4
chr19	16322956	16323007	MajorDMR-9-29857	2
chr19	16327741	16328099	MajorDMR-9-29858	4
chr19	16343058	16343139	MajorDMR-9-29859	3
chr19	16394266	16394989	MajorDMR-9-29860	13
chr19	16396870	16397291	MajorDMR-9-29861	15
chr19	16403919	16404186	MajorDMR-9-29862	2
chr19	16438406	16438798	MajorDMR-9-29863	3
chr19	16439655	16440187	MajorDMR-9-29864	6
chr19	16453011	16453676	MajorDMR-9-29865	8
chr19	16466107	16466678	MajorDMR-9-29866	29
chr19	16477287	16477580	MajorDMR-9-29867	5
chr19	16492987	16492996	MajorDMR-9-29868	2
chr19	16508978	16509027	MajorDMR-9-29869	2
chr19	16511519	16512407	MajorDMR-9-29870	32
chr19	16512983	16513115	MajorDMR-9-29871	3
chr19	16528408	16528769	MajorDMR-9-29872	6
chr19	16539987	16540585	MajorDMR-9-29873	14
chr19	16547736	16547808	MajorDMR-9-29874	3
chr19	16551191	16551377	MajorDMR-9-29875	2
chr19	16553458	16554246	MajorDMR-9-29876	9
chr19	16557822	16558031	MajorDMR-9-29877	5
chr19	16567127	16567206	MajorDMR-9-29878	2
chr19	16572607	16572854	MajorDMR-9-29879	7
chr19	16578577	16578645	MajorDMR-9-29880	2
chr19	16584998	16585016	MajorDMR-9-29881	2
chr19	16599760	16600034	MajorDMR-9-29882	3
chr19	16620075	16620878	MajorDMR-9-29883	28
chr19	16637402	16637480	MajorDMR-9-29884	3
chr19	16672310	16672520	MajorDMR-9-29885	3
chr19	16688301	16688526	MajorDMR-9-29886	15
chr19	16695038	16695470	MajorDMR-9-29887	3
chr19	16697562	16697687	MajorDMR-9-29888	2
chr19	16698395	16699493	MajorDMR-9-29889	17
chr19	16700199	16700904	MajorDMR-9-29890	6
chr19	16740427	16740797	MajorDMR-9-29891	6
chr19	16763895	16763989	MajorDMR-9-29892	3
chr19	16773106	16773543	MajorDMR-9-29893	6
chr19	16774069	16774395	MajorDMR-9-29894	3
chr19	16784083	16784098	MajorDMR-9-29895	2
chr19	16800079	16800205	MajorDMR-9-29896	3
chr19	16809857	16809984	MajorDMR-9-29897	3
chr19	16844559	16845303	MajorDMR-9-29898	21
chr19	16935703	16936080	MajorDMR-9-29899	4
chr19	16941707	16941905	MajorDMR-9-29900	3
chr19	16947048	16948001	MajorDMR-9-29901	10
chr19	16948775	16949501	MajorDMR-9-29902	11
chr19	16951960	16952861	MajorDMR-9-29903	11
chr19	16953847	16954352	MajorDMR-9-29904	5
chr19	16964631	16964741	MajorDMR-9-29905	4
chr19	16970128	16970220	MajorDMR-9-29906	2
chr19	16976940	16977029	MajorDMR-9-29907	5
chr19	16989880	16990307	MajorDMR-9-29908	2
chr19	17004728	17004906	MajorDMR-9-29909	8
chr19	17006740	17006750	MajorDMR-9-29910	2
chr19	17008780	17008786	MajorDMR-9-29911	2
chr19	17012749	17012765	MajorDMR-9-29912	3
chr19	17136561	17136606	MajorDMR-9-29913	2
chr19	17163364	17163554	MajorDMR-9-29914	5
chr19	17187459	17187642	MajorDMR-9-29915	3
chr19	17192997	17193403	MajorDMR-9-29916	9
chr19	17200255	17200901	MajorDMR-9-29917	11
chr19	17218848	17219215	MajorDMR-9-29918	17
chr19	17227982	17228088	MajorDMR-9-29919	3
chr19	17246201	17246913	MajorDMR-9-29920	18
chr19	17347781	17347792	MajorDMR-9-29921	2
chr19	17357488	17358089	MajorDMR-9-29922	6
chr19	17377532	17377601	MajorDMR-9-29923	2
chr19	17403606	17405018	MajorDMR-9-29924	9
chr19	17410325	17410839	MajorDMR-9-29925	7
chr19	17426142	17426219	MajorDMR-9-29926	3
chr19	17433663	17434886	MajorDMR-9-29927	18
chr19	17446103	17446571	MajorDMR-9-29928	6
chr19	17459646	17460248	MajorDMR-9-29929	10
chr19	17473861	17473995	MajorDMR-9-29930	3
chr19	17480357	17481734	MajorDMR-9-29931	16
chr19	17559818	17559861	MajorDMR-9-29932	3
chr19	17564271	17565512	MajorDMR-9-29933	14
chr19	17566355	17566978	MajorDMR-9-29934	34
chr19	17586433	17586787	MajorDMR-9-29935	4
chr19	17606929	17607088	MajorDMR-9-29936	4
chr19	17610405	17610931	MajorDMR-9-29937	8
chr19	17664249	17664481	MajorDMR-9-29938	3
chr19	17691035	17691253	MajorDMR-9-29939	2
chr19	17712256	17713138	MajorDMR-9-29940	10
chr19	17785086	17785735	MajorDMR-9-29941	10
chr19	17786296	17786486	MajorDMR-9-29942	2
chr19	17788645	17789555	MajorDMR-9-29943	20
chr19	17790463	17791449	MajorDMR-9-29944	22
chr19	17792104	17792398	MajorDMR-9-29945	4
chr19	17796302	17796533	MajorDMR-9-29946	8
chr19	17799889	17800117	MajorDMR-9-29947	5
chr19	17827913	17828535	MajorDMR-9-29948	11
chr19	17831204	17831814	MajorDMR-9-29949	9
chr19	17833511	17833888	MajorDMR-9-29950	4
chr19	17834729	17835034	MajorDMR-9-29951	2
chr19	17836831	17838474	MajorDMR-9-29952	34
chr19	17840911	17840971	MajorDMR-9-29953	2
chr19	17850037	17850317	MajorDMR-9-29954	5
chr19	17866914	17868504	MajorDMR-9-29955	20
chr19	17877389	17877734	MajorDMR-9-29956	10
chr19	17890389	17891017	MajorDMR-9-29957	3
chr19	17905331	17905657	MajorDMR-9-29958	6
chr19	17952315	17952371	MajorDMR-9-29959	2
chr19	17982969	17983035	MajorDMR-9-29960	4
chr19	17984420	17984436	MajorDMR-9-29961	2
chr19	18013781	18013788	MajorDMR-9-29962	2
chr19	18054773	18055380	MajorDMR-9-29963	5
chr19	18057753	18057940	MajorDMR-9-29964	3
chr19	18060038	18061330	MajorDMR-9-29965	16
chr19	18075289	18075435	MajorDMR-9-29966	4
chr19	18078773	18078822	MajorDMR-9-29967	3
chr19	18080391	18080493	MajorDMR-9-29968	3
chr19	18107709	18108150	MajorDMR-9-29969	4
chr19	18111271	18111624	MajorDMR-9-29970	4
chr19	18112619	18112625	MajorDMR-9-29971	2
chr19	18119238	18119363	MajorDMR-9-29972	5
chr19	18131156	18131207	MajorDMR-9-29973	4
chr19	18143169	18143197	MajorDMR-9-29974	2
chr19	18155732	18156039	MajorDMR-9-29975	7
chr19	18169662	18169892	MajorDMR-9-29976	2
chr19	18199479	18200164	MajorDMR-9-29977	7
chr19	18205233	18205429	MajorDMR-9-29978	2
chr19	18208993	18209570	MajorDMR-9-29979	4
chr19	18210196	18210268	MajorDMR-9-29980	3
chr19	18211286	18211910	MajorDMR-9-29981	18
chr19	18213849	18214101	MajorDMR-9-29982	7
chr19	18214877	18214969	MajorDMR-9-29983	3
chr19	18219970	18220588	MajorDMR-9-29984	6
chr19	18221627	18221945	MajorDMR-9-29985	2
chr19	18223798	18224293	MajorDMR-9-29986	6
chr19	18227889	18228387	MajorDMR-9-29987	7
chr19	18229146	18230420	MajorDMR-9-29988	19
chr19	18249109	18249150	MajorDMR-9-29989	2
chr19	18261813	18261934	MajorDMR-9-29990	3
chr19	18262563	18263103	MajorDMR-9-29991	5
chr19	18268003	18268602	MajorDMR-9-29992	7
chr19	18271840	18272677	MajorDMR-9-29993	16
chr19	18282116	18282590	MajorDMR-9-29994	2
chr19	18308428	18308883	MajorDMR-9-29995	4
chr19	18312704	18312904	MajorDMR-9-29996	2
chr19	18316515	18316791	MajorDMR-9-29997	2
chr19	18342744	18343303	MajorDMR-9-29998	3
chr19	18362477	18362555	MajorDMR-9-29999	2
chr19	18388420	18388545	MajorDMR-9-30000	4
chr19	18400826	18402171	MajorDMR-9-30001	10
chr19	18404193	18404272	MajorDMR-9-30002	2
chr19	18404792	18404988	MajorDMR-9-30003	4
chr19	18414490	18416389	MajorDMR-9-30004	36
chr19	18417412	18418598	MajorDMR-9-30005	26
chr19	18452098	18452210	MajorDMR-9-30006	2
chr19	18455198	18455429	MajorDMR-9-30007	3
chr19	18460463	18460562	MajorDMR-9-30008	5
chr19	18509972	18510141	MajorDMR-9-30009	2
chr19	18525441	18525593	MajorDMR-9-30010	3
chr19	18526515	18527285	MajorDMR-9-30011	12
chr19	18529186	18529648	MajorDMR-9-30012	12
chr19	18531296	18531611	MajorDMR-9-30013	2
chr19	18534466	18534588	MajorDMR-9-30014	5
chr19	18536668	18537256	MajorDMR-9-30015	10
chr19	18549356	18549567	MajorDMR-9-30016	5
chr19	18567629	18568434	MajorDMR-9-30017	11
chr19	18570586	18571382	MajorDMR-9-30018	10
chr19	18571941	18572062	MajorDMR-9-30019	3
chr19	18575405	18575774	MajorDMR-9-30020	9
chr19	18580744	18580865	MajorDMR-9-30021	4
chr19	18584031	18585154	MajorDMR-9-30022	4
chr19	18586200	18586475	MajorDMR-9-30023	4
chr19	18590784	18590919	MajorDMR-9-30024	2
chr19	18594091	18594322	MajorDMR-9-30025	6
chr19	18599088	18599195	MajorDMR-9-30026	2
chr19	18600068	18600272	MajorDMR-9-30027	4
chr19	18612805	18612970	MajorDMR-9-30028	5
chr19	18613552	18614431	MajorDMR-9-30029	15
chr19	18617724	18618276	MajorDMR-9-30030	5
chr19	18618928	18618997	MajorDMR-9-30031	2
chr19	18704237	18704792	MajorDMR-9-30032	8
chr19	18715804	18716010	MajorDMR-9-30033	5
chr19	18721668	18722388	MajorDMR-9-30034	10
chr19	18724895	18725182	MajorDMR-9-30035	3
chr19	18740015	18740710	MajorDMR-9-30036	7
chr19	18745989	18746157	MajorDMR-9-30037	4
chr19	18755291	18756232	MajorDMR-9-30038	20
chr19	18760215	18761110	MajorDMR-9-30039	21
chr19	18767224	18767236	MajorDMR-9-30040	2
chr19	18768457	18769205	MajorDMR-9-30041	20
chr19	18769948	18770736	MajorDMR-9-30042	21
chr19	18776424	18777312	MajorDMR-9-30043	28
chr19	18780329	18780468	MajorDMR-9-30044	2
chr19	18783055	18783631	MajorDMR-9-30045	20
chr19	18785444	18785698	MajorDMR-9-30046	8
chr19	18811247	18812617	MajorDMR-9-30047	20
chr19	18815555	18815810	MajorDMR-9-30048	2
chr19	18822249	18822263	MajorDMR-9-30049	2
chr19	18830380	18830893	MajorDMR-9-30050	14
chr19	18844150	18844200	MajorDMR-9-30051	4
chr19	18846281	18846694	MajorDMR-9-30052	4
chr19	18854044	18854277	MajorDMR-9-30053	3
chr19	18855887	18856222	MajorDMR-9-30054	7
chr19	18867828	18867848	MajorDMR-9-30055	2
chr19	18873245	18873333	MajorDMR-9-30056	3
chr19	18874922	18875247	MajorDMR-9-30057	4
chr19	18902080	18902088	MajorDMR-9-30058	2
chr19	18906531	18906552	MajorDMR-9-30059	2
chr19	18958113	18958949	MajorDMR-9-30060	7
chr19	18959737	18960249	MajorDMR-9-30061	7
chr19	18967244	18967495	MajorDMR-9-30062	2
chr19	18974462	18974510	MajorDMR-9-30063	3
chr19	18977771	18978179	MajorDMR-9-30064	5
chr19	18978986	18980104	MajorDMR-9-30065	25
chr19	18981324	18981823	MajorDMR-9-30066	2
chr19	19002174	19002772	MajorDMR-9-30067	3
chr19	19004224	19004983	MajorDMR-9-30068	16
chr19	19016737	19016975	MajorDMR-9-30069	5
chr19	19052351	19052386	MajorDMR-9-30070	2
chr19	19172579	19172584	MajorDMR-9-30071	2
chr19	19222957	19223072	MajorDMR-9-30072	5
chr19	19223729	19224144	MajorDMR-9-30073	2
chr19	19231616	19231621	MajorDMR-9-30074	2
chr19	19256384	19257102	MajorDMR-9-30075	10
chr19	19285218	19285321	MajorDMR-9-30076	4
chr19	19305754	19306113	MajorDMR-9-30077	12
chr19	19325612	19326049	MajorDMR-9-30078	2
chr19	19335133	19335231	MajorDMR-9-30079	4
chr19	19336054	19336136	MajorDMR-9-30080	2
chr19	19343442	19343670	MajorDMR-9-30081	4
chr19	19361157	19361486	MajorDMR-9-30082	3
chr19	19366999	19367895	MajorDMR-9-30083	19
chr19	19391373	19391933	MajorDMR-9-30084	21
chr19	19414175	19415661	MajorDMR-9-30085	20
chr19	19434852	19434890	MajorDMR-9-30086	2
chr19	19488743	19488823	MajorDMR-9-30087	2
chr19	19500275	19500306	MajorDMR-9-30088	2
chr19	19510982	19511175	MajorDMR-9-30089	3
chr19	19515517	19515672	MajorDMR-9-30090	2
chr19	19562137	19562379	MajorDMR-9-30091	3
chr19	19571656	19571957	MajorDMR-9-30092	14
chr19	19648143	19649508	MajorDMR-9-30093	69
chr19	19651089	19651184	MajorDMR-9-30094	4
chr19	19652451	19652597	MajorDMR-9-30095	2
chr19	19661452	19661519	MajorDMR-9-30096	2
chr19	19685993	19686110	MajorDMR-9-30097	2
chr19	19698527	19698927	MajorDMR-9-30098	6
chr19	19728744	19729011	MajorDMR-9-30099	2
chr19	19739799	19739844	MajorDMR-9-30100	2
chr19	19755167	19755479	MajorDMR-9-30101	2
chr19	19758102	19758127	MajorDMR-9-30102	2
chr19	19761988	19762267	MajorDMR-9-30103	12
chr19	19768309	19768539	MajorDMR-9-30104	9
chr19	19844428	19844492	MajorDMR-9-30105	5
chr19	19886433	19886559	MajorDMR-9-30106	2
chr19	20067326	20067375	MajorDMR-9-30107	2
chr19	20190079	20190737	MajorDMR-9-30108	3
chr19	20305222	20305859	MajorDMR-9-30109	7
chr19	20423606	20423862	MajorDMR-9-30110	6
chr19	20605685	20606221	MajorDMR-9-30111	10
chr19	20607745	20607772	MajorDMR-9-30112	3
chr19	20674517	20674595	MajorDMR-9-30113	3
chr19	20747149	20747444	MajorDMR-9-30114	7
chr19	20845351	20845488	MajorDMR-9-30115	4
chr19	21211370	21211561	MajorDMR-9-30116	5
chr19	21627472	21627505	MajorDMR-9-30117	2
chr19	21691934	21692009	MajorDMR-9-30118	2
chr19	21851454	21851508	MajorDMR-9-30119	2
chr19	21949366	21949522	MajorDMR-9-30120	2
chr19	21985422	21985864	MajorDMR-9-30121	3
chr19	22063727	22063804	MajorDMR-9-30122	2
chr19	22067447	22067484	MajorDMR-9-30123	2
chr19	22710541	22710552	MajorDMR-9-30124	3
chr19	23529624	23530077	MajorDMR-9-30125	7
chr19	23732163	23732191	MajorDMR-9-30126	2
chr19	23942072	23942153	MajorDMR-9-30127	4
chr19	23945369	23945473	MajorDMR-9-30128	3
chr19	24217677	24217689	MajorDMR-9-30129	2
chr19	28293302	28293330	MajorDMR-9-30130	2
chr19	28663040	28663084	MajorDMR-9-30131	2
chr19	28709868	28709916	MajorDMR-9-30132	2
chr19	28749930	28750157	MajorDMR-9-30133	2
chr19	28780827	28781134	MajorDMR-9-30134	4
chr19	28804628	28804643	MajorDMR-9-30135	2
chr19	28817691	28818142	MajorDMR-9-30136	3
chr19	28864022	28864428	MajorDMR-9-30137	3
chr19	28896738	28896900	MajorDMR-9-30138	12
chr19	28935475	28935589	MajorDMR-9-30139	3
chr19	28983851	28984135	MajorDMR-9-30140	2
chr19	29217789	29217808	MajorDMR-9-30141	2
chr19	29395331	29395882	MajorDMR-9-30142	8
chr19	29431677	29431986	MajorDMR-9-30143	3
chr19	29492822	29493544	MajorDMR-9-30144	6
chr19	29553865	29553970	MajorDMR-9-30145	2
chr19	29589946	29590366	MajorDMR-9-30146	6
chr19	29617370	29617492	MajorDMR-9-30147	4
chr19	29622554	29622614	MajorDMR-9-30148	2
chr19	29678837	29678902	MajorDMR-9-30149	3
chr19	29679564	29680176	MajorDMR-9-30150	9
chr19	29738396	29738966	MajorDMR-9-30151	3
chr19	29759532	29760248	MajorDMR-9-30152	13
chr19	29760875	29761697	MajorDMR-9-30153	6
chr19	29778238	29778301	MajorDMR-9-30154	3
chr19	29875738	29875845	MajorDMR-9-30155	2
chr19	29876415	29876642	MajorDMR-9-30156	9
chr19	29895792	29896596	MajorDMR-9-30157	22
chr19	29898547	29898613	MajorDMR-9-30158	2
chr19	29903032	29903097	MajorDMR-9-30159	2
chr19	29904339	29904800	MajorDMR-9-30160	5
chr19	30019785	30020951	MajorDMR-9-30161	33
chr19	30059273	30059744	MajorDMR-9-30162	2
chr19	30067171	30067413	MajorDMR-9-30163	6
chr19	30088061	30088091	MajorDMR-9-30164	2
chr19	30101507	30101558	MajorDMR-9-30165	2
chr19	30136655	30137282	MajorDMR-9-30166	10
chr19	30153449	30153955	MajorDMR-9-30167	8
chr19	30155889	30156059	MajorDMR-9-30168	3
chr19	30162565	30162892	MajorDMR-9-30169	2
chr19	30179386	30179421	MajorDMR-9-30170	2
chr19	30185812	30185833	MajorDMR-9-30171	2
chr19	30215735	30215972	MajorDMR-9-30172	9
chr19	30251210	30251247	MajorDMR-9-30173	6
chr19	30286989	30287314	MajorDMR-9-30174	7
chr19	30334199	30334941	MajorDMR-9-30175	18
chr19	30363467	30364072	MajorDMR-9-30176	5
chr19	30364922	30365206	MajorDMR-9-30177	9
chr19	30366122	30366292	MajorDMR-9-30178	3
chr19	30387997	30388013	MajorDMR-9-30179	2
chr19	30458611	30458822	MajorDMR-9-30180	3
chr19	30549887	30549969	MajorDMR-9-30181	2
chr19	30551918	30552027	MajorDMR-9-30182	5
chr19	30554849	30556161	MajorDMR-9-30183	34
chr19	30562174	30562520	MajorDMR-9-30184	16
chr19	30598211	30598488	MajorDMR-9-30185	3
chr19	30641559	30642072	MajorDMR-9-30186	5
chr19	30713014	30715834	MajorDMR-9-30187	63
chr19	30766854	30767157	MajorDMR-9-30188	4
chr19	30768241	30768298	MajorDMR-9-30189	3
chr19	30786285	30786336	MajorDMR-9-30190	3
chr19	30829948	30830143	MajorDMR-9-30191	7
chr19	30861050	30861322	MajorDMR-9-30192	3
chr19	30932813	30932857	MajorDMR-9-30193	2
chr19	30935950	30936318	MajorDMR-9-30194	17
chr19	30938650	30938832	MajorDMR-9-30195	2
chr19	30947189	30947199	MajorDMR-9-30196	2
chr19	30958874	30958990	MajorDMR-9-30197	3
chr19	30983020	30983174	MajorDMR-9-30198	2
chr19	30984123	30984267	MajorDMR-9-30199	3
chr19	30989771	30989904	MajorDMR-9-30200	9
chr19	31002491	31004007	MajorDMR-9-30201	13
chr19	31047522	31047563	MajorDMR-9-30202	2
chr19	31117008	31117420	MajorDMR-9-30203	3
chr19	31124987	31126841	MajorDMR-9-30204	29
chr19	31137116	31137932	MajorDMR-9-30205	8
chr19	31159620	31161081	MajorDMR-9-30206	23
chr19	31162667	31162988	MajorDMR-9-30207	3
chr19	31170384	31170799	MajorDMR-9-30208	3
chr19	31172744	31173636	MajorDMR-9-30209	20
chr19	31176621	31176793	MajorDMR-9-30210	4
chr19	31177408	31178053	MajorDMR-9-30211	24
chr19	31202273	31202649	MajorDMR-9-30212	12
chr19	31210087	31211122	MajorDMR-9-30213	9
chr19	31224993	31225365	MajorDMR-9-30214	7
chr19	31291026	31291325	MajorDMR-9-30215	9
chr19	31361916	31362150	MajorDMR-9-30216	6
chr19	31374082	31374128	MajorDMR-9-30217	2
chr19	31414603	31415721	MajorDMR-9-30218	12
chr19	31422060	31422144	MajorDMR-9-30219	2
chr19	31444994	31445009	MajorDMR-9-30220	2
chr19	31640452	31640643	MajorDMR-9-30221	2
chr19	31752553	31752774	MajorDMR-9-30222	7
chr19	31816443	31816489	MajorDMR-9-30223	2
chr19	31817386	31817444	MajorDMR-9-30224	4
chr19	31842828	31843302	MajorDMR-9-30225	6
chr19	31843812	31848007	MajorDMR-9-30226	58
chr19	31913023	31913037	MajorDMR-9-30227	2
chr19	31916028	31916110	MajorDMR-9-30228	2
chr19	31939229	31939785	MajorDMR-9-30229	3
chr19	32206328	32206699	MajorDMR-9-30230	9
chr19	32209020	32209793	MajorDMR-9-30231	7
chr19	32240340	32240394	MajorDMR-9-30232	3
chr19	32329185	32329543	MajorDMR-9-30233	8
chr19	32366627	32366644	MajorDMR-9-30234	3
chr19	32412718	32413212	MajorDMR-9-30235	4
chr19	32453566	32453719	MajorDMR-9-30236	3
chr19	32459732	32460339	MajorDMR-9-30237	5
chr19	32551680	32552133	MajorDMR-9-30238	4
chr19	32559728	32560557	MajorDMR-9-30239	6
chr19	32633451	32633894	MajorDMR-9-30240	2
chr19	32636781	32637006	MajorDMR-9-30241	3
chr19	32659239	32659538	MajorDMR-9-30242	3
chr19	32715231	32715386	MajorDMR-9-30243	3
chr19	32745781	32745831	MajorDMR-9-30244	2
chr19	32747675	32748164	MajorDMR-9-30245	2
chr19	32800860	32801258	MajorDMR-9-30246	19
chr19	32809892	32809993	MajorDMR-9-30247	3
chr19	32815820	32816269	MajorDMR-9-30248	10
chr19	32827753	32828175	MajorDMR-9-30249	4
chr19	32831189	32831506	MajorDMR-9-30250	4
chr19	32836257	32836298	MajorDMR-9-30251	3
chr19	32886955	32887185	MajorDMR-9-30252	2
chr19	32898108	32898710	MajorDMR-9-30253	10
chr19	33028432	33028624	MajorDMR-9-30254	6
chr19	33041773	33041861	MajorDMR-9-30255	3
chr19	33060929	33061089	MajorDMR-9-30256	4
chr19	33084521	33084585	MajorDMR-9-30257	2
chr19	33113080	33113186	MajorDMR-9-30258	2
chr19	33138205	33138519	MajorDMR-9-30259	2
chr19	33142636	33142995	MajorDMR-9-30260	7
chr19	33144038	33144072	MajorDMR-9-30261	3
chr19	33149989	33150428	MajorDMR-9-30262	4
chr19	33160567	33160935	MajorDMR-9-30263	3
chr19	33164753	33164779	MajorDMR-9-30264	2
chr19	33168033	33168215	MajorDMR-9-30265	7
chr19	33186544	33186580	MajorDMR-9-30266	2
chr19	33463401	33463569	MajorDMR-9-30267	2
chr19	33554367	33554782	MajorDMR-9-30268	15
chr19	33571371	33571642	MajorDMR-9-30269	3
chr19	33625640	33625945	MajorDMR-9-30270	3
chr19	33664483	33664527	MajorDMR-9-30271	2
chr19	33677587	33677625	MajorDMR-9-30272	2
chr19	33694488	33694541	MajorDMR-9-30273	2
chr19	33702716	33702862	MajorDMR-9-30274	4
chr19	33731715	33731719	MajorDMR-9-30275	2
chr19	33732291	33733142	MajorDMR-9-30276	13
chr19	33747259	33747555	MajorDMR-9-30277	5
chr19	33783602	33783800	MajorDMR-9-30278	2
chr19	33791153	33791184	MajorDMR-9-30279	3
chr19	33791902	33792294	MajorDMR-9-30280	21
chr19	33795043	33795141	MajorDMR-9-30281	4
chr19	33816905	33817079	MajorDMR-9-30282	4
chr19	33834906	33835788	MajorDMR-9-30283	7
chr19	33863828	33863852	MajorDMR-9-30284	2
chr19	33866302	33866381	MajorDMR-9-30285	2
chr19	33877108	33877125	MajorDMR-9-30286	2
chr19	33881164	33881490	MajorDMR-9-30287	3
chr19	33886834	33887006	MajorDMR-9-30288	5
chr19	33903662	33903718	MajorDMR-9-30289	3
chr19	33905681	33905919	MajorDMR-9-30290	8
chr19	33907213	33907934	MajorDMR-9-30291	16
chr19	33959531	33959610	MajorDMR-9-30292	6
chr19	33960582	33960681	MajorDMR-9-30293	3
chr19	33963940	33964527	MajorDMR-9-30294	16
chr19	33978403	33978498	MajorDMR-9-30295	3
chr19	33998353	33998797	MajorDMR-9-30296	3
chr19	34013187	34013358	MajorDMR-9-30297	4
chr19	34048881	34049299	MajorDMR-9-30298	6
chr19	34104325	34104380	MajorDMR-9-30299	2
chr19	34112460	34112489	MajorDMR-9-30300	2
chr19	34125296	34125467	MajorDMR-9-30301	2
chr19	34158191	34158567	MajorDMR-9-30302	14
chr19	34169777	34169852	MajorDMR-9-30303	2
chr19	34175985	34176110	MajorDMR-9-30304	8
chr19	34203384	34203503	MajorDMR-9-30305	3
chr19	34225841	34226299	MajorDMR-9-30306	5
chr19	34241596	34242258	MajorDMR-9-30307	12
chr19	34243007	34243635	MajorDMR-9-30308	12
chr19	34258458	34258478	MajorDMR-9-30309	2
chr19	34269749	34270221	MajorDMR-9-30310	3
chr19	34271801	34271996	MajorDMR-9-30311	11
chr19	34289382	34289412	MajorDMR-9-30312	2
chr19	34305259	34305799	MajorDMR-9-30313	3
chr19	34311140	34311483	MajorDMR-9-30314	6
chr19	34396543	34396915	MajorDMR-9-30315	9
chr19	34397438	34398297	MajorDMR-9-30316	43
chr19	34433055	34433087	MajorDMR-9-30317	2
chr19	34436496	34436697	MajorDMR-9-30318	2
chr19	34438349	34438973	MajorDMR-9-30319	5
chr19	34441428	34441582	MajorDMR-9-30320	3
chr19	34444570	34444600	MajorDMR-9-30321	2
chr19	34490150	34490172	MajorDMR-9-30322	2
chr19	34508291	34508982	MajorDMR-9-30323	12
chr19	34587037	34587590	MajorDMR-9-30324	6
chr19	34727311	34727470	MajorDMR-9-30325	5
chr19	34744776	34744800	MajorDMR-9-30326	2
chr19	34756130	34756199	MajorDMR-9-30327	2
chr19	34777991	34778095	MajorDMR-9-30328	2
chr19	34783297	34783507	MajorDMR-9-30329	3
chr19	34836998	34837238	MajorDMR-9-30330	4
chr19	34857308	34857676	MajorDMR-9-30331	3
chr19	34858597	34858816	MajorDMR-9-30332	4
chr19	34861124	34861362	MajorDMR-9-30333	7
chr19	34884645	34884778	MajorDMR-9-30334	5
chr19	34890755	34891191	MajorDMR-9-30335	10
chr19	34896081	34896121	MajorDMR-9-30336	4
chr19	34966376	34966508	MajorDMR-9-30337	2
chr19	34992261	34992515	MajorDMR-9-30338	6
chr19	35152196	35152517	MajorDMR-9-30339	3
chr19	35183629	35183701	MajorDMR-9-30340	2
chr19	35281104	35281181	MajorDMR-9-30341	2
chr19	35329640	35330244	MajorDMR-9-30342	12
chr19	35332922	35332956	MajorDMR-9-30343	2
chr19	35396463	35396669	MajorDMR-9-30344	2
chr19	35490107	35490311	MajorDMR-9-30345	3
chr19	35518314	35518422	MajorDMR-9-30346	6
chr19	35523940	35524767	MajorDMR-9-30347	5
chr19	35525674	35526216	MajorDMR-9-30348	9
chr19	35528939	35529345	MajorDMR-9-30349	10
chr19	35530093	35530163	MajorDMR-9-30350	5
chr19	35535092	35535127	MajorDMR-9-30351	3
chr19	35540128	35540467	MajorDMR-9-30352	3
chr19	35543686	35543933	MajorDMR-9-30353	3
chr19	35544504	35544510	MajorDMR-9-30354	2
chr19	35557881	35558080	MajorDMR-9-30355	9
chr19	35560637	35561257	MajorDMR-9-30356	3
chr19	35576962	35577386	MajorDMR-9-30357	6
chr19	35581197	35581840	MajorDMR-9-30358	5
chr19	35620458	35620799	MajorDMR-9-30359	9
chr19	35622024	35622073	MajorDMR-9-30360	2
chr19	35625609	35626102	MajorDMR-9-30361	7
chr19	35626646	35626816	MajorDMR-9-30362	2
chr19	35629575	35631523	MajorDMR-9-30363	13
chr19	35633257	35633445	MajorDMR-9-30364	2
chr19	35636091	35636284	MajorDMR-9-30365	3
chr19	35638120	35638321	MajorDMR-9-30366	3
chr19	35643120	35644997	MajorDMR-9-30367	35
chr19	35655079	35655115	MajorDMR-9-30368	2
chr19	35753238	35753954	MajorDMR-9-30369	13
chr19	35756679	35756800	MajorDMR-9-30370	3
chr19	35760892	35761152	MajorDMR-9-30371	2
chr19	35764060	35764177	MajorDMR-9-30372	3
chr19	35771520	35771851	MajorDMR-9-30373	6
chr19	35775692	35776077	MajorDMR-9-30374	3
chr19	35784370	35784917	MajorDMR-9-30375	7
chr19	35927380	35927938	MajorDMR-9-30376	7
chr19	35970365	35970377	MajorDMR-9-30377	2
chr19	35986268	35986623	MajorDMR-9-30378	2
chr19	36069631	36070089	MajorDMR-9-30379	5
chr19	36130320	36130462	MajorDMR-9-30380	3
chr19	36240039	36240296	MajorDMR-9-30381	2
chr19	36245950	36248469	MajorDMR-9-30382	22
chr19	36267877	36268551	MajorDMR-9-30383	13
chr19	36277508	36277954	MajorDMR-9-30384	2
chr19	36282000	36282133	MajorDMR-9-30385	2
chr19	36319189	36319292	MajorDMR-9-30386	3
chr19	36346637	36347149	MajorDMR-9-30387	5
chr19	36370236	36371402	MajorDMR-9-30388	27
chr19	36372547	36372831	MajorDMR-9-30389	2
chr19	36426379	36426552	MajorDMR-9-30390	8
chr19	36427778	36429460	MajorDMR-9-30391	15
chr19	36438329	36438603	MajorDMR-9-30392	5
chr19	36449802	36450359	MajorDMR-9-30393	6
chr19	36456563	36456862	MajorDMR-9-30394	2
chr19	36460846	36461165	MajorDMR-9-30395	4
chr19	36464509	36464627	MajorDMR-9-30396	4
chr19	36482681	36482797	MajorDMR-9-30397	2
chr19	36487000	36487014	MajorDMR-9-30398	2
chr19	36487855	36487886	MajorDMR-9-30399	2
chr19	36489863	36490684	MajorDMR-9-30400	13
chr19	36519720	36519962	MajorDMR-9-30401	3
chr19	36521361	36521403	MajorDMR-9-30402	2
chr19	36524207	36524455	MajorDMR-9-30403	5
chr19	36584220	36584942	MajorDMR-9-30404	7
chr19	36596989	36597041	MajorDMR-9-30405	2
chr19	36641063	36641339	MajorDMR-9-30406	3
chr19	36643197	36643772	MajorDMR-9-30407	10
chr19	36661433	36661552	MajorDMR-9-30408	2
chr19	36735777	36735879	MajorDMR-9-30409	4
chr19	36908175	36908786	MajorDMR-9-30410	6
chr19	36910143	36910212	MajorDMR-9-30411	2
chr19	36912055	36912302	MajorDMR-9-30412	5
chr19	36912947	36913200	MajorDMR-9-30413	3
chr19	37065222	37065737	MajorDMR-9-30414	3
chr19	37094580	37094975	MajorDMR-9-30415	3
chr19	37158575	37158709	MajorDMR-9-30416	4
chr19	37262037	37262197	MajorDMR-9-30417	5
chr19	37408109	37408193	MajorDMR-9-30418	2
chr19	37465297	37465862	MajorDMR-9-30419	5
chr19	37568221	37568420	MajorDMR-9-30420	3
chr19	37741588	37741730	MajorDMR-9-30421	4
chr19	37760034	37760084	MajorDMR-9-30422	2
chr19	37794705	37794770	MajorDMR-9-30423	2
chr19	37827883	37828054	MajorDMR-9-30424	3
chr19	38109776	38109871	MajorDMR-9-30425	2
chr19	38119646	38119889	MajorDMR-9-30426	6
chr19	38389352	38389377	MajorDMR-9-30427	2
chr19	38422570	38422640	MajorDMR-9-30428	3
chr19	38493610	38493735	MajorDMR-9-30429	4
chr19	38546558	38546756	MajorDMR-9-30430	6
chr19	38586397	38586435	MajorDMR-9-30431	4
chr19	38636409	38637340	MajorDMR-9-30432	8
chr19	38662670	38663096	MajorDMR-9-30433	8
chr19	38693477	38693801	MajorDMR-9-30434	7
chr19	38703687	38705006	MajorDMR-9-30435	12
chr19	38707203	38707340	MajorDMR-9-30436	3
chr19	38734779	38735005	MajorDMR-9-30437	2
chr19	38741931	38742247	MajorDMR-9-30438	7
chr19	38755823	38756063	MajorDMR-9-30439	4
chr19	38758965	38759405	MajorDMR-9-30440	7
chr19	38765432	38765807	MajorDMR-9-30441	8
chr19	38810051	38810163	MajorDMR-9-30442	6
chr19	38811088	38811388	MajorDMR-9-30443	9
chr19	38812308	38812804	MajorDMR-9-30444	10
chr19	38825805	38826030	MajorDMR-9-30445	2
chr19	38827879	38827985	MajorDMR-9-30446	3
chr19	38843214	38843359	MajorDMR-9-30447	2
chr19	38850232	38850964	MajorDMR-9-30448	4
chr19	38875042	38875079	MajorDMR-9-30449	2
chr19	38894664	38894690	MajorDMR-9-30450	2
chr19	38987906	38987952	MajorDMR-9-30451	3
chr19	38993556	38993738	MajorDMR-9-30452	3
chr19	39005646	39005697	MajorDMR-9-30453	3
chr19	39034740	39035040	MajorDMR-9-30454	2
chr19	39143961	39143982	MajorDMR-9-30455	2
chr19	39149365	39149483	MajorDMR-9-30456	3
chr19	39154684	39155061	MajorDMR-9-30457	12
chr19	39157912	39157948	MajorDMR-9-30458	3
chr19	39160396	39160679	MajorDMR-9-30459	3
chr19	39175170	39175348	MajorDMR-9-30460	3
chr19	39176597	39176741	MajorDMR-9-30461	2
chr19	39183271	39184924	MajorDMR-9-30462	14
chr19	39187985	39188482	MajorDMR-9-30463	2
chr19	39192624	39192961	MajorDMR-9-30464	3
chr19	39202326	39204384	MajorDMR-9-30465	38
chr19	39205014	39205357	MajorDMR-9-30466	4
chr19	39210001	39210197	MajorDMR-9-30467	10
chr19	39210851	39210986	MajorDMR-9-30468	3
chr19	39222385	39222731	MajorDMR-9-30469	2
chr19	39223641	39223718	MajorDMR-9-30470	2
chr19	39228149	39228179	MajorDMR-9-30471	2
chr19	39282917	39283630	MajorDMR-9-30472	29
chr19	39326204	39326216	MajorDMR-9-30473	2
chr19	39328773	39328816	MajorDMR-9-30474	2
chr19	39376253	39376778	MajorDMR-9-30475	4
chr19	39387263	39387471	MajorDMR-9-30476	2
chr19	39402792	39403157	MajorDMR-9-30477	5
chr19	39443193	39443413	MajorDMR-9-30478	5
chr19	39465776	39465810	MajorDMR-9-30479	2
chr19	39468782	39468913	MajorDMR-9-30480	4
chr19	39523533	39523893	MajorDMR-9-30481	5
chr19	39528426	39529040	MajorDMR-9-30482	7
chr19	39575305	39575621	MajorDMR-9-30483	7
chr19	39584628	39584761	MajorDMR-9-30484	3
chr19	39602484	39602623	MajorDMR-9-30485	4
chr19	39624509	39624777	MajorDMR-9-30486	2
chr19	39657894	39658356	MajorDMR-9-30487	2
chr19	39695444	39695802	MajorDMR-9-30488	5
chr19	39754497	39755092	MajorDMR-9-30489	3
chr19	39755763	39756186	MajorDMR-9-30490	3
chr19	39801176	39801886	MajorDMR-9-30491	5
chr19	39863260	39863345	MajorDMR-9-30492	3
chr19	39870240	39870941	MajorDMR-9-30493	16
chr19	39876704	39876841	MajorDMR-9-30494	3
chr19	39883462	39883530	MajorDMR-9-30495	2
chr19	39888176	39888181	MajorDMR-9-30496	2
chr19	39894190	39894845	MajorDMR-9-30497	35
chr19	39896538	39897126	MajorDMR-9-30498	5
chr19	39900877	39901155	MajorDMR-9-30499	2
chr19	39902217	39902310	MajorDMR-9-30500	2
chr19	40021329	40021580	MajorDMR-9-30501	3
chr19	40169838	40169913	MajorDMR-9-30502	3
chr19	40314058	40314217	MajorDMR-9-30503	4
chr19	40457981	40458134	MajorDMR-9-30504	3
chr19	40484962	40485297	MajorDMR-9-30505	2
chr19	40502178	40502229	MajorDMR-9-30506	2
chr19	40560684	40561349	MajorDMR-9-30507	5
chr19	40595561	40595896	MajorDMR-9-30508	5
chr19	40647656	40648033	MajorDMR-9-30509	2
chr19	40648898	40649530	MajorDMR-9-30510	4
chr19	40650451	40650940	MajorDMR-9-30511	4
chr19	40653862	40654339	MajorDMR-9-30512	10
chr19	40661619	40662289	MajorDMR-9-30513	6
chr19	40671359	40671597	MajorDMR-9-30514	3
chr19	40673054	40673275	MajorDMR-9-30515	2
chr19	40676291	40676318	MajorDMR-9-30516	2
chr19	40689359	40689800	MajorDMR-9-30517	2
chr19	40696161	40696217	MajorDMR-9-30518	2
chr19	40698289	40698471	MajorDMR-9-30519	6
chr19	40699741	40700006	MajorDMR-9-30520	3
chr19	40706360	40706817	MajorDMR-9-30521	5
chr19	40725718	40725769	MajorDMR-9-30522	2
chr19	40740421	40740447	MajorDMR-9-30523	2
chr19	40747769	40748649	MajorDMR-9-30524	21
chr19	40751450	40751676	MajorDMR-9-30525	2
chr19	40766275	40766305	MajorDMR-9-30526	2
chr19	40769566	40770414	MajorDMR-9-30527	15
chr19	40771107	40771206	MajorDMR-9-30528	3
chr19	40771889	40772957	MajorDMR-9-30529	15
chr19	40776028	40777441	MajorDMR-9-30530	15
chr19	40778289	40778393	MajorDMR-9-30531	2
chr19	40779721	40781644	MajorDMR-9-30532	21
chr19	40783743	40785291	MajorDMR-9-30533	8
chr19	40786236	40786957	MajorDMR-9-30534	10
chr19	40787624	40788044	MajorDMR-9-30535	5
chr19	40788786	40789892	MajorDMR-9-30536	13
chr19	40855582	40855695	MajorDMR-9-30537	3
chr19	40860996	40861042	MajorDMR-9-30538	2
chr19	40873419	40873700	MajorDMR-9-30539	4
chr19	40886341	40886497	MajorDMR-9-30540	7
chr19	40909071	40909146	MajorDMR-9-30541	2
chr19	40917499	40917566	MajorDMR-9-30542	2
chr19	40927239	40927572	MajorDMR-9-30543	8
chr19	40971238	40971302	MajorDMR-9-30544	3
chr19	41007993	41008746	MajorDMR-9-30545	7
chr19	41018549	41018893	MajorDMR-9-30546	8
chr19	41025454	41026343	MajorDMR-9-30547	67
chr19	41031649	41031734	MajorDMR-9-30548	2
chr19	41035753	41035981	MajorDMR-9-30549	2
chr19	41040100	41040197	MajorDMR-9-30550	2
chr19	41047259	41047444	MajorDMR-9-30551	4
chr19	41048170	41048386	MajorDMR-9-30552	4
chr19	41059690	41060607	MajorDMR-9-30553	24
chr19	41065986	41066134	MajorDMR-9-30554	4
chr19	41072098	41072348	MajorDMR-9-30555	9
chr19	41073570	41073586	MajorDMR-9-30556	2
chr19	41099637	41099956	MajorDMR-9-30557	2
chr19	41103424	41103968	MajorDMR-9-30558	6
chr19	41104733	41108665	MajorDMR-9-30559	85
chr19	41109282	41109500	MajorDMR-9-30560	3
chr19	41110264	41110437	MajorDMR-9-30561	2
chr19	41110977	41111126	MajorDMR-9-30562	10
chr19	41111730	41112287	MajorDMR-9-30563	8
chr19	41116312	41116527	MajorDMR-9-30564	5
chr19	41125849	41125898	MajorDMR-9-30565	2
chr19	41129599	41129725	MajorDMR-9-30566	2
chr19	41136708	41136756	MajorDMR-9-30567	3
chr19	41152295	41152317	MajorDMR-9-30568	2
chr19	41177343	41177747	MajorDMR-9-30569	10
chr19	41188407	41188571	MajorDMR-9-30570	2
chr19	41191499	41191585	MajorDMR-9-30571	3
chr19	41193509	41193695	MajorDMR-9-30572	7
chr19	41197377	41198398	MajorDMR-9-30573	17
chr19	41199532	41199555	MajorDMR-9-30574	2
chr19	41208586	41209173	MajorDMR-9-30575	12
chr19	41224084	41224106	MajorDMR-9-30576	2
chr19	41226264	41226764	MajorDMR-9-30577	11
chr19	41246501	41247335	MajorDMR-9-30578	8
chr19	41251856	41251874	MajorDMR-9-30579	3
chr19	41254955	41255501	MajorDMR-9-30580	5
chr19	41282936	41283091	MajorDMR-9-30581	3
chr19	41306318	41307184	MajorDMR-9-30582	27
chr19	41307865	41309387	MajorDMR-9-30583	11
chr19	41310516	41311083	MajorDMR-9-30584	8
chr19	41319194	41319340	MajorDMR-9-30585	2
chr19	41325840	41325973	MajorDMR-9-30586	3
chr19	41381417	41381630	MajorDMR-9-30587	2
chr19	41616075	41616093	MajorDMR-9-30588	2
chr19	41639259	41639273	MajorDMR-9-30589	2
chr19	41724872	41725136	MajorDMR-9-30590	2
chr19	41804963	41805911	MajorDMR-9-30591	6
chr19	41808666	41808816	MajorDMR-9-30592	2
chr19	41832058	41833284	MajorDMR-9-30593	23
chr19	41834360	41834556	MajorDMR-9-30594	7
chr19	41837014	41837230	MajorDMR-9-30595	7
chr19	41879742	41880277	MajorDMR-9-30596	16
chr19	41917691	41917735	MajorDMR-9-30597	2
chr19	41933369	41934271	MajorDMR-9-30598	25
chr19	41946683	41946712	MajorDMR-9-30599	2
chr19	42007101	42007546	MajorDMR-9-30600	3
chr19	42296773	42297386	MajorDMR-9-30601	5
chr19	42377297	42377509	MajorDMR-9-30602	4
chr19	42386865	42386927	MajorDMR-9-30603	2
chr19	42419539	42420224	MajorDMR-9-30604	11
chr19	42421667	42422253	MajorDMR-9-30605	8
chr19	42425215	42425317	MajorDMR-9-30606	2
chr19	42427903	42427957	MajorDMR-9-30607	2
chr19	42431916	42431987	MajorDMR-9-30608	3
chr19	42435000	42435624	MajorDMR-9-30609	12
chr19	42436708	42437335	MajorDMR-9-30610	12
chr19	42438934	42439347	MajorDMR-9-30611	3
chr19	42461998	42462562	MajorDMR-9-30612	3
chr19	42470093	42470791	MajorDMR-9-30613	7
chr19	42471439	42471447	MajorDMR-9-30614	2
chr19	42474773	42474853	MajorDMR-9-30615	2
chr19	42478508	42479854	MajorDMR-9-30616	16
chr19	42481238	42481284	MajorDMR-9-30617	2
chr19	42482985	42485366	MajorDMR-9-30618	18
chr19	42489233	42489288	MajorDMR-9-30619	2
chr19	42495205	42495647	MajorDMR-9-30620	9
chr19	42496343	42496746	MajorDMR-9-30621	3
chr19	42499524	42500016	MajorDMR-9-30622	3
chr19	42503796	42503904	MajorDMR-9-30623	2
chr19	42527372	42527404	MajorDMR-9-30624	3
chr19	42528780	42529111	MajorDMR-9-30625	7
chr19	42542925	42543225	MajorDMR-9-30626	7
chr19	42547015	42547186	MajorDMR-9-30627	2
chr19	42550748	42550874	MajorDMR-9-30628	3
chr19	42636638	42636860	MajorDMR-9-30629	7
chr19	42637652	42637859	MajorDMR-9-30630	4
chr19	42678499	42679185	MajorDMR-9-30631	9
chr19	42683712	42684006	MajorDMR-9-30632	16
chr19	42699399	42699554	MajorDMR-9-30633	3
chr19	42705129	42705193	MajorDMR-9-30634	2
chr19	42712918	42712991	MajorDMR-9-30635	3
chr19	42734183	42734526	MajorDMR-9-30636	4
chr19	42753328	42756214	MajorDMR-9-30637	31
chr19	42776829	42776945	MajorDMR-9-30638	2
chr19	42779072	42779573	MajorDMR-9-30639	4
chr19	42782212	42782691	MajorDMR-9-30640	10
chr19	42790129	42791024	MajorDMR-9-30641	5
chr19	42797490	42797626	MajorDMR-9-30642	2
chr19	42800152	42800268	MajorDMR-9-30643	2
chr19	42815939	42816702	MajorDMR-9-30644	4
chr19	42820882	42821165	MajorDMR-9-30645	7
chr19	42832203	42832227	MajorDMR-9-30646	3
chr19	42834253	42834637	MajorDMR-9-30647	2
chr19	42855695	42857838	MajorDMR-9-30648	38
chr19	42869390	42869441	MajorDMR-9-30649	4
chr19	42870757	42871464	MajorDMR-9-30650	4
chr19	42884589	42884608	MajorDMR-9-30651	2
chr19	42886381	42886675	MajorDMR-9-30652	4
chr19	42891209	42891285	MajorDMR-9-30653	3
chr19	42902023	42902356	MajorDMR-9-30654	3
chr19	42906796	42907268	MajorDMR-9-30655	9
chr19	43044233	43044324	MajorDMR-9-30656	3
chr19	43281278	43281450	MajorDMR-9-30657	4
chr19	43325295	43326118	MajorDMR-9-30658	3
chr19	43389138	43389184	MajorDMR-9-30659	2
chr19	43393687	43394642	MajorDMR-9-30660	11
chr19	43436639	43437085	MajorDMR-9-30661	4
chr19	43554015	43554592	MajorDMR-9-30662	3
chr19	43591993	43592071	MajorDMR-9-30663	4
chr19	43654197	43654249	MajorDMR-9-30664	2
chr19	43715015	43715108	MajorDMR-9-30665	5
chr19	43740015	43740302	MajorDMR-9-30666	2
chr19	43779026	43779060	MajorDMR-9-30667	2
chr19	43846341	43846464	MajorDMR-9-30668	3
chr19	43858213	43859067	MajorDMR-9-30669	25
chr19	43871366	43871603	MajorDMR-9-30670	2
chr19	43894869	43895936	MajorDMR-9-30671	17
chr19	43951164	43951542	MajorDMR-9-30672	3
chr19	43967350	43967355	MajorDMR-9-30673	2
chr19	43968771	43968858	MajorDMR-9-30674	2
chr19	43969768	43969969	MajorDMR-9-30675	2
chr19	44031800	44032169	MajorDMR-9-30676	4
chr19	44038588	44039009	MajorDMR-9-30677	4
chr19	44066632	44067290	MajorDMR-9-30678	5
chr19	44068315	44069256	MajorDMR-9-30679	11
chr19	44103601	44104009	MajorDMR-9-30680	3
chr19	44104719	44104741	MajorDMR-9-30681	2
chr19	44105734	44106007	MajorDMR-9-30682	2
chr19	44109065	44109154	MajorDMR-9-30683	4
chr19	44109934	44110258	MajorDMR-9-30684	2
chr19	44111665	44112002	MajorDMR-9-30685	5
chr19	44131110	44131326	MajorDMR-9-30686	5
chr19	44131912	44131949	MajorDMR-9-30687	2
chr19	44138271	44138453	MajorDMR-9-30688	2
chr19	44142514	44142601	MajorDMR-9-30689	2
chr19	44166781	44166930	MajorDMR-9-30690	2
chr19	44171535	44172219	MajorDMR-9-30691	12
chr19	44174822	44175159	MajorDMR-9-30692	6
chr19	44176242	44176694	MajorDMR-9-30693	2
chr19	44204024	44204957	MajorDMR-9-30694	7
chr19	44231380	44231471	MajorDMR-9-30695	3
chr19	44284963	44285298	MajorDMR-9-30696	4
chr19	44289361	44289377	MajorDMR-9-30697	2
chr19	44302668	44302686	MajorDMR-9-30698	3
chr19	44325033	44325194	MajorDMR-9-30699	3
chr19	44440632	44440783	MajorDMR-9-30700	2
chr19	45111229	45111744	MajorDMR-9-30701	6
chr19	45160730	45160795	MajorDMR-9-30702	6
chr19	45245126	45245453	MajorDMR-9-30703	12
chr19	45256612	45257749	MajorDMR-9-30704	25
chr19	45262054	45262109	MajorDMR-9-30705	3
chr19	45274380	45274413	MajorDMR-9-30706	2
chr19	45275241	45275330	MajorDMR-9-30707	2
chr19	45276054	45276944	MajorDMR-9-30708	11
chr19	45300050	45300321	MajorDMR-9-30709	10
chr19	45309884	45310174	MajorDMR-9-30710	5
chr19	45324245	45324537	MajorDMR-9-30711	7
chr19	45347692	45347887	MajorDMR-9-30712	4
chr19	45364198	45364663	MajorDMR-9-30713	2
chr19	45414346	45414909	MajorDMR-9-30714	10
chr19	45454751	45454781	MajorDMR-9-30715	2
chr19	45492483	45492635	MajorDMR-9-30716	4
chr19	45503957	45504359	MajorDMR-9-30717	7
chr19	45505640	45505650	MajorDMR-9-30718	2
chr19	45520305	45520512	MajorDMR-9-30719	2
chr19	45541978	45542004	MajorDMR-9-30720	2
chr19	45550725	45550800	MajorDMR-9-30721	4
chr19	45561426	45561687	MajorDMR-9-30722	2
chr19	45562689	45562848	MajorDMR-9-30723	2
chr19	45575834	45575996	MajorDMR-9-30724	3
chr19	45579945	45579987	MajorDMR-9-30725	3
chr19	45590929	45591243	MajorDMR-9-30726	3
chr19	45598670	45598691	MajorDMR-9-30727	3
chr19	45600960	45602559	MajorDMR-9-30728	26
chr19	45606138	45606279	MajorDMR-9-30729	3
chr19	45606925	45607590	MajorDMR-9-30730	9
chr19	45614211	45614250	MajorDMR-9-30731	2
chr19	45620573	45621108	MajorDMR-9-30732	4
chr19	45621876	45622100	MajorDMR-9-30733	3
chr19	45626164	45626345	MajorDMR-9-30734	4
chr19	45626871	45626932	MajorDMR-9-30735	2
chr19	45633489	45633814	MajorDMR-9-30736	2
chr19	45634393	45634436	MajorDMR-9-30737	2
chr19	45638777	45638934	MajorDMR-9-30738	3
chr19	45640221	45640748	MajorDMR-9-30739	5
chr19	45645992	45646925	MajorDMR-9-30740	10
chr19	45649678	45649713	MajorDMR-9-30741	2
chr19	45655436	45655610	MajorDMR-9-30742	2
chr19	45722645	45722746	MajorDMR-9-30743	2
chr19	45751635	45751885	MajorDMR-9-30744	7
chr19	45756737	45756773	MajorDMR-9-30745	3
chr19	45757448	45757598	MajorDMR-9-30746	6
chr19	45778496	45779022	MajorDMR-9-30747	6
chr19	45779775	45779838	MajorDMR-9-30748	2
chr19	45781414	45781688	MajorDMR-9-30749	9
chr19	45797647	45798045	MajorDMR-9-30750	10
chr19	45809372	45809406	MajorDMR-9-30751	3
chr19	45813230	45813472	MajorDMR-9-30752	2
chr19	45825284	45826322	MajorDMR-9-30753	9
chr19	45829410	45829794	MajorDMR-9-30754	7
chr19	45844532	45844651	MajorDMR-9-30755	2
chr19	45873212	45873224	MajorDMR-9-30756	2
chr19	45899652	45900104	MajorDMR-9-30757	5
chr19	45922763	45922838	MajorDMR-9-30758	4
chr19	45932631	45932930	MajorDMR-9-30759	3
chr19	45947184	45947906	MajorDMR-9-30760	25
chr19	45950395	45950453	MajorDMR-9-30761	3
chr19	45952092	45952221	MajorDMR-9-30762	2
chr19	45954743	45954892	MajorDMR-9-30763	3
chr19	45969912	45970253	MajorDMR-9-30764	2
chr19	45996643	45997065	MajorDMR-9-30765	6
chr19	45999112	45999226	MajorDMR-9-30766	3
chr19	46001017	46001081	MajorDMR-9-30767	3
chr19	46001734	46001747	MajorDMR-9-30768	2
chr19	46012517	46012580	MajorDMR-9-30769	2
chr19	46031515	46031909	MajorDMR-9-30770	7
chr19	46047460	46047506	MajorDMR-9-30771	2
chr19	46056808	46057137	MajorDMR-9-30772	6
chr19	46082229	46082342	MajorDMR-9-30773	5
chr19	46103023	46103056	MajorDMR-9-30774	2
chr19	46144966	46146201	MajorDMR-9-30775	24
chr19	46147561	46147975	MajorDMR-9-30776	3
chr19	46210470	46210654	MajorDMR-9-30777	8
chr19	46213107	46214473	MajorDMR-9-30778	11
chr19	46224206	46224286	MajorDMR-9-30779	2
chr19	46286149	46286844	MajorDMR-9-30780	15
chr19	46288499	46288596	MajorDMR-9-30781	3
chr19	46320457	46320532	MajorDMR-9-30782	2
chr19	46327374	46328046	MajorDMR-9-30783	3
chr19	46329950	46330491	MajorDMR-9-30784	9
chr19	46432508	46433055	MajorDMR-9-30785	3
chr19	46455886	46456776	MajorDMR-9-30786	14
chr19	46458246	46458297	MajorDMR-9-30787	4
chr19	46459108	46459550	MajorDMR-9-30788	3
chr19	46462043	46463250	MajorDMR-9-30789	10
chr19	46465701	46466064	MajorDMR-9-30790	3
chr19	46471546	46471744	MajorDMR-9-30791	2
chr19	46473039	46473096	MajorDMR-9-30792	2
chr19	46486227	46486916	MajorDMR-9-30793	8
chr19	46504576	46504782	MajorDMR-9-30794	3
chr19	46512753	46513361	MajorDMR-9-30795	4
chr19	46518198	46521004	MajorDMR-9-30796	49
chr19	46557759	46557770	MajorDMR-9-30797	2
chr19	46573380	46573597	MajorDMR-9-30798	2
chr19	46579509	46579826	MajorDMR-9-30799	4
chr19	46586318	46586324	MajorDMR-9-30800	2
chr19	46614910	46615016	MajorDMR-9-30801	2
chr19	46692802	46693213	MajorDMR-9-30802	8
chr19	46725358	46725729	MajorDMR-9-30803	5
chr19	46785774	46785966	MajorDMR-9-30804	8
chr19	46800709	46802690	MajorDMR-9-30805	29
chr19	46822453	46823303	MajorDMR-9-30806	6
chr19	46845679	46845712	MajorDMR-9-30807	2
chr19	46853012	46854077	MajorDMR-9-30808	9
chr19	46876206	46877614	MajorDMR-9-30809	18
chr19	46885124	46885386	MajorDMR-9-30810	4
chr19	46894917	46897269	MajorDMR-9-30811	16
chr19	46902515	46902718	MajorDMR-9-30812	5
chr19	46904967	46905150	MajorDMR-9-30813	3
chr19	46907000	46907547	MajorDMR-9-30814	11
chr19	46919509	46920517	MajorDMR-9-30815	7
chr19	46923460	46923720	MajorDMR-9-30816	5
chr19	46931029	46931578	MajorDMR-9-30817	3
chr19	46954377	46954913	MajorDMR-9-30818	7
chr19	46977077	46977332	MajorDMR-9-30819	4
chr19	46984638	46985510	MajorDMR-9-30820	7
chr19	46987672	46987753	MajorDMR-9-30821	2
chr19	46990705	46990734	MajorDMR-9-30822	3
chr19	46991646	46993786	MajorDMR-9-30823	59
chr19	46995035	46998787	MajorDMR-9-30824	157
chr19	46999704	46999849	MajorDMR-9-30825	2
chr19	47007165	47007585	MajorDMR-9-30826	2
chr19	47024668	47024672	MajorDMR-9-30827	2
chr19	47033806	47034301	MajorDMR-9-30828	5
chr19	47036129	47036137	MajorDMR-9-30829	2
chr19	47043893	47044346	MajorDMR-9-30830	4
chr19	47095019	47095552	MajorDMR-9-30831	6
chr19	47108448	47109655	MajorDMR-9-30832	7
chr19	47110369	47111314	MajorDMR-9-30833	8
chr19	47111830	47114806	MajorDMR-9-30834	32
chr19	47138542	47138612	MajorDMR-9-30835	4
chr19	47139164	47139911	MajorDMR-9-30836	7
chr19	47200385	47200473	MajorDMR-9-30837	3
chr19	47216940	47218254	MajorDMR-9-30838	20
chr19	47219148	47219512	MajorDMR-9-30839	5
chr19	47226652	47226681	MajorDMR-9-30840	2
chr19	47227705	47228015	MajorDMR-9-30841	18
chr19	47230358	47230781	MajorDMR-9-30842	12
chr19	47231567	47232540	MajorDMR-9-30843	6
chr19	47234343	47234781	MajorDMR-9-30844	6
chr19	47235341	47235383	MajorDMR-9-30845	2
chr19	47239891	47240096	MajorDMR-9-30846	5
chr19	47240629	47241242	MajorDMR-9-30847	4
chr19	47242361	47243210	MajorDMR-9-30848	6
chr19	47244747	47245437	MajorDMR-9-30849	15
chr19	47250951	47250957	MajorDMR-9-30850	2
chr19	47252974	47253605	MajorDMR-9-30851	5
chr19	47260611	47261033	MajorDMR-9-30852	5
chr19	47263142	47263615	MajorDMR-9-30853	5
chr19	47299587	47299879	MajorDMR-9-30854	3
chr19	47333261	47333438	MajorDMR-9-30855	4
chr19	47340171	47340178	MajorDMR-9-30856	2
chr19	47344248	47345178	MajorDMR-9-30857	10
chr19	47411274	47411673	MajorDMR-9-30858	4
chr19	47434676	47434765	MajorDMR-9-30859	3
chr19	47471139	47471234	MajorDMR-9-30860	2
chr19	47474255	47474269	MajorDMR-9-30861	2
chr19	47479593	47479827	MajorDMR-9-30862	7
chr19	47482258	47483199	MajorDMR-9-30863	15
chr19	47501875	47502632	MajorDMR-9-30864	13
chr19	47506681	47508062	MajorDMR-9-30865	54
chr19	47516110	47516336	MajorDMR-9-30866	6
chr19	47524963	47525798	MajorDMR-9-30867	23
chr19	47531677	47531737	MajorDMR-9-30868	3
chr19	47535840	47535922	MajorDMR-9-30869	2
chr19	47538669	47538673	MajorDMR-9-30870	2
chr19	47573511	47574291	MajorDMR-9-30871	4
chr19	47576551	47577337	MajorDMR-9-30872	5
chr19	47598804	47599211	MajorDMR-9-30873	4
chr19	47600866	47601505	MajorDMR-9-30874	18
chr19	47610649	47610747	MajorDMR-9-30875	3
chr19	47646650	47646779	MajorDMR-9-30876	3
chr19	47730191	47730968	MajorDMR-9-30877	6
chr19	47735601	47735961	MajorDMR-9-30878	5
chr19	47770200	47771174	MajorDMR-9-30879	31
chr19	47774998	47775002	MajorDMR-9-30880	2
chr19	47779410	47779716	MajorDMR-9-30881	4
chr19	47799506	47800018	MajorDMR-9-30882	4
chr19	47808457	47808795	MajorDMR-9-30883	2
chr19	47814219	47814256	MajorDMR-9-30884	2
chr19	47856664	47856809	MajorDMR-9-30885	9
chr19	47878286	47878314	MajorDMR-9-30886	2
chr19	47880509	47881383	MajorDMR-9-30887	14
chr19	47882492	47883312	MajorDMR-9-30888	23
chr19	47886792	47886855	MajorDMR-9-30889	2
chr19	47894920	47895056	MajorDMR-9-30890	3
chr19	47910115	47910794	MajorDMR-9-30891	15
chr19	47915440	47915534	MajorDMR-9-30892	2
chr19	47917802	47918367	MajorDMR-9-30893	10
chr19	47919852	47921091	MajorDMR-9-30894	25
chr19	47922821	47925648	MajorDMR-9-30895	53
chr19	47928497	47928523	MajorDMR-9-30896	2
chr19	47932195	47933674	MajorDMR-9-30897	45
chr19	47940259	47940814	MajorDMR-9-30898	8
chr19	47946880	47946919	MajorDMR-9-30899	2
chr19	47947590	47949133	MajorDMR-9-30900	30
chr19	47949723	47950049	MajorDMR-9-30901	3
chr19	47952170	47953174	MajorDMR-9-30902	11
chr19	47960220	47962779	MajorDMR-9-30903	67
chr19	47971210	47973837	MajorDMR-9-30904	25
chr19	47992457	47992600	MajorDMR-9-30905	6
chr19	47993859	47997020	MajorDMR-9-30906	37
chr19	47998045	47999484	MajorDMR-9-30907	15
chr19	47999999	48001727	MajorDMR-9-30908	29
chr19	48002516	48003786	MajorDMR-9-30909	20
chr19	48004973	48005549	MajorDMR-9-30910	7
chr19	48009844	48011369	MajorDMR-9-30911	20
chr19	48012690	48016021	MajorDMR-9-30912	48
chr19	48016555	48017170	MajorDMR-9-30913	3
chr19	48019052	48019284	MajorDMR-9-30914	2
chr19	48035238	48035267	MajorDMR-9-30915	2
chr19	48075727	48076348	MajorDMR-9-30916	3
chr19	48114288	48114305	MajorDMR-9-30917	2
chr19	48137087	48137454	MajorDMR-9-30918	10
chr19	48141323	48141755	MajorDMR-9-30919	3
chr19	48156261	48156313	MajorDMR-9-30920	2
chr19	48161811	48161939	MajorDMR-9-30921	2
chr19	48167757	48168004	MajorDMR-9-30922	6
chr19	48186382	48186533	MajorDMR-9-30923	3
chr19	48189046	48189054	MajorDMR-9-30924	4
chr19	48191270	48191372	MajorDMR-9-30925	2
chr19	48205969	48206010	MajorDMR-9-30926	4
chr19	48207409	48207598	MajorDMR-9-30927	3
chr19	48216501	48217012	MajorDMR-9-30928	4
chr19	48222268	48223313	MajorDMR-9-30929	29
chr19	48232781	48233297	MajorDMR-9-30930	10
chr19	48281251	48281300	MajorDMR-9-30931	5
chr19	48282856	48283925	MajorDMR-9-30932	21
chr19	48285309	48285841	MajorDMR-9-30933	7
chr19	48286495	48287215	MajorDMR-9-30934	4
chr19	48287894	48288275	MajorDMR-9-30935	2
chr19	48290242	48290374	MajorDMR-9-30936	3
chr19	48291903	48292273	MajorDMR-9-30937	8
chr19	48401228	48401431	MajorDMR-9-30938	4
chr19	48492192	48492258	MajorDMR-9-30939	2
chr19	48572644	48572713	MajorDMR-9-30940	2
chr19	48590224	48590245	MajorDMR-9-30941	2
chr19	48610622	48610943	MajorDMR-9-30942	8
chr19	48693743	48694400	MajorDMR-9-30943	12
chr19	48828834	48828860	MajorDMR-9-30944	2
chr19	48844280	48844605	MajorDMR-9-30945	11
chr19	48853771	48853917	MajorDMR-9-30946	8
chr19	48860492	48860651	MajorDMR-9-30947	2
chr19	48884947	48885018	MajorDMR-9-30948	2
chr19	48918115	48919107	MajorDMR-9-30949	8
chr19	48928354	48928660	MajorDMR-9-30950	3
chr19	48945945	48948085	MajorDMR-9-30951	93
chr19	48985743	48985802	MajorDMR-9-30952	4
chr19	48987595	48988437	MajorDMR-9-30953	6
chr19	48991275	48991745	MajorDMR-9-30954	8
chr19	48994413	48994782	MajorDMR-9-30955	3
chr19	48999623	48999630	MajorDMR-9-30956	2
chr19	49017456	49017766	MajorDMR-9-30957	5
chr19	49042963	49043052	MajorDMR-9-30958	3
chr19	49046301	49046800	MajorDMR-9-30959	8
chr19	49071717	49072254	MajorDMR-9-30960	21
chr19	49077636	49078046	MajorDMR-9-30961	2
chr19	49087361	49087489	MajorDMR-9-30962	2
chr19	49089671	49089736	MajorDMR-9-30963	2
chr19	49092741	49092782	MajorDMR-9-30964	3
chr19	49108394	49108596	MajorDMR-9-30965	5
chr19	49117185	49117300	MajorDMR-9-30966	4
chr19	49120446	49120803	MajorDMR-9-30967	8
chr19	49125910	49126092	MajorDMR-9-30968	2
chr19	49133018	49135043	MajorDMR-9-30969	28
chr19	49143532	49143927	MajorDMR-9-30970	5
chr19	49157995	49158147	MajorDMR-9-30971	7
chr19	49164199	49164439	MajorDMR-9-30972	2
chr19	49178479	49178494	MajorDMR-9-30973	2
chr19	49192973	49193152	MajorDMR-9-30974	3
chr19	49241803	49241950	MajorDMR-9-30975	2
chr19	49242929	49243034	MajorDMR-9-30976	2
chr19	49256419	49256698	MajorDMR-9-30977	11
chr19	49308973	49309077	MajorDMR-9-30978	2
chr19	49310560	49310815	MajorDMR-9-30979	2
chr19	49311458	49311780	MajorDMR-9-30980	6
chr19	49371793	49371930	MajorDMR-9-30981	4
chr19	49376850	49377278	MajorDMR-9-30982	4
chr19	49378011	49378241	MajorDMR-9-30983	2
chr19	49378969	49378986	MajorDMR-9-30984	3
chr19	49380434	49380449	MajorDMR-9-30985	2
chr19	49384355	49384361	MajorDMR-9-30986	2
chr19	49398338	49398792	MajorDMR-9-30987	2
chr19	49430284	49431124	MajorDMR-9-30988	13
chr19	49466216	49466232	MajorDMR-9-30989	2
chr19	49471758	49472352	MajorDMR-9-30990	3
chr19	49473318	49473405	MajorDMR-9-30991	2
chr19	49482209	49482676	MajorDMR-9-30992	3
chr19	49493016	49493810	MajorDMR-9-30993	10
chr19	49561591	49561920	MajorDMR-9-30994	3
chr19	49578325	49578339	MajorDMR-9-30995	2
chr19	49623854	49623924	MajorDMR-9-30996	2
chr19	49625181	49625499	MajorDMR-9-30997	8
chr19	49633660	49634212	MajorDMR-9-30998	18
chr19	49636508	49636619	MajorDMR-9-30999	3
chr19	49645612	49646257	MajorDMR-9-31000	15
chr19	49649903	49649913	MajorDMR-9-31001	3
chr19	49664768	49664884	MajorDMR-9-31002	2
chr19	49699626	49700433	MajorDMR-9-31003	28
chr19	49711473	49712165	MajorDMR-9-31004	11
chr19	49715717	49715735	MajorDMR-9-31005	2
chr19	49717046	49717235	MajorDMR-9-31006	4
chr19	49751547	49751642	MajorDMR-9-31007	3
chr19	49769820	49769937	MajorDMR-9-31008	3
chr19	49864919	49864928	MajorDMR-9-31009	2
chr19	49867343	49867666	MajorDMR-9-31010	2
chr19	49891208	49891451	MajorDMR-9-31011	5
chr19	49895029	49895857	MajorDMR-9-31012	10
chr19	49906577	49907083	MajorDMR-9-31013	5
chr19	49924165	49924333	MajorDMR-9-31014	4
chr19	49932128	49932609	MajorDMR-9-31015	3
chr19	49933785	49934226	MajorDMR-9-31016	5
chr19	49934755	49935098	MajorDMR-9-31017	6
chr19	49939375	49940732	MajorDMR-9-31018	29
chr19	49941509	49941728	MajorDMR-9-31019	5
chr19	49943238	49944432	MajorDMR-9-31020	11
chr19	49945507	49945780	MajorDMR-9-31021	2
chr19	49947725	49947900	MajorDMR-9-31022	2
chr19	49952476	49952564	MajorDMR-9-31023	3
chr19	49978646	49978665	MajorDMR-9-31024	2
chr19	49994608	49995013	MajorDMR-9-31025	2
chr19	49995835	49996056	MajorDMR-9-31026	2
chr19	50037839	50037932	MajorDMR-9-31027	2
chr19	50088367	50088663	MajorDMR-9-31028	4
chr19	50108959	50109538	MajorDMR-9-31029	3
chr19	50133825	50134845	MajorDMR-9-31030	17
chr19	50138796	50139632	MajorDMR-9-31031	15
chr19	50141231	50141434	MajorDMR-9-31032	5
chr19	50150371	50150562	MajorDMR-9-31033	3
chr19	50175884	50175948	MajorDMR-9-31034	2
chr19	50185655	50185768	MajorDMR-9-31035	3
chr19	50188453	50188585	MajorDMR-9-31036	5
chr19	50189154	50189984	MajorDMR-9-31037	8
chr19	50190513	50190714	MajorDMR-9-31038	3
chr19	50192450	50192967	MajorDMR-9-31039	6
chr19	50261630	50261918	MajorDMR-9-31040	3
chr19	50271458	50271792	MajorDMR-9-31041	8
chr19	50272502	50272974	MajorDMR-9-31042	2
chr19	50304966	50305492	MajorDMR-9-31043	3
chr19	50348668	50349169	MajorDMR-9-31044	5
chr19	50361962	50362291	MajorDMR-9-31045	2
chr19	50363033	50363366	MajorDMR-9-31046	4
chr19	50364232	50364256	MajorDMR-9-31047	2
chr19	50371808	50371977	MajorDMR-9-31048	3
chr19	50373752	50374048	MajorDMR-9-31049	11
chr19	50393309	50393337	MajorDMR-9-31050	3
chr19	50413112	50413117	MajorDMR-9-31051	2
chr19	50414518	50415170	MajorDMR-9-31052	7
chr19	50416346	50416405	MajorDMR-9-31053	4
chr19	50427981	50428123	MajorDMR-9-31054	3
chr19	50433750	50433981	MajorDMR-9-31055	2
chr19	50457442	50457453	MajorDMR-9-31056	2
chr19	50507283	50507632	MajorDMR-9-31057	2
chr19	50554740	50554913	MajorDMR-9-31058	2
chr19	50670626	50671199	MajorDMR-9-31059	8
chr19	50694368	50694953	MajorDMR-9-31060	8
chr19	50702115	50702674	MajorDMR-9-31061	9
chr19	50817088	50817381	MajorDMR-9-31062	2
chr19	50825851	50825893	MajorDMR-9-31063	2
chr19	50827698	50827960	MajorDMR-9-31064	9
chr19	50861405	50861459	MajorDMR-9-31065	2
chr19	50876363	50876616	MajorDMR-9-31066	2
chr19	50890969	50891758	MajorDMR-9-31067	16
chr19	50934297	50934581	MajorDMR-9-31068	4
chr19	50982490	50982540	MajorDMR-9-31069	2
chr19	50985717	50986330	MajorDMR-9-31070	3
chr19	51013431	51013478	MajorDMR-9-31071	2
chr19	51016574	51016663	MajorDMR-9-31072	5
chr19	51019908	51020435	MajorDMR-9-31073	5
chr19	51040419	51040480	MajorDMR-9-31074	3
chr19	51044332	51045122	MajorDMR-9-31075	11
chr19	51045952	51046565	MajorDMR-9-31076	22
chr19	51049643	51050543	MajorDMR-9-31077	12
chr19	51051066	51052754	MajorDMR-9-31078	57
chr19	51058441	51059139	MajorDMR-9-31079	8
chr19	51060329	51060868	MajorDMR-9-31080	11
chr19	51067579	51068716	MajorDMR-9-31081	14
chr19	51072269	51073536	MajorDMR-9-31082	6
chr19	51160467	51160898	MajorDMR-9-31083	5
chr19	51169476	51174480	MajorDMR-9-31084	84
chr19	51186307	51187522	MajorDMR-9-31085	6
chr19	51189844	51190305	MajorDMR-9-31086	12
chr19	51199549	51200620	MajorDMR-9-31087	12
chr19	51206043	51206719	MajorDMR-9-31088	19
chr19	51207390	51207587	MajorDMR-9-31089	6
chr19	51208991	51209011	MajorDMR-9-31090	2
chr19	51213250	51213669	MajorDMR-9-31091	13
chr19	51215561	51215970	MajorDMR-9-31092	2
chr19	51220357	51220997	MajorDMR-9-31093	21
chr19	51223358	51223856	MajorDMR-9-31094	5
chr19	51225402	51225936	MajorDMR-9-31095	4
chr19	51281684	51281693	MajorDMR-9-31096	2
chr19	51286383	51286402	MajorDMR-9-31097	2
chr19	51340097	51340543	MajorDMR-9-31098	5
chr19	51453006	51453075	MajorDMR-9-31099	2
chr19	51463598	51463789	MajorDMR-9-31100	3
chr19	51469450	51469675	MajorDMR-9-31101	6
chr19	51487108	51487610	MajorDMR-9-31102	3
chr19	51521352	51521769	MajorDMR-9-31103	2
chr19	51523153	51523608	MajorDMR-9-31104	10
chr19	51598252	51598270	MajorDMR-9-31105	2
chr19	51643893	51643979	MajorDMR-9-31106	2
chr19	51723099	51723279	MajorDMR-9-31107	4
chr19	51823689	51823840	MajorDMR-9-31108	4
chr19	51845973	51846090	MajorDMR-9-31109	2
chr19	51920400	51920492	MajorDMR-9-31110	2
chr19	52025188	52025411	MajorDMR-9-31111	2
chr19	52034969	52035147	MajorDMR-9-31112	6
chr19	52227850	52228049	MajorDMR-9-31113	7
chr19	52302570	52302928	MajorDMR-9-31114	7
chr19	52323273	52323448	MajorDMR-9-31115	2
chr19	52406633	52406757	MajorDMR-9-31116	2
chr19	52429478	52429544	MajorDMR-9-31117	2
chr19	52451896	52451963	MajorDMR-9-31118	3
chr19	52510608	52510642	MajorDMR-9-31119	2
chr19	52576908	52577172	MajorDMR-9-31120	2
chr19	52599454	52599597	MajorDMR-9-31121	4
chr19	52643604	52643747	MajorDMR-9-31122	2
chr19	52703254	52703639	MajorDMR-9-31123	3
chr19	52722037	52722435	MajorDMR-9-31124	3
chr19	53030002	53030174	MajorDMR-9-31125	2
chr19	53194576	53194642	MajorDMR-9-31126	3
chr19	53238651	53238989	MajorDMR-9-31127	5
chr19	53325363	53325486	MajorDMR-9-31128	3
chr19	53401370	53401533	MajorDMR-9-31129	3
chr19	53438836	53438878	MajorDMR-9-31130	3
chr19	53445144	53445287	MajorDMR-9-31131	2
chr19	53451525	53451533	MajorDMR-9-31132	2
chr19	53490682	53491189	MajorDMR-9-31133	6
chr19	53495845	53496199	MajorDMR-9-31134	3
chr19	53605497	53605787	MajorDMR-9-31135	3
chr19	53607452	53607580	MajorDMR-9-31136	2
chr19	53699260	53699414	MajorDMR-9-31137	3
chr19	53836062	53836148	MajorDMR-9-31138	3
chr19	53863738	53863869	MajorDMR-9-31139	2
chr19	53897469	53897576	MajorDMR-9-31140	6
chr19	53927274	53927441	MajorDMR-9-31141	4
chr19	53972705	53972797	MajorDMR-9-31142	2
chr19	54008293	54008343	MajorDMR-9-31143	3
chr19	54049876	54050108	MajorDMR-9-31144	3
chr19	54095068	54095097	MajorDMR-9-31145	2
chr19	54175136	54175188	MajorDMR-9-31146	2
chr19	54250103	54250353	MajorDMR-9-31147	2
chr19	54313631	54314134	MajorDMR-9-31148	4
chr19	54329796	54330507	MajorDMR-9-31149	8
chr19	54350841	54350885	MajorDMR-9-31150	2
chr19	54352273	54352754	MajorDMR-9-31151	8
chr19	54354192	54354830	MajorDMR-9-31152	14
chr19	54362259	54362268	MajorDMR-9-31153	2
chr19	54378091	54378375	MajorDMR-9-31154	2
chr19	54379444	54379619	MajorDMR-9-31155	3
chr19	54401912	54402325	MajorDMR-9-31156	2
chr19	54409014	54409451	MajorDMR-9-31157	2
chr19	54459331	54459923	MajorDMR-9-31158	5
chr19	54468160	54468932	MajorDMR-9-31159	12
chr19	54484245	54484258	MajorDMR-9-31160	2
chr19	54485187	54485749	MajorDMR-9-31161	17
chr19	54486548	54487041	MajorDMR-9-31162	5
chr19	54492901	54493179	MajorDMR-9-31163	6
chr19	54494657	54495054	MajorDMR-9-31164	4
chr19	54496233	54496588	MajorDMR-9-31165	7
chr19	54514772	54515617	MajorDMR-9-31166	28
chr19	54527590	54527624	MajorDMR-9-31167	2
chr19	54534448	54534724	MajorDMR-9-31168	3
chr19	54539234	54539294	MajorDMR-9-31169	2
chr19	54578293	54578300	MajorDMR-9-31170	2
chr19	54613539	54613616	MajorDMR-9-31171	3
chr19	54646100	54646108	MajorDMR-9-31172	2
chr19	54652141	54652383	MajorDMR-9-31173	3
chr19	54654423	54654437	MajorDMR-9-31174	2
chr19	54659545	54659552	MajorDMR-9-31175	2
chr19	54662658	54662663	MajorDMR-9-31176	2
chr19	54664763	54665126	MajorDMR-9-31177	5
chr19	54677703	54677797	MajorDMR-9-31178	5
chr19	54682739	54684567	MajorDMR-9-31179	16
chr19	54690201	54690315	MajorDMR-9-31180	2
chr19	54707275	54707292	MajorDMR-9-31181	2
chr19	54711291	54712104	MajorDMR-9-31182	14
chr19	54713938	54714875	MajorDMR-9-31183	10
chr19	54793347	54793357	MajorDMR-9-31184	2
chr19	54834298	54834676	MajorDMR-9-31185	2
chr19	54920458	54920845	MajorDMR-9-31186	3
chr19	54926082	54926278	MajorDMR-9-31187	4
chr19	54927595	54931699	MajorDMR-9-31188	75
chr19	54932732	54933699	MajorDMR-9-31189	18
chr19	54937504	54938214	MajorDMR-9-31190	7
chr19	54940059	54940734	MajorDMR-9-31191	4
chr19	54942607	54944046	MajorDMR-9-31192	10
chr19	54945488	54949383	MajorDMR-9-31193	72
chr19	54950344	54950846	MajorDMR-9-31194	10
chr19	54965319	54965528	MajorDMR-9-31195	3
chr19	54971585	54971884	MajorDMR-9-31196	2
chr19	54974003	54974098	MajorDMR-9-31197	4
chr19	54992153	54992388	MajorDMR-9-31198	2
chr19	55464129	55464365	MajorDMR-9-31199	5
chr19	55573775	55573919	MajorDMR-9-31200	2
chr19	55580159	55580183	MajorDMR-9-31201	2
chr19	55600401	55600420	MajorDMR-9-31202	2
chr19	55611219	55611817	MajorDMR-9-31203	4
chr19	55684403	55685435	MajorDMR-9-31204	10
chr19	55686009	55686569	MajorDMR-9-31205	6
chr19	55739521	55739593	MajorDMR-9-31206	4
chr19	55768321	55769193	MajorDMR-9-31207	7
chr19	55785710	55785826	MajorDMR-9-31208	5
chr19	55798640	55798899	MajorDMR-9-31209	3
chr19	55849844	55850043	MajorDMR-9-31210	3
chr19	55858412	55858501	MajorDMR-9-31211	2
chr19	55866272	55866684	MajorDMR-9-31212	3
chr19	55870548	55870567	MajorDMR-9-31213	2
chr19	55880070	55880086	MajorDMR-9-31214	2
chr19	55881983	55882006	MajorDMR-9-31215	3
chr19	55889449	55889467	MajorDMR-9-31216	3
chr19	55896377	55896393	MajorDMR-9-31217	2
chr19	55898726	55899122	MajorDMR-9-31218	7
chr19	55902811	55902859	MajorDMR-9-31219	3
chr19	55929590	55929907	MajorDMR-9-31220	3
chr19	55955155	55955589	MajorDMR-9-31221	3
chr19	55964718	55964732	MajorDMR-9-31222	2
chr19	55975811	55975886	MajorDMR-9-31223	4
chr19	55987425	55987452	MajorDMR-9-31224	2
chr19	55998291	55999594	MajorDMR-9-31225	19
chr19	56002524	56002685	MajorDMR-9-31226	5
chr19	56003210	56003926	MajorDMR-9-31227	10
chr19	56037714	56038185	MajorDMR-9-31228	26
chr19	56039597	56040235	MajorDMR-9-31229	10
chr19	56050651	56050726	MajorDMR-9-31230	3
chr19	56061261	56061407	MajorDMR-9-31231	5
chr19	56122866	56122976	MajorDMR-9-31232	4
chr19	56124474	56124594	MajorDMR-9-31233	2
chr19	56130411	56131134	MajorDMR-9-31234	6
chr19	56134140	56134271	MajorDMR-9-31235	2
chr19	56135035	56135241	MajorDMR-9-31236	3
chr19	56168514	56168949	MajorDMR-9-31237	9
chr19	56169772	56169853	MajorDMR-9-31238	3
chr19	56172947	56173412	MajorDMR-9-31239	2
chr19	56182090	56182311	MajorDMR-9-31240	2
chr19	56187809	56187916	MajorDMR-9-31241	3
chr19	56200159	56200516	MajorDMR-9-31242	10
chr19	56608800	56609024	MajorDMR-9-31243	6
chr19	56616756	56616829	MajorDMR-9-31244	3
chr19	56619704	56620643	MajorDMR-9-31245	13
chr19	56623166	56623194	MajorDMR-9-31246	2
chr19	56634596	56634699	MajorDMR-9-31247	3
chr19	56765054	56765224	MajorDMR-9-31248	4
chr19	56850607	56851221	MajorDMR-9-31249	19
chr19	56905382	56905408	MajorDMR-9-31250	2
chr19	56907596	56907667	MajorDMR-9-31251	6
chr19	56914379	56914804	MajorDMR-9-31252	6
chr19	56916109	56916450	MajorDMR-9-31253	3
chr19	57107331	57107354	MajorDMR-9-31254	2
chr19	57109157	57109254	MajorDMR-9-31255	2
chr19	57110132	57110590	MajorDMR-9-31256	3
chr19	57125452	57125481	MajorDMR-9-31257	2
chr19	57129385	57130382	MajorDMR-9-31258	4
chr19	57144588	57144984	MajorDMR-9-31259	2
chr19	57171912	57171924	MajorDMR-9-31260	3
chr19	57182126	57182183	MajorDMR-9-31261	2
chr19	57193163	57193284	MajorDMR-9-31262	3
chr19	57211318	57211323	MajorDMR-9-31263	2
chr19	57230478	57230632	MajorDMR-9-31264	10
chr19	57251815	57252085	MajorDMR-9-31265	4
chr19	57259544	57259775	MajorDMR-9-31266	4
chr19	57379189	57379814	MajorDMR-9-31267	4
chr19	57412139	57412333	MajorDMR-9-31268	8
chr19	57444966	57445236	MajorDMR-9-31269	2
chr19	57477759	57477885	MajorDMR-9-31270	6
chr19	57480594	57481360	MajorDMR-9-31271	7
chr19	57492427	57492517	MajorDMR-9-31272	5
chr19	57522037	57522240	MajorDMR-9-31273	5
chr19	57563350	57563999	MajorDMR-9-31274	6
chr19	57564965	57565145	MajorDMR-9-31275	4
chr19	57590656	57591089	MajorDMR-9-31276	2
chr19	57608114	57608496	MajorDMR-9-31277	7
chr19	57703783	57703908	MajorDMR-9-31278	2
chr19	57721892	57722034	MajorDMR-9-31279	2
chr19	57795268	57796003	MajorDMR-9-31280	3
chr19	57875574	57875636	MajorDMR-9-31281	2
chr19	57949471	57949488	MajorDMR-9-31282	2
chr19	58026149	58026946	MajorDMR-9-31283	7
chr19	58069579	58070067	MajorDMR-9-31284	2
chr19	58071780	58071929	MajorDMR-9-31285	2
chr19	58135781	58135803	MajorDMR-9-31286	2
chr19	58176488	58176740	MajorDMR-9-31287	2
chr19	58236191	58236598	MajorDMR-9-31288	3
chr19	58249856	58249981	MajorDMR-9-31289	4
chr19	58362465	58362621	MajorDMR-9-31290	2
chr19	58370246	58370430	MajorDMR-9-31291	2
chr19	58429451	58429512	MajorDMR-9-31292	4
chr19	58521537	58521975	MajorDMR-9-31293	4
chr19	58549259	58549814	MajorDMR-9-31294	23
chr19	58566967	58567178	MajorDMR-9-31295	3
chr19	58610425	58611008	MajorDMR-9-31296	5
chr19	58662594	58662709	MajorDMR-9-31297	2
chr19	58663784	58664218	MajorDMR-9-31298	2
chr19	58795513	58795928	MajorDMR-9-31299	4
chr19	58796555	58796828	MajorDMR-9-31300	2
chr19	58822566	58822941	MajorDMR-9-31301	4
chr19	58830333	58830654	MajorDMR-9-31302	5
chr19	58859482	58860096	MajorDMR-9-31303	7
chr19	58867575	58867985	MajorDMR-9-31304	10
chr19	58907674	58908203	MajorDMR-9-31305	10
chr19	58911918	58912098	MajorDMR-9-31306	2
chr19	59025113	59025162	MajorDMR-9-31307	4
chr19	59028235	59028509	MajorDMR-9-31308	2
chr19	59029947	59029957	MajorDMR-9-31309	2
chr19	59067315	59067519	MajorDMR-9-31310	3
chr19	59073541	59073670	MajorDMR-9-31311	3
chr19	59083717	59083949	MajorDMR-9-31312	8
chr19	59085813	59086229	MajorDMR-9-31313	4
chr19	59118515	59118555	MajorDMR-9-31314	3
chr2	45198	45525	MajorDMR-9-31315	11
chr2	47504	47890	MajorDMR-9-31316	3
chr2	51717	52035	MajorDMR-9-31317	3
chr2	133837	134400	MajorDMR-9-31318	4
chr2	214389	214818	MajorDMR-9-31319	16
chr2	287230	287675	MajorDMR-9-31320	22
chr2	290357	290399	MajorDMR-9-31321	3
chr2	340915	341286	MajorDMR-9-31322	4
chr2	383292	383619	MajorDMR-9-31323	15
chr2	393779	394573	MajorDMR-9-31324	17
chr2	395324	395416	MajorDMR-9-31325	2
chr2	438094	438321	MajorDMR-9-31326	4
chr2	460145	460266	MajorDMR-9-31327	3
chr2	518286	518476	MajorDMR-9-31328	5
chr2	580169	580213	MajorDMR-9-31329	2
chr2	603702	604157	MajorDMR-9-31330	2
chr2	669466	669555	MajorDMR-9-31331	4
chr2	708742	709826	MajorDMR-9-31332	34
chr2	714385	714527	MajorDMR-9-31333	4
chr2	716078	716358	MajorDMR-9-31334	2
chr2	739861	739940	MajorDMR-9-31335	2
chr2	741329	742078	MajorDMR-9-31336	4
chr2	767573	767686	MajorDMR-9-31337	2
chr2	794522	795333	MajorDMR-9-31338	20
chr2	857565	858169	MajorDMR-9-31339	24
chr2	862686	862702	MajorDMR-9-31340	2
chr2	916578	916759	MajorDMR-9-31341	5
chr2	937620	937650	MajorDMR-9-31342	3
chr2	945128	945497	MajorDMR-9-31343	14
chr2	947216	948045	MajorDMR-9-31344	16
chr2	1131883	1131945	MajorDMR-9-31345	2
chr2	1136235	1136424	MajorDMR-9-31346	3
chr2	1149843	1149861	MajorDMR-9-31347	2
chr2	1225512	1225551	MajorDMR-9-31348	2
chr2	1251196	1251331	MajorDMR-9-31349	3
chr2	1285883	1286679	MajorDMR-9-31350	27
chr2	1325184	1325557	MajorDMR-9-31351	3
chr2	1370063	1370890	MajorDMR-9-31352	22
chr2	1371454	1371582	MajorDMR-9-31353	2
chr2	1374350	1374409	MajorDMR-9-31354	2
chr2	1422366	1422973	MajorDMR-9-31355	3
chr2	1595773	1596311	MajorDMR-9-31356	4
chr2	1609353	1609435	MajorDMR-9-31357	2
chr2	1613355	1613663	MajorDMR-9-31358	2
chr2	1629113	1629171	MajorDMR-9-31359	2
chr2	1679510	1679601	MajorDMR-9-31360	3
chr2	1724524	1725581	MajorDMR-9-31361	23
chr2	1735160	1735998	MajorDMR-9-31362	7
chr2	1746460	1746692	MajorDMR-9-31363	11
chr2	1754913	1755126	MajorDMR-9-31364	5
chr2	1801826	1801839	MajorDMR-9-31365	2
chr2	1820040	1821102	MajorDMR-9-31366	25
chr2	1828196	1828225	MajorDMR-9-31367	3
chr2	1830025	1830152	MajorDMR-9-31368	4
chr2	1837450	1837642	MajorDMR-9-31369	4
chr2	1839573	1839689	MajorDMR-9-31370	5
chr2	1852545	1852572	MajorDMR-9-31371	2
chr2	1853175	1853186	MajorDMR-9-31372	2
chr2	1868428	1868923	MajorDMR-9-31373	7
chr2	1869568	1869622	MajorDMR-9-31374	2
chr2	1872684	1872977	MajorDMR-9-31375	3
chr2	1888696	1889064	MajorDMR-9-31376	5
chr2	1890416	1891339	MajorDMR-9-31377	9
chr2	1913224	1914113	MajorDMR-9-31378	8
chr2	1914879	1915179	MajorDMR-9-31379	5
chr2	1934982	1935810	MajorDMR-9-31380	15
chr2	1936373	1936588	MajorDMR-9-31381	6
chr2	1939107	1939506	MajorDMR-9-31382	2
chr2	1972227	1973381	MajorDMR-9-31383	15
chr2	1976492	1976723	MajorDMR-9-31384	5
chr2	1978573	1979095	MajorDMR-9-31385	3
chr2	1991917	1992014	MajorDMR-9-31386	3
chr2	1993126	1993173	MajorDMR-9-31387	2
chr2	1994195	1995071	MajorDMR-9-31388	19
chr2	2016145	2016513	MajorDMR-9-31389	2
chr2	2017364	2017466	MajorDMR-9-31390	3
chr2	2018071	2019094	MajorDMR-9-31391	16
chr2	2020016	2020970	MajorDMR-9-31392	8
chr2	2025622	2027586	MajorDMR-9-31393	18
chr2	2028394	2028474	MajorDMR-9-31394	2
chr2	2029032	2029056	MajorDMR-9-31395	2
chr2	2029767	2030464	MajorDMR-9-31396	12
chr2	2053786	2053986	MajorDMR-9-31397	2
chr2	2060859	2061062	MajorDMR-9-31398	3
chr2	2101543	2101553	MajorDMR-9-31399	2
chr2	2107177	2107670	MajorDMR-9-31400	11
chr2	2108297	2108409	MajorDMR-9-31401	2
chr2	2110732	2111236	MajorDMR-9-31402	8
chr2	2113785	2114274	MajorDMR-9-31403	5
chr2	2115080	2115146	MajorDMR-9-31404	2
chr2	2118741	2118885	MajorDMR-9-31405	6
chr2	2124781	2124858	MajorDMR-9-31406	4
chr2	2142756	2142863	MajorDMR-9-31407	3
chr2	2151221	2151638	MajorDMR-9-31408	14
chr2	2161676	2162603	MajorDMR-9-31409	13
chr2	2185241	2185880	MajorDMR-9-31410	3
chr2	2188714	2188727	MajorDMR-9-31411	2
chr2	2192970	2193269	MajorDMR-9-31412	6
chr2	2195064	2195754	MajorDMR-9-31413	4
chr2	2274873	2275439	MajorDMR-9-31414	3
chr2	2297486	2298239	MajorDMR-9-31415	14
chr2	2372327	2372813	MajorDMR-9-31416	3
chr2	2510956	2511751	MajorDMR-9-31417	22
chr2	2524321	2524532	MajorDMR-9-31418	7
chr2	2527303	2528994	MajorDMR-9-31419	9
chr2	2547060	2547090	MajorDMR-9-31420	3
chr2	2561663	2561704	MajorDMR-9-31421	2
chr2	2581004	2581593	MajorDMR-9-31422	21
chr2	2595244	2595262	MajorDMR-9-31423	2
chr2	2604015	2604455	MajorDMR-9-31424	6
chr2	2617728	2618300	MajorDMR-9-31425	5
chr2	2660247	2660436	MajorDMR-9-31426	8
chr2	2666845	2666929	MajorDMR-9-31427	3
chr2	2690214	2690234	MajorDMR-9-31428	2
chr2	2746901	2747368	MajorDMR-9-31429	5
chr2	2766723	2767908	MajorDMR-9-31430	20
chr2	2773400	2773985	MajorDMR-9-31431	14
chr2	2781115	2781221	MajorDMR-9-31432	2
chr2	2791531	2791608	MajorDMR-9-31433	6
chr2	2800631	2800696	MajorDMR-9-31434	2
chr2	2832637	2832710	MajorDMR-9-31435	4
chr2	2835032	2835733	MajorDMR-9-31436	11
chr2	2837424	2838602	MajorDMR-9-31437	17
chr2	2841966	2841980	MajorDMR-9-31438	2
chr2	2843306	2844350	MajorDMR-9-31439	14
chr2	2844901	2845069	MajorDMR-9-31440	4
chr2	2849742	2851318	MajorDMR-9-31441	35
chr2	2852385	2852871	MajorDMR-9-31442	5
chr2	2853409	2853516	MajorDMR-9-31443	2
chr2	2855599	2856041	MajorDMR-9-31444	5
chr2	2872117	2872162	MajorDMR-9-31445	3
chr2	2906162	2906526	MajorDMR-9-31446	2
chr2	2942195	2942640	MajorDMR-9-31447	8
chr2	2954339	2954588	MajorDMR-9-31448	6
chr2	2964937	2964956	MajorDMR-9-31449	2
chr2	3005604	3005618	MajorDMR-9-31450	2
chr2	3009291	3009326	MajorDMR-9-31451	2
chr2	3077027	3077521	MajorDMR-9-31452	12
chr2	3128304	3129154	MajorDMR-9-31453	25
chr2	3130988	3131709	MajorDMR-9-31454	21
chr2	3135169	3136271	MajorDMR-9-31455	26
chr2	3136964	3137391	MajorDMR-9-31456	4
chr2	3143531	3144007	MajorDMR-9-31457	3
chr2	3146959	3147667	MajorDMR-9-31458	7
chr2	3151919	3152158	MajorDMR-9-31459	9
chr2	3199425	3199890	MajorDMR-9-31460	6
chr2	3202047	3202365	MajorDMR-9-31461	13
chr2	3204156	3205463	MajorDMR-9-31462	23
chr2	3270210	3270488	MajorDMR-9-31463	4
chr2	3287122	3287392	MajorDMR-9-31464	10
chr2	3290428	3290994	MajorDMR-9-31465	22
chr2	3292362	3292455	MajorDMR-9-31466	2
chr2	3336045	3336528	MajorDMR-9-31467	2
chr2	3338312	3338720	MajorDMR-9-31468	9
chr2	3348794	3348989	MajorDMR-9-31469	6
chr2	3352473	3353460	MajorDMR-9-31470	19
chr2	3358344	3358362	MajorDMR-9-31471	2
chr2	3418082	3418527	MajorDMR-9-31472	11
chr2	3423294	3423394	MajorDMR-9-31473	5
chr2	3426939	3427295	MajorDMR-9-31474	6
chr2	3438517	3438576	MajorDMR-9-31475	2
chr2	3457143	3457162	MajorDMR-9-31476	2
chr2	3491345	3491537	MajorDMR-9-31477	6
chr2	3629484	3629571	MajorDMR-9-31478	2
chr2	3682044	3682258	MajorDMR-9-31479	2
chr2	3682848	3683500	MajorDMR-9-31480	3
chr2	3721540	3721563	MajorDMR-9-31481	2
chr2	3753481	3753590	MajorDMR-9-31482	2
chr2	3760115	3760803	MajorDMR-9-31483	9
chr2	3776094	3776485	MajorDMR-9-31484	4
chr2	3905319	3905410	MajorDMR-9-31485	4
chr2	3912870	3912975	MajorDMR-9-31486	3
chr2	3924348	3924733	MajorDMR-9-31487	3
chr2	3970452	3970491	MajorDMR-9-31488	2
chr2	4018581	4018806	MajorDMR-9-31489	7
chr2	4365658	4365707	MajorDMR-9-31490	2
chr2	4428584	4428736	MajorDMR-9-31491	3
chr2	4600700	4601255	MajorDMR-9-31492	19
chr2	4603977	4604557	MajorDMR-9-31493	6
chr2	4740705	4741207	MajorDMR-9-31494	7
chr2	4744660	4744682	MajorDMR-9-31495	2
chr2	4810802	4811067	MajorDMR-9-31496	4
chr2	4951698	4951942	MajorDMR-9-31497	7
chr2	5360660	5360712	MajorDMR-9-31498	2
chr2	5370756	5371114	MajorDMR-9-31499	8
chr2	5375676	5375813	MajorDMR-9-31500	4
chr2	5376319	5377004	MajorDMR-9-31501	8
chr2	5404345	5404670	MajorDMR-9-31502	4
chr2	5514703	5514932	MajorDMR-9-31503	4
chr2	5613868	5614336	MajorDMR-9-31504	8
chr2	5623243	5623429	MajorDMR-9-31505	3
chr2	5668439	5669310	MajorDMR-9-31506	7
chr2	5696260	5696559	MajorDMR-9-31507	8
chr2	5701145	5701410	MajorDMR-9-31508	8
chr2	5702397	5702939	MajorDMR-9-31509	13
chr2	5768658	5768670	MajorDMR-9-31510	2
chr2	5830326	5831022	MajorDMR-9-31511	17
chr2	5866104	5866471	MajorDMR-9-31512	5
chr2	5881103	5881225	MajorDMR-9-31513	2
chr2	5916128	5916403	MajorDMR-9-31514	2
chr2	5979637	5980268	MajorDMR-9-31515	11
chr2	6051890	6052027	MajorDMR-9-31516	2
chr2	6055144	6055648	MajorDMR-9-31517	4
chr2	6131927	6132159	MajorDMR-9-31518	2
chr2	6158185	6158208	MajorDMR-9-31519	2
chr2	6171500	6171584	MajorDMR-9-31520	2
chr2	6214022	6214090	MajorDMR-9-31521	2
chr2	6221131	6221638	MajorDMR-9-31522	11
chr2	6465939	6466063	MajorDMR-9-31523	6
chr2	6694664	6694791	MajorDMR-9-31524	4
chr2	6788639	6789041	MajorDMR-9-31525	8
chr2	7017697	7017788	MajorDMR-9-31526	4
chr2	7059931	7061694	MajorDMR-9-31527	11
chr2	7062521	7062741	MajorDMR-9-31528	3
chr2	7063485	7063879	MajorDMR-9-31529	11
chr2	7064772	7064970	MajorDMR-9-31530	2
chr2	7066373	7066461	MajorDMR-9-31531	4
chr2	7067103	7067562	MajorDMR-9-31532	4
chr2	7076278	7076372	MajorDMR-9-31533	3
chr2	7077868	7078314	MajorDMR-9-31534	5
chr2	7081312	7081752	MajorDMR-9-31535	5
chr2	7084898	7085343	MajorDMR-9-31536	4
chr2	7088066	7088217	MajorDMR-9-31537	2
chr2	7095572	7096341	MajorDMR-9-31538	4
chr2	7098135	7098438	MajorDMR-9-31539	2
chr2	7100794	7101174	MajorDMR-9-31540	8
chr2	7106773	7106779	MajorDMR-9-31541	2
chr2	7108447	7108691	MajorDMR-9-31542	4
chr2	7117342	7117671	MajorDMR-9-31543	4
chr2	7122832	7123593	MajorDMR-9-31544	6
chr2	7125438	7127238	MajorDMR-9-31545	17
chr2	7131393	7131554	MajorDMR-9-31546	4
chr2	7133312	7133637	MajorDMR-9-31547	2
chr2	7138990	7139397	MajorDMR-9-31548	4
chr2	7145574	7146185	MajorDMR-9-31549	5
chr2	7147972	7148856	MajorDMR-9-31550	16
chr2	7151727	7151980	MajorDMR-9-31551	2
chr2	7152743	7152750	MajorDMR-9-31552	2
chr2	7153523	7153778	MajorDMR-9-31553	3
chr2	7154335	7154781	MajorDMR-9-31554	3
chr2	7155474	7158749	MajorDMR-9-31555	40
chr2	7162170	7162218	MajorDMR-9-31556	3
chr2	7162958	7163525	MajorDMR-9-31557	7
chr2	7171819	7172042	MajorDMR-9-31558	8
chr2	7174509	7174676	MajorDMR-9-31559	5
chr2	7175887	7176314	MajorDMR-9-31560	3
chr2	7177161	7178127	MajorDMR-9-31561	10
chr2	7184027	7184670	MajorDMR-9-31562	5
chr2	7258998	7259804	MajorDMR-9-31563	8
chr2	7341787	7343234	MajorDMR-9-31564	17
chr2	7402817	7403280	MajorDMR-9-31565	3
chr2	7421501	7421892	MajorDMR-9-31566	8
chr2	7492473	7492543	MajorDMR-9-31567	2
chr2	7518427	7518684	MajorDMR-9-31568	4
chr2	7523616	7523946	MajorDMR-9-31569	3
chr2	7541818	7541865	MajorDMR-9-31570	2
chr2	7545863	7547096	MajorDMR-9-31571	13
chr2	7571335	7571625	MajorDMR-9-31572	3
chr2	7640066	7640217	MajorDMR-9-31573	2
chr2	7712749	7713752	MajorDMR-9-31574	9
chr2	7747642	7748107	MajorDMR-9-31575	4
chr2	7749987	7750811	MajorDMR-9-31576	11
chr2	7786906	7787087	MajorDMR-9-31577	3
chr2	7788370	7789033	MajorDMR-9-31578	8
chr2	7806838	7807222	MajorDMR-9-31579	5
chr2	7811448	7811654	MajorDMR-9-31580	7
chr2	7865526	7865545	MajorDMR-9-31581	2
chr2	7906584	7906862	MajorDMR-9-31582	8
chr2	7920612	7920734	MajorDMR-9-31583	3
chr2	7932197	7932290	MajorDMR-9-31584	2
chr2	8139809	8140068	MajorDMR-9-31585	6
chr2	8143876	8144671	MajorDMR-9-31586	12
chr2	8208234	8208376	MajorDMR-9-31587	2
chr2	8272420	8272869	MajorDMR-9-31588	13
chr2	8274242	8274342	MajorDMR-9-31589	2
chr2	8279783	8279890	MajorDMR-9-31590	2
chr2	8302744	8303117	MajorDMR-9-31591	4
chr2	8333767	8334252	MajorDMR-9-31592	3
chr2	8343709	8343863	MajorDMR-9-31593	5
chr2	8357407	8358482	MajorDMR-9-31594	8
chr2	8360316	8360518	MajorDMR-9-31595	4
chr2	8369760	8369972	MajorDMR-9-31596	4
chr2	8397809	8397931	MajorDMR-9-31597	3
chr2	8399294	8401019	MajorDMR-9-31598	22
chr2	8401915	8402423	MajorDMR-9-31599	6
chr2	8408646	8408820	MajorDMR-9-31600	3
chr2	8417879	8418282	MajorDMR-9-31601	2
chr2	8418917	8419394	MajorDMR-9-31602	3
chr2	8422015	8422516	MajorDMR-9-31603	6
chr2	8442243	8442609	MajorDMR-9-31604	6
chr2	8469934	8470352	MajorDMR-9-31605	6
chr2	8495518	8495675	MajorDMR-9-31606	2
chr2	8498302	8498797	MajorDMR-9-31607	7
chr2	8628374	8628611	MajorDMR-9-31608	6
chr2	8675554	8676424	MajorDMR-9-31609	16
chr2	8685200	8685463	MajorDMR-9-31610	6
chr2	8686874	8687248	MajorDMR-9-31611	6
chr2	8714869	8716330	MajorDMR-9-31612	34
chr2	8717172	8717211	MajorDMR-9-31613	3
chr2	8819554	8820991	MajorDMR-9-31614	29
chr2	8823744	8824596	MajorDMR-9-31615	7
chr2	8826234	8826735	MajorDMR-9-31616	4
chr2	8833892	8833905	MajorDMR-9-31617	2
chr2	8841699	8842539	MajorDMR-9-31618	21
chr2	8901572	8901710	MajorDMR-9-31619	2
chr2	8921659	8921741	MajorDMR-9-31620	2
chr2	8961454	8961915	MajorDMR-9-31621	2
chr2	9119851	9119893	MajorDMR-9-31622	2
chr2	9125025	9125375	MajorDMR-9-31623	4
chr2	9141546	9142628	MajorDMR-9-31624	10
chr2	9187030	9187344	MajorDMR-9-31625	3
chr2	9235537	9236170	MajorDMR-9-31626	7
chr2	9239480	9239666	MajorDMR-9-31627	2
chr2	9246808	9246875	MajorDMR-9-31628	2
chr2	9252223	9252510	MajorDMR-9-31629	12
chr2	9268781	9269160	MajorDMR-9-31630	4
chr2	9279884	9280347	MajorDMR-9-31631	5
chr2	9283420	9283660	MajorDMR-9-31632	2
chr2	9345864	9346114	MajorDMR-9-31633	4
chr2	9348741	9349283	MajorDMR-9-31634	3
chr2	9352987	9353226	MajorDMR-9-31635	5
chr2	9357363	9357488	MajorDMR-9-31636	3
chr2	9362504	9362546	MajorDMR-9-31637	2
chr2	9367650	9367659	MajorDMR-9-31638	2
chr2	9368848	9369161	MajorDMR-9-31639	3
chr2	9370464	9371187	MajorDMR-9-31640	13
chr2	9375189	9375571	MajorDMR-9-31641	7
chr2	9378927	9379282	MajorDMR-9-31642	7
chr2	9387495	9388186	MajorDMR-9-31643	11
chr2	9396450	9397278	MajorDMR-9-31644	7
chr2	9399213	9399222	MajorDMR-9-31645	2
chr2	9401429	9401471	MajorDMR-9-31646	2
chr2	9403516	9403837	MajorDMR-9-31647	10
chr2	9419148	9419491	MajorDMR-9-31648	2
chr2	9437197	9438080	MajorDMR-9-31649	12
chr2	9439027	9439540	MajorDMR-9-31650	4
chr2	9447853	9448526	MajorDMR-9-31651	6
chr2	9459008	9459066	MajorDMR-9-31652	3
chr2	9473858	9473872	MajorDMR-9-31653	2
chr2	9506247	9506423	MajorDMR-9-31654	5
chr2	9511241	9511354	MajorDMR-9-31655	4
chr2	9521662	9521724	MajorDMR-9-31656	2
chr2	9531245	9531495	MajorDMR-9-31657	3
chr2	9532519	9533807	MajorDMR-9-31658	12
chr2	9548906	9549337	MajorDMR-9-31659	6
chr2	9561801	9562248	MajorDMR-9-31660	4
chr2	9630333	9630344	MajorDMR-9-31661	2
chr2	9637156	9637280	MajorDMR-9-31662	2
chr2	9697971	9698068	MajorDMR-9-31663	2
chr2	9748028	9748516	MajorDMR-9-31664	4
chr2	9768583	9769065	MajorDMR-9-31665	6
chr2	9815365	9816087	MajorDMR-9-31666	8
chr2	9833421	9833532	MajorDMR-9-31667	7
chr2	9843223	9843536	MajorDMR-9-31668	9
chr2	9879031	9879327	MajorDMR-9-31669	5
chr2	9879991	9880016	MajorDMR-9-31670	2
chr2	9888791	9888995	MajorDMR-9-31671	2
chr2	9894007	9894087	MajorDMR-9-31672	2
chr2	9897627	9897788	MajorDMR-9-31673	5
chr2	9898349	9898392	MajorDMR-9-31674	2
chr2	9906541	9906630	MajorDMR-9-31675	2
chr2	9910409	9911029	MajorDMR-9-31676	14
chr2	9911734	9912100	MajorDMR-9-31677	3
chr2	9932989	9933190	MajorDMR-9-31678	10
chr2	9945825	9945852	MajorDMR-9-31679	2
chr2	9954303	9954411	MajorDMR-9-31680	2
chr2	10024032	10024142	MajorDMR-9-31681	3
chr2	10037560	10037799	MajorDMR-9-31682	3
chr2	10045001	10045055	MajorDMR-9-31683	2
chr2	10058417	10058738	MajorDMR-9-31684	2
chr2	10092717	10093211	MajorDMR-9-31685	3
chr2	10100960	10101459	MajorDMR-9-31686	9
chr2	10146633	10147029	MajorDMR-9-31687	21
chr2	10176877	10176990	MajorDMR-9-31688	2
chr2	10182445	10183116	MajorDMR-9-31689	26
chr2	10184522	10184755	MajorDMR-9-31690	9
chr2	10212769	10214329	MajorDMR-9-31691	19
chr2	10218698	10219587	MajorDMR-9-31692	17
chr2	10221063	10221248	MajorDMR-9-31693	2
chr2	10281257	10281596	MajorDMR-9-31694	2
chr2	10284323	10284808	MajorDMR-9-31695	10
chr2	10285425	10286040	MajorDMR-9-31696	11
chr2	10301844	10303724	MajorDMR-9-31697	20
chr2	10325076	10325715	MajorDMR-9-31698	13
chr2	10327353	10327603	MajorDMR-9-31699	5
chr2	10342960	10343190	MajorDMR-9-31700	9
chr2	10357317	10357512	MajorDMR-9-31701	3
chr2	10367946	10368013	MajorDMR-9-31702	3
chr2	10426850	10426877	MajorDMR-9-31703	4
chr2	10441883	10442456	MajorDMR-9-31704	18
chr2	10444452	10444778	MajorDMR-9-31705	4
chr2	10447317	10447379	MajorDMR-9-31706	2
chr2	10466819	10467374	MajorDMR-9-31707	9
chr2	10484378	10484584	MajorDMR-9-31708	7
chr2	10501324	10501332	MajorDMR-9-31709	2
chr2	10521858	10521901	MajorDMR-9-31710	2
chr2	10549131	10549310	MajorDMR-9-31711	4
chr2	10554861	10554909	MajorDMR-9-31712	3
chr2	10575108	10575544	MajorDMR-9-31713	7
chr2	10579461	10579687	MajorDMR-9-31714	2
chr2	10586383	10587651	MajorDMR-9-31715	12
chr2	10589408	10589437	MajorDMR-9-31716	2
chr2	10787690	10787768	MajorDMR-9-31717	2
chr2	10800217	10800267	MajorDMR-9-31718	2
chr2	10860863	10861168	MajorDMR-9-31719	9
chr2	10893336	10893572	MajorDMR-9-31720	3
chr2	10915327	10915800	MajorDMR-9-31721	2
chr2	10916894	10917115	MajorDMR-9-31722	3
chr2	10935252	10935313	MajorDMR-9-31723	2
chr2	10950510	10950733	MajorDMR-9-31724	2
chr2	10954480	10955144	MajorDMR-9-31725	9
chr2	10973466	10974559	MajorDMR-9-31726	8
chr2	10975452	10978146	MajorDMR-9-31727	49
chr2	10986363	10986511	MajorDMR-9-31728	5
chr2	11000973	11001292	MajorDMR-9-31729	4
chr2	11005465	11005636	MajorDMR-9-31730	4
chr2	11014087	11014136	MajorDMR-9-31731	3
chr2	11017734	11018177	MajorDMR-9-31732	11
chr2	11029997	11030582	MajorDMR-9-31733	11
chr2	11038112	11038276	MajorDMR-9-31734	4
chr2	11041445	11041626	MajorDMR-9-31735	4
chr2	11049912	11049986	MajorDMR-9-31736	2
chr2	11051414	11051489	MajorDMR-9-31737	3
chr2	11052700	11053018	MajorDMR-9-31738	12
chr2	11053826	11056610	MajorDMR-9-31739	41
chr2	11058933	11059591	MajorDMR-9-31740	20
chr2	11060151	11061481	MajorDMR-9-31741	16
chr2	11062237	11062506	MajorDMR-9-31742	3
chr2	11066290	11066804	MajorDMR-9-31743	5
chr2	11067805	11067846	MajorDMR-9-31744	2
chr2	11069213	11069480	MajorDMR-9-31745	2
chr2	11070820	11071508	MajorDMR-9-31746	11
chr2	11072365	11072920	MajorDMR-9-31747	3
chr2	11075112	11075520	MajorDMR-9-31748	15
chr2	11081511	11081669	MajorDMR-9-31749	2
chr2	11086970	11087888	MajorDMR-9-31750	13
chr2	11092130	11092209	MajorDMR-9-31751	3
chr2	11098507	11098865	MajorDMR-9-31752	4
chr2	11102965	11104752	MajorDMR-9-31753	20
chr2	11105573	11105650	MajorDMR-9-31754	5
chr2	11122986	11124132	MajorDMR-9-31755	34
chr2	11131882	11132144	MajorDMR-9-31756	2
chr2	11133554	11133584	MajorDMR-9-31757	2
chr2	11170257	11170406	MajorDMR-9-31758	2
chr2	11196779	11197389	MajorDMR-9-31759	8
chr2	11251910	11251920	MajorDMR-9-31760	3
chr2	11269694	11270354	MajorDMR-9-31761	19
chr2	11271751	11274518	MajorDMR-9-31762	48
chr2	11294568	11294706	MajorDMR-9-31763	5
chr2	11317870	11318478	MajorDMR-9-31764	5
chr2	11356446	11356611	MajorDMR-9-31765	4
chr2	11373925	11374175	MajorDMR-9-31766	3
chr2	11454436	11454633	MajorDMR-9-31767	2
chr2	11467288	11467620	MajorDMR-9-31768	2
chr2	11481255	11482384	MajorDMR-9-31769	10
chr2	11485560	11485725	MajorDMR-9-31770	2
chr2	11508335	11508621	MajorDMR-9-31771	7
chr2	11514502	11515165	MajorDMR-9-31772	13
chr2	11518486	11518550	MajorDMR-9-31773	4
chr2	11525876	11526623	MajorDMR-9-31774	9
chr2	11527343	11527462	MajorDMR-9-31775	2
chr2	11528929	11529638	MajorDMR-9-31776	5
chr2	11530194	11530360	MajorDMR-9-31777	2
chr2	11535619	11535763	MajorDMR-9-31778	5
chr2	11536332	11537470	MajorDMR-9-31779	10
chr2	11539804	11539901	MajorDMR-9-31780	2
chr2	11546418	11547248	MajorDMR-9-31781	20
chr2	11552108	11552425	MajorDMR-9-31782	6
chr2	11621299	11622253	MajorDMR-9-31783	6
chr2	11624213	11624275	MajorDMR-9-31784	2
chr2	11648477	11648927	MajorDMR-9-31785	10
chr2	11655587	11655642	MajorDMR-9-31786	2
chr2	11680711	11680847	MajorDMR-9-31787	3
chr2	11722412	11722947	MajorDMR-9-31788	5
chr2	11792445	11793129	MajorDMR-9-31789	7
chr2	11810400	11810519	MajorDMR-9-31790	8
chr2	11822248	11822447	MajorDMR-9-31791	2
chr2	11833250	11833481	MajorDMR-9-31792	2
chr2	11838267	11839154	MajorDMR-9-31793	15
chr2	11850544	11851495	MajorDMR-9-31794	6
chr2	11866525	11866996	MajorDMR-9-31795	6
chr2	11889838	11890226	MajorDMR-9-31796	4
chr2	11893048	11893630	MajorDMR-9-31797	3
chr2	11894441	11894589	MajorDMR-9-31798	3
chr2	11909009	11909444	MajorDMR-9-31799	5
chr2	11919008	11919797	MajorDMR-9-31800	10
chr2	11925044	11925568	MajorDMR-9-31801	8
chr2	11939295	11939562	MajorDMR-9-31802	3
chr2	11960694	11960862	MajorDMR-9-31803	2
chr2	11963286	11963377	MajorDMR-9-31804	4
chr2	11969617	11970342	MajorDMR-9-31805	16
chr2	12146178	12146220	MajorDMR-9-31806	2
chr2	12157902	12158216	MajorDMR-9-31807	6
chr2	12171768	12171968	MajorDMR-9-31808	3
chr2	12186014	12186082	MajorDMR-9-31809	6
chr2	12217030	12217263	MajorDMR-9-31810	3
chr2	12248335	12248401	MajorDMR-9-31811	2
chr2	12250398	12250714	MajorDMR-9-31812	5
chr2	12397710	12397866	MajorDMR-9-31813	2
chr2	12454022	12454164	MajorDMR-9-31814	2
chr2	12460539	12461449	MajorDMR-9-31815	10
chr2	12474516	12474640	MajorDMR-9-31816	6
chr2	12504567	12504652	MajorDMR-9-31817	2
chr2	12509858	12510235	MajorDMR-9-31818	3
chr2	12531587	12531744	MajorDMR-9-31819	3
chr2	12557154	12557278	MajorDMR-9-31820	2
chr2	12569203	12569517	MajorDMR-9-31821	3
chr2	12575732	12576130	MajorDMR-9-31822	2
chr2	12592177	12592442	MajorDMR-9-31823	3
chr2	12745645	12745991	MajorDMR-9-31824	2
chr2	12782723	12783139	MajorDMR-9-31825	4
chr2	12793135	12793290	MajorDMR-9-31826	2
chr2	12803132	12803786	MajorDMR-9-31827	6
chr2	12856124	12856423	MajorDMR-9-31828	5
chr2	12859394	12859940	MajorDMR-9-31829	13
chr2	12860613	12865489	MajorDMR-9-31830	44
chr2	12866945	12868207	MajorDMR-9-31831	9
chr2	12869164	12869779	MajorDMR-9-31832	3
chr2	12872202	12874870	MajorDMR-9-31833	20
chr2	12877625	12877664	MajorDMR-9-31834	2
chr2	12878508	12878548	MajorDMR-9-31835	2
chr2	12880826	12882437	MajorDMR-9-31836	7
chr2	12906420	12906951	MajorDMR-9-31837	8
chr2	12907684	12908533	MajorDMR-9-31838	11
chr2	12909489	12910493	MajorDMR-9-31839	6
chr2	12959406	12959468	MajorDMR-9-31840	2
chr2	13058971	13059335	MajorDMR-9-31841	7
chr2	13075565	13076199	MajorDMR-9-31842	8
chr2	13098055	13098294	MajorDMR-9-31843	2
chr2	13146090	13146784	MajorDMR-9-31844	9
chr2	13147586	13147851	MajorDMR-9-31845	6
chr2	13333981	13334562	MajorDMR-9-31846	4
chr2	13800045	13800450	MajorDMR-9-31847	2
chr2	14397173	14397211	MajorDMR-9-31848	2
chr2	14488420	14488653	MajorDMR-9-31849	3
chr2	14568449	14568484	MajorDMR-9-31850	2
chr2	14594733	14594769	MajorDMR-9-31851	2
chr2	14660448	14660550	MajorDMR-9-31852	2
chr2	14701054	14701091	MajorDMR-9-31853	2
chr2	14852389	14852627	MajorDMR-9-31854	2
chr2	15081116	15081912	MajorDMR-9-31855	8
chr2	15139021	15139051	MajorDMR-9-31856	2
chr2	15299921	15299925	MajorDMR-9-31857	2
chr2	15441490	15441535	MajorDMR-9-31858	2
chr2	15442399	15442522	MajorDMR-9-31859	2
chr2	15565827	15565904	MajorDMR-9-31860	2
chr2	15717249	15717503	MajorDMR-9-31861	3
chr2	15731314	15731326	MajorDMR-9-31862	2
chr2	15764692	15764900	MajorDMR-9-31863	2
chr2	15871597	15871848	MajorDMR-9-31864	2
chr2	15872466	15872901	MajorDMR-9-31865	4
chr2	15875095	15875511	MajorDMR-9-31866	3
chr2	15948494	15948730	MajorDMR-9-31867	3
chr2	15949238	15949845	MajorDMR-9-31868	3
chr2	15954756	15955429	MajorDMR-9-31869	6
chr2	15983076	15983665	MajorDMR-9-31870	24
chr2	16052382	16052578	MajorDMR-9-31871	4
chr2	16054573	16055452	MajorDMR-9-31872	13
chr2	16124094	16125046	MajorDMR-9-31873	33
chr2	16153299	16153352	MajorDMR-9-31874	4
chr2	16196278	16196431	MajorDMR-9-31875	4
chr2	16245427	16246381	MajorDMR-9-31876	17
chr2	16408132	16409077	MajorDMR-9-31877	24
chr2	16430745	16431162	MajorDMR-9-31878	7
chr2	16463322	16463499	MajorDMR-9-31879	3
chr2	16663941	16663996	MajorDMR-9-31880	2
chr2	16669115	16669168	MajorDMR-9-31881	2
chr2	16688911	16688979	MajorDMR-9-31882	2
chr2	16795787	16795793	MajorDMR-9-31883	2
chr2	16797658	16797867	MajorDMR-9-31884	3
chr2	16798545	16799459	MajorDMR-9-31885	7
chr2	16803673	16804011	MajorDMR-9-31886	2
chr2	16807618	16807694	MajorDMR-9-31887	2
chr2	16810828	16811266	MajorDMR-9-31888	2
chr2	16821612	16822232	MajorDMR-9-31889	3
chr2	16831264	16831270	MajorDMR-9-31890	2
chr2	16833628	16834025	MajorDMR-9-31891	5
chr2	16837804	16838133	MajorDMR-9-31892	5
chr2	16898974	16900628	MajorDMR-9-31893	11
chr2	16908484	16909327	MajorDMR-9-31894	7
chr2	16938200	16938283	MajorDMR-9-31895	3
chr2	17051113	17051290	MajorDMR-9-31896	3
chr2	17131327	17131399	MajorDMR-9-31897	2
chr2	17159749	17159972	MajorDMR-9-31898	2
chr2	17217846	17217861	MajorDMR-9-31899	2
chr2	17352798	17352932	MajorDMR-9-31900	2
chr2	17454395	17454540	MajorDMR-9-31901	2
chr2	17491119	17491362	MajorDMR-9-31902	3
chr2	17561498	17562264	MajorDMR-9-31903	4
chr2	17725574	17725686	MajorDMR-9-31904	2
chr2	17759899	17760172	MajorDMR-9-31905	3
chr2	17764579	17764999	MajorDMR-9-31906	2
chr2	17787009	17787200	MajorDMR-9-31907	2
chr2	17795458	17795717	MajorDMR-9-31908	2
chr2	17801500	17801833	MajorDMR-9-31909	6
chr2	17824646	17824692	MajorDMR-9-31910	2
chr2	17828545	17828602	MajorDMR-9-31911	3
chr2	17994136	17995266	MajorDMR-9-31912	9
chr2	18059004	18059233	MajorDMR-9-31913	5
chr2	18145528	18145774	MajorDMR-9-31914	2
chr2	18291609	18291614	MajorDMR-9-31915	2
chr2	18701405	18701757	MajorDMR-9-31916	8
chr2	19065752	19065786	MajorDMR-9-31917	2
chr2	19071124	19071505	MajorDMR-9-31918	3
chr2	19077417	19077830	MajorDMR-9-31919	2
chr2	19114020	19114254	MajorDMR-9-31920	2
chr2	19168968	19169037	MajorDMR-9-31921	2
chr2	19172627	19172993	MajorDMR-9-31922	4
chr2	19246860	19246972	MajorDMR-9-31923	3
chr2	19708569	19708686	MajorDMR-9-31924	3
chr2	19870948	19870987	MajorDMR-9-31925	2
chr2	19995918	19995933	MajorDMR-9-31926	2
chr2	20011951	20012357	MajorDMR-9-31927	6
chr2	20045325	20045331	MajorDMR-9-31928	2
chr2	20063517	20063783	MajorDMR-9-31929	7
chr2	20068360	20068907	MajorDMR-9-31930	6
chr2	20089008	20089318	MajorDMR-9-31931	2
chr2	20212668	20212984	MajorDMR-9-31932	4
chr2	20297942	20298277	MajorDMR-9-31933	3
chr2	20332877	20332974	MajorDMR-9-31934	3
chr2	20422955	20423246	MajorDMR-9-31935	5
chr2	20425630	20425763	MajorDMR-9-31936	4
chr2	20552406	20552839	MajorDMR-9-31937	4
chr2	20590903	20590972	MajorDMR-9-31938	4
chr2	20595833	20595971	MajorDMR-9-31939	3
chr2	20639406	20639482	MajorDMR-9-31940	3
chr2	20709791	20709930	MajorDMR-9-31941	3
chr2	20716014	20716989	MajorDMR-9-31942	8
chr2	20742949	20744285	MajorDMR-9-31943	16
chr2	20808924	20809974	MajorDMR-9-31944	8
chr2	20817776	20818502	MajorDMR-9-31945	11
chr2	20819928	20820322	MajorDMR-9-31946	3
chr2	20829116	20829925	MajorDMR-9-31947	12
chr2	20836801	20837082	MajorDMR-9-31948	6
chr2	20840535	20841725	MajorDMR-9-31949	11
chr2	20842473	20842623	MajorDMR-9-31950	2
chr2	20849301	20850212	MajorDMR-9-31951	10
chr2	20874794	20875000	MajorDMR-9-31952	2
chr2	21184817	21184905	MajorDMR-9-31953	2
chr2	21266136	21266948	MajorDMR-9-31954	26
chr2	21398927	21399374	MajorDMR-9-31955	4
chr2	21484354	21484755	MajorDMR-9-31956	5
chr2	21604418	21604495	MajorDMR-9-31957	3
chr2	21724537	21724876	MajorDMR-9-31958	2
chr2	21780155	21781158	MajorDMR-9-31959	6
chr2	21889703	21890042	MajorDMR-9-31960	2
chr2	21977393	21977400	MajorDMR-9-31961	2
chr2	22169849	22170243	MajorDMR-9-31962	7
chr2	22309626	22309851	MajorDMR-9-31963	2
chr2	22504068	22504251	MajorDMR-9-31964	4
chr2	22510524	22510584	MajorDMR-9-31965	2
chr2	22552280	22552826	MajorDMR-9-31966	8
chr2	22553382	22553713	MajorDMR-9-31967	2
chr2	22570108	22570431	MajorDMR-9-31968	3
chr2	23232728	23233088	MajorDMR-9-31969	6
chr2	23358312	23358910	MajorDMR-9-31970	3
chr2	23545744	23546998	MajorDMR-9-31971	17
chr2	23557475	23558100	MajorDMR-9-31972	4
chr2	23573328	23573594	MajorDMR-9-31973	9
chr2	23574103	23574929	MajorDMR-9-31974	24
chr2	23610490	23610899	MajorDMR-9-31975	5
chr2	23614390	23614394	MajorDMR-9-31976	2
chr2	23616114	23616530	MajorDMR-9-31977	2
chr2	23657719	23657729	MajorDMR-9-31978	2
chr2	23659586	23659986	MajorDMR-9-31979	4
chr2	23702320	23702334	MajorDMR-9-31980	2
chr2	23712400	23712441	MajorDMR-9-31981	3
chr2	23718513	23719107	MajorDMR-9-31982	13
chr2	23719910	23720041	MajorDMR-9-31983	2
chr2	23724625	23725248	MajorDMR-9-31984	5
chr2	23729522	23729924	MajorDMR-9-31985	2
chr2	23746581	23746643	MajorDMR-9-31986	2
chr2	23750187	23751325	MajorDMR-9-31987	12
chr2	23753040	23753492	MajorDMR-9-31988	9
chr2	23760340	23760611	MajorDMR-9-31989	3
chr2	23761407	23761420	MajorDMR-9-31990	2
chr2	23767916	23768631	MajorDMR-9-31991	10
chr2	23772046	23772382	MajorDMR-9-31992	6
chr2	23776984	23777392	MajorDMR-9-31993	8
chr2	23779722	23779928	MajorDMR-9-31994	2
chr2	23780974	23781139	MajorDMR-9-31995	2
chr2	23788873	23789025	MajorDMR-9-31996	2
chr2	23794747	23794784	MajorDMR-9-31997	3
chr2	23818872	23819510	MajorDMR-9-31998	17
chr2	23823298	23823481	MajorDMR-9-31999	7
chr2	23839680	23840911	MajorDMR-9-32000	22
chr2	23859347	23860176	MajorDMR-9-32001	10
chr2	23868292	23868481	MajorDMR-9-32002	6
chr2	23872853	23872953	MajorDMR-9-32003	3
chr2	23878770	23880041	MajorDMR-9-32004	22
chr2	23892729	23893064	MajorDMR-9-32005	8
chr2	23907431	23907856	MajorDMR-9-32006	8
chr2	23919441	23920112	MajorDMR-9-32007	9
chr2	24027248	24027297	MajorDMR-9-32008	2
chr2	24162224	24162257	MajorDMR-9-32009	2
chr2	24232560	24232739	MajorDMR-9-32010	8
chr2	24273453	24273499	MajorDMR-9-32011	2
chr2	24300422	24300989	MajorDMR-9-32012	3
chr2	24306852	24306978	MajorDMR-9-32013	4
chr2	24397870	24397889	MajorDMR-9-32014	2
chr2	24426009	24426168	MajorDMR-9-32015	2
chr2	24526997	24527104	MajorDMR-9-32016	3
chr2	24551047	24551176	MajorDMR-9-32017	2
chr2	24625452	24625964	MajorDMR-9-32018	13
chr2	24914381	24914542	MajorDMR-9-32019	2
chr2	25050912	25051619	MajorDMR-9-32020	12
chr2	25055896	25056134	MajorDMR-9-32021	2
chr2	25064456	25064566	MajorDMR-9-32022	4
chr2	25094737	25094788	MajorDMR-9-32023	3
chr2	25103927	25104023	MajorDMR-9-32024	2
chr2	25109613	25109891	MajorDMR-9-32025	4
chr2	25136819	25137071	MajorDMR-9-32026	5
chr2	25140262	25140745	MajorDMR-9-32027	13
chr2	25141432	25142276	MajorDMR-9-32028	6
chr2	25144172	25144198	MajorDMR-9-32029	2
chr2	25149458	25150148	MajorDMR-9-32030	26
chr2	25153603	25154129	MajorDMR-9-32031	3
chr2	25196555	25197236	MajorDMR-9-32032	3
chr2	25208622	25209512	MajorDMR-9-32033	9
chr2	25216872	25216925	MajorDMR-9-32034	2
chr2	25232951	25233226	MajorDMR-9-32035	5
chr2	25268031	25268066	MajorDMR-9-32036	2
chr2	25287060	25287532	MajorDMR-9-32037	4
chr2	25301711	25301734	MajorDMR-9-32038	2
chr2	25351744	25351898	MajorDMR-9-32039	12
chr2	25352931	25353309	MajorDMR-9-32040	8
chr2	25426797	25427577	MajorDMR-9-32041	17
chr2	25433247	25433484	MajorDMR-9-32042	3
chr2	25452433	25453518	MajorDMR-9-32043	8
chr2	25473896	25475312	MajorDMR-9-32044	30
chr2	25479460	25480519	MajorDMR-9-32045	11
chr2	25481191	25481214	MajorDMR-9-32046	2
chr2	25488126	25488283	MajorDMR-9-32047	4
chr2	25496355	25496391	MajorDMR-9-32048	2
chr2	25500025	25500995	MajorDMR-9-32049	12
chr2	25502250	25502378	MajorDMR-9-32050	5
chr2	25504885	25505207	MajorDMR-9-32051	5
chr2	25507871	25508558	MajorDMR-9-32052	8
chr2	25513800	25514219	MajorDMR-9-32053	16
chr2	25516068	25516250	MajorDMR-9-32054	6
chr2	25517368	25518510	MajorDMR-9-32055	16
chr2	25524209	25524626	MajorDMR-9-32056	6
chr2	25525457	25526912	MajorDMR-9-32057	14
chr2	25528767	25529879	MajorDMR-9-32058	12
chr2	25531153	25531870	MajorDMR-9-32059	3
chr2	25533444	25533467	MajorDMR-9-32060	2
chr2	25533984	25534533	MajorDMR-9-32061	9
chr2	25537351	25537912	MajorDMR-9-32062	7
chr2	25538418	25538766	MajorDMR-9-32063	6
chr2	25547819	25548539	MajorDMR-9-32064	10
chr2	25553250	25553298	MajorDMR-9-32065	3
chr2	25561667	25562153	MajorDMR-9-32066	3
chr2	25570867	25570875	MajorDMR-9-32067	2
chr2	25590288	25590786	MajorDMR-9-32068	3
chr2	25595399	25595741	MajorDMR-9-32069	7
chr2	25598463	25599489	MajorDMR-9-32070	19
chr2	25897024	25897319	MajorDMR-9-32071	4
chr2	25907651	25908070	MajorDMR-9-32072	6
chr2	26045188	26045569	MajorDMR-9-32073	4
chr2	26074651	26074736	MajorDMR-9-32074	6
chr2	26118234	26118260	MajorDMR-9-32075	2
chr2	26118892	26118982	MajorDMR-9-32076	2
chr2	26161180	26162175	MajorDMR-9-32077	13
chr2	26174658	26174826	MajorDMR-9-32078	2
chr2	26179904	26180280	MajorDMR-9-32079	2
chr2	26187903	26187990	MajorDMR-9-32080	2
chr2	26192801	26192908	MajorDMR-9-32081	2
chr2	26196961	26197084	MajorDMR-9-32082	4
chr2	26198640	26199896	MajorDMR-9-32083	5
chr2	26201440	26201459	MajorDMR-9-32084	2
chr2	26203024	26203034	MajorDMR-9-32085	2
chr2	26205849	26206100	MajorDMR-9-32086	7
chr2	26224691	26225064	MajorDMR-9-32087	4
chr2	26241164	26241398	MajorDMR-9-32088	2
chr2	26345028	26345761	MajorDMR-9-32089	4
chr2	26367704	26367988	MajorDMR-9-32090	3
chr2	26401524	26402213	MajorDMR-9-32091	11
chr2	26474890	26475033	MajorDMR-9-32092	2
chr2	26624439	26624459	MajorDMR-9-32093	3
chr2	26661708	26661772	MajorDMR-9-32094	2
chr2	26726008	26726857	MajorDMR-9-32095	43
chr2	26781529	26781762	MajorDMR-9-32096	3
chr2	26785167	26786331	MajorDMR-9-32097	37
chr2	26800721	26800756	MajorDMR-9-32098	2
chr2	26837425	26837888	MajorDMR-9-32099	6
chr2	26838479	26838990	MajorDMR-9-32100	4
chr2	26856388	26856484	MajorDMR-9-32101	3
chr2	26893176	26893189	MajorDMR-9-32102	2
chr2	26934809	26936057	MajorDMR-9-32103	12
chr2	26951204	26951269	MajorDMR-9-32104	2
chr2	26992420	26992592	MajorDMR-9-32105	2
chr2	26995668	26995822	MajorDMR-9-32106	3
chr2	27001051	27001164	MajorDMR-9-32107	2
chr2	27080863	27081063	MajorDMR-9-32108	2
chr2	27103624	27103842	MajorDMR-9-32109	5
chr2	27107029	27107039	MajorDMR-9-32110	2
chr2	27136661	27137271	MajorDMR-9-32111	6
chr2	27155892	27156848	MajorDMR-9-32112	7
chr2	27166004	27166187	MajorDMR-9-32113	2
chr2	27185026	27185227	MajorDMR-9-32114	7
chr2	27196126	27196142	MajorDMR-9-32115	2
chr2	27249219	27249394	MajorDMR-9-32116	4
chr2	27264653	27265162	MajorDMR-9-32117	6
chr2	27286354	27286458	MajorDMR-9-32118	2
chr2	27299225	27299605	MajorDMR-9-32119	2
chr2	27301251	27301415	MajorDMR-9-32120	5
chr2	27310150	27310345	MajorDMR-9-32121	9
chr2	27321636	27321980	MajorDMR-9-32122	2
chr2	27340614	27340833	MajorDMR-9-32123	3
chr2	27355994	27356445	MajorDMR-9-32124	7
chr2	27408273	27408782	MajorDMR-9-32125	4
chr2	27414604	27414950	MajorDMR-9-32126	3
chr2	27466245	27466796	MajorDMR-9-32127	7
chr2	27484667	27484671	MajorDMR-9-32128	2
chr2	27487842	27488336	MajorDMR-9-32129	19
chr2	27526188	27526199	MajorDMR-9-32130	2
chr2	27539775	27539786	MajorDMR-9-32131	2
chr2	27599486	27599560	MajorDMR-9-32132	3
chr2	27600739	27601161	MajorDMR-9-32133	6
chr2	27603952	27604204	MajorDMR-9-32134	3
chr2	27650481	27650507	MajorDMR-9-32135	3
chr2	27665527	27665798	MajorDMR-9-32136	3
chr2	27713157	27713236	MajorDMR-9-32137	2
chr2	27717090	27717306	MajorDMR-9-32138	2
chr2	27732397	27732588	MajorDMR-9-32139	2
chr2	27924628	27924813	MajorDMR-9-32140	4
chr2	27929324	27929736	MajorDMR-9-32141	2
chr2	27938070	27938113	MajorDMR-9-32142	2
chr2	27939409	27940538	MajorDMR-9-32143	15
chr2	27946143	27946532	MajorDMR-9-32144	4
chr2	27957842	27958754	MajorDMR-9-32145	43
chr2	28003125	28003225	MajorDMR-9-32146	2
chr2	28177195	28177845	MajorDMR-9-32147	8
chr2	28247505	28247640	MajorDMR-9-32148	3
chr2	28360111	28360285	MajorDMR-9-32149	2
chr2	28408262	28408381	MajorDMR-9-32150	4
chr2	28556932	28556980	MajorDMR-9-32151	3
chr2	28557596	28557650	MajorDMR-9-32152	2
chr2	28579040	28579233	MajorDMR-9-32153	8
chr2	28612964	28612978	MajorDMR-9-32154	2
chr2	28616908	28619412	MajorDMR-9-32155	39
chr2	28621296	28621445	MajorDMR-9-32156	2
chr2	28623153	28623530	MajorDMR-9-32157	7
chr2	28806687	28807607	MajorDMR-9-32158	6
chr2	28810893	28811117	MajorDMR-9-32159	5
chr2	28817139	28817639	MajorDMR-9-32160	11
chr2	28829262	28829337	MajorDMR-9-32161	2
chr2	28830790	28831378	MajorDMR-9-32162	7
chr2	28844224	28844863	MajorDMR-9-32163	9
chr2	28884679	28884692	MajorDMR-9-32164	2
chr2	28887216	28888226	MajorDMR-9-32165	12
chr2	28906089	28906409	MajorDMR-9-32166	9
chr2	28918176	28918474	MajorDMR-9-32167	3
chr2	28959116	28959355	MajorDMR-9-32168	3
chr2	28976847	28977056	MajorDMR-9-32169	3
chr2	28993768	28994023	MajorDMR-9-32170	2
chr2	29019534	29020361	MajorDMR-9-32171	6
chr2	29024818	29025439	MajorDMR-9-32172	3
chr2	29265196	29265782	MajorDMR-9-32173	11
chr2	29286740	29287323	MajorDMR-9-32174	13
chr2	29288104	29288336	MajorDMR-9-32175	3
chr2	29451117	29451499	MajorDMR-9-32176	3
chr2	29504292	29504761	MajorDMR-9-32177	13
chr2	29549708	29550164	MajorDMR-9-32178	10
chr2	29620808	29620855	MajorDMR-9-32179	2
chr2	29715539	29715840	MajorDMR-9-32180	3
chr2	29718003	29718081	MajorDMR-9-32181	2
chr2	29751815	29752274	MajorDMR-9-32182	16
chr2	29851344	29852008	MajorDMR-9-32183	3
chr2	29952251	29952978	MajorDMR-9-32184	12
chr2	29995369	29995393	MajorDMR-9-32185	2
chr2	30019175	30019545	MajorDMR-9-32186	3
chr2	30040669	30040881	MajorDMR-9-32187	5
chr2	30041529	30042222	MajorDMR-9-32188	6
chr2	30052923	30052937	MajorDMR-9-32189	2
chr2	30064490	30064586	MajorDMR-9-32190	3
chr2	30142272	30142364	MajorDMR-9-32191	2
chr2	30145043	30145153	MajorDMR-9-32192	2
chr2	30338332	30338833	MajorDMR-9-32193	4
chr2	30342778	30343400	MajorDMR-9-32194	3
chr2	30401619	30402118	MajorDMR-9-32195	6
chr2	30447911	30448712	MajorDMR-9-32196	7
chr2	30453146	30453250	MajorDMR-9-32197	2
chr2	30459970	30460670	MajorDMR-9-32198	5
chr2	30541959	30542320	MajorDMR-9-32199	5
chr2	30569409	30569789	MajorDMR-9-32200	13
chr2	30626992	30627585	MajorDMR-9-32201	4
chr2	30644471	30645173	MajorDMR-9-32202	11
chr2	30648293	30648472	MajorDMR-9-32203	4
chr2	30737612	30737742	MajorDMR-9-32204	2
chr2	30872316	30872372	MajorDMR-9-32205	2
chr2	30929781	30930203	MajorDMR-9-32206	4
chr2	30931835	30932022	MajorDMR-9-32207	3
chr2	30993776	30994043	MajorDMR-9-32208	4
chr2	31031701	31031756	MajorDMR-9-32209	3
chr2	31045742	31046730	MajorDMR-9-32210	13
chr2	31094988	31095278	MajorDMR-9-32211	5
chr2	31150298	31150710	MajorDMR-9-32212	7
chr2	31156623	31157026	MajorDMR-9-32213	2
chr2	31197471	31197566	MajorDMR-9-32214	3
chr2	31202678	31202875	MajorDMR-9-32215	4
chr2	31204298	31204619	MajorDMR-9-32216	3
chr2	31220878	31221076	MajorDMR-9-32217	2
chr2	31226646	31226894	MajorDMR-9-32218	6
chr2	31231597	31231747	MajorDMR-9-32219	3
chr2	31261898	31261943	MajorDMR-9-32220	2
chr2	31289261	31289655	MajorDMR-9-32221	5
chr2	31330665	31331294	MajorDMR-9-32222	7
chr2	31359774	31360059	MajorDMR-9-32223	8
chr2	31361756	31361819	MajorDMR-9-32224	3
chr2	31363218	31363293	MajorDMR-9-32225	3
chr2	31461066	31461532	MajorDMR-9-32226	6
chr2	31462441	31463225	MajorDMR-9-32227	26
chr2	31464749	31465178	MajorDMR-9-32228	3
chr2	31475766	31475894	MajorDMR-9-32229	2
chr2	31477255	31477487	MajorDMR-9-32230	9
chr2	31480141	31480523	MajorDMR-9-32231	11
chr2	31620008	31620299	MajorDMR-9-32232	3
chr2	32315067	32315093	MajorDMR-9-32233	3
chr2	32570863	32570940	MajorDMR-9-32234	2
chr2	32710189	32710237	MajorDMR-9-32235	2
chr2	32724694	32724850	MajorDMR-9-32236	4
chr2	32748795	32748950	MajorDMR-9-32237	3
chr2	32751385	32751409	MajorDMR-9-32238	2
chr2	32877690	32877852	MajorDMR-9-32239	3
chr2	32998019	32998249	MajorDMR-9-32240	3
chr2	33050474	33050697	MajorDMR-9-32241	3
chr2	33080083	33080195	MajorDMR-9-32242	2
chr2	33177942	33178571	MajorDMR-9-32243	9
chr2	33258929	33259206	MajorDMR-9-32244	3
chr2	33260019	33260169	MajorDMR-9-32245	2
chr2	33359520	33360642	MajorDMR-9-32246	9
chr2	33495870	33495909	MajorDMR-9-32247	2
chr2	33503225	33503750	MajorDMR-9-32248	8
chr2	33515970	33516024	MajorDMR-9-32249	2
chr2	33516680	33517009	MajorDMR-9-32250	6
chr2	33666411	33666516	MajorDMR-9-32251	2
chr2	33701421	33702204	MajorDMR-9-32252	4
chr2	33779926	33780041	MajorDMR-9-32253	4
chr2	33781994	33782505	MajorDMR-9-32254	3
chr2	33807109	33807233	MajorDMR-9-32255	3
chr2	33820409	33820638	MajorDMR-9-32256	3
chr2	33832784	33833352	MajorDMR-9-32257	3
chr2	33874992	33875094	MajorDMR-9-32258	2
chr2	33906002	33906992	MajorDMR-9-32259	13
chr2	33990505	33990705	MajorDMR-9-32260	2
chr2	34116845	34116970	MajorDMR-9-32261	2
chr2	34330239	34330553	MajorDMR-9-32262	2
chr2	34441393	34441464	MajorDMR-9-32263	2
chr2	35036449	35036531	MajorDMR-9-32264	2
chr2	35100389	35101008	MajorDMR-9-32265	5
chr2	35117476	35118083	MajorDMR-9-32266	6
chr2	35135212	35135556	MajorDMR-9-32267	3
chr2	35224042	35224174	MajorDMR-9-32268	3
chr2	36175698	36175900	MajorDMR-9-32269	3
chr2	36467744	36467955	MajorDMR-9-32270	6
chr2	36534691	36534867	MajorDMR-9-32271	2
chr2	36581835	36582145	MajorDMR-9-32272	8
chr2	36585459	36587023	MajorDMR-9-32273	15
chr2	36588702	36588966	MajorDMR-9-32274	4
chr2	36603495	36603794	MajorDMR-9-32275	8
chr2	36616440	36616499	MajorDMR-9-32276	2
chr2	36643998	36644121	MajorDMR-9-32277	2
chr2	36660474	36660635	MajorDMR-9-32278	2
chr2	36669080	36669287	MajorDMR-9-32279	3
chr2	36683706	36683997	MajorDMR-9-32280	7
chr2	36705038	36705723	MajorDMR-9-32281	4
chr2	36719956	36720183	MajorDMR-9-32282	3
chr2	36765560	36765763	MajorDMR-9-32283	4
chr2	36769043	36769214	MajorDMR-9-32284	2
chr2	36809905	36810009	MajorDMR-9-32285	2
chr2	36823808	36824335	MajorDMR-9-32286	6
chr2	37002568	37003142	MajorDMR-9-32287	3
chr2	37384380	37384560	MajorDMR-9-32288	3
chr2	37459735	37459977	MajorDMR-9-32289	2
chr2	37681824	37682237	MajorDMR-9-32290	4
chr2	37711578	37711622	MajorDMR-9-32291	2
chr2	37733448	37733761	MajorDMR-9-32292	2
chr2	37734805	37735290	MajorDMR-9-32293	8
chr2	37751162	37751174	MajorDMR-9-32294	2
chr2	37764958	37765059	MajorDMR-9-32295	2
chr2	37768591	37768894	MajorDMR-9-32296	2
chr2	37780882	37781388	MajorDMR-9-32297	4
chr2	37846379	37846965	MajorDMR-9-32298	4
chr2	37853024	37853483	MajorDMR-9-32299	8
chr2	37875650	37875837	MajorDMR-9-32300	5
chr2	37881059	37881421	MajorDMR-9-32301	10
chr2	38002724	38003222	MajorDMR-9-32302	5
chr2	38004141	38004534	MajorDMR-9-32303	4
chr2	38059699	38059817	MajorDMR-9-32304	2
chr2	38121893	38121986	MajorDMR-9-32305	3
chr2	38144120	38144336	MajorDMR-9-32306	2
chr2	38209693	38209760	MajorDMR-9-32307	3
chr2	38300585	38301238	MajorDMR-9-32308	10
chr2	38304594	38304945	MajorDMR-9-32309	2
chr2	38322941	38323563	MajorDMR-9-32310	8
chr2	38381806	38382249	MajorDMR-9-32311	2
chr2	38586376	38586545	MajorDMR-9-32312	2
chr2	38591735	38591830	MajorDMR-9-32313	3
chr2	38602857	38603064	MajorDMR-9-32314	2
chr2	38636523	38636742	MajorDMR-9-32315	2
chr2	38645033	38645498	MajorDMR-9-32316	2
chr2	38669646	38670638	MajorDMR-9-32317	9
chr2	38694182	38694230	MajorDMR-9-32318	2
chr2	38742861	38743281	MajorDMR-9-32319	8
chr2	38755838	38755888	MajorDMR-9-32320	2
chr2	38760522	38760708	MajorDMR-9-32321	2
chr2	38762846	38763165	MajorDMR-9-32322	6
chr2	38767552	38768026	MajorDMR-9-32323	5
chr2	38808582	38808683	MajorDMR-9-32324	3
chr2	38820204	38820290	MajorDMR-9-32325	2
chr2	38827120	38827980	MajorDMR-9-32326	11
chr2	38947536	38948142	MajorDMR-9-32327	6
chr2	38949703	38949979	MajorDMR-9-32328	5
chr2	39047930	39048221	MajorDMR-9-32329	2
chr2	39050722	39050920	MajorDMR-9-32330	5
chr2	39174957	39175267	MajorDMR-9-32331	4
chr2	39187933	39187961	MajorDMR-9-32332	2
chr2	39202022	39202355	MajorDMR-9-32333	3
chr2	39571671	39571695	MajorDMR-9-32334	2
chr2	39643493	39644430	MajorDMR-9-32335	5
chr2	39712208	39712305	MajorDMR-9-32336	2
chr2	39743705	39744133	MajorDMR-9-32337	4
chr2	39821032	39821178	MajorDMR-9-32338	2
chr2	39847361	39847403	MajorDMR-9-32339	2
chr2	39851220	39851480	MajorDMR-9-32340	6
chr2	39852959	39853326	MajorDMR-9-32341	3
chr2	39869626	39870033	MajorDMR-9-32342	4
chr2	39891728	39892351	MajorDMR-9-32343	7
chr2	39895645	39895653	MajorDMR-9-32344	2
chr2	39898567	39899040	MajorDMR-9-32345	8
chr2	39906907	39907145	MajorDMR-9-32346	2
chr2	39910221	39910585	MajorDMR-9-32347	3
chr2	39946505	39946646	MajorDMR-9-32348	2
chr2	39955917	39956212	MajorDMR-9-32349	2
chr2	39960982	39961067	MajorDMR-9-32350	2
chr2	40006890	40006901	MajorDMR-9-32351	2
chr2	40097420	40097475	MajorDMR-9-32352	3
chr2	40098759	40098799	MajorDMR-9-32353	2
chr2	40102138	40102436	MajorDMR-9-32354	3
chr2	40320297	40320544	MajorDMR-9-32355	2
chr2	40424348	40424673	MajorDMR-9-32356	6
chr2	40455535	40455643	MajorDMR-9-32357	3
chr2	40499795	40499869	MajorDMR-9-32358	2
chr2	40500922	40501111	MajorDMR-9-32359	2
chr2	40510930	40511165	MajorDMR-9-32360	4
chr2	40531624	40531794	MajorDMR-9-32361	2
chr2	40543049	40543178	MajorDMR-9-32362	2
chr2	40546307	40546386	MajorDMR-9-32363	3
chr2	40593982	40594092	MajorDMR-9-32364	2
chr2	40627842	40628007	MajorDMR-9-32365	2
chr2	40631805	40631869	MajorDMR-9-32366	4
chr2	40654496	40654599	MajorDMR-9-32367	2
chr2	40655706	40655722	MajorDMR-9-32368	2
chr2	40658890	40658992	MajorDMR-9-32369	3
chr2	40662953	40663078	MajorDMR-9-32370	3
chr2	40675352	40675652	MajorDMR-9-32371	2
chr2	40679919	40680096	MajorDMR-9-32372	4
chr2	40715480	40715648	MajorDMR-9-32373	2
chr2	40738772	40740437	MajorDMR-9-32374	18
chr2	40952305	40952515	MajorDMR-9-32375	2
chr2	40986158	40986178	MajorDMR-9-32376	2
chr2	41346273	41346881	MajorDMR-9-32377	5
chr2	41647355	41647545	MajorDMR-9-32378	2
chr2	41849740	41849789	MajorDMR-9-32379	2
chr2	42042176	42042215	MajorDMR-9-32380	2
chr2	42100672	42100782	MajorDMR-9-32381	3
chr2	42154563	42154907	MajorDMR-9-32382	6
chr2	42161114	42161322	MajorDMR-9-32383	5
chr2	42181733	42182116	MajorDMR-9-32384	2
chr2	42193794	42193808	MajorDMR-9-32385	2
chr2	42225380	42225454	MajorDMR-9-32386	2
chr2	42247190	42247850	MajorDMR-9-32387	4
chr2	42255677	42255862	MajorDMR-9-32388	5
chr2	42273050	42273493	MajorDMR-9-32389	3
chr2	42273994	42274263	MajorDMR-9-32390	7
chr2	42275951	42276283	MajorDMR-9-32391	7
chr2	42277029	42277369	MajorDMR-9-32392	4
chr2	42280683	42280726	MajorDMR-9-32393	2
chr2	42281293	42281950	MajorDMR-9-32394	13
chr2	42287905	42288056	MajorDMR-9-32395	2
chr2	42328345	42328387	MajorDMR-9-32396	3
chr2	42328948	42329761	MajorDMR-9-32397	27
chr2	42337794	42337980	MajorDMR-9-32398	3
chr2	42355413	42355922	MajorDMR-9-32399	4
chr2	42359155	42360948	MajorDMR-9-32400	33
chr2	42368495	42369705	MajorDMR-9-32401	8
chr2	42671431	42671449	MajorDMR-9-32402	2
chr2	42677369	42677836	MajorDMR-9-32403	4
chr2	42719784	42719864	MajorDMR-9-32404	3
chr2	42794821	42795405	MajorDMR-9-32405	6
chr2	42865930	42866240	MajorDMR-9-32406	2
chr2	42979883	42982819	MajorDMR-9-32407	38
chr2	42983713	42983988	MajorDMR-9-32408	2
chr2	42997696	42998110	MajorDMR-9-32409	3
chr2	43038751	43038904	MajorDMR-9-32410	4
chr2	43051408	43051513	MajorDMR-9-32411	2
chr2	43055282	43055985	MajorDMR-9-32412	4
chr2	43072251	43073076	MajorDMR-9-32413	11
chr2	43133045	43134508	MajorDMR-9-32414	16
chr2	43151651	43152411	MajorDMR-9-32415	20
chr2	43189724	43190133	MajorDMR-9-32416	12
chr2	43286539	43286901	MajorDMR-9-32417	7
chr2	43295215	43295510	MajorDMR-9-32418	12
chr2	43327936	43328537	MajorDMR-9-32419	21
chr2	43437757	43437896	MajorDMR-9-32420	2
chr2	43445520	43446067	MajorDMR-9-32421	11
chr2	43454696	43455140	MajorDMR-9-32422	18
chr2	43456705	43457009	MajorDMR-9-32423	3
chr2	43571331	43571991	MajorDMR-9-32424	3
chr2	43863893	43864043	MajorDMR-9-32425	2
chr2	43926883	43927777	MajorDMR-9-32426	10
chr2	43934620	43934682	MajorDMR-9-32427	4
chr2	44058636	44058786	MajorDMR-9-32428	3
chr2	44059333	44059594	MajorDMR-9-32429	7
chr2	44077972	44078285	MajorDMR-9-32430	3
chr2	44082194	44082438	MajorDMR-9-32431	2
chr2	44094856	44095209	MajorDMR-9-32432	3
chr2	44097039	44097093	MajorDMR-9-32433	2
chr2	44168669	44168679	MajorDMR-9-32434	2
chr2	44223928	44223976	MajorDMR-9-32435	4
chr2	44314071	44314325	MajorDMR-9-32436	4
chr2	44495217	44495369	MajorDMR-9-32437	2
chr2	44518864	44518931	MajorDMR-9-32438	3
chr2	44526915	44527402	MajorDMR-9-32439	6
chr2	44534186	44534322	MajorDMR-9-32440	2
chr2	44583290	44583558	MajorDMR-9-32441	2
chr2	44584163	44584179	MajorDMR-9-32442	2
chr2	44585475	44586271	MajorDMR-9-32443	4
chr2	44619579	44619692	MajorDMR-9-32444	2
chr2	45028561	45029318	MajorDMR-9-32445	7
chr2	45154259	45154354	MajorDMR-9-32446	4
chr2	45155174	45155202	MajorDMR-9-32447	2
chr2	45155848	45158834	MajorDMR-9-32448	119
chr2	45159363	45161275	MajorDMR-9-32449	75
chr2	45163056	45163666	MajorDMR-9-32450	15
chr2	45164355	45164778	MajorDMR-9-32451	9
chr2	45165317	45165617	MajorDMR-9-32452	7
chr2	45170433	45170465	MajorDMR-9-32453	3
chr2	45176745	45177545	MajorDMR-9-32454	20
chr2	45179232	45181923	MajorDMR-9-32455	51
chr2	45192092	45192320	MajorDMR-9-32456	4
chr2	45199150	45199191	MajorDMR-9-32457	2
chr2	45469413	45469748	MajorDMR-9-32458	4
chr2	45488856	45489020	MajorDMR-9-32459	3
chr2	45514288	45514461	MajorDMR-9-32460	4
chr2	45544018	45544127	MajorDMR-9-32461	2
chr2	45812671	45812862	MajorDMR-9-32462	4
chr2	45838985	45839030	MajorDMR-9-32463	2
chr2	45877068	45877140	MajorDMR-9-32464	3
chr2	45918305	45918821	MajorDMR-9-32465	6
chr2	45934290	45934681	MajorDMR-9-32466	3
chr2	45981870	45982108	MajorDMR-9-32467	7
chr2	45993309	45993342	MajorDMR-9-32468	3
chr2	45998709	45998842	MajorDMR-9-32469	2
chr2	46066937	46067512	MajorDMR-9-32470	5
chr2	46101490	46101536	MajorDMR-9-32471	2
chr2	46109927	46110513	MajorDMR-9-32472	11
chr2	46115245	46115326	MajorDMR-9-32473	2
chr2	46131688	46132393	MajorDMR-9-32474	7
chr2	46137958	46138020	MajorDMR-9-32475	2
chr2	46145328	46145745	MajorDMR-9-32476	4
chr2	46152842	46153902	MajorDMR-9-32477	11
chr2	46155491	46155705	MajorDMR-9-32478	9
chr2	46156922	46157401	MajorDMR-9-32479	6
chr2	46177722	46178247	MajorDMR-9-32480	4
chr2	46189838	46189947	MajorDMR-9-32481	3
chr2	46398407	46398849	MajorDMR-9-32482	5
chr2	46414573	46414614	MajorDMR-9-32483	3
chr2	46526701	46527822	MajorDMR-9-32484	23
chr2	46547573	46547592	MajorDMR-9-32485	3
chr2	46564406	46564698	MajorDMR-9-32486	6
chr2	46577598	46577694	MajorDMR-9-32487	3
chr2	46593183	46593373	MajorDMR-9-32488	2
chr2	46691491	46691584	MajorDMR-9-32489	4
chr2	46692299	46692740	MajorDMR-9-32490	2
chr2	46720710	46721350	MajorDMR-9-32491	5
chr2	46767691	46768245	MajorDMR-9-32492	4
chr2	46770827	46771586	MajorDMR-9-32493	5
chr2	46775960	46775971	MajorDMR-9-32494	2
chr2	46776586	46776598	MajorDMR-9-32495	2
chr2	46795970	46796470	MajorDMR-9-32496	4
chr2	46884315	46884383	MajorDMR-9-32497	2
chr2	47039474	47040588	MajorDMR-9-32498	11
chr2	47041278	47041925	MajorDMR-9-32499	6
chr2	47074387	47074678	MajorDMR-9-32500	7
chr2	47081361	47081455	MajorDMR-9-32501	2
chr2	47104130	47104426	MajorDMR-9-32502	2
chr2	47145888	47146154	MajorDMR-9-32503	2
chr2	47213097	47213300	MajorDMR-9-32504	3
chr2	47213929	47214017	MajorDMR-9-32505	2
chr2	47214542	47215013	MajorDMR-9-32506	2
chr2	47215536	47216641	MajorDMR-9-32507	12
chr2	47226795	47226822	MajorDMR-9-32508	2
chr2	47227521	47228524	MajorDMR-9-32509	11
chr2	47229379	47230408	MajorDMR-9-32510	9
chr2	47231038	47231054	MajorDMR-9-32511	3
chr2	47231833	47232578	MajorDMR-9-32512	11
chr2	47234207	47234423	MajorDMR-9-32513	7
chr2	47235126	47235621	MajorDMR-9-32514	5
chr2	47236213	47236742	MajorDMR-9-32515	9
chr2	47237542	47237616	MajorDMR-9-32516	2
chr2	47238213	47238651	MajorDMR-9-32517	4
chr2	47239854	47242278	MajorDMR-9-32518	27
chr2	47243069	47243297	MajorDMR-9-32519	7
chr2	47243800	47243929	MajorDMR-9-32520	2
chr2	47246625	47247482	MajorDMR-9-32521	8
chr2	47252824	47253101	MajorDMR-9-32522	5
chr2	47261303	47262031	MajorDMR-9-32523	6
chr2	47266461	47266498	MajorDMR-9-32524	3
chr2	47268371	47268536	MajorDMR-9-32525	4
chr2	47269572	47270605	MajorDMR-9-32526	10
chr2	47280301	47280320	MajorDMR-9-32527	2
chr2	47283629	47284495	MajorDMR-9-32528	5
chr2	47285463	47285931	MajorDMR-9-32529	6
chr2	47287671	47287736	MajorDMR-9-32530	2
chr2	47289135	47289665	MajorDMR-9-32531	6
chr2	47290387	47292319	MajorDMR-9-32532	10
chr2	47293002	47293333	MajorDMR-9-32533	2
chr2	47296806	47296857	MajorDMR-9-32534	2
chr2	47297473	47297528	MajorDMR-9-32535	4
chr2	47298673	47300759	MajorDMR-9-32536	29
chr2	47306509	47307392	MajorDMR-9-32537	3
chr2	47318094	47318400	MajorDMR-9-32538	2
chr2	47382902	47383174	MajorDMR-9-32539	2
chr2	47391292	47391685	MajorDMR-9-32540	4
chr2	47392826	47392854	MajorDMR-9-32541	2
chr2	47394553	47394620	MajorDMR-9-32542	2
chr2	47395946	47396193	MajorDMR-9-32543	4
chr2	47432733	47432903	MajorDMR-9-32544	5
chr2	47492379	47492482	MajorDMR-9-32545	4
chr2	47499022	47499976	MajorDMR-9-32546	5
chr2	47547070	47547256	MajorDMR-9-32547	2
chr2	47561723	47562536	MajorDMR-9-32548	3
chr2	47573959	47574069	MajorDMR-9-32549	2
chr2	47615472	47615704	MajorDMR-9-32550	2
chr2	47655712	47656107	MajorDMR-9-32551	3
chr2	47746228	47748043	MajorDMR-9-32552	17
chr2	47755758	47756288	MajorDMR-9-32553	6
chr2	47785230	47786798	MajorDMR-9-32554	19
chr2	47794847	47795125	MajorDMR-9-32555	4
chr2	47796026	47796867	MajorDMR-9-32556	10
chr2	47799206	47799253	MajorDMR-9-32557	3
chr2	47962458	47962590	MajorDMR-9-32558	2
chr2	47982578	47983363	MajorDMR-9-32559	6
chr2	48073214	48073260	MajorDMR-9-32560	2
chr2	48088006	48088022	MajorDMR-9-32561	2
chr2	48096292	48096346	MajorDMR-9-32562	2
chr2	48127709	48128176	MajorDMR-9-32563	4
chr2	48129486	48130214	MajorDMR-9-32564	3
chr2	48134670	48134736	MajorDMR-9-32565	2
chr2	48423275	48423802	MajorDMR-9-32566	6
chr2	48434648	48434883	MajorDMR-9-32567	4
chr2	48607284	48607804	MajorDMR-9-32568	5
chr2	48642262	48642598	MajorDMR-9-32569	8
chr2	48666340	48666421	MajorDMR-9-32570	2
chr2	48675648	48676138	MajorDMR-9-32571	4
chr2	48735632	48735742	MajorDMR-9-32572	2
chr2	48746876	48746930	MajorDMR-9-32573	3
chr2	48758126	48758853	MajorDMR-9-32574	10
chr2	48793872	48794027	MajorDMR-9-32575	5
chr2	48816447	48816530	MajorDMR-9-32576	3
chr2	48827402	48827461	MajorDMR-9-32577	2
chr2	48828723	48828792	MajorDMR-9-32578	4
chr2	48835852	48836187	MajorDMR-9-32579	4
chr2	48987604	48987685	MajorDMR-9-32580	2
chr2	49070156	49070270	MajorDMR-9-32581	2
chr2	49137561	49138085	MajorDMR-9-32582	5
chr2	49156743	49157225	MajorDMR-9-32583	5
chr2	49170522	49171138	MajorDMR-9-32584	4
chr2	49175730	49176138	MajorDMR-9-32585	5
chr2	49230272	49230808	MajorDMR-9-32586	5
chr2	49380611	49380960	MajorDMR-9-32587	3
chr2	49392252	49392775	MajorDMR-9-32588	3
chr2	49450742	49451198	MajorDMR-9-32589	2
chr2	49482866	49482916	MajorDMR-9-32590	3
chr2	49488753	49489355	MajorDMR-9-32591	6
chr2	49490063	49490138	MajorDMR-9-32592	2
chr2	49515341	49516427	MajorDMR-9-32593	5
chr2	49523395	49523821	MajorDMR-9-32594	3
chr2	49578913	49579034	MajorDMR-9-32595	2
chr2	49631043	49631586	MajorDMR-9-32596	6
chr2	49685738	49685773	MajorDMR-9-32597	2
chr2	49843848	49844302	MajorDMR-9-32598	3
chr2	49915402	49915527	MajorDMR-9-32599	3
chr2	49939237	49939312	MajorDMR-9-32600	2
chr2	50128593	50129054	MajorDMR-9-32601	4
chr2	50140979	50141223	MajorDMR-9-32602	2
chr2	50150856	50151046	MajorDMR-9-32603	2
chr2	50164462	50164821	MajorDMR-9-32604	2
chr2	50175426	50175606	MajorDMR-9-32605	3
chr2	50199699	50199865	MajorDMR-9-32606	2
chr2	50243800	50244076	MajorDMR-9-32607	2
chr2	50293076	50293121	MajorDMR-9-32608	2
chr2	50335936	50336342	MajorDMR-9-32609	3
chr2	50346128	50346201	MajorDMR-9-32610	2
chr2	50346874	50347132	MajorDMR-9-32611	2
chr2	50371708	50371928	MajorDMR-9-32612	2
chr2	50395578	50396345	MajorDMR-9-32613	9
chr2	50405316	50405360	MajorDMR-9-32614	2
chr2	50468828	50469213	MajorDMR-9-32615	3
chr2	50536821	50537197	MajorDMR-9-32616	2
chr2	50540678	50540997	MajorDMR-9-32617	4
chr2	50542247	50543141	MajorDMR-9-32618	5
chr2	50547645	50548212	MajorDMR-9-32619	4
chr2	50569830	50569881	MajorDMR-9-32620	2
chr2	50570406	50573550	MajorDMR-9-32621	41
chr2	50577512	50577662	MajorDMR-9-32622	5
chr2	50585855	50586005	MajorDMR-9-32623	2
chr2	50612638	50612720	MajorDMR-9-32624	3
chr2	50629714	50629870	MajorDMR-9-32625	2
chr2	50661712	50662197	MajorDMR-9-32626	3
chr2	50666028	50666174	MajorDMR-9-32627	2
chr2	50704632	50704636	MajorDMR-9-32628	2
chr2	50720140	50720626	MajorDMR-9-32629	3
chr2	50765423	50765647	MajorDMR-9-32630	4
chr2	50792078	50792508	MajorDMR-9-32631	3
chr2	50818825	50819163	MajorDMR-9-32632	3
chr2	50830072	50830502	MajorDMR-9-32633	2
chr2	50891583	50891711	MajorDMR-9-32634	2
chr2	50904330	50904516	MajorDMR-9-32635	2
chr2	50905609	50905723	MajorDMR-9-32636	3
chr2	50914861	50914865	MajorDMR-9-32637	2
chr2	50929302	50929716	MajorDMR-9-32638	2
chr2	50956978	50957173	MajorDMR-9-32639	3
chr2	50981802	50981839	MajorDMR-9-32640	2
chr2	51012674	51013618	MajorDMR-9-32641	9
chr2	51052223	51052305	MajorDMR-9-32642	2
chr2	51056192	51057614	MajorDMR-9-32643	10
chr2	51065672	51065732	MajorDMR-9-32644	2
chr2	51081738	51081849	MajorDMR-9-32645	2
chr2	51141409	51141534	MajorDMR-9-32646	2
chr2	51215039	51215154	MajorDMR-9-32647	2
chr2	51240152	51241391	MajorDMR-9-32648	7
chr2	51248144	51248162	MajorDMR-9-32649	2
chr2	51253919	51254524	MajorDMR-9-32650	4
chr2	51255626	51256107	MajorDMR-9-32651	2
chr2	51446661	51446718	MajorDMR-9-32652	2
chr2	51510438	51510833	MajorDMR-9-32653	3
chr2	51755290	51755302	MajorDMR-9-32654	2
chr2	52010055	52010472	MajorDMR-9-32655	4
chr2	52849443	52849500	MajorDMR-9-32656	2
chr2	53113617	53114278	MajorDMR-9-32657	5
chr2	53246722	53246744	MajorDMR-9-32658	3
chr2	53247564	53247836	MajorDMR-9-32659	3
chr2	53294698	53295107	MajorDMR-9-32660	2
chr2	53341953	53342053	MajorDMR-9-32661	2
chr2	53437459	53437877	MajorDMR-9-32662	3
chr2	53717903	53718089	MajorDMR-9-32663	5
chr2	53724685	53724932	MajorDMR-9-32664	3
chr2	53744595	53744784	MajorDMR-9-32665	5
chr2	53747463	53748001	MajorDMR-9-32666	8
chr2	53772201	53773610	MajorDMR-9-32667	11
chr2	53776837	53776995	MajorDMR-9-32668	2
chr2	53807852	53808020	MajorDMR-9-32669	2
chr2	53856367	53857123	MajorDMR-9-32670	9
chr2	53977282	53977427	MajorDMR-9-32671	3
chr2	54072421	54072487	MajorDMR-9-32672	2
chr2	54196367	54196679	MajorDMR-9-32673	2
chr2	54269885	54270494	MajorDMR-9-32674	4
chr2	54271296	54271649	MajorDMR-9-32675	2
chr2	54274179	54274577	MajorDMR-9-32676	5
chr2	54292797	54293049	MajorDMR-9-32677	4
chr2	54310298	54310599	MajorDMR-9-32678	7
chr2	54311905	54312030	MajorDMR-9-32679	2
chr2	54334818	54335773	MajorDMR-9-32680	12
chr2	54388908	54389524	MajorDMR-9-32681	3
chr2	54468061	54468502	MajorDMR-9-32682	2
chr2	54517058	54518358	MajorDMR-9-32683	16
chr2	54557103	54557135	MajorDMR-9-32684	2
chr2	54636639	54637246	MajorDMR-9-32685	7
chr2	54678359	54678494	MajorDMR-9-32686	2
chr2	54682163	54682274	MajorDMR-9-32687	3
chr2	54687846	54687903	MajorDMR-9-32688	2
chr2	54688456	54688694	MajorDMR-9-32689	4
chr2	54710109	54710661	MajorDMR-9-32690	5
chr2	54711404	54711913	MajorDMR-9-32691	4
chr2	54716665	54717241	MajorDMR-9-32692	6
chr2	54717953	54718171	MajorDMR-9-32693	2
chr2	54725385	54725412	MajorDMR-9-32694	2
chr2	54757533	54757565	MajorDMR-9-32695	2
chr2	54773838	54774261	MajorDMR-9-32696	3
chr2	54784791	54786760	MajorDMR-9-32697	52
chr2	54787333	54787628	MajorDMR-9-32698	9
chr2	54804291	54804457	MajorDMR-9-32699	2
chr2	54809648	54809696	MajorDMR-9-32700	2
chr2	54813039	54813408	MajorDMR-9-32701	6
chr2	54813941	54814165	MajorDMR-9-32702	5
chr2	54818768	54818969	MajorDMR-9-32703	3
chr2	54823308	54823648	MajorDMR-9-32704	2
chr2	54824690	54825035	MajorDMR-9-32705	4
chr2	54832082	54832159	MajorDMR-9-32706	4
chr2	54833871	54833912	MajorDMR-9-32707	2
chr2	54853395	54853550	MajorDMR-9-32708	3
chr2	54856727	54857660	MajorDMR-9-32709	4
chr2	54858343	54858527	MajorDMR-9-32710	12
chr2	54862643	54862954	MajorDMR-9-32711	3
chr2	54863654	54864624	MajorDMR-9-32712	10
chr2	54869822	54870018	MajorDMR-9-32713	2
chr2	54870820	54870849	MajorDMR-9-32714	2
chr2	54884464	54884580	MajorDMR-9-32715	3
chr2	54886971	54887135	MajorDMR-9-32716	2
chr2	54888063	54888164	MajorDMR-9-32717	2
chr2	54894015	54894185	MajorDMR-9-32718	3
chr2	54896815	54897418	MajorDMR-9-32719	4
chr2	54935785	54936614	MajorDMR-9-32720	17
chr2	54953068	54953135	MajorDMR-9-32721	3
chr2	55119046	55119267	MajorDMR-9-32722	2
chr2	55124050	55124536	MajorDMR-9-32723	2
chr2	55133947	55134129	MajorDMR-9-32724	2
chr2	55154398	55154795	MajorDMR-9-32725	5
chr2	55172561	55174937	MajorDMR-9-32726	24
chr2	55199842	55200788	MajorDMR-9-32727	10
chr2	55202844	55203300	MajorDMR-9-32728	2
chr2	55204244	55205090	MajorDMR-9-32729	7
chr2	55207388	55208766	MajorDMR-9-32730	7
chr2	55210243	55210794	MajorDMR-9-32731	3
chr2	55213381	55213558	MajorDMR-9-32732	4
chr2	55219494	55219660	MajorDMR-9-32733	2
chr2	55226927	55227544	MajorDMR-9-32734	4
chr2	55233527	55233665	MajorDMR-9-32735	2
chr2	55235244	55237251	MajorDMR-9-32736	11
chr2	55241929	55242440	MajorDMR-9-32737	5
chr2	55253607	55254263	MajorDMR-9-32738	3
chr2	55272687	55273230	MajorDMR-9-32739	8
chr2	55290508	55290627	MajorDMR-9-32740	2
chr2	55338886	55340141	MajorDMR-9-32741	18
chr2	55365021	55365034	MajorDMR-9-32742	2
chr2	55390503	55390526	MajorDMR-9-32743	2
chr2	55450196	55450328	MajorDMR-9-32744	2
chr2	55452165	55452251	MajorDMR-9-32745	2
chr2	55509816	55509944	MajorDMR-9-32746	4
chr2	55709465	55709509	MajorDMR-9-32747	2
chr2	55713831	55714592	MajorDMR-9-32748	5
chr2	55728897	55729158	MajorDMR-9-32749	2
chr2	55746032	55746075	MajorDMR-9-32750	2
chr2	55748369	55748401	MajorDMR-9-32751	2
chr2	55783010	55783080	MajorDMR-9-32752	2
chr2	55808942	55809430	MajorDMR-9-32753	5
chr2	55842947	55842951	MajorDMR-9-32754	2
chr2	55859449	55859480	MajorDMR-9-32755	2
chr2	55998475	55998902	MajorDMR-9-32756	3
chr2	56032651	56033000	MajorDMR-9-32757	2
chr2	56096918	56096976	MajorDMR-9-32758	2
chr2	56248028	56248225	MajorDMR-9-32759	4
chr2	56395307	56395691	MajorDMR-9-32760	3
chr2	56410070	56410677	MajorDMR-9-32761	9
chr2	56412827	56413260	MajorDMR-9-32762	13
chr2	56413974	56415027	MajorDMR-9-32763	4
chr2	56415569	56415579	MajorDMR-9-32764	2
chr2	56416626	56417071	MajorDMR-9-32765	2
chr2	56419934	56419963	MajorDMR-9-32766	3
chr2	56421557	56421879	MajorDMR-9-32767	2
chr2	56454265	56454479	MajorDMR-9-32768	2
chr2	56493709	56494713	MajorDMR-9-32769	10
chr2	56526368	56527163	MajorDMR-9-32770	4
chr2	56536904	56536954	MajorDMR-9-32771	2
chr2	56540304	56540747	MajorDMR-9-32772	2
chr2	56541354	56541572	MajorDMR-9-32773	2
chr2	56560702	56561345	MajorDMR-9-32774	3
chr2	56575376	56576497	MajorDMR-9-32775	7
chr2	56741671	56741702	MajorDMR-9-32776	2
chr2	57161202	57162978	MajorDMR-9-32777	7
chr2	57776876	57776891	MajorDMR-9-32778	2
chr2	57986285	57986799	MajorDMR-9-32779	7
chr2	58096950	58097500	MajorDMR-9-32780	9
chr2	58273642	58273676	MajorDMR-9-32781	3
chr2	58274307	58274525	MajorDMR-9-32782	7
chr2	58283344	58283554	MajorDMR-9-32783	5
chr2	58926766	58926799	MajorDMR-9-32784	2
chr2	59102892	59102970	MajorDMR-9-32785	2
chr2	59120613	59121523	MajorDMR-9-32786	13
chr2	59123877	59124130	MajorDMR-9-32787	3
chr2	59127553	59127563	MajorDMR-9-32788	2
chr2	59152779	59153006	MajorDMR-9-32789	5
chr2	59610677	59611101	MajorDMR-9-32790	3
chr2	60007557	60007577	MajorDMR-9-32791	2
chr2	60142740	60142853	MajorDMR-9-32792	3
chr2	60213654	60213828	MajorDMR-9-32793	2
chr2	60332890	60333493	MajorDMR-9-32794	9
chr2	60545497	60546108	MajorDMR-9-32795	8
chr2	60666806	60667068	MajorDMR-9-32796	9
chr2	60860735	60861080	MajorDMR-9-32797	3
chr2	60869654	60870569	MajorDMR-9-32798	3
chr2	60906341	60906415	MajorDMR-9-32799	3
chr2	61161466	61161699	MajorDMR-9-32800	2
chr2	61256520	61256617	MajorDMR-9-32801	2
chr2	61372626	61372652	MajorDMR-9-32802	2
chr2	61407248	61407590	MajorDMR-9-32803	2
chr2	61409179	61409236	MajorDMR-9-32804	2
chr2	61651526	61651675	MajorDMR-9-32805	4
chr2	61669857	61669945	MajorDMR-9-32806	3
chr2	61746827	61746865	MajorDMR-9-32807	2
chr2	61851843	61851999	MajorDMR-9-32808	2
chr2	61973886	61974167	MajorDMR-9-32809	2
chr2	61992055	61992367	MajorDMR-9-32810	2
chr2	62020871	62021374	MajorDMR-9-32811	5
chr2	62044005	62044143	MajorDMR-9-32812	2
chr2	62070550	62071310	MajorDMR-9-32813	11
chr2	62220489	62220633	MajorDMR-9-32814	2
chr2	62221213	62221239	MajorDMR-9-32815	2
chr2	62241315	62241339	MajorDMR-9-32816	2
chr2	62304548	62304618	MajorDMR-9-32817	2
chr2	62403014	62403108	MajorDMR-9-32818	3
chr2	62412188	62412250	MajorDMR-9-32819	2
chr2	62413117	62413916	MajorDMR-9-32820	7
chr2	62414442	62414568	MajorDMR-9-32821	4
chr2	62424576	62425236	MajorDMR-9-32822	18
chr2	62461578	62462783	MajorDMR-9-32823	16
chr2	62498063	62498091	MajorDMR-9-32824	2
chr2	62533847	62534123	MajorDMR-9-32825	4
chr2	62536895	62537134	MajorDMR-9-32826	13
chr2	62639130	62639668	MajorDMR-9-32827	5
chr2	62684631	62684820	MajorDMR-9-32828	4
chr2	62693426	62693596	MajorDMR-9-32829	6
chr2	62698999	62699263	MajorDMR-9-32830	7
chr2	62701554	62703182	MajorDMR-9-32831	31
chr2	62797384	62797988	MajorDMR-9-32832	12
chr2	62838984	62839151	MajorDMR-9-32833	3
chr2	62943912	62944048	MajorDMR-9-32834	2
chr2	62951197	62951621	MajorDMR-9-32835	2
chr2	62952274	62952782	MajorDMR-9-32836	7
chr2	63002027	63002196	MajorDMR-9-32837	2
chr2	63016663	63016793	MajorDMR-9-32838	2
chr2	63275570	63275603	MajorDMR-9-32839	2
chr2	63278886	63279230	MajorDMR-9-32840	7
chr2	63280096	63286867	MajorDMR-9-32841	150
chr2	63808600	63808634	MajorDMR-9-32842	2
chr2	63817430	63818035	MajorDMR-9-32843	7
chr2	63820671	63821163	MajorDMR-9-32844	2
chr2	63836146	63836358	MajorDMR-9-32845	5
chr2	63839253	63839494	MajorDMR-9-32846	4
chr2	63926196	63926460	MajorDMR-9-32847	2
chr2	64083186	64083494	MajorDMR-9-32848	2
chr2	64088429	64088525	MajorDMR-9-32849	5
chr2	64368697	64368911	MajorDMR-9-32850	2
chr2	64369445	64370061	MajorDMR-9-32851	5
chr2	64429726	64430024	MajorDMR-9-32852	2
chr2	64449624	64450286	MajorDMR-9-32853	4
chr2	64477862	64478649	MajorDMR-9-32854	6
chr2	64486674	64486861	MajorDMR-9-32855	2
chr2	64512022	64512161	MajorDMR-9-32856	3
chr2	64534712	64534787	MajorDMR-9-32857	2
chr2	64538707	64539941	MajorDMR-9-32858	15
chr2	64555166	64555740	MajorDMR-9-32859	12
chr2	64557114	64557720	MajorDMR-9-32860	3
chr2	64601990	64602372	MajorDMR-9-32861	6
chr2	64631168	64632032	MajorDMR-9-32862	10
chr2	64674541	64674752	MajorDMR-9-32863	2
chr2	64675495	64675568	MajorDMR-9-32864	4
chr2	64680252	64680286	MajorDMR-9-32865	4
chr2	64807184	64807202	MajorDMR-9-32866	2
chr2	64832361	64832502	MajorDMR-9-32867	4
chr2	64835980	64837019	MajorDMR-9-32868	29
chr2	64863941	64864384	MajorDMR-9-32869	4
chr2	64870594	64870643	MajorDMR-9-32870	3
chr2	64871403	64872558	MajorDMR-9-32871	32
chr2	64879479	64880043	MajorDMR-9-32872	10
chr2	64881849	64882562	MajorDMR-9-32873	9
chr2	64943475	64943820	MajorDMR-9-32874	4
chr2	64946176	64946639	MajorDMR-9-32875	6
chr2	64974908	64975118	MajorDMR-9-32876	2
chr2	64976865	64976974	MajorDMR-9-32877	2
chr2	64995970	64996142	MajorDMR-9-32878	3
chr2	65086380	65087330	MajorDMR-9-32879	20
chr2	65091627	65091869	MajorDMR-9-32880	8
chr2	65093077	65093091	MajorDMR-9-32881	3
chr2	65100455	65100803	MajorDMR-9-32882	11
chr2	65103354	65103820	MajorDMR-9-32883	2
chr2	65145344	65145506	MajorDMR-9-32884	3
chr2	65202715	65202798	MajorDMR-9-32885	2
chr2	65217782	65218156	MajorDMR-9-32886	3
chr2	65220075	65220252	MajorDMR-9-32887	3
chr2	65224078	65224395	MajorDMR-9-32888	3
chr2	65244366	65245103	MajorDMR-9-32889	3
chr2	65267824	65268017	MajorDMR-9-32890	3
chr2	65290143	65290540	MajorDMR-9-32891	4
chr2	65291783	65292611	MajorDMR-9-32892	8
chr2	65294964	65295633	MajorDMR-9-32893	5
chr2	65301054	65301596	MajorDMR-9-32894	9
chr2	65391181	65391213	MajorDMR-9-32895	2
chr2	65391830	65391938	MajorDMR-9-32896	2
chr2	65396614	65396645	MajorDMR-9-32897	2
chr2	65414356	65414651	MajorDMR-9-32898	7
chr2	65426050	65426219	MajorDMR-9-32899	2
chr2	65509168	65509335	MajorDMR-9-32900	2
chr2	65519760	65520280	MajorDMR-9-32901	8
chr2	65527415	65527660	MajorDMR-9-32902	10
chr2	65528590	65529530	MajorDMR-9-32903	8
chr2	65537528	65538012	MajorDMR-9-32904	6
chr2	65549030	65549464	MajorDMR-9-32905	5
chr2	65579254	65579563	MajorDMR-9-32906	5
chr2	65590968	65591491	MajorDMR-9-32907	3
chr2	65597535	65598272	MajorDMR-9-32908	3
chr2	65598865	65598932	MajorDMR-9-32909	2
chr2	65609931	65610377	MajorDMR-9-32910	17
chr2	65619988	65620535	MajorDMR-9-32911	6
chr2	65628825	65629517	MajorDMR-9-32912	7
chr2	65630129	65630276	MajorDMR-9-32913	2
chr2	65634084	65634132	MajorDMR-9-32914	3
chr2	65645330	65645393	MajorDMR-9-32915	2
chr2	65664387	65664398	MajorDMR-9-32916	2
chr2	65730953	65731581	MajorDMR-9-32917	7
chr2	65752874	65753511	MajorDMR-9-32918	4
chr2	65760482	65760515	MajorDMR-9-32919	2
chr2	65839775	65840188	MajorDMR-9-32920	5
chr2	66206461	66206517	MajorDMR-9-32921	2
chr2	66467486	66467603	MajorDMR-9-32922	2
chr2	66533002	66533167	MajorDMR-9-32923	2
chr2	66662768	66663058	MajorDMR-9-32924	6
chr2	66673188	66673240	MajorDMR-9-32925	4
chr2	66782381	66782472	MajorDMR-9-32926	2
chr2	66783035	66783081	MajorDMR-9-32927	3
chr2	67076534	67076673	MajorDMR-9-32928	2
chr2	67487155	67488265	MajorDMR-9-32929	8
chr2	67522500	67523093	MajorDMR-9-32930	4
chr2	67549992	67550035	MajorDMR-9-32931	2
chr2	67704065	67704081	MajorDMR-9-32932	3
chr2	67877947	67878334	MajorDMR-9-32933	7
chr2	68019466	68019707	MajorDMR-9-32934	2
chr2	68079335	68079475	MajorDMR-9-32935	3
chr2	68098904	68099293	MajorDMR-9-32936	6
chr2	68107302	68107695	MajorDMR-9-32937	2
chr2	68133277	68133298	MajorDMR-9-32938	2
chr2	68150980	68151152	MajorDMR-9-32939	3
chr2	68202661	68202687	MajorDMR-9-32940	2
chr2	68386963	68386996	MajorDMR-9-32941	2
chr2	68426157	68426221	MajorDMR-9-32942	2
chr2	68441380	68441514	MajorDMR-9-32943	2
chr2	68452519	68452608	MajorDMR-9-32944	2
chr2	68461751	68461763	MajorDMR-9-32945	2
chr2	68463384	68463612	MajorDMR-9-32946	2
chr2	68465513	68465705	MajorDMR-9-32947	2
chr2	68467822	68468204	MajorDMR-9-32948	2
chr2	68476635	68476804	MajorDMR-9-32949	2
chr2	68477495	68477818	MajorDMR-9-32950	3
chr2	68495889	68496179	MajorDMR-9-32951	4
chr2	68511599	68512333	MajorDMR-9-32952	7
chr2	68515032	68515627	MajorDMR-9-32953	4
chr2	68517842	68518395	MajorDMR-9-32954	5
chr2	68520791	68521204	MajorDMR-9-32955	2
chr2	68522215	68522305	MajorDMR-9-32956	2
chr2	68543449	68543458	MajorDMR-9-32957	2
chr2	68547954	68548143	MajorDMR-9-32958	3
chr2	68568250	68568269	MajorDMR-9-32959	2
chr2	68579341	68579474	MajorDMR-9-32960	3
chr2	68592712	68593019	MajorDMR-9-32961	4
chr2	68595194	68596501	MajorDMR-9-32962	10
chr2	68614940	68615002	MajorDMR-9-32963	2
chr2	68616918	68617687	MajorDMR-9-32964	7
chr2	68642010	68642247	MajorDMR-9-32965	2
chr2	68644908	68645347	MajorDMR-9-32966	2
chr2	68663345	68663575	MajorDMR-9-32967	3
chr2	68695339	68695419	MajorDMR-9-32968	2
chr2	68880675	68881043	MajorDMR-9-32969	6
chr2	68936637	68937046	MajorDMR-9-32970	2
chr2	68968417	68968617	MajorDMR-9-32971	2
chr2	68970881	68970948	MajorDMR-9-32972	2
chr2	68971509	68971902	MajorDMR-9-32973	3
chr2	69056514	69056524	MajorDMR-9-32974	2
chr2	69170644	69171093	MajorDMR-9-32975	2
chr2	69396293	69396342	MajorDMR-9-32976	3
chr2	69404755	69404863	MajorDMR-9-32977	4
chr2	69423509	69423554	MajorDMR-9-32978	2
chr2	69440437	69440567	MajorDMR-9-32979	2
chr2	69562640	69562850	MajorDMR-9-32980	3
chr2	69656167	69656494	MajorDMR-9-32981	2
chr2	69665093	69665292	MajorDMR-9-32982	6
chr2	69720238	69720435	MajorDMR-9-32983	7
chr2	69830609	69830668	MajorDMR-9-32984	2
chr2	69834145	69834223	MajorDMR-9-32985	2
chr2	69845800	69845907	MajorDMR-9-32986	2
chr2	69960985	69961367	MajorDMR-9-32987	2
chr2	69968408	69968531	MajorDMR-9-32988	4
chr2	70211876	70211940	MajorDMR-9-32989	4
chr2	70301030	70301241	MajorDMR-9-32990	3
chr2	70367570	70367994	MajorDMR-9-32991	8
chr2	70445698	70445767	MajorDMR-9-32992	2
chr2	70476719	70476848	MajorDMR-9-32993	3
chr2	70487820	70488455	MajorDMR-9-32994	4
chr2	70596388	70596401	MajorDMR-9-32995	2
chr2	70741871	70741882	MajorDMR-9-32996	2
chr2	70781571	70781577	MajorDMR-9-32997	2
chr2	70871147	70871151	MajorDMR-9-32998	2
chr2	70884206	70884217	MajorDMR-9-32999	2
chr2	70913243	70914274	MajorDMR-9-33000	11
chr2	70930133	70930249	MajorDMR-9-33001	2
chr2	70931256	70931467	MajorDMR-9-33002	2
chr2	70943323	70944527	MajorDMR-9-33003	8
chr2	70945105	70945264	MajorDMR-9-33004	2
chr2	70945972	70946126	MajorDMR-9-33005	2
chr2	70962841	70962988	MajorDMR-9-33006	2
chr2	70990349	70990397	MajorDMR-9-33007	2
chr2	70991528	70991851	MajorDMR-9-33008	3
chr2	70992707	70992921	MajorDMR-9-33009	4
chr2	71175292	71175409	MajorDMR-9-33010	3
chr2	71204035	71205749	MajorDMR-9-33011	26
chr2	71211787	71212493	MajorDMR-9-33012	6
chr2	71215276	71215306	MajorDMR-9-33013	2
chr2	71250778	71251170	MajorDMR-9-33014	3
chr2	71288261	71288350	MajorDMR-9-33015	3
chr2	71297522	71297962	MajorDMR-9-33016	5
chr2	71434995	71435276	MajorDMR-9-33017	3
chr2	71451272	71451363	MajorDMR-9-33018	2
chr2	71452796	71453361	MajorDMR-9-33019	6
chr2	71569808	71569956	MajorDMR-9-33020	2
chr2	71595514	71595808	MajorDMR-9-33021	2
chr2	71628764	71628852	MajorDMR-9-33022	2
chr2	71659708	71659824	MajorDMR-9-33023	2
chr2	71679674	71679960	MajorDMR-9-33024	2
chr2	71680558	71680578	MajorDMR-9-33025	4
chr2	71681329	71681848	MajorDMR-9-33026	13
chr2	71682561	71682607	MajorDMR-9-33027	3
chr2	71688194	71688205	MajorDMR-9-33028	2
chr2	71732577	71732725	MajorDMR-9-33029	5
chr2	71772852	71773120	MajorDMR-9-33030	3
chr2	71842127	71842387	MajorDMR-9-33031	6
chr2	71845975	71846382	MajorDMR-9-33032	10
chr2	71912823	71912913	MajorDMR-9-33033	7
chr2	71914579	71914686	MajorDMR-9-33034	2
chr2	71918240	71918288	MajorDMR-9-33035	3
chr2	71928120	71928276	MajorDMR-9-33036	8
chr2	71970081	71970284	MajorDMR-9-33037	6
chr2	72006160	72006167	MajorDMR-9-33038	2
chr2	72027462	72027684	MajorDMR-9-33039	2
chr2	72029267	72029300	MajorDMR-9-33040	2
chr2	72151290	72151399	MajorDMR-9-33041	4
chr2	72152616	72152889	MajorDMR-9-33042	5
chr2	72170435	72170658	MajorDMR-9-33043	5
chr2	72172126	72172684	MajorDMR-9-33044	4
chr2	72188660	72188841	MajorDMR-9-33045	2
chr2	72364704	72364772	MajorDMR-9-33046	2
chr2	72370025	72370629	MajorDMR-9-33047	11
chr2	73114133	73114372	MajorDMR-9-33048	6
chr2	73119737	73120107	MajorDMR-9-33049	9
chr2	73120765	73121110	MajorDMR-9-33050	7
chr2	73122649	73123288	MajorDMR-9-33051	11
chr2	73158877	73159341	MajorDMR-9-33052	2
chr2	73163639	73164850	MajorDMR-9-33053	25
chr2	73199977	73201000	MajorDMR-9-33054	12
chr2	73211251	73211773	MajorDMR-9-33055	6
chr2	73219723	73219834	MajorDMR-9-33056	4
chr2	73222277	73222451	MajorDMR-9-33057	4
chr2	73222989	73223025	MajorDMR-9-33058	2
chr2	73231817	73232825	MajorDMR-9-33059	15
chr2	73235674	73236484	MajorDMR-9-33060	14
chr2	73252677	73252737	MajorDMR-9-33061	3
chr2	73296295	73297290	MajorDMR-9-33062	8
chr2	73299296	73299504	MajorDMR-9-33063	4
chr2	73307526	73308812	MajorDMR-9-33064	12
chr2	73319008	73319084	MajorDMR-9-33065	2
chr2	73383573	73383736	MajorDMR-9-33066	4
chr2	73471279	73471467	MajorDMR-9-33067	2
chr2	73487546	73487661	MajorDMR-9-33068	3
chr2	73493600	73494235	MajorDMR-9-33069	16
chr2	73495626	73496007	MajorDMR-9-33070	5
chr2	73496797	73497116	MajorDMR-9-33071	4
chr2	73512084	73512384	MajorDMR-9-33072	3
chr2	73513533	73513671	MajorDMR-9-33073	2
chr2	73517861	73519540	MajorDMR-9-33074	22
chr2	73524607	73524938	MajorDMR-9-33075	3
chr2	73528083	73528303	MajorDMR-9-33076	2
chr2	73534993	73535143	MajorDMR-9-33077	6
chr2	73551291	73551726	MajorDMR-9-33078	10
chr2	73566384	73566635	MajorDMR-9-33079	2
chr2	73645475	73645611	MajorDMR-9-33080	4
chr2	73957917	73958068	MajorDMR-9-33081	2
chr2	73981227	73981248	MajorDMR-9-33082	2
chr2	73986420	73986784	MajorDMR-9-33083	2
chr2	74071464	74071565	MajorDMR-9-33084	2
chr2	74210557	74211347	MajorDMR-9-33085	18
chr2	74226984	74226996	MajorDMR-9-33086	2
chr2	74227773	74228388	MajorDMR-9-33087	5
chr2	74231730	74233251	MajorDMR-9-33088	16
chr2	74237282	74237629	MajorDMR-9-33089	8
chr2	74246627	74246900	MajorDMR-9-33090	3
chr2	74247935	74248564	MajorDMR-9-33091	9
chr2	74259487	74259682	MajorDMR-9-33092	5
chr2	74308445	74308469	MajorDMR-9-33093	2
chr2	74327107	74327173	MajorDMR-9-33094	3
chr2	74387812	74387861	MajorDMR-9-33095	3
chr2	74545757	74545789	MajorDMR-9-33096	2
chr2	74602277	74602591	MajorDMR-9-33097	4
chr2	74614191	74614456	MajorDMR-9-33098	2
chr2	74617916	74618457	MajorDMR-9-33099	3
chr2	74619541	74619575	MajorDMR-9-33100	2
chr2	74645714	74645798	MajorDMR-9-33101	4
chr2	74647975	74648106	MajorDMR-9-33102	2
chr2	74667481	74667902	MajorDMR-9-33103	15
chr2	74687061	74687158	MajorDMR-9-33104	2
chr2	74693041	74693068	MajorDMR-9-33105	2
chr2	74814778	74814991	MajorDMR-9-33106	3
chr2	74941972	74942063	MajorDMR-9-33107	5
chr2	74942888	74943220	MajorDMR-9-33108	3
chr2	75005777	75006065	MajorDMR-9-33109	8
chr2	75103266	75103728	MajorDMR-9-33110	5
chr2	75226475	75227087	MajorDMR-9-33111	6
chr2	75275350	75275366	MajorDMR-9-33112	2
chr2	75479227	75479435	MajorDMR-9-33113	3
chr2	75630773	75631613	MajorDMR-9-33114	6
chr2	75656143	75656485	MajorDMR-9-33115	4
chr2	75674400	75674536	MajorDMR-9-33116	4
chr2	75837203	75837283	MajorDMR-9-33117	2
chr2	75941891	75941917	MajorDMR-9-33118	2
chr2	75943691	75943756	MajorDMR-9-33119	2
chr2	75957163	75957328	MajorDMR-9-33120	2
chr2	76017471	76017727	MajorDMR-9-33121	3
chr2	76148436	76148874	MajorDMR-9-33122	4
chr2	76159416	76160203	MajorDMR-9-33123	5
chr2	76176984	76177007	MajorDMR-9-33124	2
chr2	76383105	76383175	MajorDMR-9-33125	2
chr2	76618975	76619043	MajorDMR-9-33126	2
chr2	77054129	77054195	MajorDMR-9-33127	3
chr2	77234854	77234889	MajorDMR-9-33128	2
chr2	77297223	77297280	MajorDMR-9-33129	2
chr2	77392404	77392478	MajorDMR-9-33130	3
chr2	77516758	77516914	MajorDMR-9-33131	2
chr2	77740496	77740556	MajorDMR-9-33132	3
chr2	77746314	77746912	MajorDMR-9-33133	6
chr2	77912086	77912208	MajorDMR-9-33134	3
chr2	78501579	78501661	MajorDMR-9-33135	2
chr2	78747925	78748288	MajorDMR-9-33136	2
chr2	78760642	78760781	MajorDMR-9-33137	2
chr2	78940451	78940517	MajorDMR-9-33138	3
chr2	79103411	79103549	MajorDMR-9-33139	2
chr2	79220582	79221046	MajorDMR-9-33140	11
chr2	79292692	79292783	MajorDMR-9-33141	2
chr2	79381137	79381366	MajorDMR-9-33142	3
chr2	79410001	79410208	MajorDMR-9-33143	3
chr2	79477979	79478150	MajorDMR-9-33144	5
chr2	79519822	79520322	MajorDMR-9-33145	2
chr2	79596483	79596626	MajorDMR-9-33146	3
chr2	79598230	79598545	MajorDMR-9-33147	3
chr2	79600776	79601078	MajorDMR-9-33148	2
chr2	79660112	79660191	MajorDMR-9-33149	3
chr2	79727000	79727073	MajorDMR-9-33150	3
chr2	79822441	79822618	MajorDMR-9-33151	2
chr2	79876498	79877196	MajorDMR-9-33152	6
chr2	80141286	80142960	MajorDMR-9-33153	7
chr2	80192306	80192484	MajorDMR-9-33154	2
chr2	80262277	80262462	MajorDMR-9-33155	2
chr2	80286760	80286981	MajorDMR-9-33156	2
chr2	80298862	80299580	MajorDMR-9-33157	4
chr2	80308517	80308566	MajorDMR-9-33158	2
chr2	80333493	80333727	MajorDMR-9-33159	3
chr2	80352047	80352498	MajorDMR-9-33160	7
chr2	80386215	80386421	MajorDMR-9-33161	2
chr2	80469743	80469890	MajorDMR-9-33162	3
chr2	80472203	80472258	MajorDMR-9-33163	2
chr2	80525913	80527129	MajorDMR-9-33164	6
chr2	80529194	80529313	MajorDMR-9-33165	2
chr2	80532418	80532488	MajorDMR-9-33166	2
chr2	80533039	80533864	MajorDMR-9-33167	4
chr2	80549442	80550171	MajorDMR-9-33168	31
chr2	80570712	80570820	MajorDMR-9-33169	2
chr2	80618556	80618864	MajorDMR-9-33170	2
chr2	80633929	80633939	MajorDMR-9-33171	2
chr2	80706357	80706417	MajorDMR-9-33172	2
chr2	80817031	80817442	MajorDMR-9-33173	3
chr2	80897937	80897944	MajorDMR-9-33174	2
chr2	81689769	81689954	MajorDMR-9-33175	2
chr2	82549545	82549699	MajorDMR-9-33176	2
chr2	83596076	83596485	MajorDMR-9-33177	3
chr2	83676541	83676772	MajorDMR-9-33178	2
chr2	83958096	83958216	MajorDMR-9-33179	2
chr2	84053884	84053938	MajorDMR-9-33180	2
chr2	84500570	84500761	MajorDMR-9-33181	5
chr2	84530190	84530507	MajorDMR-9-33182	2
chr2	84542231	84542291	MajorDMR-9-33183	3
chr2	84901819	84902030	MajorDMR-9-33184	4
chr2	85076592	85077040	MajorDMR-9-33185	2
chr2	85106655	85106983	MajorDMR-9-33186	10
chr2	85134239	85134728	MajorDMR-9-33187	8
chr2	85184719	85184782	MajorDMR-9-33188	2
chr2	85251410	85251425	MajorDMR-9-33189	2
chr2	85359744	85359853	MajorDMR-9-33190	2
chr2	85362029	85362590	MajorDMR-9-33191	26
chr2	85442685	85443377	MajorDMR-9-33192	6
chr2	85467324	85467435	MajorDMR-9-33193	2
chr2	85472111	85472280	MajorDMR-9-33194	2
chr2	85529110	85529747	MajorDMR-9-33195	9
chr2	85567595	85567787	MajorDMR-9-33196	6
chr2	85581040	85581181	MajorDMR-9-33197	7
chr2	85623870	85623879	MajorDMR-9-33198	2
chr2	85659392	85659464	MajorDMR-9-33199	3
chr2	85660789	85661128	MajorDMR-9-33200	5
chr2	85664281	85664634	MajorDMR-9-33201	2
chr2	85665475	85665601	MajorDMR-9-33202	3
chr2	85751514	85752167	MajorDMR-9-33203	9
chr2	85769074	85769895	MajorDMR-9-33204	5
chr2	85824464	85824572	MajorDMR-9-33205	2
chr2	85905998	85906461	MajorDMR-9-33206	4
chr2	85938626	85938637	MajorDMR-9-33207	2
chr2	85969208	85969819	MajorDMR-9-33208	12
chr2	85972268	85972915	MajorDMR-9-33209	9
chr2	85977988	85978356	MajorDMR-9-33210	3
chr2	85980207	85980600	MajorDMR-9-33211	8
chr2	85992503	85992704	MajorDMR-9-33212	9
chr2	85996085	85996100	MajorDMR-9-33213	2
chr2	85999130	86000524	MajorDMR-9-33214	53
chr2	86038311	86038736	MajorDMR-9-33215	19
chr2	86078896	86078990	MajorDMR-9-33216	4
chr2	86202784	86202816	MajorDMR-9-33217	2
chr2	86225601	86226380	MajorDMR-9-33218	5
chr2	86262993	86264644	MajorDMR-9-33219	16
chr2	86276112	86276207	MajorDMR-9-33220	2
chr2	86306124	86306393	MajorDMR-9-33221	3
chr2	86418753	86418765	MajorDMR-9-33222	2
chr2	86450289	86450690	MajorDMR-9-33223	7
chr2	86451243	86451435	MajorDMR-9-33224	2
chr2	86452462	86453369	MajorDMR-9-33225	6
chr2	86479340	86479644	MajorDMR-9-33226	2
chr2	86482124	86482573	MajorDMR-9-33227	4
chr2	86520511	86520825	MajorDMR-9-33228	2
chr2	86528186	86528485	MajorDMR-9-33229	2
chr2	86554978	86555016	MajorDMR-9-33230	2
chr2	86559403	86559499	MajorDMR-9-33231	2
chr2	86562576	86562968	MajorDMR-9-33232	5
chr2	86565528	86565999	MajorDMR-9-33233	6
chr2	86588192	86588235	MajorDMR-9-33234	3
chr2	86595321	86595431	MajorDMR-9-33235	2
chr2	86598665	86598994	MajorDMR-9-33236	3
chr2	86671347	86671362	MajorDMR-9-33237	2
chr2	86681067	86681213	MajorDMR-9-33238	2
chr2	86707393	86707461	MajorDMR-9-33239	3
chr2	86790843	86790869	MajorDMR-9-33240	2
chr2	86820170	86820283	MajorDMR-9-33241	3
chr2	86860329	86860541	MajorDMR-9-33242	2
chr2	86930993	86931263	MajorDMR-9-33243	6
chr2	86987524	86987983	MajorDMR-9-33244	4
chr2	87017950	87018179	MajorDMR-9-33245	7
chr2	87034199	87034393	MajorDMR-9-33246	3
chr2	87064362	87065068	MajorDMR-9-33247	11
chr2	87304793	87304986	MajorDMR-9-33248	3
chr2	87444923	87445433	MajorDMR-9-33249	8
chr2	87473275	87473401	MajorDMR-9-33250	7
chr2	87754976	87755550	MajorDMR-9-33251	9
chr2	87775909	87775950	MajorDMR-9-33252	2
chr2	87795813	87796097	MajorDMR-9-33253	2
chr2	87798414	87798450	MajorDMR-9-33254	2
chr2	87873123	87873133	MajorDMR-9-33255	2
chr2	87894549	87894717	MajorDMR-9-33256	5
chr2	87903843	87904098	MajorDMR-9-33257	4
chr2	88125206	88125299	MajorDMR-9-33258	4
chr2	88301566	88301631	MajorDMR-9-33259	2
chr2	88315528	88315980	MajorDMR-9-33260	6
chr2	88486519	88486547	MajorDMR-9-33261	2
chr2	88491295	88491451	MajorDMR-9-33262	2
chr2	88499866	88500065	MajorDMR-9-33263	11
chr2	88557656	88557710	MajorDMR-9-33264	2
chr2	88558876	88558966	MajorDMR-9-33265	4
chr2	88649924	88649972	MajorDMR-9-33266	2
chr2	88650536	88650731	MajorDMR-9-33267	3
chr2	88750904	88751018	MajorDMR-9-33268	3
chr2	88849145	88849831	MajorDMR-9-33269	25
chr2	88891560	88891578	MajorDMR-9-33270	2
chr2	88924793	88925108	MajorDMR-9-33271	3
chr2	89064327	89064360	MajorDMR-9-33272	4
chr2	89128425	89128579	MajorDMR-9-33273	2
chr2	89179751	89179830	MajorDMR-9-33274	6
chr2	89187104	89187376	MajorDMR-9-33275	3
chr2	89260846	89261499	MajorDMR-9-33276	3
chr2	89277611	89277875	MajorDMR-9-33277	2
chr2	89286584	89287169	MajorDMR-9-33278	4
chr2	89331898	89331995	MajorDMR-9-33279	6
chr2	89459852	89460145	MajorDMR-9-33280	5
chr2	90144084	90144279	MajorDMR-9-33281	3
chr2	90265210	90265572	MajorDMR-9-33282	2
chr2	91764276	91764692	MajorDMR-9-33283	2
chr2	95524078	95524377	MajorDMR-9-33284	2
chr2	95622706	95622908	MajorDMR-9-33285	2
chr2	95690482	95690822	MajorDMR-9-33286	2
chr2	95709065	95709445	MajorDMR-9-33287	9
chr2	95716530	95716534	MajorDMR-9-33288	2
chr2	95781157	95781227	MajorDMR-9-33289	3
chr2	95851061	95851102	MajorDMR-9-33290	2
chr2	95858342	95858891	MajorDMR-9-33291	5
chr2	95961612	95964767	MajorDMR-9-33292	49
chr2	95965980	95969876	MajorDMR-9-33293	43
chr2	95970754	95972346	MajorDMR-9-33294	29
chr2	95973653	95975573	MajorDMR-9-33295	10
chr2	95976636	95976871	MajorDMR-9-33296	2
chr2	95977685	95981083	MajorDMR-9-33297	52
chr2	95982256	95982671	MajorDMR-9-33298	5
chr2	95987381	95987408	MajorDMR-9-33299	2
chr2	95989194	95989328	MajorDMR-9-33300	2
chr2	96010937	96011140	MajorDMR-9-33301	4
chr2	96041150	96042059	MajorDMR-9-33302	12
chr2	96054598	96055256	MajorDMR-9-33303	9
chr2	96057821	96057958	MajorDMR-9-33304	2
chr2	96092940	96093103	MajorDMR-9-33305	4
chr2	96192945	96193124	MajorDMR-9-33306	3
chr2	96315089	96315146	MajorDMR-9-33307	2
chr2	96347501	96347640	MajorDMR-9-33308	2
chr2	96728973	96729327	MajorDMR-9-33309	2
chr2	96774942	96775155	MajorDMR-9-33310	9
chr2	96810155	96810555	MajorDMR-9-33311	8
chr2	96811382	96811654	MajorDMR-9-33312	3
chr2	96812186	96812387	MajorDMR-9-33313	3
chr2	96814126	96814444	MajorDMR-9-33314	5
chr2	96852872	96852996	MajorDMR-9-33315	2
chr2	96873023	96873040	MajorDMR-9-33316	2
chr2	96919835	96920601	MajorDMR-9-33317	8
chr2	96930382	96930407	MajorDMR-9-33318	2
chr2	96974205	96974225	MajorDMR-9-33319	2
chr2	96986804	96986975	MajorDMR-9-33320	6
chr2	97070779	97071001	MajorDMR-9-33321	7
chr2	97072234	97074863	MajorDMR-9-33322	35
chr2	97075593	97075986	MajorDMR-9-33323	3
chr2	97135358	97135398	MajorDMR-9-33324	2
chr2	97164944	97165045	MajorDMR-9-33325	2
chr2	97174968	97175665	MajorDMR-9-33326	18
chr2	97193285	97193613	MajorDMR-9-33327	6
chr2	97199445	97200185	MajorDMR-9-33328	10
chr2	97214126	97214297	MajorDMR-9-33329	2
chr2	97270842	97270944	MajorDMR-9-33330	2
chr2	97302191	97302830	MajorDMR-9-33331	6
chr2	97351031	97351389	MajorDMR-9-33332	7
chr2	97351951	97351984	MajorDMR-9-33333	2
chr2	97406447	97406467	MajorDMR-9-33334	2
chr2	97427203	97427228	MajorDMR-9-33335	2
chr2	97430046	97430094	MajorDMR-9-33336	2
chr2	97435655	97435873	MajorDMR-9-33337	5
chr2	97466843	97466983	MajorDMR-9-33338	2
chr2	97488661	97488690	MajorDMR-9-33339	2
chr2	97524861	97526422	MajorDMR-9-33340	15
chr2	97529812	97530574	MajorDMR-9-33341	6
chr2	97532157	97534127	MajorDMR-9-33342	17
chr2	97536268	97537014	MajorDMR-9-33343	13
chr2	97544664	97544775	MajorDMR-9-33344	4
chr2	97552843	97554032	MajorDMR-9-33345	21
chr2	97577733	97577876	MajorDMR-9-33346	4
chr2	97579043	97579662	MajorDMR-9-33347	5
chr2	97581886	97582076	MajorDMR-9-33348	4
chr2	97592742	97594345	MajorDMR-9-33349	34
chr2	97616166	97617340	MajorDMR-9-33350	25
chr2	97617883	97618155	MajorDMR-9-33351	3
chr2	97618892	97619172	MajorDMR-9-33352	10
chr2	97626202	97626486	MajorDMR-9-33353	2
chr2	97635839	97636393	MajorDMR-9-33354	5
chr2	97682729	97682747	MajorDMR-9-33355	2
chr2	98219261	98219272	MajorDMR-9-33356	2
chr2	98268336	98268718	MajorDMR-9-33357	2
chr2	98316740	98316886	MajorDMR-9-33358	2
chr2	98364273	98364329	MajorDMR-9-33359	2
chr2	98365258	98366259	MajorDMR-9-33360	8
chr2	98374157	98374544	MajorDMR-9-33361	2
chr2	98384865	98385117	MajorDMR-9-33362	4
chr2	98486040	98486047	MajorDMR-9-33363	2
chr2	98613100	98613165	MajorDMR-9-33364	3
chr2	98637653	98638184	MajorDMR-9-33365	7
chr2	98653371	98653383	MajorDMR-9-33366	2
chr2	98675021	98675449	MajorDMR-9-33367	5
chr2	98676220	98676291	MajorDMR-9-33368	3
chr2	98679805	98680223	MajorDMR-9-33369	2
chr2	98702719	98703030	MajorDMR-9-33370	2
chr2	98770384	98770482	MajorDMR-9-33371	2
chr2	98774799	98774819	MajorDMR-9-33372	2
chr2	98777171	98777201	MajorDMR-9-33373	2
chr2	98779192	98779439	MajorDMR-9-33374	11
chr2	98857974	98858744	MajorDMR-9-33375	6
chr2	98869903	98870345	MajorDMR-9-33376	5
chr2	98911296	98911723	MajorDMR-9-33377	9
chr2	98962707	98962895	MajorDMR-9-33378	3
chr2	98964390	98965049	MajorDMR-9-33379	18
chr2	98990839	98990876	MajorDMR-9-33380	2
chr2	98993076	98993967	MajorDMR-9-33381	8
chr2	98999845	98999852	MajorDMR-9-33382	2
chr2	99029184	99029527	MajorDMR-9-33383	4
chr2	99062457	99062583	MajorDMR-9-33384	2
chr2	99067150	99067304	MajorDMR-9-33385	2
chr2	99082296	99082358	MajorDMR-9-33386	4
chr2	99088071	99088188	MajorDMR-9-33387	2
chr2	99094470	99094750	MajorDMR-9-33388	3
chr2	99096554	99096565	MajorDMR-9-33389	2
chr2	99097138	99097309	MajorDMR-9-33390	6
chr2	99124417	99124871	MajorDMR-9-33391	3
chr2	99175640	99175841	MajorDMR-9-33392	5
chr2	99181158	99181385	MajorDMR-9-33393	7
chr2	99189162	99189442	MajorDMR-9-33394	13
chr2	99364640	99364803	MajorDMR-9-33395	4
chr2	99388660	99388915	MajorDMR-9-33396	4
chr2	99403946	99404252	MajorDMR-9-33397	5
chr2	99413748	99413866	MajorDMR-9-33398	2
chr2	99415527	99415613	MajorDMR-9-33399	2
chr2	99422761	99423208	MajorDMR-9-33400	7
chr2	99439630	99439907	MajorDMR-9-33401	3
chr2	99464364	99464835	MajorDMR-9-33402	5
chr2	99526034	99526531	MajorDMR-9-33403	3
chr2	99528747	99529342	MajorDMR-9-33404	8
chr2	99531204	99531456	MajorDMR-9-33405	2
chr2	99563493	99563925	MajorDMR-9-33406	5
chr2	99565142	99565654	MajorDMR-9-33407	4
chr2	99758803	99758831	MajorDMR-9-33408	2
chr2	99858762	99858912	MajorDMR-9-33409	5
chr2	99892232	99892804	MajorDMR-9-33410	6
chr2	100021099	100021309	MajorDMR-9-33411	2
chr2	100041630	100041651	MajorDMR-9-33412	2
chr2	100085208	100085330	MajorDMR-9-33413	2
chr2	100100582	100100651	MajorDMR-9-33414	2
chr2	100184854	100185204	MajorDMR-9-33415	3
chr2	100187339	100189505	MajorDMR-9-33416	20
chr2	100190136	100190642	MajorDMR-9-33417	6
chr2	100191256	100191633	MajorDMR-9-33418	2
chr2	100223731	100224859	MajorDMR-9-33419	9
chr2	100231982	100232381	MajorDMR-9-33420	3
chr2	100238759	100238808	MajorDMR-9-33421	3
chr2	100241297	100241386	MajorDMR-9-33422	7
chr2	100253022	100254054	MajorDMR-9-33423	9
chr2	100260444	100261412	MajorDMR-9-33424	14
chr2	100265341	100266254	MajorDMR-9-33425	5
chr2	100273612	100273872	MajorDMR-9-33426	3
chr2	100311919	100311938	MajorDMR-9-33427	2
chr2	100323405	100323533	MajorDMR-9-33428	2
chr2	100327246	100327409	MajorDMR-9-33429	3
chr2	100392459	100392610	MajorDMR-9-33430	2
chr2	100403332	100403722	MajorDMR-9-33431	4
chr2	100429342	100429688	MajorDMR-9-33432	2
chr2	100475806	100475811	MajorDMR-9-33433	2
chr2	100481203	100481724	MajorDMR-9-33434	4
chr2	100496146	100496183	MajorDMR-9-33435	2
chr2	100497250	100498065	MajorDMR-9-33436	6
chr2	100498765	100499312	MajorDMR-9-33437	4
chr2	100539296	100539446	MajorDMR-9-33438	4
chr2	100575775	100576187	MajorDMR-9-33439	6
chr2	100577075	100577605	MajorDMR-9-33440	4
chr2	100605121	100605482	MajorDMR-9-33441	4
chr2	100615231	100615806	MajorDMR-9-33442	12
chr2	100722154	100723241	MajorDMR-9-33443	16
chr2	100742927	100743000	MajorDMR-9-33444	2
chr2	100824215	100825038	MajorDMR-9-33445	11
chr2	100863346	100863651	MajorDMR-9-33446	9
chr2	100873348	100874820	MajorDMR-9-33447	8
chr2	100877144	100877335	MajorDMR-9-33448	4
chr2	100879188	100879280	MajorDMR-9-33449	2
chr2	100898053	100898631	MajorDMR-9-33450	12
chr2	100900344	100900700	MajorDMR-9-33451	5
chr2	100937152	100937354	MajorDMR-9-33452	2
chr2	100939530	100939598	MajorDMR-9-33453	2
chr2	101008144	101008767	MajorDMR-9-33454	13
chr2	101012178	101012514	MajorDMR-9-33455	5
chr2	101023513	101023982	MajorDMR-9-33456	8
chr2	101030174	101030482	MajorDMR-9-33457	3
chr2	101044183	101044795	MajorDMR-9-33458	8
chr2	101180253	101180310	MajorDMR-9-33459	2
chr2	101211628	101211646	MajorDMR-9-33460	2
chr2	101221147	101221220	MajorDMR-9-33461	2
chr2	101222992	101223180	MajorDMR-9-33462	3
chr2	101226790	101227378	MajorDMR-9-33463	9
chr2	101228163	101228198	MajorDMR-9-33464	3
chr2	101242307	101242546	MajorDMR-9-33465	2
chr2	101248460	101248781	MajorDMR-9-33466	7
chr2	101254768	101254952	MajorDMR-9-33467	2
chr2	101256494	101256702	MajorDMR-9-33468	4
chr2	101291118	101291507	MajorDMR-9-33469	7
chr2	101294660	101294745	MajorDMR-9-33470	2
chr2	101319822	101320398	MajorDMR-9-33471	6
chr2	101322810	101324583	MajorDMR-9-33472	25
chr2	101338457	101338845	MajorDMR-9-33473	5
chr2	101402556	101403044	MajorDMR-9-33474	11
chr2	101418660	101418813	MajorDMR-9-33475	5
chr2	101419824	101419959	MajorDMR-9-33476	3
chr2	101430088	101430547	MajorDMR-9-33477	3
chr2	101434951	101435056	MajorDMR-9-33478	7
chr2	101437495	101439515	MajorDMR-9-33479	28
chr2	101449115	101449600	MajorDMR-9-33480	7
chr2	101451922	101452046	MajorDMR-9-33481	5
chr2	101477050	101477238	MajorDMR-9-33482	2
chr2	101492053	101492643	MajorDMR-9-33483	14
chr2	101493857	101494290	MajorDMR-9-33484	2
chr2	101503819	101504840	MajorDMR-9-33485	12
chr2	101512419	101512771	MajorDMR-9-33486	3
chr2	101523925	101524510	MajorDMR-9-33487	7
chr2	101526439	101526877	MajorDMR-9-33488	3
chr2	101574343	101575143	MajorDMR-9-33489	20
chr2	101581198	101581587	MajorDMR-9-33490	3
chr2	101585139	101585156	MajorDMR-9-33491	2
chr2	101594712	101595472	MajorDMR-9-33492	12
chr2	101598123	101599260	MajorDMR-9-33493	11
chr2	101600390	101600687	MajorDMR-9-33494	2
chr2	101601295	101601300	MajorDMR-9-33495	2
chr2	101607578	101607844	MajorDMR-9-33496	3
chr2	101618257	101618284	MajorDMR-9-33497	2
chr2	101629065	101629186	MajorDMR-9-33498	3
chr2	101635590	101635649	MajorDMR-9-33499	4
chr2	101656454	101656613	MajorDMR-9-33500	3
chr2	101725668	101727029	MajorDMR-9-33501	20
chr2	101740995	101741600	MajorDMR-9-33502	8
chr2	101756839	101756921	MajorDMR-9-33503	4
chr2	101768588	101769301	MajorDMR-9-33504	14
chr2	101770324	101770359	MajorDMR-9-33505	2
chr2	101771111	101771876	MajorDMR-9-33506	3
chr2	101791844	101791923	MajorDMR-9-33507	4
chr2	101807110	101807821	MajorDMR-9-33508	3
chr2	101893721	101893794	MajorDMR-9-33509	3
chr2	101921848	101922998	MajorDMR-9-33510	5
chr2	101966881	101966930	MajorDMR-9-33511	2
chr2	101992682	101992711	MajorDMR-9-33512	2
chr2	102002140	102003123	MajorDMR-9-33513	6
chr2	102004416	102004468	MajorDMR-9-33514	2
chr2	102037201	102037848	MajorDMR-9-33515	9
chr2	102044694	102045545	MajorDMR-9-33516	7
chr2	102051371	102051742	MajorDMR-9-33517	9
chr2	102063354	102063502	MajorDMR-9-33518	3
chr2	102116661	102116877	MajorDMR-9-33519	2
chr2	102117487	102118128	MajorDMR-9-33520	8
chr2	102132131	102132230	MajorDMR-9-33521	3
chr2	102135110	102135524	MajorDMR-9-33522	9
chr2	102197120	102197312	MajorDMR-9-33523	3
chr2	102232770	102233118	MajorDMR-9-33524	14
chr2	102316632	102316816	MajorDMR-9-33525	2
chr2	102345168	102345655	MajorDMR-9-33526	2
chr2	102346444	102346454	MajorDMR-9-33527	2
chr2	102352673	102353291	MajorDMR-9-33528	4
chr2	102358897	102359028	MajorDMR-9-33529	2
chr2	102369260	102369395	MajorDMR-9-33530	5
chr2	102371106	102371267	MajorDMR-9-33531	2
chr2	102390417	102390673	MajorDMR-9-33532	4
chr2	102392122	102392472	MajorDMR-9-33533	3
chr2	102393772	102394654	MajorDMR-9-33534	7
chr2	102420491	102420741	MajorDMR-9-33535	5
chr2	102421825	102422387	MajorDMR-9-33536	5
chr2	102428127	102428171	MajorDMR-9-33537	2
chr2	102436430	102436447	MajorDMR-9-33538	2
chr2	102460525	102460927	MajorDMR-9-33539	12
chr2	102469476	102469750	MajorDMR-9-33540	3
chr2	102488005	102488456	MajorDMR-9-33541	2
chr2	102492462	102492673	MajorDMR-9-33542	2
chr2	102543483	102543608	MajorDMR-9-33543	2
chr2	102584668	102585079	MajorDMR-9-33544	6
chr2	102637090	102637387	MajorDMR-9-33545	3
chr2	102666273	102666678	MajorDMR-9-33546	9
chr2	102667367	102667857	MajorDMR-9-33547	8
chr2	102757928	102758074	MajorDMR-9-33548	2
chr2	102758768	102758850	MajorDMR-9-33549	4
chr2	102798753	102799083	MajorDMR-9-33550	5
chr2	102803289	102803860	MajorDMR-9-33551	6
chr2	102825816	102825829	MajorDMR-9-33552	2
chr2	102843749	102844818	MajorDMR-9-33553	17
chr2	102857525	102857643	MajorDMR-9-33554	3
chr2	102867243	102867491	MajorDMR-9-33555	7
chr2	103059515	103059778	MajorDMR-9-33556	2
chr2	103155727	103156183	MajorDMR-9-33557	4
chr2	103405302	103405629	MajorDMR-9-33558	6
chr2	103443514	103443610	MajorDMR-9-33559	5
chr2	103456213	103456270	MajorDMR-9-33560	3
chr2	103457082	103458237	MajorDMR-9-33561	25
chr2	103584055	103584114	MajorDMR-9-33562	2
chr2	103591054	103591431	MajorDMR-9-33563	5
chr2	103592415	103592521	MajorDMR-9-33564	2
chr2	103619949	103620568	MajorDMR-9-33565	10
chr2	103623625	103623813	MajorDMR-9-33566	3
chr2	103626460	103627426	MajorDMR-9-33567	11
chr2	103777680	103777757	MajorDMR-9-33568	2
chr2	103881995	103882476	MajorDMR-9-33569	13
chr2	103909089	103909887	MajorDMR-9-33570	14
chr2	103980882	103980904	MajorDMR-9-33571	2
chr2	104062027	104062094	MajorDMR-9-33572	3
chr2	104404987	104405216	MajorDMR-9-33573	4
chr2	104405834	104405997	MajorDMR-9-33574	2
chr2	104639659	104640451	MajorDMR-9-33575	10
chr2	104643122	104643653	MajorDMR-9-33576	15
chr2	104660085	104660649	MajorDMR-9-33577	6
chr2	104661718	104661754	MajorDMR-9-33578	3
chr2	104755774	104755792	MajorDMR-9-33579	2
chr2	104949357	104949507	MajorDMR-9-33580	2
chr2	105022001	105023363	MajorDMR-9-33581	17
chr2	105033705	105034113	MajorDMR-9-33582	4
chr2	105048588	105049923	MajorDMR-9-33583	8
chr2	105065588	105065730	MajorDMR-9-33584	3
chr2	105275450	105276174	MajorDMR-9-33585	14
chr2	105317690	105318295	MajorDMR-9-33586	17
chr2	105320330	105320808	MajorDMR-9-33587	2
chr2	105321337	105321768	MajorDMR-9-33588	16
chr2	105366403	105366574	MajorDMR-9-33589	2
chr2	105371855	105372755	MajorDMR-9-33590	25
chr2	105403100	105403174	MajorDMR-9-33591	3
chr2	105462061	105463954	MajorDMR-9-33592	17
chr2	105479764	105480719	MajorDMR-9-33593	9
chr2	105483825	105484955	MajorDMR-9-33594	26
chr2	105561442	105561782	MajorDMR-9-33595	5
chr2	105796342	105796578	MajorDMR-9-33596	5
chr2	105810579	105810875	MajorDMR-9-33597	4
chr2	105851622	105852279	MajorDMR-9-33598	8
chr2	105854242	105854748	MajorDMR-9-33599	4
chr2	105865765	105865858	MajorDMR-9-33600	2
chr2	105866814	105867236	MajorDMR-9-33601	5
chr2	105870385	105870747	MajorDMR-9-33602	3
chr2	105878734	105878784	MajorDMR-9-33603	3
chr2	105925424	105925757	MajorDMR-9-33604	5
chr2	105955136	105955144	MajorDMR-9-33605	2
chr2	105979001	105979025	MajorDMR-9-33606	2
chr2	105979708	105980133	MajorDMR-9-33607	14
chr2	105990060	105990141	MajorDMR-9-33608	2
chr2	105991185	105991350	MajorDMR-9-33609	2
chr2	106015977	106016180	MajorDMR-9-33610	3
chr2	106026161	106026565	MajorDMR-9-33611	7
chr2	106029801	106029808	MajorDMR-9-33612	2
chr2	106042787	106042958	MajorDMR-9-33613	2
chr2	106048152	106048371	MajorDMR-9-33614	4
chr2	106162841	106162944	MajorDMR-9-33615	3
chr2	106184165	106184699	MajorDMR-9-33616	3
chr2	106192255	106192892	MajorDMR-9-33617	11
chr2	106213561	106214613	MajorDMR-9-33618	11
chr2	106221482	106222004	MajorDMR-9-33619	8
chr2	106243862	106244156	MajorDMR-9-33620	5
chr2	106257913	106258386	MajorDMR-9-33621	4
chr2	106261416	106262433	MajorDMR-9-33622	7
chr2	106263025	106263226	MajorDMR-9-33623	2
chr2	106287628	106287846	MajorDMR-9-33624	5
chr2	106314252	106314270	MajorDMR-9-33625	2
chr2	106360436	106360710	MajorDMR-9-33626	6
chr2	106362554	106363205	MajorDMR-9-33627	5
chr2	106378478	106378779	MajorDMR-9-33628	5
chr2	106379767	106380904	MajorDMR-9-33629	14
chr2	106389178	106389344	MajorDMR-9-33630	3
chr2	106390210	106390278	MajorDMR-9-33631	2
chr2	106393142	106393427	MajorDMR-9-33632	6
chr2	106395975	106396276	MajorDMR-9-33633	4
chr2	106398912	106399757	MajorDMR-9-33634	8
chr2	106404439	106404577	MajorDMR-9-33635	2
chr2	106405208	106405468	MajorDMR-9-33636	4
chr2	106411570	106411665	MajorDMR-9-33637	2
chr2	106414126	106414398	MajorDMR-9-33638	3
chr2	106418568	106419233	MajorDMR-9-33639	4
chr2	106419763	106420789	MajorDMR-9-33640	8
chr2	106428749	106429634	MajorDMR-9-33641	5
chr2	106437125	106437366	MajorDMR-9-33642	4
chr2	106438076	106438716	MajorDMR-9-33643	8
chr2	106460042	106460313	MajorDMR-9-33644	8
chr2	106464842	106465083	MajorDMR-9-33645	6
chr2	106479427	106480068	MajorDMR-9-33646	10
chr2	106481970	106484748	MajorDMR-9-33647	21
chr2	106485850	106486062	MajorDMR-9-33648	7
chr2	106496049	106496097	MajorDMR-9-33649	2
chr2	106502112	106502502	MajorDMR-9-33650	3
chr2	106508883	106509041	MajorDMR-9-33651	6
chr2	106512172	106512179	MajorDMR-9-33652	2
chr2	106646615	106646684	MajorDMR-9-33653	4
chr2	106647355	106647471	MajorDMR-9-33654	5
chr2	106681533	106681832	MajorDMR-9-33655	4
chr2	106682470	106682889	MajorDMR-9-33656	14
chr2	106701745	106702015	MajorDMR-9-33657	6
chr2	106719766	106719859	MajorDMR-9-33658	3
chr2	106720703	106720877	MajorDMR-9-33659	3
chr2	106725037	106725124	MajorDMR-9-33660	4
chr2	106740782	106740843	MajorDMR-9-33661	2
chr2	106776653	106777841	MajorDMR-9-33662	18
chr2	106800035	106800325	MajorDMR-9-33663	3
chr2	106807693	106808014	MajorDMR-9-33664	2
chr2	106886118	106886730	MajorDMR-9-33665	21
chr2	106899149	106899503	MajorDMR-9-33666	6
chr2	107007889	107007927	MajorDMR-9-33667	2
chr2	107103643	107103708	MajorDMR-9-33668	2
chr2	107128193	107128381	MajorDMR-9-33669	8
chr2	107177873	107178888	MajorDMR-9-33670	12
chr2	107182387	107182645	MajorDMR-9-33671	3
chr2	107192557	107192970	MajorDMR-9-33672	2
chr2	107198393	107198632	MajorDMR-9-33673	3
chr2	107254210	107254487	MajorDMR-9-33674	2
chr2	107451667	107451988	MajorDMR-9-33675	2
chr2	107453616	107453767	MajorDMR-9-33676	2
chr2	107457176	107457325	MajorDMR-9-33677	3
chr2	107458641	107459010	MajorDMR-9-33678	3
chr2	107467743	107468360	MajorDMR-9-33679	4
chr2	107478483	107478958	MajorDMR-9-33680	6
chr2	107479526	107480103	MajorDMR-9-33681	10
chr2	107483236	107484172	MajorDMR-9-33682	8
chr2	107490938	107490943	MajorDMR-9-33683	2
chr2	107495587	107495596	MajorDMR-9-33684	2
chr2	107499151	107499333	MajorDMR-9-33685	2
chr2	107500575	107501087	MajorDMR-9-33686	3
chr2	107501732	107501746	MajorDMR-9-33687	2
chr2	107504333	107504794	MajorDMR-9-33688	12
chr2	107570795	107571567	MajorDMR-9-33689	4
chr2	107572611	107573545	MajorDMR-9-33690	5
chr2	107577491	107577685	MajorDMR-9-33691	3
chr2	107594352	107594380	MajorDMR-9-33692	2
chr2	107606871	107607024	MajorDMR-9-33693	2
chr2	107610104	107610370	MajorDMR-9-33694	2
chr2	107612000	107612519	MajorDMR-9-33695	4
chr2	107617753	107618408	MajorDMR-9-33696	3
chr2	107713511	107713634	MajorDMR-9-33697	4
chr2	107795587	107795598	MajorDMR-9-33698	2
chr2	107799583	107799688	MajorDMR-9-33699	3
chr2	107925206	107925477	MajorDMR-9-33700	2
chr2	107942868	107943101	MajorDMR-9-33701	2
chr2	107999895	108000468	MajorDMR-9-33702	3
chr2	108514277	108514538	MajorDMR-9-33703	2
chr2	108549748	108549774	MajorDMR-9-33704	2
chr2	108884707	108884791	MajorDMR-9-33705	2
chr2	108966575	108966686	MajorDMR-9-33706	5
chr2	109164377	109164877	MajorDMR-9-33707	2
chr2	109200400	109200430	MajorDMR-9-33708	2
chr2	109270372	109270612	MajorDMR-9-33709	3
chr2	109278648	109278750	MajorDMR-9-33710	3
chr2	109339142	109339205	MajorDMR-9-33711	2
chr2	109364731	109364825	MajorDMR-9-33712	2
chr2	109414499	109414936	MajorDMR-9-33713	3
chr2	109415673	109415895	MajorDMR-9-33714	4
chr2	109423054	109423089	MajorDMR-9-33715	3
chr2	109521839	109521979	MajorDMR-9-33716	3
chr2	109533588	109533770	MajorDMR-9-33717	8
chr2	109538532	109538868	MajorDMR-9-33718	3
chr2	109648495	109648602	MajorDMR-9-33719	2
chr2	109674858	109675118	MajorDMR-9-33720	9
chr2	109679682	109680018	MajorDMR-9-33721	10
chr2	109726656	109726865	MajorDMR-9-33722	3
chr2	109741577	109741673	MajorDMR-9-33723	3
chr2	109744252	109744291	MajorDMR-9-33724	2
chr2	109746677	109749606	MajorDMR-9-33725	37
chr2	109751194	109753503	MajorDMR-9-33726	25
chr2	109756473	109756668	MajorDMR-9-33727	2
chr2	109764517	109765209	MajorDMR-9-33728	10
chr2	109771956	109773254	MajorDMR-9-33729	11
chr2	109777539	109777792	MajorDMR-9-33730	4
chr2	109779634	109779756	MajorDMR-9-33731	5
chr2	109780969	109781491	MajorDMR-9-33732	4
chr2	109787963	109790369	MajorDMR-9-33733	31
chr2	109791835	109791911	MajorDMR-9-33734	2
chr2	109802035	109802158	MajorDMR-9-33735	2
chr2	109804310	109804344	MajorDMR-9-33736	3
chr2	109805052	109805336	MajorDMR-9-33737	8
chr2	109810884	109811267	MajorDMR-9-33738	9
chr2	109811864	109812390	MajorDMR-9-33739	16
chr2	109817856	109818624	MajorDMR-9-33740	12
chr2	109827167	109828132	MajorDMR-9-33741	16
chr2	109831094	109831143	MajorDMR-9-33742	2
chr2	109839739	109840347	MajorDMR-9-33743	16
chr2	109847363	109848586	MajorDMR-9-33744	12
chr2	109857951	109858061	MajorDMR-9-33745	3
chr2	109858837	109858877	MajorDMR-9-33746	3
chr2	109859423	109860687	MajorDMR-9-33747	15
chr2	109873594	109873665	MajorDMR-9-33748	2
chr2	109875483	109875630	MajorDMR-9-33749	3
chr2	109881234	109882099	MajorDMR-9-33750	6
chr2	109887565	109887944	MajorDMR-9-33751	5
chr2	109888978	109889680	MajorDMR-9-33752	18
chr2	109900207	109900397	MajorDMR-9-33753	2
chr2	109901330	109901877	MajorDMR-9-33754	7
chr2	109904893	109906181	MajorDMR-9-33755	10
chr2	109907926	109908521	MajorDMR-9-33756	9
chr2	109909290	109909753	MajorDMR-9-33757	3
chr2	109916257	109916639	MajorDMR-9-33758	2
chr2	109917312	109917427	MajorDMR-9-33759	2
chr2	109918557	109918967	MajorDMR-9-33760	3
chr2	109920024	109920234	MajorDMR-9-33761	5
chr2	109934791	109936632	MajorDMR-9-33762	18
chr2	109938168	109938882	MajorDMR-9-33763	7
chr2	109941196	109941698	MajorDMR-9-33764	2
chr2	109948398	109949556	MajorDMR-9-33765	20
chr2	109952938	109952975	MajorDMR-9-33766	3
chr2	109965120	109966186	MajorDMR-9-33767	11
chr2	109966754	109968109	MajorDMR-9-33768	13
chr2	109968891	109969347	MajorDMR-9-33769	2
chr2	109992760	109992979	MajorDMR-9-33770	7
chr2	109998912	109999557	MajorDMR-9-33771	8
chr2	110000279	110000839	MajorDMR-9-33772	4
chr2	110004353	110004370	MajorDMR-9-33773	2
chr2	110015615	110015853	MajorDMR-9-33774	3
chr2	110018865	110020234	MajorDMR-9-33775	23
chr2	110020767	110020803	MajorDMR-9-33776	2
chr2	110026299	110027720	MajorDMR-9-33777	15
chr2	110040530	110040644	MajorDMR-9-33778	2
chr2	110046590	110046826	MajorDMR-9-33779	4
chr2	110055368	110056386	MajorDMR-9-33780	13
chr2	110063258	110064584	MajorDMR-9-33781	16
chr2	110065528	110066327	MajorDMR-9-33782	13
chr2	110066870	110067506	MajorDMR-9-33783	7
chr2	110068011	110069175	MajorDMR-9-33784	8
chr2	110080454	110081043	MajorDMR-9-33785	4
chr2	110083647	110085363	MajorDMR-9-33786	25
chr2	110091752	110092519	MajorDMR-9-33787	7
chr2	110098774	110100048	MajorDMR-9-33788	13
chr2	110252839	110253321	MajorDMR-9-33789	8
chr2	110255621	110256154	MajorDMR-9-33790	14
chr2	110265924	110266437	MajorDMR-9-33791	8
chr2	110267875	110268134	MajorDMR-9-33792	6
chr2	110271621	110272152	MajorDMR-9-33793	11
chr2	110303553	110303634	MajorDMR-9-33794	3
chr2	110372992	110373159	MajorDMR-9-33795	2
chr2	110421394	110421775	MajorDMR-9-33796	4
chr2	110435587	110435625	MajorDMR-9-33797	2
chr2	110769349	110769410	MajorDMR-9-33798	3
chr2	110812271	110812296	MajorDMR-9-33799	2
chr2	110859038	110859125	MajorDMR-9-33800	5
chr2	110873351	110873575	MajorDMR-9-33801	11
chr2	111099950	111100050	MajorDMR-9-33802	4
chr2	111130374	111130457	MajorDMR-9-33803	2
chr2	111139567	111139774	MajorDMR-9-33804	3
chr2	111527712	111528323	MajorDMR-9-33805	12
chr2	111546558	111546740	MajorDMR-9-33806	2
chr2	111705849	111705894	MajorDMR-9-33807	4
chr2	111749656	111749947	MajorDMR-9-33808	3
chr2	111799527	111799591	MajorDMR-9-33809	2
chr2	111846049	111846197	MajorDMR-9-33810	2
chr2	111874491	111874624	MajorDMR-9-33811	8
chr2	111877048	111877661	MajorDMR-9-33812	10
chr2	111919449	111920202	MajorDMR-9-33813	18
chr2	111984308	111984794	MajorDMR-9-33814	4
chr2	112103828	112103999	MajorDMR-9-33815	4
chr2	112113165	112113369	MajorDMR-9-33816	6
chr2	112123799	112124287	MajorDMR-9-33817	6
chr2	112153055	112153153	MajorDMR-9-33818	4
chr2	112200548	112200626	MajorDMR-9-33819	2
chr2	112251457	112251478	MajorDMR-9-33820	2
chr2	112252035	112252719	MajorDMR-9-33821	14
chr2	112280822	112280836	MajorDMR-9-33822	3
chr2	112431197	112431670	MajorDMR-9-33823	5
chr2	112477389	112477459	MajorDMR-9-33824	3
chr2	112505292	112505473	MajorDMR-9-33825	10
chr2	112597684	112597805	MajorDMR-9-33826	2
chr2	112655284	112655343	MajorDMR-9-33827	2
chr2	112658633	112658689	MajorDMR-9-33828	2
chr2	112664113	112664208	MajorDMR-9-33829	3
chr2	112704024	112704296	MajorDMR-9-33830	4
chr2	112736736	112736895	MajorDMR-9-33831	2
chr2	112762209	112762217	MajorDMR-9-33832	2
chr2	112789200	112789792	MajorDMR-9-33833	10
chr2	112806983	112807095	MajorDMR-9-33834	2
chr2	112910723	112910906	MajorDMR-9-33835	3
chr2	112913227	112913322	MajorDMR-9-33836	4
chr2	112914344	112914433	MajorDMR-9-33837	2
chr2	112923510	112923573	MajorDMR-9-33838	2
chr2	112939131	112939545	MajorDMR-9-33839	33
chr2	113012928	113012947	MajorDMR-9-33840	2
chr2	113036768	113036817	MajorDMR-9-33841	3
chr2	113252042	113252057	MajorDMR-9-33842	2
chr2	113258822	113258854	MajorDMR-9-33843	2
chr2	113274530	113274544	MajorDMR-9-33844	2
chr2	113383680	113385048	MajorDMR-9-33845	13
chr2	113399401	113399494	MajorDMR-9-33846	2
chr2	113402018	113402449	MajorDMR-9-33847	6
chr2	113437053	113437423	MajorDMR-9-33848	4
chr2	113438544	113438608	MajorDMR-9-33849	2
chr2	113444243	113444353	MajorDMR-9-33850	5
chr2	113448267	113448839	MajorDMR-9-33851	8
chr2	113484150	113484599	MajorDMR-9-33852	11
chr2	113507430	113508096	MajorDMR-9-33853	8
chr2	113699157	113699571	MajorDMR-9-33854	6
chr2	113716470	113716916	MajorDMR-9-33855	2
chr2	113896092	113896312	MajorDMR-9-33856	3
chr2	113970115	113970181	MajorDMR-9-33857	2
chr2	113997934	113998823	MajorDMR-9-33858	6
chr2	114081703	114081754	MajorDMR-9-33859	2
chr2	114286460	114286502	MajorDMR-9-33860	3
chr2	114298649	114298934	MajorDMR-9-33861	9
chr2	114336223	114336299	MajorDMR-9-33862	3
chr2	114338859	114339070	MajorDMR-9-33863	3
chr2	114356838	114356956	MajorDMR-9-33864	2
chr2	114359667	114360105	MajorDMR-9-33865	3
chr2	114362376	114362444	MajorDMR-9-33866	2
chr2	114380741	114381277	MajorDMR-9-33867	6
chr2	114463740	114463835	MajorDMR-9-33868	2
chr2	114553267	114553353	MajorDMR-9-33869	2
chr2	114588841	114589049	MajorDMR-9-33870	5
chr2	114600993	114601412	MajorDMR-9-33871	6
chr2	114732410	114732575	MajorDMR-9-33872	3
chr2	114735203	114735295	MajorDMR-9-33873	2
chr2	114759719	114759842	MajorDMR-9-33874	2
chr2	114798635	114798664	MajorDMR-9-33875	2
chr2	115020818	115021625	MajorDMR-9-33876	4
chr2	115047984	115048057	MajorDMR-9-33877	2
chr2	115163040	115163564	MajorDMR-9-33878	9
chr2	115183397	115183990	MajorDMR-9-33879	5
chr2	115201124	115201306	MajorDMR-9-33880	4
chr2	115203015	115203339	MajorDMR-9-33881	2
chr2	115206828	115206919	MajorDMR-9-33882	2
chr2	115294817	115295785	MajorDMR-9-33883	9
chr2	115300791	115301270	MajorDMR-9-33884	7
chr2	115305766	115306053	MajorDMR-9-33885	3
chr2	115367523	115367653	MajorDMR-9-33886	4
chr2	115368266	115368500	MajorDMR-9-33887	4
chr2	115484700	115484794	MajorDMR-9-33888	2
chr2	115486307	115487343	MajorDMR-9-33889	6
chr2	115492268	115493297	MajorDMR-9-33890	4
chr2	115508266	115508386	MajorDMR-9-33891	2
chr2	115520248	115520748	MajorDMR-9-33892	3
chr2	115542537	115542801	MajorDMR-9-33893	4
chr2	115617204	115617428	MajorDMR-9-33894	2
chr2	115829624	115830057	MajorDMR-9-33895	2
chr2	115842004	115842369	MajorDMR-9-33896	6
chr2	115901451	115901593	MajorDMR-9-33897	2
chr2	115918266	115918405	MajorDMR-9-33898	6
chr2	115921049	115921196	MajorDMR-9-33899	3
chr2	115957649	115957791	MajorDMR-9-33900	4
chr2	116008592	116008600	MajorDMR-9-33901	2
chr2	116052640	116052801	MajorDMR-9-33902	2
chr2	116058572	116058755	MajorDMR-9-33903	2
chr2	116121898	116121935	MajorDMR-9-33904	2
chr2	116241417	116241609	MajorDMR-9-33905	3
chr2	116313915	116313972	MajorDMR-9-33906	2
chr2	116370703	116370729	MajorDMR-9-33907	2
chr2	116441762	116442541	MajorDMR-9-33908	8
chr2	116491304	116491436	MajorDMR-9-33909	2
chr2	116891168	116891599	MajorDMR-9-33910	10
chr2	117003379	117003605	MajorDMR-9-33911	2
chr2	117323674	117323887	MajorDMR-9-33912	2
chr2	117470726	117471615	MajorDMR-9-33913	4
chr2	117529967	117530507	MajorDMR-9-33914	3
chr2	118112148	118112213	MajorDMR-9-33915	2
chr2	118280965	118280992	MajorDMR-9-33916	2
chr2	118426399	118426499	MajorDMR-9-33917	5
chr2	118472056	118472561	MajorDMR-9-33918	6
chr2	118608159	118608711	MajorDMR-9-33919	4
chr2	118611369	118611684	MajorDMR-9-33920	5
chr2	118694336	118694767	MajorDMR-9-33921	3
chr2	118811398	118811436	MajorDMR-9-33922	2
chr2	118877688	118877797	MajorDMR-9-33923	2
chr2	119027921	119028084	MajorDMR-9-33924	4
chr2	119043105	119043652	MajorDMR-9-33925	3
chr2	119106296	119106557	MajorDMR-9-33926	3
chr2	119481107	119481223	MajorDMR-9-33927	4
chr2	119513527	119513829	MajorDMR-9-33928	2
chr2	119532713	119532879	MajorDMR-9-33929	2
chr2	119565878	119566611	MajorDMR-9-33930	20
chr2	119657880	119657929	MajorDMR-9-33931	2
chr2	119768732	119769510	MajorDMR-9-33932	15
chr2	119870642	119870689	MajorDMR-9-33933	2
chr2	119881058	119881228	MajorDMR-9-33934	10
chr2	119900653	119900673	MajorDMR-9-33935	3
chr2	119914164	119915133	MajorDMR-9-33936	9
chr2	119928082	119928153	MajorDMR-9-33937	2
chr2	120013505	120013913	MajorDMR-9-33938	4
chr2	120040509	120040881	MajorDMR-9-33939	2
chr2	120041551	120042044	MajorDMR-9-33940	11
chr2	120048526	120048712	MajorDMR-9-33941	2
chr2	120144961	120145598	MajorDMR-9-33942	8
chr2	120190030	120190230	MajorDMR-9-33943	2
chr2	120233912	120234142	MajorDMR-9-33944	4
chr2	120356295	120356431	MajorDMR-9-33945	2
chr2	120432330	120432638	MajorDMR-9-33946	5
chr2	120441168	120441181	MajorDMR-9-33947	2
chr2	120441686	120442270	MajorDMR-9-33948	5
chr2	120462001	120462624	MajorDMR-9-33949	4
chr2	120473100	120474110	MajorDMR-9-33950	13
chr2	120504591	120504625	MajorDMR-9-33951	2
chr2	120514564	120514684	MajorDMR-9-33952	2
chr2	120611452	120612147	MajorDMR-9-33953	3
chr2	120932595	120932617	MajorDMR-9-33954	2
chr2	120957609	120957721	MajorDMR-9-33955	6
chr2	120997251	120997626	MajorDMR-9-33956	6
chr2	121071173	121071219	MajorDMR-9-33957	4
chr2	121072215	121072261	MajorDMR-9-33958	2
chr2	121100817	121102017	MajorDMR-9-33959	24
chr2	121105258	121105833	MajorDMR-9-33960	14
chr2	121107678	121107700	MajorDMR-9-33961	3
chr2	121142891	121143018	MajorDMR-9-33962	5
chr2	121153574	121153963	MajorDMR-9-33963	12
chr2	121199626	121200210	MajorDMR-9-33964	27
chr2	121212344	121212803	MajorDMR-9-33965	5
chr2	121269078	121269433	MajorDMR-9-33966	12
chr2	121334322	121334340	MajorDMR-9-33967	2
chr2	121371736	121371937	MajorDMR-9-33968	3
chr2	121411872	121412533	MajorDMR-9-33969	12
chr2	121419088	121419526	MajorDMR-9-33970	12
chr2	121427168	121427503	MajorDMR-9-33971	10
chr2	121433239	121433269	MajorDMR-9-33972	3
chr2	121437601	121437669	MajorDMR-9-33973	2
chr2	121441921	121442252	MajorDMR-9-33974	2
chr2	121459749	121459754	MajorDMR-9-33975	2
chr2	121479973	121480259	MajorDMR-9-33976	3
chr2	121495155	121495352	MajorDMR-9-33977	4
chr2	121499096	121499244	MajorDMR-9-33978	4
chr2	121515746	121516187	MajorDMR-9-33979	8
chr2	121535897	121535902	MajorDMR-9-33980	2
chr2	121537484	121538512	MajorDMR-9-33981	16
chr2	121541011	121541421	MajorDMR-9-33982	9
chr2	121583594	121583696	MajorDMR-9-33983	5
chr2	121624806	121625970	MajorDMR-9-33984	55
chr2	121637225	121638099	MajorDMR-9-33985	14
chr2	121650644	121651152	MajorDMR-9-33986	7
chr2	121690119	121690371	MajorDMR-9-33987	5
chr2	121709855	121710119	MajorDMR-9-33988	5
chr2	121779129	121779301	MajorDMR-9-33989	3
chr2	121828691	121828928	MajorDMR-9-33990	13
chr2	121832201	121832755	MajorDMR-9-33991	6
chr2	121833338	121833928	MajorDMR-9-33992	10
chr2	121836592	121836641	MajorDMR-9-33993	4
chr2	121841870	121841985	MajorDMR-9-33994	4
chr2	121842600	121842805	MajorDMR-9-33995	3
chr2	121843502	121843515	MajorDMR-9-33996	2
chr2	121852401	121853062	MajorDMR-9-33997	12
chr2	121894869	121894982	MajorDMR-9-33998	2
chr2	122055137	122055298	MajorDMR-9-33999	4
chr2	122093238	122093683	MajorDMR-9-34000	6
chr2	122113914	122113962	MajorDMR-9-34001	2
chr2	122140444	122140485	MajorDMR-9-34002	2
chr2	122153861	122154301	MajorDMR-9-34003	2
chr2	122232735	122233198	MajorDMR-9-34004	3
chr2	122236748	122238563	MajorDMR-9-34005	17
chr2	122246411	122246521	MajorDMR-9-34006	2
chr2	122270905	122270941	MajorDMR-9-34007	2
chr2	122286597	122287072	MajorDMR-9-34008	2
chr2	122354035	122354154	MajorDMR-9-34009	2
chr2	122476680	122476692	MajorDMR-9-34010	2
chr2	122548677	122548710	MajorDMR-9-34011	2
chr2	122665614	122665647	MajorDMR-9-34012	4
chr2	122777061	122777565	MajorDMR-9-34013	9
chr2	122786273	122786448	MajorDMR-9-34014	2
chr2	122789320	122789773	MajorDMR-9-34015	7
chr2	122924443	122924889	MajorDMR-9-34016	3
chr2	122988918	122989220	MajorDMR-9-34017	4
chr2	123002507	123002581	MajorDMR-9-34018	2
chr2	123289056	123289440	MajorDMR-9-34019	5
chr2	123418569	123419301	MajorDMR-9-34020	12
chr2	123738080	123738632	MajorDMR-9-34021	5
chr2	124138214	124138397	MajorDMR-9-34022	5
chr2	124823157	124823962	MajorDMR-9-34023	6
chr2	124859956	124860298	MajorDMR-9-34024	5
chr2	124907262	124907411	MajorDMR-9-34025	4
chr2	124912868	124913019	MajorDMR-9-34026	3
chr2	124923364	124923845	MajorDMR-9-34027	7
chr2	124965225	124965458	MajorDMR-9-34028	2
chr2	124988594	124988692	MajorDMR-9-34029	2
chr2	124996366	124996508	MajorDMR-9-34030	2
chr2	125070759	125071744	MajorDMR-9-34031	6
chr2	125074576	125074711	MajorDMR-9-34032	2
chr2	125281794	125281911	MajorDMR-9-34033	2
chr2	125445753	125445861	MajorDMR-9-34034	2
chr2	125451100	125451217	MajorDMR-9-34035	4
chr2	125521018	125521715	MajorDMR-9-34036	11
chr2	126214708	126214726	MajorDMR-9-34037	2
chr2	126579287	126579533	MajorDMR-9-34038	2
chr2	126606578	126606615	MajorDMR-9-34039	3
chr2	127024521	127024687	MajorDMR-9-34040	2
chr2	127100883	127100997	MajorDMR-9-34041	2
chr2	127138759	127139200	MajorDMR-9-34042	4
chr2	127201880	127202313	MajorDMR-9-34043	2
chr2	127413419	127413554	MajorDMR-9-34044	5
chr2	127480140	127480333	MajorDMR-9-34045	3
chr2	127541848	127542097	MajorDMR-9-34046	2
chr2	127582959	127583209	MajorDMR-9-34047	2
chr2	127643551	127644458	MajorDMR-9-34048	13
chr2	127649004	127649438	MajorDMR-9-34049	2
chr2	127702831	127702850	MajorDMR-9-34050	2
chr2	127729096	127729318	MajorDMR-9-34051	8
chr2	127748622	127748911	MajorDMR-9-34052	2
chr2	127761178	127761272	MajorDMR-9-34053	4
chr2	127799225	127799808	MajorDMR-9-34054	4
chr2	127803069	127803689	MajorDMR-9-34055	12
chr2	127811781	127812068	MajorDMR-9-34056	3
chr2	127816375	127816808	MajorDMR-9-34057	15
chr2	127825676	127825747	MajorDMR-9-34058	3
chr2	127827038	127827347	MajorDMR-9-34059	7
chr2	127830473	127830589	MajorDMR-9-34060	3
chr2	127833588	127834694	MajorDMR-9-34061	7
chr2	127838806	127839880	MajorDMR-9-34062	7
chr2	127841489	127844233	MajorDMR-9-34063	50
chr2	127844917	127845299	MajorDMR-9-34064	7
chr2	127845835	127845896	MajorDMR-9-34065	2
chr2	127848040	127848141	MajorDMR-9-34066	2
chr2	127851668	127852784	MajorDMR-9-34067	6
chr2	127854568	127854633	MajorDMR-9-34068	3
chr2	127855909	127856447	MajorDMR-9-34069	9
chr2	127909870	127910433	MajorDMR-9-34070	7
chr2	127916945	127917001	MajorDMR-9-34071	2
chr2	127919119	127919201	MajorDMR-9-34072	3
chr2	127930713	127931322	MajorDMR-9-34073	7
chr2	127932618	127934276	MajorDMR-9-34074	39
chr2	127935098	127935908	MajorDMR-9-34075	17
chr2	127963009	127963284	MajorDMR-9-34076	9
chr2	127978091	127978804	MajorDMR-9-34077	10
chr2	128028107	128028130	MajorDMR-9-34078	2
chr2	128032737	128033775	MajorDMR-9-34079	11
chr2	128133376	128133775	MajorDMR-9-34080	2
chr2	128158617	128158727	MajorDMR-9-34081	2
chr2	128168555	128169064	MajorDMR-9-34082	5
chr2	128174074	128174158	MajorDMR-9-34083	3
chr2	128180227	128180231	MajorDMR-9-34084	2
chr2	128265989	128266739	MajorDMR-9-34085	7
chr2	128273627	128273926	MajorDMR-9-34086	10
chr2	128406838	128407597	MajorDMR-9-34087	9
chr2	128432050	128432387	MajorDMR-9-34088	9
chr2	128438837	128439399	MajorDMR-9-34089	9
chr2	128602680	128602718	MajorDMR-9-34090	3
chr2	128616158	128616180	MajorDMR-9-34091	3
chr2	128644704	128645459	MajorDMR-9-34092	7
chr2	128649550	128649598	MajorDMR-9-34093	2
chr2	128774203	128774233	MajorDMR-9-34094	2
chr2	128783823	128783845	MajorDMR-9-34095	2
chr2	128847824	128847885	MajorDMR-9-34096	3
chr2	128954203	128954419	MajorDMR-9-34097	3
chr2	128995732	128996011	MajorDMR-9-34098	3
chr2	129027205	129027502	MajorDMR-9-34099	4
chr2	129059193	129059482	MajorDMR-9-34100	10
chr2	129065348	129065359	MajorDMR-9-34101	2
chr2	129105383	129106516	MajorDMR-9-34102	17
chr2	129136641	129137031	MajorDMR-9-34103	8
chr2	129230998	129231398	MajorDMR-9-34104	13
chr2	129251674	129252772	MajorDMR-9-34105	10
chr2	129268392	129268666	MajorDMR-9-34106	2
chr2	129320846	129321138	MajorDMR-9-34107	5
chr2	129348880	129349715	MajorDMR-9-34108	6
chr2	129365830	129366022	MajorDMR-9-34109	4
chr2	129396097	129396252	MajorDMR-9-34110	3
chr2	129452946	129453739	MajorDMR-9-34111	7
chr2	129473424	129473564	MajorDMR-9-34112	2
chr2	129490967	129491005	MajorDMR-9-34113	2
chr2	129493832	129494084	MajorDMR-9-34114	4
chr2	129510804	129511913	MajorDMR-9-34115	9
chr2	129512891	129513131	MajorDMR-9-34116	4
chr2	129514151	129514201	MajorDMR-9-34117	2
chr2	129566290	129566623	MajorDMR-9-34118	2
chr2	129659383	129659521	MajorDMR-9-34119	6
chr2	129743142	129743450	MajorDMR-9-34120	3
chr2	129763987	129764029	MajorDMR-9-34121	2
chr2	130011119	130011171	MajorDMR-9-34122	3
chr2	130054475	130054653	MajorDMR-9-34123	5
chr2	130058993	130060724	MajorDMR-9-34124	17
chr2	130133749	130133955	MajorDMR-9-34125	4
chr2	130227038	130227176	MajorDMR-9-34126	2
chr2	130361602	130362480	MajorDMR-9-34127	9
chr2	130368500	130368674	MajorDMR-9-34128	4
chr2	130652144	130652452	MajorDMR-9-34129	2
chr2	130749834	130749895	MajorDMR-9-34130	2
chr2	130763506	130763705	MajorDMR-9-34131	3
chr2	130902950	130902976	MajorDMR-9-34132	2
chr2	130913526	130913828	MajorDMR-9-34133	7
chr2	131009572	131011086	MajorDMR-9-34134	28
chr2	131114194	131114290	MajorDMR-9-34135	2
chr2	131348254	131348722	MajorDMR-9-34136	4
chr2	131356004	131356182	MajorDMR-9-34137	3
chr2	131515010	131515190	MajorDMR-9-34138	2
chr2	131518434	131518529	MajorDMR-9-34139	3
chr2	131524448	131524551	MajorDMR-9-34140	2
chr2	131556276	131556399	MajorDMR-9-34141	3
chr2	131577961	131578312	MajorDMR-9-34142	7
chr2	131632122	131632587	MajorDMR-9-34143	4
chr2	131715041	131715669	MajorDMR-9-34144	3
chr2	131720638	131720706	MajorDMR-9-34145	3
chr2	131722326	131722406	MajorDMR-9-34146	4
chr2	131723203	131724288	MajorDMR-9-34147	10
chr2	131745497	131745805	MajorDMR-9-34148	7
chr2	131750548	131750614	MajorDMR-9-34149	4
chr2	131769100	131769486	MajorDMR-9-34150	5
chr2	131770285	131770444	MajorDMR-9-34151	4
chr2	131787868	131788856	MajorDMR-9-34152	13
chr2	131791736	131791825	MajorDMR-9-34153	2
chr2	131793438	131793990	MajorDMR-9-34154	11
chr2	131796484	131796604	MajorDMR-9-34155	3
chr2	131797265	131797844	MajorDMR-9-34156	23
chr2	131799311	131800073	MajorDMR-9-34157	4
chr2	131804398	131805104	MajorDMR-9-34158	9
chr2	131805768	131805852	MajorDMR-9-34159	3
chr2	131808054	131808882	MajorDMR-9-34160	9
chr2	131818949	131819355	MajorDMR-9-34161	4
chr2	131821675	131821777	MajorDMR-9-34162	2
chr2	131882872	131883171	MajorDMR-9-34163	3
chr2	131936428	131936515	MajorDMR-9-34164	3
chr2	132088866	132088931	MajorDMR-9-34165	2
chr2	132120328	132120453	MajorDMR-9-34166	2
chr2	132152043	132153341	MajorDMR-9-34167	63
chr2	132252250	132252436	MajorDMR-9-34168	3
chr2	132272915	132273320	MajorDMR-9-34169	3
chr2	132274351	132274462	MajorDMR-9-34170	3
chr2	132346269	132346285	MajorDMR-9-34171	2
chr2	132550211	132550425	MajorDMR-9-34172	3
chr2	132727958	132728103	MajorDMR-9-34173	2
chr2	133025481	133025685	MajorDMR-9-34174	4
chr2	133026255	133026306	MajorDMR-9-34175	3
chr2	133104119	133104161	MajorDMR-9-34176	3
chr2	133173277	133173491	MajorDMR-9-34177	2
chr2	133174258	133174297	MajorDMR-9-34178	3
chr2	133256844	133256936	MajorDMR-9-34179	2
chr2	133343733	133344052	MajorDMR-9-34180	10
chr2	133394167	133394452	MajorDMR-9-34181	4
chr2	133428651	133429089	MajorDMR-9-34182	18
chr2	133445530	133445598	MajorDMR-9-34183	3
chr2	133561668	133561788	MajorDMR-9-34184	2
chr2	133653767	133653931	MajorDMR-9-34185	3
chr2	133708744	133709060	MajorDMR-9-34186	2
chr2	133834997	133835208	MajorDMR-9-34187	4
chr2	134022614	134023508	MajorDMR-9-34188	19
chr2	134164976	134165140	MajorDMR-9-34189	4
chr2	134174437	134174803	MajorDMR-9-34190	2
chr2	134179151	134179195	MajorDMR-9-34191	2
chr2	134244260	134244760	MajorDMR-9-34192	5
chr2	134266132	134266292	MajorDMR-9-34193	3
chr2	134284018	134284389	MajorDMR-9-34194	3
chr2	134325874	134325983	MajorDMR-9-34195	5
chr2	134348864	134349382	MajorDMR-9-34196	8
chr2	134356534	134356576	MajorDMR-9-34197	2
chr2	134409792	134410271	MajorDMR-9-34198	5
chr2	134432048	134432834	MajorDMR-9-34199	20
chr2	134484639	134484926	MajorDMR-9-34200	5
chr2	134596702	134596766	MajorDMR-9-34201	2
chr2	134601915	134602249	MajorDMR-9-34202	2
chr2	134715543	134715569	MajorDMR-9-34203	2
chr2	134730447	134730912	MajorDMR-9-34204	2
chr2	134744895	134744913	MajorDMR-9-34205	2
chr2	134844176	134844511	MajorDMR-9-34206	4
chr2	134876820	134876894	MajorDMR-9-34207	3
chr2	134880301	134880454	MajorDMR-9-34208	2
chr2	134931122	134931438	MajorDMR-9-34209	8
chr2	134935348	134935359	MajorDMR-9-34210	2
chr2	134941350	134941629	MajorDMR-9-34211	9
chr2	134951357	134951842	MajorDMR-9-34212	7
chr2	134978456	134978486	MajorDMR-9-34213	2
chr2	135001395	135002330	MajorDMR-9-34214	3
chr2	135002847	135003129	MajorDMR-9-34215	3
chr2	135029641	135029732	MajorDMR-9-34216	2
chr2	135037113	135037143	MajorDMR-9-34217	2
chr2	135059246	135059849	MajorDMR-9-34218	7
chr2	135070006	135070954	MajorDMR-9-34219	22
chr2	135133643	135133687	MajorDMR-9-34220	2
chr2	135204302	135204654	MajorDMR-9-34221	6
chr2	135208573	135208658	MajorDMR-9-34222	2
chr2	135218172	135218662	MajorDMR-9-34223	7
chr2	135257132	135257381	MajorDMR-9-34224	5
chr2	135352111	135352205	MajorDMR-9-34225	2
chr2	135435645	135435944	MajorDMR-9-34226	8
chr2	135474899	135475490	MajorDMR-9-34227	22
chr2	135476892	135476993	MajorDMR-9-34228	5
chr2	135675127	135675190	MajorDMR-9-34229	2
chr2	135762222	135762292	MajorDMR-9-34230	2
chr2	135810639	135811149	MajorDMR-9-34231	4
chr2	135843596	135843905	MajorDMR-9-34232	2
chr2	135870116	135870448	MajorDMR-9-34233	5
chr2	135920490	135920605	MajorDMR-9-34234	4
chr2	135922104	135922207	MajorDMR-9-34235	2
chr2	135923063	135923324	MajorDMR-9-34236	2
chr2	135925822	135926187	MajorDMR-9-34237	3
chr2	135927094	135928395	MajorDMR-9-34238	7
chr2	135931980	135932494	MajorDMR-9-34239	4
chr2	135939443	135940454	MajorDMR-9-34240	8
chr2	135943755	135943940	MajorDMR-9-34241	4
chr2	135944530	135945585	MajorDMR-9-34242	5
chr2	136043171	136043214	MajorDMR-9-34243	2
chr2	136094614	136094881	MajorDMR-9-34244	2
chr2	136330987	136331052	MajorDMR-9-34245	2
chr2	136340071	136340581	MajorDMR-9-34246	3
chr2	136343274	136343716	MajorDMR-9-34247	2
chr2	136346533	136346635	MajorDMR-9-34248	3
chr2	136361377	136361473	MajorDMR-9-34249	5
chr2	136397662	136397749	MajorDMR-9-34250	2
chr2	136438824	136438853	MajorDMR-9-34251	2
chr2	136445597	136445869	MajorDMR-9-34252	3
chr2	136472714	136473105	MajorDMR-9-34253	6
chr2	136486522	136486566	MajorDMR-9-34254	2
chr2	136498926	136498967	MajorDMR-9-34255	2
chr2	136555110	136555266	MajorDMR-9-34256	4
chr2	136556478	136556847	MajorDMR-9-34257	2
chr2	136673802	136673822	MajorDMR-9-34258	2
chr2	136782775	136783422	MajorDMR-9-34259	20
chr2	136870333	136871005	MajorDMR-9-34260	6
chr2	136873745	136874028	MajorDMR-9-34261	3
chr2	136883859	136884249	MajorDMR-9-34262	4
chr2	137004986	137005938	MajorDMR-9-34263	7
chr2	137121368	137121919	MajorDMR-9-34264	9
chr2	137194674	137194831	MajorDMR-9-34265	4
chr2	137200082	137200194	MajorDMR-9-34266	3
chr2	137239821	137239842	MajorDMR-9-34267	2
chr2	137274846	137275302	MajorDMR-9-34268	6
chr2	137292348	137292557	MajorDMR-9-34269	2
chr2	137319490	137319545	MajorDMR-9-34270	2
chr2	137402848	137403168	MajorDMR-9-34271	3
chr2	137411638	137411993	MajorDMR-9-34272	2
chr2	137422439	137422607	MajorDMR-9-34273	2
chr2	137423333	137423727	MajorDMR-9-34274	4
chr2	137452475	137452546	MajorDMR-9-34275	2
chr2	137522057	137522221	MajorDMR-9-34276	6
chr2	137527565	137527733	MajorDMR-9-34277	4
chr2	137805173	137805204	MajorDMR-9-34278	2
chr2	137872744	137872782	MajorDMR-9-34279	2
chr2	138020188	138020332	MajorDMR-9-34280	2
chr2	138402254	138402430	MajorDMR-9-34281	4
chr2	138570555	138570862	MajorDMR-9-34282	2
chr2	138705302	138705517	MajorDMR-9-34283	2
chr2	138783248	138784356	MajorDMR-9-34284	5
chr2	138829651	138830065	MajorDMR-9-34285	2
chr2	138835873	138836026	MajorDMR-9-34286	2
chr2	139678338	139678354	MajorDMR-9-34287	2
chr2	140112466	140112830	MajorDMR-9-34288	3
chr2	140276032	140276199	MajorDMR-9-34289	4
chr2	140286668	140286989	MajorDMR-9-34290	2
chr2	140301768	140301933	MajorDMR-9-34291	2
chr2	140454325	140455365	MajorDMR-9-34292	9
chr2	140477739	140477858	MajorDMR-9-34293	3
chr2	140547751	140548028	MajorDMR-9-34294	2
chr2	140563151	140563219	MajorDMR-9-34295	2
chr2	140944131	140944149	MajorDMR-9-34296	2
chr2	141128064	141128375	MajorDMR-9-34297	2
chr2	141476117	141476227	MajorDMR-9-34298	2
chr2	141772606	141773721	MajorDMR-9-34299	6
chr2	141817617	141817841	MajorDMR-9-34300	3
chr2	142292049	142292074	MajorDMR-9-34301	2
chr2	142292722	142293090	MajorDMR-9-34302	2
chr2	142487721	142487950	MajorDMR-9-34303	4
chr2	142528122	142528428	MajorDMR-9-34304	2
chr2	142664425	142664492	MajorDMR-9-34305	2
chr2	142938854	142938942	MajorDMR-9-34306	3
chr2	143065471	143065509	MajorDMR-9-34307	2
chr2	143140303	143140404	MajorDMR-9-34308	2
chr2	143510960	143510966	MajorDMR-9-34309	2
chr2	143773655	143773736	MajorDMR-9-34310	2
chr2	143783900	143784596	MajorDMR-9-34311	13
chr2	143914609	143915210	MajorDMR-9-34312	3
chr2	143915790	143917656	MajorDMR-9-34313	15
chr2	143918813	143919837	MajorDMR-9-34314	9
chr2	143950673	143950985	MajorDMR-9-34315	5
chr2	143980095	143980187	MajorDMR-9-34316	2
chr2	144010376	144010381	MajorDMR-9-34317	2
chr2	144069391	144069445	MajorDMR-9-34318	2
chr2	144111809	144112237	MajorDMR-9-34319	4
chr2	144113693	144114490	MajorDMR-9-34320	8
chr2	144115697	144115799	MajorDMR-9-34321	2
chr2	144339865	144340084	MajorDMR-9-34322	2
chr2	144342625	144342662	MajorDMR-9-34323	2
chr2	144357699	144357844	MajorDMR-9-34324	2
chr2	144381688	144381746	MajorDMR-9-34325	2
chr2	144458574	144458823	MajorDMR-9-34326	2
chr2	144474762	144474897	MajorDMR-9-34327	3
chr2	144551107	144551605	MajorDMR-9-34328	8
chr2	144693003	144693576	MajorDMR-9-34329	6
chr2	144695775	144696023	MajorDMR-9-34330	6
chr2	144697777	144697866	MajorDMR-9-34331	3
chr2	144704135	144704214	MajorDMR-9-34332	4
chr2	144788407	144788982	MajorDMR-9-34333	6
chr2	144991072	144991805	MajorDMR-9-34334	4
chr2	145075084	145075129	MajorDMR-9-34335	2
chr2	145130112	145130255	MajorDMR-9-34336	6
chr2	145137263	145138129	MajorDMR-9-34337	15
chr2	145140567	145140821	MajorDMR-9-34338	2
chr2	145147123	145147142	MajorDMR-9-34339	2
chr2	145169056	145169488	MajorDMR-9-34340	4
chr2	145205928	145206232	MajorDMR-9-34341	3
chr2	145218989	145219119	MajorDMR-9-34342	3
chr2	145230969	145231456	MajorDMR-9-34343	3
chr2	145238844	145238865	MajorDMR-9-34344	2
chr2	145239832	145239837	MajorDMR-9-34345	2
chr2	145242055	145242511	MajorDMR-9-34346	5
chr2	145248220	145248943	MajorDMR-9-34347	4
chr2	145441031	145441107	MajorDMR-9-34348	2
chr2	145465441	145466472	MajorDMR-9-34349	8
chr2	145527425	145527526	MajorDMR-9-34350	2
chr2	145553689	145554137	MajorDMR-9-34351	2
chr2	145589822	145589941	MajorDMR-9-34352	3
chr2	145617327	145617770	MajorDMR-9-34353	4
chr2	145808330	145808514	MajorDMR-9-34354	3
chr2	145956827	145956997	MajorDMR-9-34355	4
chr2	146219105	146219319	MajorDMR-9-34356	2
chr2	146509745	146509872	MajorDMR-9-34357	3
chr2	146522369	146522541	MajorDMR-9-34358	4
chr2	146684988	146685229	MajorDMR-9-34359	5
chr2	147150404	147150602	MajorDMR-9-34360	2
chr2	147475786	147476203	MajorDMR-9-34361	3
chr2	147492120	147492161	MajorDMR-9-34362	2
chr2	147893126	147893164	MajorDMR-9-34363	3
chr2	147956175	147956758	MajorDMR-9-34364	5
chr2	147972642	147972753	MajorDMR-9-34365	2
chr2	148036132	148036290	MajorDMR-9-34366	2
chr2	148191537	148192098	MajorDMR-9-34367	3
chr2	148269423	148270135	MajorDMR-9-34368	3
chr2	148531300	148531417	MajorDMR-9-34369	2
chr2	148734976	148735166	MajorDMR-9-34370	5
chr2	148860358	148860778	MajorDMR-9-34371	2
chr2	148996184	148996300	MajorDMR-9-34372	2
chr2	149373141	149373340	MajorDMR-9-34373	2
chr2	149442383	149442512	MajorDMR-9-34374	2
chr2	149478074	149478495	MajorDMR-9-34375	18
chr2	149550852	149551174	MajorDMR-9-34376	5
chr2	149553120	149553166	MajorDMR-9-34377	2
chr2	149569712	149570134	MajorDMR-9-34378	6
chr2	149572780	149572830	MajorDMR-9-34379	2
chr2	149576857	149576900	MajorDMR-9-34380	2
chr2	149634891	149634930	MajorDMR-9-34381	3
chr2	149636041	149636282	MajorDMR-9-34382	3
chr2	149641486	149641667	MajorDMR-9-34383	3
chr2	149643143	149643881	MajorDMR-9-34384	5
chr2	149644903	149645042	MajorDMR-9-34385	2
chr2	149646243	149646278	MajorDMR-9-34386	2
chr2	149648885	149648990	MajorDMR-9-34387	2
chr2	149661224	149662025	MajorDMR-9-34388	9
chr2	149666812	149666883	MajorDMR-9-34389	4
chr2	149671206	149672275	MajorDMR-9-34390	7
chr2	149684034	149684677	MajorDMR-9-34391	16
chr2	149686275	149686418	MajorDMR-9-34392	2
chr2	149690362	149690534	MajorDMR-9-34393	3
chr2	149791420	149791698	MajorDMR-9-34394	2
chr2	149792522	149792528	MajorDMR-9-34395	2
chr2	149793454	149793703	MajorDMR-9-34396	2
chr2	149799783	149799901	MajorDMR-9-34397	3
chr2	149806197	149806389	MajorDMR-9-34398	4
chr2	149808187	149808464	MajorDMR-9-34399	2
chr2	149809325	149810275	MajorDMR-9-34400	6
chr2	149812649	149812830	MajorDMR-9-34401	4
chr2	149813702	149813797	MajorDMR-9-34402	4
chr2	149819894	149820196	MajorDMR-9-34403	6
chr2	149822145	149822528	MajorDMR-9-34404	6
chr2	149823384	149824802	MajorDMR-9-34405	12
chr2	149825770	149827177	MajorDMR-9-34406	9
chr2	149829833	149830533	MajorDMR-9-34407	4
chr2	149831089	149831395	MajorDMR-9-34408	2
chr2	149837919	149838119	MajorDMR-9-34409	5
chr2	149838997	149839440	MajorDMR-9-34410	5
chr2	149847616	149847678	MajorDMR-9-34411	4
chr2	149853948	149855302	MajorDMR-9-34412	16
chr2	149856081	149856469	MajorDMR-9-34413	3
chr2	149857617	149858820	MajorDMR-9-34414	13
chr2	149859858	149860809	MajorDMR-9-34415	9
chr2	149869201	149869425	MajorDMR-9-34416	2
chr2	149873688	149873849	MajorDMR-9-34417	4
chr2	149876436	149876936	MajorDMR-9-34418	2
chr2	149885959	149886378	MajorDMR-9-34419	2
chr2	149894766	149895024	MajorDMR-9-34420	5
chr2	149895762	149895808	MajorDMR-9-34421	2
chr2	149959738	149959763	MajorDMR-9-34422	2
chr2	150017224	150017436	MajorDMR-9-34423	3
chr2	150058346	150058458	MajorDMR-9-34424	2
chr2	150124107	150124236	MajorDMR-9-34425	2
chr2	150170199	150170420	MajorDMR-9-34426	4
chr2	150345291	150346090	MajorDMR-9-34427	10
chr2	150490774	150490880	MajorDMR-9-34428	2
chr2	150684060	150684443	MajorDMR-9-34429	2
chr2	150828594	150829103	MajorDMR-9-34430	5
chr2	150976615	150976623	MajorDMR-9-34431	2
chr2	151281868	151282012	MajorDMR-9-34432	3
chr2	151480772	151480899	MajorDMR-9-34433	2
chr2	151639488	151639833	MajorDMR-9-34434	2
chr2	151667940	151668278	MajorDMR-9-34435	2
chr2	151908352	151908393	MajorDMR-9-34436	2
chr2	151941644	151941794	MajorDMR-9-34437	3
chr2	152117576	152117971	MajorDMR-9-34438	8
chr2	152171849	152172547	MajorDMR-9-34439	9
chr2	152344102	152344181	MajorDMR-9-34440	2
chr2	152416989	152417019	MajorDMR-9-34441	2
chr2	152526542	152527035	MajorDMR-9-34442	8
chr2	152617602	152617932	MajorDMR-9-34443	2
chr2	152700800	152701186	MajorDMR-9-34444	4
chr2	152732934	152733121	MajorDMR-9-34445	5
chr2	152739400	152739530	MajorDMR-9-34446	2
chr2	152784174	152784612	MajorDMR-9-34447	2
chr2	152803422	152804528	MajorDMR-9-34448	9
chr2	152827600	152828020	MajorDMR-9-34449	6
chr2	152849411	152849908	MajorDMR-9-34450	3
chr2	152858082	152858764	MajorDMR-9-34451	9
chr2	152859815	152860183	MajorDMR-9-34452	5
chr2	152860851	152861023	MajorDMR-9-34453	2
chr2	152885101	152885207	MajorDMR-9-34454	2
chr2	152888201	152888761	MajorDMR-9-34455	8
chr2	152889746	152891715	MajorDMR-9-34456	20
chr2	152893859	152894513	MajorDMR-9-34457	7
chr2	152899235	152899818	MajorDMR-9-34458	4
chr2	152903675	152903735	MajorDMR-9-34459	2
chr2	152919149	152919621	MajorDMR-9-34460	7
chr2	152920320	152920750	MajorDMR-9-34461	5
chr2	152924914	152925013	MajorDMR-9-34462	2
chr2	152929940	152930366	MajorDMR-9-34463	3
chr2	152932078	152932124	MajorDMR-9-34464	2
chr2	152934537	152935084	MajorDMR-9-34465	4
chr2	152948168	152948477	MajorDMR-9-34466	2
chr2	152949970	152950590	MajorDMR-9-34467	4
chr2	152952204	152953960	MajorDMR-9-34468	16
chr2	152956434	152956536	MajorDMR-9-34469	3
chr2	153033022	153033036	MajorDMR-9-34470	2
chr2	153057261	153057299	MajorDMR-9-34471	2
chr2	153075716	153076107	MajorDMR-9-34472	3
chr2	153102879	153103081	MajorDMR-9-34473	3
chr2	153166345	153166438	MajorDMR-9-34474	3
chr2	153193463	153193754	MajorDMR-9-34475	4
chr2	153211689	153212489	MajorDMR-9-34476	7
chr2	153237823	153237861	MajorDMR-9-34477	2
chr2	153250399	153250787	MajorDMR-9-34478	5
chr2	153251330	153251701	MajorDMR-9-34479	3
chr2	153252216	153253036	MajorDMR-9-34480	8
chr2	153259060	153259453	MajorDMR-9-34481	2
chr2	153263261	153264086	MajorDMR-9-34482	11
chr2	153278158	153278302	MajorDMR-9-34483	3
chr2	153285637	153285828	MajorDMR-9-34484	4
chr2	153289019	153289237	MajorDMR-9-34485	3
chr2	153302352	153302365	MajorDMR-9-34486	2
chr2	153305212	153305466	MajorDMR-9-34487	3
chr2	153306847	153307044	MajorDMR-9-34488	2
chr2	153308650	153309018	MajorDMR-9-34489	5
chr2	153309717	153310545	MajorDMR-9-34490	6
chr2	153311451	153311919	MajorDMR-9-34491	4
chr2	153321050	153321481	MajorDMR-9-34492	4
chr2	153322225	153322301	MajorDMR-9-34493	2
chr2	153323346	153323786	MajorDMR-9-34494	2
chr2	153325768	153326008	MajorDMR-9-34495	2
chr2	153327692	153328319	MajorDMR-9-34496	11
chr2	153342591	153342730	MajorDMR-9-34497	2
chr2	153346879	153348444	MajorDMR-9-34498	13
chr2	153350188	153351174	MajorDMR-9-34499	6
chr2	153352851	153353155	MajorDMR-9-34500	4
chr2	153355579	153357375	MajorDMR-9-34501	11
chr2	153358274	153358398	MajorDMR-9-34502	2
chr2	153362086	153362251	MajorDMR-9-34503	5
chr2	153370320	153370325	MajorDMR-9-34504	2
chr2	153375976	153376206	MajorDMR-9-34505	2
chr2	153391506	153391598	MajorDMR-9-34506	3
chr2	153412250	153412275	MajorDMR-9-34507	2
chr2	153417547	153417558	MajorDMR-9-34508	2
chr2	153427651	153428210	MajorDMR-9-34509	3
chr2	153436937	153436973	MajorDMR-9-34510	2
chr2	153437502	153438127	MajorDMR-9-34511	8
chr2	153442757	153442882	MajorDMR-9-34512	2
chr2	153445533	153446176	MajorDMR-9-34513	8
chr2	153450963	153451751	MajorDMR-9-34514	10
chr2	153476699	153477051	MajorDMR-9-34515	8
chr2	153478818	153478973	MajorDMR-9-34516	2
chr2	153504362	153504490	MajorDMR-9-34517	3
chr2	153747236	153747658	MajorDMR-9-34518	4
chr2	153885293	153885670	MajorDMR-9-34519	2
chr2	154057586	154057599	MajorDMR-9-34520	2
chr2	154167971	154168127	MajorDMR-9-34521	6
chr2	154332156	154333971	MajorDMR-9-34522	28
chr2	154335737	154336307	MajorDMR-9-34523	5
chr2	154730529	154730954	MajorDMR-9-34524	7
chr2	154819856	154820434	MajorDMR-9-34525	4
chr2	154949340	154949504	MajorDMR-9-34526	3
chr2	154990487	154990558	MajorDMR-9-34527	2
chr2	155232010	155232022	MajorDMR-9-34528	2
chr2	155257612	155257802	MajorDMR-9-34529	2
chr2	155480637	155480816	MajorDMR-9-34530	3
chr2	155549607	155550680	MajorDMR-9-34531	8
chr2	155558141	155558383	MajorDMR-9-34532	3
chr2	155566836	155567129	MajorDMR-9-34533	2
chr2	155585282	155585760	MajorDMR-9-34534	2
chr2	155628800	155628975	MajorDMR-9-34535	2
chr2	155633544	155634335	MajorDMR-9-34536	7
chr2	155649596	155650267	MajorDMR-9-34537	3
chr2	155705878	155706192	MajorDMR-9-34538	3
chr2	155809189	155809230	MajorDMR-9-34539	2
chr2	155847502	155847675	MajorDMR-9-34540	2
chr2	155853196	155853214	MajorDMR-9-34541	2
chr2	156053326	156053469	MajorDMR-9-34542	2
chr2	156403272	156403786	MajorDMR-9-34543	8
chr2	157191982	157192191	MajorDMR-9-34544	4
chr2	157197429	157197634	MajorDMR-9-34545	2
chr2	157199328	157199725	MajorDMR-9-34546	14
chr2	157280111	157280342	MajorDMR-9-34547	2
chr2	157291758	157291827	MajorDMR-9-34548	2
chr2	157293867	157293916	MajorDMR-9-34549	3
chr2	157418380	157418525	MajorDMR-9-34550	3
chr2	157446227	157446276	MajorDMR-9-34551	3
chr2	157458272	157458711	MajorDMR-9-34552	2
chr2	157557434	157557520	MajorDMR-9-34553	2
chr2	157657055	157657748	MajorDMR-9-34554	10
chr2	158029880	158030614	MajorDMR-9-34555	11
chr2	158060848	158061284	MajorDMR-9-34556	4
chr2	158120925	158121241	MajorDMR-9-34557	3
chr2	158140061	158140069	MajorDMR-9-34558	2
chr2	158238007	158238477	MajorDMR-9-34559	2
chr2	158316207	158316213	MajorDMR-9-34560	2
chr2	158449581	158449874	MajorDMR-9-34561	2
chr2	158453892	158454244	MajorDMR-9-34562	4
chr2	158598692	158598971	MajorDMR-9-34563	8
chr2	158603093	158603115	MajorDMR-9-34564	2
chr2	158638736	158638996	MajorDMR-9-34565	3
chr2	158697496	158697501	MajorDMR-9-34566	2
chr2	158759911	158760781	MajorDMR-9-34567	9
chr2	158777214	158777558	MajorDMR-9-34568	2
chr2	158845756	158845791	MajorDMR-9-34569	2
chr2	158846519	158846924	MajorDMR-9-34570	2
chr2	158870354	158870639	MajorDMR-9-34571	2
chr2	158890793	158890940	MajorDMR-9-34572	3
chr2	159047916	159048296	MajorDMR-9-34573	5
chr2	159048826	159048883	MajorDMR-9-34574	3
chr2	159127166	159127438	MajorDMR-9-34575	3
chr2	159153334	159153818	MajorDMR-9-34576	3
chr2	159316263	159316472	MajorDMR-9-34577	3
chr2	159359424	159359447	MajorDMR-9-34578	2
chr2	159456743	159456896	MajorDMR-9-34579	3
chr2	159480778	159481223	MajorDMR-9-34580	2
chr2	159492654	159492882	MajorDMR-9-34581	2
chr2	159494151	159494508	MajorDMR-9-34582	5
chr2	159521267	159521576	MajorDMR-9-34583	2
chr2	159527949	159528281	MajorDMR-9-34584	9
chr2	159610171	159610934	MajorDMR-9-34585	8
chr2	159612343	159612495	MajorDMR-9-34586	2
chr2	159628838	159629597	MajorDMR-9-34587	6
chr2	159749723	159749878	MajorDMR-9-34588	6
chr2	159758228	159758308	MajorDMR-9-34589	6
chr2	159824262	159824698	MajorDMR-9-34590	19
chr2	160059057	160059428	MajorDMR-9-34591	5
chr2	160067863	160068213	MajorDMR-9-34592	4
chr2	160072833	160072870	MajorDMR-9-34593	2
chr2	160074295	160074473	MajorDMR-9-34594	4
chr2	160088977	160089479	MajorDMR-9-34595	3
chr2	160272155	160272254	MajorDMR-9-34596	2
chr2	160470001	160470081	MajorDMR-9-34597	2
chr2	160470737	160471514	MajorDMR-9-34598	9
chr2	160472761	160473642	MajorDMR-9-34599	13
chr2	160580929	160581233	MajorDMR-9-34600	2
chr2	160600956	160601289	MajorDMR-9-34601	2
chr2	160618300	160618538	MajorDMR-9-34602	2
chr2	160653708	160654264	MajorDMR-9-34603	5
chr2	160760211	160760636	MajorDMR-9-34604	10
chr2	160839780	160840027	MajorDMR-9-34605	2
chr2	160970797	160970817	MajorDMR-9-34606	2
chr2	161125994	161126058	MajorDMR-9-34607	3
chr2	161127199	161127253	MajorDMR-9-34608	2
chr2	161163555	161163705	MajorDMR-9-34609	2
chr2	161174422	161174450	MajorDMR-9-34610	2
chr2	161264885	161265400	MajorDMR-9-34611	10
chr2	161326203	161326213	MajorDMR-9-34612	2
chr2	161504823	161504837	MajorDMR-9-34613	2
chr2	161509800	161509877	MajorDMR-9-34614	2
chr2	161767352	161767429	MajorDMR-9-34615	2
chr2	161808903	161809323	MajorDMR-9-34616	6
chr2	161840833	161841078	MajorDMR-9-34617	2
chr2	161851328	161851461	MajorDMR-9-34618	2
chr2	162074592	162074673	MajorDMR-9-34619	2
chr2	162093335	162093978	MajorDMR-9-34620	7
chr2	162197501	162197967	MajorDMR-9-34621	12
chr2	162270732	162270930	MajorDMR-9-34622	3
chr2	162271677	162271860	MajorDMR-9-34623	2
chr2	162276318	162278325	MajorDMR-9-34624	13
chr2	162278995	162279291	MajorDMR-9-34625	2
chr2	162282611	162282693	MajorDMR-9-34626	2
chr2	162305525	162305725	MajorDMR-9-34627	2
chr2	162483424	162484110	MajorDMR-9-34628	3
chr2	162522715	162522901	MajorDMR-9-34629	2
chr2	162590074	162590272	MajorDMR-9-34630	2
chr2	162603460	162603819	MajorDMR-9-34631	3
chr2	162721971	162721982	MajorDMR-9-34632	2
chr2	162743915	162744009	MajorDMR-9-34633	2
chr2	162803387	162804674	MajorDMR-9-34634	10
chr2	162828140	162828527	MajorDMR-9-34635	8
chr2	162849136	162849578	MajorDMR-9-34636	3
chr2	162854936	162855135	MajorDMR-9-34637	3
chr2	162856016	162856085	MajorDMR-9-34638	4
chr2	162858933	162859841	MajorDMR-9-34639	13
chr2	162878124	162878320	MajorDMR-9-34640	2
chr2	162879172	162879306	MajorDMR-9-34641	2
chr2	162885847	162886147	MajorDMR-9-34642	8
chr2	162929730	162930006	MajorDMR-9-34643	5
chr2	162975062	162975452	MajorDMR-9-34644	6
chr2	162980682	162980699	MajorDMR-9-34645	2
chr2	163027559	163027570	MajorDMR-9-34646	2
chr2	163032398	163032498	MajorDMR-9-34647	2
chr2	163039307	163039429	MajorDMR-9-34648	2
chr2	163040991	163041585	MajorDMR-9-34649	7
chr2	163090483	163090613	MajorDMR-9-34650	2
chr2	163099486	163100040	MajorDMR-9-34651	8
chr2	163172526	163172937	MajorDMR-9-34652	5
chr2	163175254	163175537	MajorDMR-9-34653	6
chr2	163190572	163190679	MajorDMR-9-34654	3
chr2	163201892	163202106	MajorDMR-9-34655	5
chr2	163211490	163211511	MajorDMR-9-34656	2
chr2	163242244	163242350	MajorDMR-9-34657	2
chr2	163289035	163289142	MajorDMR-9-34658	2
chr2	163331911	163331949	MajorDMR-9-34659	2
chr2	163335390	163335545	MajorDMR-9-34660	4
chr2	163416589	163416769	MajorDMR-9-34661	4
chr2	163435819	163435839	MajorDMR-9-34662	2
chr2	163439155	163439487	MajorDMR-9-34663	2
chr2	163478729	163478819	MajorDMR-9-34664	3
chr2	163492262	163492951	MajorDMR-9-34665	7
chr2	163566648	163567623	MajorDMR-9-34666	5
chr2	163568255	163569026	MajorDMR-9-34667	4
chr2	163589509	163590091	MajorDMR-9-34668	5
chr2	163624907	163625718	MajorDMR-9-34669	6
chr2	163685223	163685255	MajorDMR-9-34670	2
chr2	163691268	163691525	MajorDMR-9-34671	2
chr2	163693136	163693560	MajorDMR-9-34672	5
chr2	163694061	163694486	MajorDMR-9-34673	5
chr2	163696625	163697045	MajorDMR-9-34674	2
chr2	163978080	163978386	MajorDMR-9-34675	2
chr2	163999059	163999116	MajorDMR-9-34676	2
chr2	164011894	164011919	MajorDMR-9-34677	2
chr2	164204507	164205821	MajorDMR-9-34678	20
chr2	164468954	164469138	MajorDMR-9-34679	8
chr2	164558469	164558765	MajorDMR-9-34680	2
chr2	164589032	164591162	MajorDMR-9-34681	24
chr2	164634965	164635422	MajorDMR-9-34682	2
chr2	164658903	164659208	MajorDMR-9-34683	3
chr2	164775722	164776106	MajorDMR-9-34684	3
chr2	164830137	164830226	MajorDMR-9-34685	2
chr2	164847165	164847194	MajorDMR-9-34686	2
chr2	164866400	164866505	MajorDMR-9-34687	2
chr2	164883750	164883787	MajorDMR-9-34688	2
chr2	164990887	164991222	MajorDMR-9-34689	3
chr2	165079182	165079469	MajorDMR-9-34690	5
chr2	165281804	165281846	MajorDMR-9-34691	2
chr2	165286016	165286797	MajorDMR-9-34692	4
chr2	165310378	165310739	MajorDMR-9-34693	2
chr2	165352100	165352405	MajorDMR-9-34694	2
chr2	165476599	165477189	MajorDMR-9-34695	3
chr2	165478478	165478503	MajorDMR-9-34696	2
chr2	165696826	165697345	MajorDMR-9-34697	10
chr2	165747216	165747343	MajorDMR-9-34698	3
chr2	165773888	165774032	MajorDMR-9-34699	2
chr2	165812178	165812195	MajorDMR-9-34700	3
chr2	165926705	165927008	MajorDMR-9-34701	3
chr2	165968489	165968512	MajorDMR-9-34702	2
chr2	165970928	165971033	MajorDMR-9-34703	3
chr2	166054911	166055134	MajorDMR-9-34704	2
chr2	166131243	166131461	MajorDMR-9-34705	5
chr2	166151573	166151819	MajorDMR-9-34706	4
chr2	166214346	166214448	MajorDMR-9-34707	2
chr2	166221337	166221433	MajorDMR-9-34708	2
chr2	166318942	166319208	MajorDMR-9-34709	2
chr2	166514296	166514336	MajorDMR-9-34710	2
chr2	166557131	166557262	MajorDMR-9-34711	2
chr2	166632763	166632778	MajorDMR-9-34712	2
chr2	166649699	166650013	MajorDMR-9-34713	7
chr2	166651215	166651376	MajorDMR-9-34714	6
chr2	166681825	166681878	MajorDMR-9-34715	2
chr2	166720954	166721085	MajorDMR-9-34716	3
chr2	166726935	166727063	MajorDMR-9-34717	2
chr2	166730747	166730835	MajorDMR-9-34718	2
chr2	166811378	166811390	MajorDMR-9-34719	2
chr2	167724015	167724367	MajorDMR-9-34720	2
chr2	167997504	167997586	MajorDMR-9-34721	2
chr2	168044778	168045041	MajorDMR-9-34722	2
chr2	168053041	168053490	MajorDMR-9-34723	4
chr2	168279951	168280602	MajorDMR-9-34724	6
chr2	168428774	168429146	MajorDMR-9-34725	2
chr2	168566916	168566927	MajorDMR-9-34726	2
chr2	168891224	168891590	MajorDMR-9-34727	2
chr2	168898507	168898873	MajorDMR-9-34728	2
chr2	168943471	168944006	MajorDMR-9-34729	3
chr2	168974635	168974681	MajorDMR-9-34730	2
chr2	169002110	169002298	MajorDMR-9-34731	2
chr2	169037049	169037139	MajorDMR-9-34732	2
chr2	169038530	169038547	MajorDMR-9-34733	2
chr2	169055191	169055244	MajorDMR-9-34734	2
chr2	169088175	169088347	MajorDMR-9-34735	3
chr2	169104714	169104964	MajorDMR-9-34736	3
chr2	169139773	169139948	MajorDMR-9-34737	5
chr2	169306861	169307156	MajorDMR-9-34738	6
chr2	169311906	169312173	MajorDMR-9-34739	2
chr2	169383446	169383573	MajorDMR-9-34740	3
chr2	169491923	169492086	MajorDMR-9-34741	2
chr2	169574446	169574467	MajorDMR-9-34742	2
chr2	169591060	169591082	MajorDMR-9-34743	2
chr2	169769696	169769876	MajorDMR-9-34744	7
chr2	169967202	169967556	MajorDMR-9-34745	4
chr2	170030590	170030630	MajorDMR-9-34746	2
chr2	170217713	170217770	MajorDMR-9-34747	5
chr2	170221351	170221572	MajorDMR-9-34748	7
chr2	170435844	170435867	MajorDMR-9-34749	2
chr2	170588723	170588921	MajorDMR-9-34750	2
chr2	170589498	170589745	MajorDMR-9-34751	2
chr2	170593387	170593805	MajorDMR-9-34752	2
chr2	170624914	170625469	MajorDMR-9-34753	3
chr2	170646419	170646689	MajorDMR-9-34754	13
chr2	170870435	170870518	MajorDMR-9-34755	2
chr2	170943680	170943789	MajorDMR-9-34756	2
chr2	170945426	170945525	MajorDMR-9-34757	4
chr2	171217978	171218058	MajorDMR-9-34758	2
chr2	171253570	171253872	MajorDMR-9-34759	2
chr2	171551616	171552305	MajorDMR-9-34760	5
chr2	171564258	171565211	MajorDMR-9-34761	8
chr2	171567629	171570192	MajorDMR-9-34762	67
chr2	171573831	171575586	MajorDMR-9-34763	34
chr2	171822681	171822908	MajorDMR-9-34764	2
chr2	171828827	171829620	MajorDMR-9-34765	11
chr2	171997735	171997741	MajorDMR-9-34766	2
chr2	172038330	172038776	MajorDMR-9-34767	3
chr2	172128293	172128511	MajorDMR-9-34768	2
chr2	172173783	172174268	MajorDMR-9-34769	2
chr2	172174776	172174858	MajorDMR-9-34770	2
chr2	172175388	172176311	MajorDMR-9-34771	11
chr2	172176912	172177063	MajorDMR-9-34772	2
chr2	172378610	172378833	MajorDMR-9-34773	7
chr2	172380116	172380757	MajorDMR-9-34774	11
chr2	172779833	172779878	MajorDMR-9-34775	3
chr2	172896710	172896737	MajorDMR-9-34776	3
chr2	172968680	172969512	MajorDMR-9-34777	17
chr2	172970219	172974147	MajorDMR-9-34778	149
chr2	173037171	173037801	MajorDMR-9-34779	6
chr2	173080050	173080181	MajorDMR-9-34780	3
chr2	173093230	173093473	MajorDMR-9-34781	5
chr2	173095477	173096051	MajorDMR-9-34782	8
chr2	173100277	173100417	MajorDMR-9-34783	4
chr2	173145834	173145959	MajorDMR-9-34784	2
chr2	173164667	173164679	MajorDMR-9-34785	2
chr2	173223444	173223670	MajorDMR-9-34786	5
chr2	173231684	173231800	MajorDMR-9-34787	4
chr2	173293176	173294333	MajorDMR-9-34788	24
chr2	173326881	173327371	MajorDMR-9-34789	17
chr2	173349157	173349187	MajorDMR-9-34790	2
chr2	173419873	173420047	MajorDMR-9-34791	3
chr2	173425959	173426376	MajorDMR-9-34792	4
chr2	173458785	173458955	MajorDMR-9-34793	2
chr2	173557935	173558031	MajorDMR-9-34794	2
chr2	173567072	173567651	MajorDMR-9-34795	5
chr2	173599627	173600006	MajorDMR-9-34796	4
chr2	173671729	173671975	MajorDMR-9-34797	3
chr2	173726721	173727042	MajorDMR-9-34798	2
chr2	173728263	173728292	MajorDMR-9-34799	2
chr2	173754111	173755013	MajorDMR-9-34800	7
chr2	173758765	173759860	MajorDMR-9-34801	6
chr2	173763566	173763952	MajorDMR-9-34802	2
chr2	173782584	173782924	MajorDMR-9-34803	3
chr2	173792839	173792880	MajorDMR-9-34804	2
chr2	173803769	173803887	MajorDMR-9-34805	2
chr2	173809243	173809496	MajorDMR-9-34806	4
chr2	173850281	173850363	MajorDMR-9-34807	4
chr2	173886704	173886882	MajorDMR-9-34808	3
chr2	173893110	173893631	MajorDMR-9-34809	5
chr2	173895467	173896131	MajorDMR-9-34810	6
chr2	173995320	173995796	MajorDMR-9-34811	3
chr2	173998023	173998362	MajorDMR-9-34812	2
chr2	174049231	174049337	MajorDMR-9-34813	2
chr2	174052785	174053208	MajorDMR-9-34814	2
chr2	174083210	174083680	MajorDMR-9-34815	4
chr2	174171901	174172096	MajorDMR-9-34816	12
chr2	174218384	174218971	MajorDMR-9-34817	4
chr2	174220656	174220967	MajorDMR-9-34818	6
chr2	174222236	174222711	MajorDMR-9-34819	3
chr2	174223509	174224476	MajorDMR-9-34820	8
chr2	174265080	174265667	MajorDMR-9-34821	3
chr2	174266504	174266756	MajorDMR-9-34822	6
chr2	174267826	174267869	MajorDMR-9-34823	2
chr2	174280318	174280664	MajorDMR-9-34824	7
chr2	174420517	174421213	MajorDMR-9-34825	6
chr2	174435948	174436660	MajorDMR-9-34826	11
chr2	174495735	174496045	MajorDMR-9-34827	6
chr2	174529344	174529610	MajorDMR-9-34828	4
chr2	174560901	174561178	MajorDMR-9-34829	2
chr2	174580234	174580529	MajorDMR-9-34830	4
chr2	174615031	174615398	MajorDMR-9-34831	6
chr2	174673601	174673606	MajorDMR-9-34832	2
chr2	174731745	174732384	MajorDMR-9-34833	8
chr2	174746145	174746504	MajorDMR-9-34834	4
chr2	174766451	174766469	MajorDMR-9-34835	2
chr2	174827177	174827206	MajorDMR-9-34836	2
chr2	174847863	174848278	MajorDMR-9-34837	8
chr2	174854101	174855416	MajorDMR-9-34838	12
chr2	174856008	174856512	MajorDMR-9-34839	4
chr2	174864170	174864296	MajorDMR-9-34840	3
chr2	174877814	174878140	MajorDMR-9-34841	5
chr2	174926656	174926908	MajorDMR-9-34842	6
chr2	175097507	175097563	MajorDMR-9-34843	2
chr2	175190730	175190928	MajorDMR-9-34844	5
chr2	175192084	175192926	MajorDMR-9-34845	25
chr2	175193440	175194191	MajorDMR-9-34846	27
chr2	175194847	175199260	MajorDMR-9-34847	128
chr2	175202764	175204908	MajorDMR-9-34848	39
chr2	175206805	175209509	MajorDMR-9-34849	94
chr2	175360253	175360654	MajorDMR-9-34850	5
chr2	175386706	175387212	MajorDMR-9-34851	4
chr2	175425954	175426493	MajorDMR-9-34852	7
chr2	175431738	175431974	MajorDMR-9-34853	7
chr2	175450259	175450270	MajorDMR-9-34854	3
chr2	175545038	175545043	MajorDMR-9-34855	2
chr2	175546371	175546463	MajorDMR-9-34856	2
chr2	175548446	175548525	MajorDMR-9-34857	3
chr2	175595174	175595255	MajorDMR-9-34858	5
chr2	175614195	175614401	MajorDMR-9-34859	2
chr2	175636498	175638175	MajorDMR-9-34860	15
chr2	175643275	175643319	MajorDMR-9-34861	2
chr2	175650954	175651423	MajorDMR-9-34862	6
chr2	175652651	175652746	MajorDMR-9-34863	2
chr2	175653325	175653530	MajorDMR-9-34864	4
chr2	175655916	175656069	MajorDMR-9-34865	2
chr2	175671627	175672348	MajorDMR-9-34866	5
chr2	175685422	175685663	MajorDMR-9-34867	2
chr2	175688338	175688346	MajorDMR-9-34868	2
chr2	175692119	175692433	MajorDMR-9-34869	6
chr2	175706937	175707414	MajorDMR-9-34870	6
chr2	175707988	175708516	MajorDMR-9-34871	8
chr2	175709020	175709533	MajorDMR-9-34872	7
chr2	175721340	175721421	MajorDMR-9-34873	2
chr2	175743412	175743515	MajorDMR-9-34874	3
chr2	175765979	175766042	MajorDMR-9-34875	2
chr2	175780206	175780257	MajorDMR-9-34876	2
chr2	175849519	175849582	MajorDMR-9-34877	2
chr2	175854937	175855425	MajorDMR-9-34878	7
chr2	175863054	175863309	MajorDMR-9-34879	4
chr2	175868678	175868869	MajorDMR-9-34880	2
chr2	176068488	176068596	MajorDMR-9-34881	2
chr2	176267746	176267754	MajorDMR-9-34882	2
chr2	176470972	176471070	MajorDMR-9-34883	2
chr2	176555212	176555385	MajorDMR-9-34884	2
chr2	176720128	176720761	MajorDMR-9-34885	4
chr2	176934368	176934441	MajorDMR-9-34886	2
chr2	176936164	176936248	MajorDMR-9-34887	2
chr2	176937107	176937281	MajorDMR-9-34888	2
chr2	177320191	177321006	MajorDMR-9-34889	7
chr2	177355251	177355853	MajorDMR-9-34890	3
chr2	177418493	177419174	MajorDMR-9-34891	25
chr2	177430827	177431101	MajorDMR-9-34892	4
chr2	177478251	177478399	MajorDMR-9-34893	2
chr2	177484300	177484577	MajorDMR-9-34894	4
chr2	177501789	177501980	MajorDMR-9-34895	3
chr2	177503573	177503661	MajorDMR-9-34896	7
chr2	177504592	177504624	MajorDMR-9-34897	2
chr2	177508590	177508602	MajorDMR-9-34898	2
chr2	177516947	177517319	MajorDMR-9-34899	2
chr2	177681907	177682120	MajorDMR-9-34900	2
chr2	178027028	178027206	MajorDMR-9-34901	3
chr2	178105103	178105177	MajorDMR-9-34902	2
chr2	178130384	178130439	MajorDMR-9-34903	2
chr2	178256759	178256969	MajorDMR-9-34904	2
chr2	178418103	178418284	MajorDMR-9-34905	4
chr2	178462828	178463259	MajorDMR-9-34906	8
chr2	178469124	178469215	MajorDMR-9-34907	2
chr2	178482978	178483081	MajorDMR-9-34908	3
chr2	178490971	178491203	MajorDMR-9-34909	2
chr2	178496535	178496937	MajorDMR-9-34910	2
chr2	178540200	178540346	MajorDMR-9-34911	3
chr2	178573841	178574048	MajorDMR-9-34912	6
chr2	178628582	178628660	MajorDMR-9-34913	2
chr2	178770918	178771032	MajorDMR-9-34914	3
chr2	178800920	178801193	MajorDMR-9-34915	2
chr2	178873425	178873578	MajorDMR-9-34916	3
chr2	178938047	178938330	MajorDMR-9-34917	2
chr2	179078646	179079193	MajorDMR-9-34918	3
chr2	179081625	179081974	MajorDMR-9-34919	2
chr2	179094839	179095185	MajorDMR-9-34920	2
chr2	179107490	179107497	MajorDMR-9-34921	2
chr2	179268893	179269324	MajorDMR-9-34922	3
chr2	179278006	179278076	MajorDMR-9-34923	3
chr2	179343756	179344017	MajorDMR-9-34924	3
chr2	179635144	179635206	MajorDMR-9-34925	2
chr2	179709292	179709760	MajorDMR-9-34926	3
chr2	179724114	179724630	MajorDMR-9-34927	4
chr2	179725485	179725521	MajorDMR-9-34928	3
chr2	179728621	179728955	MajorDMR-9-34929	6
chr2	179730504	179730535	MajorDMR-9-34930	2
chr2	179747446	179747682	MajorDMR-9-34931	2
chr2	180083743	180083820	MajorDMR-9-34932	2
chr2	180091054	180091571	MajorDMR-9-34933	5
chr2	180140291	180140310	MajorDMR-9-34934	2
chr2	180200591	180200723	MajorDMR-9-34935	2
chr2	180275687	180275912	MajorDMR-9-34936	3
chr2	180286890	180286990	MajorDMR-9-34937	2
chr2	180293216	180294222	MajorDMR-9-34938	18
chr2	180297673	180297945	MajorDMR-9-34939	3
chr2	180427155	180427326	MajorDMR-9-34940	5
chr2	180435588	180435636	MajorDMR-9-34941	2
chr2	180521718	180522114	MajorDMR-9-34942	3
chr2	180541717	180541743	MajorDMR-9-34943	2
chr2	180566615	180566845	MajorDMR-9-34944	4
chr2	180610205	180611026	MajorDMR-9-34945	6
chr2	180633643	180634064	MajorDMR-9-34946	2
chr2	180661548	180661623	MajorDMR-9-34947	2
chr2	180702331	180702609	MajorDMR-9-34948	3
chr2	180719334	180719364	MajorDMR-9-34949	2
chr2	180722272	180722813	MajorDMR-9-34950	3
chr2	180724734	180725472	MajorDMR-9-34951	17
chr2	180726675	180728211	MajorDMR-9-34952	10
chr2	180856302	180856456	MajorDMR-9-34953	2
chr2	180905699	180905706	MajorDMR-9-34954	2
chr2	180941984	180942718	MajorDMR-9-34955	5
chr2	181067196	181067685	MajorDMR-9-34956	8
chr2	181250369	181250602	MajorDMR-9-34957	2
chr2	181381089	181381781	MajorDMR-9-34958	3
chr2	181937572	181937874	MajorDMR-9-34959	2
chr2	181969335	181969719	MajorDMR-9-34960	3
chr2	182004729	182005614	MajorDMR-9-34961	4
chr2	182236689	182236949	MajorDMR-9-34962	2
chr2	182323015	182323130	MajorDMR-9-34963	2
chr2	182607698	182607724	MajorDMR-9-34964	2
chr2	182675648	182675710	MajorDMR-9-34965	2
chr2	182818980	182818989	MajorDMR-9-34966	2
chr2	182942299	182942646	MajorDMR-9-34967	3
chr2	183145990	183146055	MajorDMR-9-34968	2
chr2	183388071	183388160	MajorDMR-9-34969	3
chr2	183413064	183413228	MajorDMR-9-34970	3
chr2	183493829	183493865	MajorDMR-9-34971	2
chr2	183857125	183857170	MajorDMR-9-34972	2
chr2	183901193	183901526	MajorDMR-9-34973	2
chr2	183922493	183922552	MajorDMR-9-34974	2
chr2	185993571	185994118	MajorDMR-9-34975	3
chr2	186067218	186067270	MajorDMR-9-34976	2
chr2	187167153	187167230	MajorDMR-9-34977	4
chr2	187214363	187214414	MajorDMR-9-34978	2
chr2	187571466	187571755	MajorDMR-9-34979	2
chr2	187574361	187574461	MajorDMR-9-34980	2
chr2	187579441	187579597	MajorDMR-9-34981	2
chr2	187593812	187593882	MajorDMR-9-34982	2
chr2	187611295	187611517	MajorDMR-9-34983	2
chr2	187722221	187722263	MajorDMR-9-34984	2
chr2	187882245	187882508	MajorDMR-9-34985	3
chr2	188439738	188440210	MajorDMR-9-34986	2
chr2	188445236	188445782	MajorDMR-9-34987	4
chr2	188707958	188708126	MajorDMR-9-34988	3
chr2	188799542	188800395	MajorDMR-9-34989	5
chr2	188936216	188936369	MajorDMR-9-34990	3
chr2	188978686	188978835	MajorDMR-9-34991	2
chr2	189142772	189142780	MajorDMR-9-34992	2
chr2	189143503	189143882	MajorDMR-9-34993	4
chr2	189155917	189156159	MajorDMR-9-34994	7
chr2	189158498	189158533	MajorDMR-9-34995	2
chr2	189243314	189243530	MajorDMR-9-34996	2
chr2	189302029	189302086	MajorDMR-9-34997	2
chr2	189805041	189805246	MajorDMR-9-34998	3
chr2	189889683	189889777	MajorDMR-9-34999	2
chr2	189980157	189980194	MajorDMR-9-35000	2
chr2	190028827	190028971	MajorDMR-9-35001	3
chr2	190043536	190044842	MajorDMR-9-35002	12
chr2	190538598	190538764	MajorDMR-9-35003	2
chr2	190563407	190563458	MajorDMR-9-35004	2
chr2	190662840	190663304	MajorDMR-9-35005	2
chr2	190953781	190953904	MajorDMR-9-35006	2
chr2	191044900	191045016	MajorDMR-9-35007	3
chr2	191207559	191207610	MajorDMR-9-35008	3
chr2	191224768	191224845	MajorDMR-9-35009	2
chr2	191236797	191237268	MajorDMR-9-35010	2
chr2	191278379	191278419	MajorDMR-9-35011	3
chr2	191331999	191332912	MajorDMR-9-35012	10
chr2	191334029	191334155	MajorDMR-9-35013	2
chr2	191342742	191343519	MajorDMR-9-35014	6
chr2	191362207	191362420	MajorDMR-9-35015	4
chr2	191398359	191398812	MajorDMR-9-35016	12
chr2	191443360	191443610	MajorDMR-9-35017	3
chr2	191490258	191490399	MajorDMR-9-35018	2
chr2	191492979	191493086	MajorDMR-9-35019	3
chr2	191512177	191512720	MajorDMR-9-35020	14
chr2	191542143	191542193	MajorDMR-9-35021	2
chr2	191550332	191550346	MajorDMR-9-35022	2
chr2	191567844	191568151	MajorDMR-9-35023	8
chr2	191651205	191651452	MajorDMR-9-35024	3
chr2	191666257	191666689	MajorDMR-9-35025	6
chr2	191706438	191707058	MajorDMR-9-35026	8
chr2	191715319	191715395	MajorDMR-9-35027	2
chr2	191723756	191723780	MajorDMR-9-35028	2
chr2	191724351	191724383	MajorDMR-9-35029	2
chr2	191725261	191725927	MajorDMR-9-35030	6
chr2	191747222	191747490	MajorDMR-9-35031	2
chr2	191752748	191752815	MajorDMR-9-35032	2
chr2	191789617	191790153	MajorDMR-9-35033	4
chr2	191812629	191812636	MajorDMR-9-35034	2
chr2	191823590	191824050	MajorDMR-9-35035	2
chr2	191835743	191835769	MajorDMR-9-35036	2
chr2	191895414	191895538	MajorDMR-9-35037	4
chr2	191916882	191916952	MajorDMR-9-35038	2
chr2	191979176	191979526	MajorDMR-9-35039	4
chr2	192083130	192083198	MajorDMR-9-35040	4
chr2	192112182	192112703	MajorDMR-9-35041	4
chr2	192242195	192242698	MajorDMR-9-35042	2
chr2	192306296	192306682	MajorDMR-9-35043	3
chr2	192364909	192364928	MajorDMR-9-35044	2
chr2	192365886	192365990	MajorDMR-9-35045	3
chr2	192386262	192386615	MajorDMR-9-35046	2
chr2	192408799	192408878	MajorDMR-9-35047	3
chr2	192435926	192435982	MajorDMR-9-35048	3
chr2	192555784	192556221	MajorDMR-9-35049	3
chr2	192568270	192568294	MajorDMR-9-35050	2
chr2	192603613	192604057	MajorDMR-9-35051	6
chr2	192729215	192729839	MajorDMR-9-35052	3
chr2	194733683	194733814	MajorDMR-9-35053	5
chr2	195418893	195419475	MajorDMR-9-35054	4
chr2	196135418	196135699	MajorDMR-9-35055	3
chr2	196279325	196279827	MajorDMR-9-35056	4
chr2	196315381	196316457	MajorDMR-9-35057	7
chr2	196430990	196431184	MajorDMR-9-35058	3
chr2	196434784	196435170	MajorDMR-9-35059	4
chr2	196457082	196457709	MajorDMR-9-35060	4
chr2	196466009	196466295	MajorDMR-9-35061	3
chr2	196473610	196473795	MajorDMR-9-35062	4
chr2	196515965	196516037	MajorDMR-9-35063	3
chr2	196521178	196521355	MajorDMR-9-35064	2
chr2	196523905	196524568	MajorDMR-9-35065	4
chr2	196525094	196525664	MajorDMR-9-35066	4
chr2	196544886	196545314	MajorDMR-9-35067	5
chr2	196763174	196763823	MajorDMR-9-35068	9
chr2	196775326	196775356	MajorDMR-9-35069	2
chr2	196776986	196777179	MajorDMR-9-35070	3
chr2	196933851	196933916	MajorDMR-9-35071	3
chr2	196978295	196978494	MajorDMR-9-35072	4
chr2	197036639	197037231	MajorDMR-9-35073	12
chr2	197075878	197076136	MajorDMR-9-35074	4
chr2	197097922	197097989	MajorDMR-9-35075	5
chr2	197112487	197112794	MajorDMR-9-35076	3
chr2	197159117	197159206	MajorDMR-9-35077	2
chr2	197175477	197175488	MajorDMR-9-35078	2
chr2	197201521	197201597	MajorDMR-9-35079	2
chr2	197202107	197203523	MajorDMR-9-35080	8
chr2	197208379	197209380	MajorDMR-9-35081	7
chr2	197216201	197216516	MajorDMR-9-35082	3
chr2	197237590	197237746	MajorDMR-9-35083	3
chr2	197274626	197275648	MajorDMR-9-35084	4
chr2	197296957	197296976	MajorDMR-9-35085	2
chr2	197328080	197328557	MajorDMR-9-35086	3
chr2	197329349	197329735	MajorDMR-9-35087	2
chr2	197337201	197337819	MajorDMR-9-35088	4
chr2	197338457	197338790	MajorDMR-9-35089	3
chr2	197346095	197346214	MajorDMR-9-35090	2
chr2	197352350	197352391	MajorDMR-9-35091	2
chr2	197353771	197353933	MajorDMR-9-35092	2
chr2	197366095	197366133	MajorDMR-9-35093	2
chr2	197373176	197373221	MajorDMR-9-35094	2
chr2	197379824	197380213	MajorDMR-9-35095	12
chr2	197429734	197430062	MajorDMR-9-35096	2
chr2	197451427	197452035	MajorDMR-9-35097	8
chr2	197454615	197456954	MajorDMR-9-35098	19
chr2	197458799	197459254	MajorDMR-9-35099	3
chr2	197503480	197503484	MajorDMR-9-35100	2
chr2	197615884	197615998	MajorDMR-9-35101	2
chr2	197623638	197624889	MajorDMR-9-35102	9
chr2	197788427	197788488	MajorDMR-9-35103	2
chr2	197989735	197989763	MajorDMR-9-35104	2
chr2	198054432	198054986	MajorDMR-9-35105	6
chr2	198056180	198056214	MajorDMR-9-35106	2
chr2	198060231	198060478	MajorDMR-9-35107	3
chr2	198063758	198063861	MajorDMR-9-35108	2
chr2	198104915	198105851	MajorDMR-9-35109	6
chr2	198171409	198171771	MajorDMR-9-35110	4
chr2	198220824	198221159	MajorDMR-9-35111	4
chr2	198243956	198244180	MajorDMR-9-35112	2
chr2	198424658	198425265	MajorDMR-9-35113	3
chr2	198464111	198464567	MajorDMR-9-35114	7
chr2	198540517	198540735	MajorDMR-9-35115	4
chr2	198571680	198571928	MajorDMR-9-35116	2
chr2	198662929	198663059	MajorDMR-9-35117	3
chr2	198670626	198670977	MajorDMR-9-35118	5
chr2	198672193	198672243	MajorDMR-9-35119	2
chr2	198716804	198716908	MajorDMR-9-35120	2
chr2	198738160	198738572	MajorDMR-9-35121	4
chr2	198740780	198740887	MajorDMR-9-35122	2
chr2	198773880	198774179	MajorDMR-9-35123	2
chr2	198798367	198798718	MajorDMR-9-35124	2
chr2	199037613	199038429	MajorDMR-9-35125	5
chr2	199039996	199040171	MajorDMR-9-35126	2
chr2	199119253	199119494	MajorDMR-9-35127	5
chr2	199177459	199177774	MajorDMR-9-35128	4
chr2	199178351	199178981	MajorDMR-9-35129	5
chr2	199188753	199188855	MajorDMR-9-35130	2
chr2	199202059	199202603	MajorDMR-9-35131	4
chr2	199237100	199237572	MajorDMR-9-35132	4
chr2	199239608	199240060	MajorDMR-9-35133	6
chr2	199246695	199246827	MajorDMR-9-35134	2
chr2	199292953	199293054	MajorDMR-9-35135	2
chr2	199364449	199364558	MajorDMR-9-35136	5
chr2	199388455	199388707	MajorDMR-9-35137	2
chr2	199436182	199436250	MajorDMR-9-35138	2
chr2	199475988	199476185	MajorDMR-9-35139	2
chr2	199522330	199522933	MajorDMR-9-35140	6
chr2	199523901	199523989	MajorDMR-9-35141	2
chr2	200167408	200167836	MajorDMR-9-35142	2
chr2	200168491	200168831	MajorDMR-9-35143	4
chr2	200187997	200188671	MajorDMR-9-35144	3
chr2	200194117	200194978	MajorDMR-9-35145	3
chr2	200200980	200201113	MajorDMR-9-35146	2
chr2	200207865	200208647	MajorDMR-9-35147	3
chr2	200213734	200214020	MajorDMR-9-35148	5
chr2	200217770	200217863	MajorDMR-9-35149	2
chr2	200220985	200221006	MajorDMR-9-35150	3
chr2	200233756	200233903	MajorDMR-9-35151	3
chr2	200235293	200235514	MajorDMR-9-35152	4
chr2	200243306	200243336	MajorDMR-9-35153	2
chr2	200246972	200247060	MajorDMR-9-35154	5
chr2	200247934	200248106	MajorDMR-9-35155	3
chr2	200268412	200268554	MajorDMR-9-35156	2
chr2	200279376	200279606	MajorDMR-9-35157	5
chr2	200294769	200295038	MajorDMR-9-35158	2
chr2	200296503	200296768	MajorDMR-9-35159	3
chr2	200320099	200320911	MajorDMR-9-35160	11
chr2	200336463	200336514	MajorDMR-9-35161	3
chr2	200468551	200469112	MajorDMR-9-35162	32
chr2	200524309	200524452	MajorDMR-9-35163	2
chr2	200612388	200612438	MajorDMR-9-35164	2
chr2	200621766	200622154	MajorDMR-9-35165	4
chr2	200713231	200713661	MajorDMR-9-35166	3
chr2	200714977	200715286	MajorDMR-9-35167	5
chr2	200716338	200716500	MajorDMR-9-35168	4
chr2	200797384	200797449	MajorDMR-9-35169	2
chr2	200844398	200844620	MajorDMR-9-35170	2
chr2	200943482	200943837	MajorDMR-9-35171	4
chr2	200954106	200954603	MajorDMR-9-35172	5
chr2	201042570	201043192	MajorDMR-9-35173	4
chr2	201084770	201085203	MajorDMR-9-35174	5
chr2	201167367	201167586	MajorDMR-9-35175	2
chr2	201195601	201195879	MajorDMR-9-35176	3
chr2	201202161	201202404	MajorDMR-9-35177	2
chr2	201207111	201207191	MajorDMR-9-35178	2
chr2	201212844	201212974	MajorDMR-9-35179	2
chr2	201218000	201218813	MajorDMR-9-35180	3
chr2	201243478	201243599	MajorDMR-9-35181	2
chr2	201244120	201245150	MajorDMR-9-35182	14
chr2	201309377	201309440	MajorDMR-9-35183	2
chr2	201311598	201311707	MajorDMR-9-35184	2
chr2	201331693	201331902	MajorDMR-9-35185	2
chr2	201334550	201334569	MajorDMR-9-35186	2
chr2	201342731	201342857	MajorDMR-9-35187	3
chr2	201600568	201600644	MajorDMR-9-35188	3
chr2	201607050	201607336	MajorDMR-9-35189	7
chr2	201732187	201732410	MajorDMR-9-35190	3
chr2	201766333	201766394	MajorDMR-9-35191	2
chr2	201806995	201807080	MajorDMR-9-35192	2
chr2	201982369	201982440	MajorDMR-9-35193	3
chr2	202006588	202006774	MajorDMR-9-35194	3
chr2	202116621	202116679	MajorDMR-9-35195	2
chr2	202122190	202123366	MajorDMR-9-35196	9
chr2	202278194	202278710	MajorDMR-9-35197	3
chr2	202289164	202289317	MajorDMR-9-35198	2
chr2	202306452	202306508	MajorDMR-9-35199	2
chr2	202381212	202381285	MajorDMR-9-35200	2
chr2	202462233	202462465	MajorDMR-9-35201	5
chr2	202561265	202561306	MajorDMR-9-35202	2
chr2	202565456	202565834	MajorDMR-9-35203	5
chr2	202615547	202615737	MajorDMR-9-35204	3
chr2	202723377	202723807	MajorDMR-9-35205	7
chr2	202747168	202747602	MajorDMR-9-35206	10
chr2	202797454	202797486	MajorDMR-9-35207	2
chr2	202825191	202825378	MajorDMR-9-35208	6
chr2	202831854	202831958	MajorDMR-9-35209	2
chr2	202836470	202837297	MajorDMR-9-35210	4
chr2	202849896	202850525	MajorDMR-9-35211	10
chr2	202873725	202874351	MajorDMR-9-35212	7
chr2	202883862	202883884	MajorDMR-9-35213	2
chr2	202928865	202929388	MajorDMR-9-35214	4
chr2	202937871	202938087	MajorDMR-9-35215	8
chr2	202949182	202949229	MajorDMR-9-35216	2
chr2	202987888	202988535	MajorDMR-9-35217	4
chr2	203013753	203014409	MajorDMR-9-35218	13
chr2	203023681	203023747	MajorDMR-9-35219	2
chr2	203036051	203036427	MajorDMR-9-35220	27
chr2	203043098	203043343	MajorDMR-9-35221	3
chr2	203181671	203182588	MajorDMR-9-35222	7
chr2	203293075	203293083	MajorDMR-9-35223	2
chr2	203294171	203294455	MajorDMR-9-35224	2
chr2	203301596	203301771	MajorDMR-9-35225	4
chr2	203307857	203307926	MajorDMR-9-35226	2
chr2	203319559	203319770	MajorDMR-9-35227	2
chr2	203407040	203407114	MajorDMR-9-35228	2
chr2	203498810	203498984	MajorDMR-9-35229	3
chr2	203501690	203501716	MajorDMR-9-35230	2
chr2	203670768	203670823	MajorDMR-9-35231	3
chr2	203686450	203686643	MajorDMR-9-35232	3
chr2	203696449	203696772	MajorDMR-9-35233	3
chr2	203878425	203878521	MajorDMR-9-35234	2
chr2	204110742	204111587	MajorDMR-9-35235	6
chr2	204194603	204194609	MajorDMR-9-35236	2
chr2	204195660	204196139	MajorDMR-9-35237	4
chr2	204203287	204203333	MajorDMR-9-35238	2
chr2	204205827	204206129	MajorDMR-9-35239	5
chr2	204215842	204215866	MajorDMR-9-35240	2
chr2	204226171	204226598	MajorDMR-9-35241	3
chr2	204235172	204235267	MajorDMR-9-35242	2
chr2	204271215	204271330	MajorDMR-9-35243	2
chr2	204278946	204279014	MajorDMR-9-35244	4
chr2	204282666	204283221	MajorDMR-9-35245	5
chr2	204288803	204288908	MajorDMR-9-35246	2
chr2	204297651	204298125	MajorDMR-9-35247	4
chr2	204304228	204304375	MajorDMR-9-35248	2
chr2	204305328	204305343	MajorDMR-9-35249	2
chr2	204309578	204309669	MajorDMR-9-35250	5
chr2	204396341	204396638	MajorDMR-9-35251	2
chr2	204488486	204488686	MajorDMR-9-35252	4
chr2	204647118	204647379	MajorDMR-9-35253	3
chr2	204667536	204667642	MajorDMR-9-35254	4
chr2	204668839	204669286	MajorDMR-9-35255	6
chr2	204738677	204739070	MajorDMR-9-35256	2
chr2	204764611	204765141	MajorDMR-9-35257	4
chr2	204773793	204774985	MajorDMR-9-35258	8
chr2	204836180	204836283	MajorDMR-9-35259	2
chr2	205008099	205008279	MajorDMR-9-35260	5
chr2	205126717	205126814	MajorDMR-9-35261	3
chr2	205179896	205180317	MajorDMR-9-35262	11
chr2	205280805	205281128	MajorDMR-9-35263	6
chr2	205318413	205318885	MajorDMR-9-35264	8
chr2	205473080	205473161	MajorDMR-9-35265	2
chr2	205707508	205707804	MajorDMR-9-35266	2
chr2	205724866	205725401	MajorDMR-9-35267	8
chr2	205754586	205754795	MajorDMR-9-35268	3
chr2	205887462	205888267	MajorDMR-9-35269	9
chr2	205921025	205921429	MajorDMR-9-35270	4
chr2	206053104	206053603	MajorDMR-9-35271	4
chr2	206429320	206429581	MajorDMR-9-35272	6
chr2	206546298	206546414	MajorDMR-9-35273	2
chr2	206547583	206548738	MajorDMR-9-35274	9
chr2	206549554	206549607	MajorDMR-9-35275	4
chr2	206551211	206551516	MajorDMR-9-35276	3
chr2	206571611	206572280	MajorDMR-9-35277	5
chr2	206593163	206595336	MajorDMR-9-35278	15
chr2	206598935	206599316	MajorDMR-9-35279	3
chr2	206628354	206629442	MajorDMR-9-35280	18
chr2	206639694	206640503	MajorDMR-9-35281	7
chr2	206722416	206722829	MajorDMR-9-35282	2
chr2	206723747	206723821	MajorDMR-9-35283	3
chr2	206731046	206731538	MajorDMR-9-35284	2
chr2	206744231	206744596	MajorDMR-9-35285	4
chr2	206750391	206750444	MajorDMR-9-35286	3
chr2	206756862	206757678	MajorDMR-9-35287	17
chr2	206770243	206770279	MajorDMR-9-35288	2
chr2	206773243	206773300	MajorDMR-9-35289	2
chr2	206774705	206774966	MajorDMR-9-35290	4
chr2	206790962	206791105	MajorDMR-9-35291	2
chr2	207021936	207021955	MajorDMR-9-35292	2
chr2	207138263	207138336	MajorDMR-9-35293	2
chr2	207140922	207141947	MajorDMR-9-35294	11
chr2	207232916	207233016	MajorDMR-9-35295	2
chr2	207233871	207234260	MajorDMR-9-35296	3
chr2	207256224	207257119	MajorDMR-9-35297	4
chr2	207307000	207307291	MajorDMR-9-35298	3
chr2	207309536	207310207	MajorDMR-9-35299	7
chr2	207311041	207312027	MajorDMR-9-35300	6
chr2	207317122	207317592	MajorDMR-9-35301	2
chr2	207342004	207342293	MajorDMR-9-35302	2
chr2	207394975	207395461	MajorDMR-9-35303	3
chr2	207421334	207421357	MajorDMR-9-35304	2
chr2	207423730	207423870	MajorDMR-9-35305	3
chr2	207665744	207666275	MajorDMR-9-35306	4
chr2	207678729	207679118	MajorDMR-9-35307	2
chr2	207685841	207685912	MajorDMR-9-35308	2
chr2	207731515	207732110	MajorDMR-9-35309	7
chr2	207827509	207827894	MajorDMR-9-35310	4
chr2	207846642	207847952	MajorDMR-9-35311	11
chr2	207905646	207906100	MajorDMR-9-35312	6
chr2	207931268	207932543	MajorDMR-9-35313	10
chr2	207938619	207938647	MajorDMR-9-35314	2
chr2	207943272	207943452	MajorDMR-9-35315	3
chr2	207951077	207951152	MajorDMR-9-35316	2
chr2	207953619	207953838	MajorDMR-9-35317	3
chr2	207972156	207972742	MajorDMR-9-35318	17
chr2	207980842	207981141	MajorDMR-9-35319	3
chr2	207999008	207999054	MajorDMR-9-35320	3
chr2	208015809	208015959	MajorDMR-9-35321	3
chr2	208017033	208017895	MajorDMR-9-35322	9
chr2	208026191	208026399	MajorDMR-9-35323	3
chr2	208027179	208028068	MajorDMR-9-35324	10
chr2	208032149	208032528	MajorDMR-9-35325	4
chr2	208084039	208084574	MajorDMR-9-35326	6
chr2	208085089	208085304	MajorDMR-9-35327	3
chr2	208089380	208090012	MajorDMR-9-35328	5
chr2	208091664	208092704	MajorDMR-9-35329	24
chr2	208116480	208116497	MajorDMR-9-35330	2
chr2	208117737	208123659	MajorDMR-9-35331	56
chr2	208124203	208124261	MajorDMR-9-35332	2
chr2	208199238	208199551	MajorDMR-9-35333	7
chr2	208217982	208218300	MajorDMR-9-35334	7
chr2	208328327	208328504	MajorDMR-9-35335	7
chr2	208332661	208332689	MajorDMR-9-35336	2
chr2	208337664	208337858	MajorDMR-9-35337	6
chr2	208338587	208338798	MajorDMR-9-35338	4
chr2	208339536	208339638	MajorDMR-9-35339	2
chr2	208346409	208346904	MajorDMR-9-35340	2
chr2	208349252	208349365	MajorDMR-9-35341	2
chr2	208369277	208370166	MajorDMR-9-35342	10
chr2	208378825	208378919	MajorDMR-9-35343	2
chr2	208393791	208393868	MajorDMR-9-35344	3
chr2	208488292	208488813	MajorDMR-9-35345	5
chr2	208491855	208492161	MajorDMR-9-35346	20
chr2	208534670	208534842	MajorDMR-9-35347	2
chr2	208535840	208536050	MajorDMR-9-35348	2
chr2	208541348	208542008	MajorDMR-9-35349	5
chr2	208575408	208575414	MajorDMR-9-35350	2
chr2	208588842	208589249	MajorDMR-9-35351	4
chr2	208592172	208592448	MajorDMR-9-35352	2
chr2	208635283	208636060	MajorDMR-9-35353	40
chr2	208689904	208689983	MajorDMR-9-35354	3
chr2	208692702	208692756	MajorDMR-9-35355	2
chr2	208798493	208798809	MajorDMR-9-35356	8
chr2	208871664	208871786	MajorDMR-9-35357	2
chr2	208908725	208908802	MajorDMR-9-35358	4
chr2	208926936	208927012	MajorDMR-9-35359	2
chr2	208936860	208937550	MajorDMR-9-35360	3
chr2	208939841	208939895	MajorDMR-9-35361	4
chr2	208966417	208966573	MajorDMR-9-35362	4
chr2	208976842	208977453	MajorDMR-9-35363	5
chr2	208988834	208988981	MajorDMR-9-35364	11
chr2	209029469	209029783	MajorDMR-9-35365	3
chr2	209190963	209191002	MajorDMR-9-35366	3
chr2	209234574	209234642	MajorDMR-9-35367	2
chr2	209238522	209238626	MajorDMR-9-35368	2
chr2	209536323	209537046	MajorDMR-9-35369	3
chr2	209614131	209614524	MajorDMR-9-35370	2
chr2	209721086	209721122	MajorDMR-9-35371	2
chr2	210341740	210341807	MajorDMR-9-35372	2
chr2	210425572	210425852	MajorDMR-9-35373	2
chr2	210446621	210447106	MajorDMR-9-35374	2
chr2	210451814	210452202	MajorDMR-9-35375	3
chr2	210525702	210525748	MajorDMR-9-35376	3
chr2	210543868	210544227	MajorDMR-9-35377	3
chr2	210549160	210549214	MajorDMR-9-35378	3
chr2	210554849	210554969	MajorDMR-9-35379	2
chr2	210566931	210567119	MajorDMR-9-35380	2
chr2	210575871	210575922	MajorDMR-9-35381	2
chr2	210742709	210742753	MajorDMR-9-35382	2
chr2	210795453	210795615	MajorDMR-9-35383	2
chr2	210798327	210799355	MajorDMR-9-35384	10
chr2	210869860	210870320	MajorDMR-9-35385	2
chr2	210993764	210993856	MajorDMR-9-35386	2
chr2	211528717	211528932	MajorDMR-9-35387	2
chr2	211911953	211912257	MajorDMR-9-35388	2
chr2	211968903	211968965	MajorDMR-9-35389	2
chr2	211977906	211978076	MajorDMR-9-35390	2
chr2	212319593	212319815	MajorDMR-9-35391	7
chr2	212377999	212378161	MajorDMR-9-35392	2
chr2	212399543	212399597	MajorDMR-9-35393	3
chr2	212456903	212457070	MajorDMR-9-35394	3
chr2	212658665	212658734	MajorDMR-9-35395	3
chr2	212869977	212869994	MajorDMR-9-35396	3
chr2	212997131	212997512	MajorDMR-9-35397	3
chr2	213119122	213119347	MajorDMR-9-35398	4
chr2	213159703	213159836	MajorDMR-9-35399	2
chr2	213345147	213345378	MajorDMR-9-35400	2
chr2	213393012	213393507	MajorDMR-9-35401	4
chr2	213641947	213642052	MajorDMR-9-35402	2
chr2	213930734	213931044	MajorDMR-9-35403	2
chr2	213968980	213969116	MajorDMR-9-35404	2
chr2	214014656	214014773	MajorDMR-9-35405	2
chr2	214017624	214018227	MajorDMR-9-35406	3
chr2	214054094	214054793	MajorDMR-9-35407	13
chr2	214150129	214150318	MajorDMR-9-35408	2
chr2	214180374	214180603	MajorDMR-9-35409	4
chr2	214543791	214544268	MajorDMR-9-35410	3
chr2	214548689	214548958	MajorDMR-9-35411	2
chr2	214588522	214588918	MajorDMR-9-35412	2
chr2	214589730	214589795	MajorDMR-9-35413	2
chr2	214670729	214671151	MajorDMR-9-35414	2
chr2	215274865	215275055	MajorDMR-9-35415	5
chr2	215369334	215369878	MajorDMR-9-35416	6
chr2	215379543	215380149	MajorDMR-9-35417	5
chr2	215412781	215412824	MajorDMR-9-35418	2
chr2	215424918	215425080	MajorDMR-9-35419	2
chr2	215432025	215432193	MajorDMR-9-35420	2
chr2	215439943	215440516	MajorDMR-9-35421	13
chr2	215513437	215513479	MajorDMR-9-35422	2
chr2	215659713	215659897	MajorDMR-9-35423	2
chr2	215672587	215673457	MajorDMR-9-35424	10
chr2	215795446	215795660	MajorDMR-9-35425	2
chr2	215866513	215866628	MajorDMR-9-35426	2
chr2	215914969	215915087	MajorDMR-9-35427	2
chr2	215920104	215920178	MajorDMR-9-35428	2
chr2	215924705	215924944	MajorDMR-9-35429	2
chr2	215925544	215926056	MajorDMR-9-35430	6
chr2	215975765	215975775	MajorDMR-9-35431	2
chr2	216036729	216036800	MajorDMR-9-35432	2
chr2	216134154	216134329	MajorDMR-9-35433	2
chr2	216182500	216182508	MajorDMR-9-35434	2
chr2	216363319	216363413	MajorDMR-9-35435	2
chr2	216777854	216777905	MajorDMR-9-35436	2
chr2	216975857	216975905	MajorDMR-9-35437	2
chr2	216982390	216982486	MajorDMR-9-35438	2
chr2	217132590	217132726	MajorDMR-9-35439	2
chr2	217295724	217295922	MajorDMR-9-35440	6
chr2	217355632	217355754	MajorDMR-9-35441	3
chr2	217381363	217381407	MajorDMR-9-35442	2
chr2	217413960	217414121	MajorDMR-9-35443	4
chr2	217419942	217420490	MajorDMR-9-35444	9
chr2	217438035	217438209	MajorDMR-9-35445	4
chr2	217455649	217455827	MajorDMR-9-35446	5
chr2	217471638	217471664	MajorDMR-9-35447	2
chr2	217485682	217485743	MajorDMR-9-35448	3
chr2	217499237	217502446	MajorDMR-9-35449	42
chr2	217508850	217509058	MajorDMR-9-35450	2
chr2	217530338	217530747	MajorDMR-9-35451	4
chr2	217547015	217547533	MajorDMR-9-35452	4
chr2	217548746	217548875	MajorDMR-9-35453	2
chr2	217553788	217553930	MajorDMR-9-35454	3
chr2	217555674	217555691	MajorDMR-9-35455	2
chr2	217559950	217561368	MajorDMR-9-35456	21
chr2	217578483	217578652	MajorDMR-9-35457	2
chr2	217619307	217619356	MajorDMR-9-35458	2
chr2	217660908	217661149	MajorDMR-9-35459	4
chr2	217664991	217665160	MajorDMR-9-35460	2
chr2	217668464	217668763	MajorDMR-9-35461	3
chr2	217692081	217692142	MajorDMR-9-35462	2
chr2	217703021	217703100	MajorDMR-9-35463	4
chr2	217714807	217714885	MajorDMR-9-35464	4
chr2	217839248	217839962	MajorDMR-9-35465	11
chr2	217929459	217929805	MajorDMR-9-35466	3
chr2	218258332	218258434	MajorDMR-9-35467	2
chr2	218267625	218268054	MajorDMR-9-35468	3
chr2	218298733	218298903	MajorDMR-9-35469	3
chr2	218299532	218299584	MajorDMR-9-35470	3
chr2	218502936	218502944	MajorDMR-9-35471	2
chr2	218578446	218578642	MajorDMR-9-35472	4
chr2	218620863	218621917	MajorDMR-9-35473	7
chr2	218662504	218662539	MajorDMR-9-35474	2
chr2	218669749	218670085	MajorDMR-9-35475	7
chr2	218681174	218681485	MajorDMR-9-35476	7
chr2	218701495	218702323	MajorDMR-9-35477	12
chr2	218715240	218715387	MajorDMR-9-35478	2
chr2	218721381	218721866	MajorDMR-9-35479	2
chr2	218722524	218723138	MajorDMR-9-35480	14
chr2	218737294	218737619	MajorDMR-9-35481	3
chr2	218743778	218744306	MajorDMR-9-35482	14
chr2	218751676	218751974	MajorDMR-9-35483	3
chr2	218768944	218769103	MajorDMR-9-35484	3
chr2	218839297	218839401	MajorDMR-9-35485	3
chr2	218843924	218843932	MajorDMR-9-35486	2
chr2	218853197	218853582	MajorDMR-9-35487	7
chr2	218872988	218873033	MajorDMR-9-35488	2
chr2	218875598	218876211	MajorDMR-9-35489	6
chr2	218880463	218881484	MajorDMR-9-35490	5
chr2	218899145	218899153	MajorDMR-9-35491	2
chr2	218947986	218948023	MajorDMR-9-35492	2
chr2	219051108	219051304	MajorDMR-9-35493	2
chr2	219081193	219081222	MajorDMR-9-35494	3
chr2	219084989	219085126	MajorDMR-9-35495	3
chr2	219090992	219091253	MajorDMR-9-35496	3
chr2	219106378	219106701	MajorDMR-9-35497	3
chr2	219117372	219117805	MajorDMR-9-35498	4
chr2	219137015	219137379	MajorDMR-9-35499	5
chr2	219146930	219147494	MajorDMR-9-35500	10
chr2	219150387	219152004	MajorDMR-9-35501	18
chr2	219187373	219187464	MajorDMR-9-35502	5
chr2	219221331	219221587	MajorDMR-9-35503	4
chr2	219232409	219233835	MajorDMR-9-35504	19
chr2	219271671	219272377	MajorDMR-9-35505	13
chr2	219472028	219472608	MajorDMR-9-35506	4
chr2	219566485	219567114	MajorDMR-9-35507	4
chr2	219646459	219646556	MajorDMR-9-35508	7
chr2	219712547	219712794	MajorDMR-9-35509	2
chr2	219722228	219722260	MajorDMR-9-35510	3
chr2	219725589	219725995	MajorDMR-9-35511	4
chr2	219735987	219736590	MajorDMR-9-35512	10
chr2	219737507	219737937	MajorDMR-9-35513	5
chr2	219738512	219738598	MajorDMR-9-35514	5
chr2	219744737	219745021	MajorDMR-9-35515	3
chr2	219751336	219751381	MajorDMR-9-35516	2
chr2	219761341	219762414	MajorDMR-9-35517	14
chr2	219763917	219764139	MajorDMR-9-35518	8
chr2	219792036	219792131	MajorDMR-9-35519	2
chr2	219823558	219823635	MajorDMR-9-35520	2
chr2	219857757	219857988	MajorDMR-9-35521	9
chr2	219868060	219868156	MajorDMR-9-35522	2
chr2	219882171	219882532	MajorDMR-9-35523	8
chr2	219922000	219922254	MajorDMR-9-35524	11
chr2	220035926	220035963	MajorDMR-9-35525	2
chr2	220047259	220047295	MajorDMR-9-35526	2
chr2	220072438	220072706	MajorDMR-9-35527	9
chr2	220076545	220076555	MajorDMR-9-35528	2
chr2	220086854	220087041	MajorDMR-9-35529	4
chr2	220099232	220099349	MajorDMR-9-35530	2
chr2	220115461	220117012	MajorDMR-9-35531	10
chr2	220144987	220145231	MajorDMR-9-35532	3
chr2	220147671	220148696	MajorDMR-9-35533	5
chr2	220150091	220150099	MajorDMR-9-35534	2
chr2	220154183	220154501	MajorDMR-9-35535	10
chr2	220196369	220197451	MajorDMR-9-35536	56
chr2	220227372	220227423	MajorDMR-9-35537	2
chr2	220267116	220267126	MajorDMR-9-35538	2
chr2	220280766	220282463	MajorDMR-9-35539	12
chr2	220289000	220289051	MajorDMR-9-35540	2
chr2	220299159	220299735	MajorDMR-9-35541	4
chr2	220306051	220306253	MajorDMR-9-35542	4
chr2	220307834	220309423	MajorDMR-9-35543	16
chr2	220310524	220310862	MajorDMR-9-35544	2
chr2	220312302	220313658	MajorDMR-9-35545	12
chr2	220316527	220318159	MajorDMR-9-35546	21
chr2	220318689	220318754	MajorDMR-9-35547	2
chr2	220324561	220326567	MajorDMR-9-35548	30
chr2	220331611	220331616	MajorDMR-9-35549	2
chr2	220332258	220332400	MajorDMR-9-35550	2
chr2	220341129	220341472	MajorDMR-9-35551	7
chr2	220347642	220347951	MajorDMR-9-35552	2
chr2	220358584	220358649	MajorDMR-9-35553	2
chr2	220359796	220359995	MajorDMR-9-35554	5
chr2	220371212	220371492	MajorDMR-9-35555	3
chr2	220372722	220373104	MajorDMR-9-35556	3
chr2	220373684	220374221	MajorDMR-9-35557	6
chr2	220375209	220376642	MajorDMR-9-35558	15
chr2	220377835	220378239	MajorDMR-9-35559	9
chr2	220381018	220381305	MajorDMR-9-35560	5
chr2	220383611	220384227	MajorDMR-9-35561	3
chr2	220386068	220386594	MajorDMR-9-35562	7
chr2	220387979	220388009	MajorDMR-9-35563	2
chr2	220391842	220392159	MajorDMR-9-35564	4
chr2	220397323	220397640	MajorDMR-9-35565	5
chr2	220401926	220402013	MajorDMR-9-35566	3
chr2	220404369	220404387	MajorDMR-9-35567	2
chr2	220406859	220407000	MajorDMR-9-35568	4
chr2	220416021	220416228	MajorDMR-9-35569	2
chr2	220491382	220491431	MajorDMR-9-35570	2
chr2	220493434	220493847	MajorDMR-9-35571	3
chr2	220496988	220497039	MajorDMR-9-35572	2
chr2	220503462	220504504	MajorDMR-9-35573	16
chr2	220509830	220510036	MajorDMR-9-35574	4
chr2	220529846	220529916	MajorDMR-9-35575	3
chr2	220601830	220602231	MajorDMR-9-35576	3
chr2	220647393	220648023	MajorDMR-9-35577	8
chr2	220687105	220687136	MajorDMR-9-35578	2
chr2	220701449	220701573	MajorDMR-9-35579	2
chr2	220716485	220716653	MajorDMR-9-35580	3
chr2	220726116	220726188	MajorDMR-9-35581	3
chr2	220736487	220736557	MajorDMR-9-35582	2
chr2	220777338	220777684	MajorDMR-9-35583	7
chr2	220833890	220833923	MajorDMR-9-35584	2
chr2	220862055	220862226	MajorDMR-9-35585	2
chr2	220867146	220867265	MajorDMR-9-35586	2
chr2	220868222	220868556	MajorDMR-9-35587	2
chr2	220870936	220871523	MajorDMR-9-35588	8
chr2	220906258	220906741	MajorDMR-9-35589	7
chr2	220915248	220916812	MajorDMR-9-35590	8
chr2	220933821	220934246	MajorDMR-9-35591	2
chr2	220942438	220942453	MajorDMR-9-35592	2
chr2	220943284	220943609	MajorDMR-9-35593	2
chr2	220946610	220946839	MajorDMR-9-35594	5
chr2	220969035	220970080	MajorDMR-9-35595	8
chr2	220993921	220994598	MajorDMR-9-35596	8
chr2	221019797	221019945	MajorDMR-9-35597	2
chr2	221030937	221031183	MajorDMR-9-35598	3
chr2	221063760	221063915	MajorDMR-9-35599	5
chr2	221089376	221089582	MajorDMR-9-35600	3
chr2	221238623	221238683	MajorDMR-9-35601	2
chr2	221261268	221261370	MajorDMR-9-35602	3
chr2	221364035	221364193	MajorDMR-9-35603	2
chr2	221373918	221374131	MajorDMR-9-35604	2
chr2	221386375	221386552	MajorDMR-9-35605	4
chr2	221433232	221433252	MajorDMR-9-35606	2
chr2	221434374	221434502	MajorDMR-9-35607	2
chr2	221552090	221552255	MajorDMR-9-35608	4
chr2	221632129	221632774	MajorDMR-9-35609	4
chr2	221827442	221827540	MajorDMR-9-35610	2
chr2	221969005	221969878	MajorDMR-9-35611	18
chr2	222285001	222285365	MajorDMR-9-35612	3
chr2	222290528	222291997	MajorDMR-9-35613	10
chr2	222329571	222330176	MajorDMR-9-35614	3
chr2	222333234	222333290	MajorDMR-9-35615	2
chr2	222339333	222339370	MajorDMR-9-35616	2
chr2	222344898	222345689	MajorDMR-9-35617	5
chr2	222347368	222348052	MajorDMR-9-35618	10
chr2	222349996	222350240	MajorDMR-9-35619	4
chr2	222358236	222358883	MajorDMR-9-35620	10
chr2	222365760	222366453	MajorDMR-9-35621	5
chr2	222379077	222379838	MajorDMR-9-35622	5
chr2	222384042	222384253	MajorDMR-9-35623	3
chr2	222390089	222390952	MajorDMR-9-35624	6
chr2	222391565	222391908	MajorDMR-9-35625	3
chr2	222392747	222393054	MajorDMR-9-35626	2
chr2	222393727	222394197	MajorDMR-9-35627	3
chr2	222419042	222419469	MajorDMR-9-35628	2
chr2	222419974	222420828	MajorDMR-9-35629	6
chr2	222426224	222426536	MajorDMR-9-35630	4
chr2	222427970	222428586	MajorDMR-9-35631	4
chr2	222434043	222434699	MajorDMR-9-35632	14
chr2	222467578	222467875	MajorDMR-9-35633	3
chr2	222468968	222468979	MajorDMR-9-35634	2
chr2	222470462	222471378	MajorDMR-9-35635	9
chr2	222639707	222640119	MajorDMR-9-35636	9
chr2	222675140	222675150	MajorDMR-9-35637	2
chr2	222748550	222748839	MajorDMR-9-35638	3
chr2	222760307	222761063	MajorDMR-9-35639	9
chr2	222761713	222761878	MajorDMR-9-35640	4
chr2	222801739	222802321	MajorDMR-9-35641	7
chr2	222846615	222846658	MajorDMR-9-35642	2
chr2	222889623	222889828	MajorDMR-9-35643	2
chr2	223102935	223106460	MajorDMR-9-35644	40
chr2	223120778	223121552	MajorDMR-9-35645	10
chr2	223122263	223122664	MajorDMR-9-35646	6
chr2	223138058	223138252	MajorDMR-9-35647	2
chr2	223185664	223185868	MajorDMR-9-35648	5
chr2	223264191	223264310	MajorDMR-9-35649	2
chr2	223288634	223288924	MajorDMR-9-35650	5
chr2	223290323	223290516	MajorDMR-9-35651	4
chr2	223313523	223313900	MajorDMR-9-35652	6
chr2	223328724	223329018	MajorDMR-9-35653	5
chr2	223350126	223350134	MajorDMR-9-35654	2
chr2	223419365	223419378	MajorDMR-9-35655	2
chr2	223426773	223427138	MajorDMR-9-35656	3
chr2	223428774	223428966	MajorDMR-9-35657	4
chr2	223493800	223493866	MajorDMR-9-35658	2
chr2	223553604	223554168	MajorDMR-9-35659	5
chr2	223568838	223568899	MajorDMR-9-35660	2
chr2	223579178	223579363	MajorDMR-9-35661	4
chr2	223598698	223599308	MajorDMR-9-35662	7
chr2	223610644	223610800	MajorDMR-9-35663	2
chr2	223667389	223667661	MajorDMR-9-35664	3
chr2	223749798	223750047	MajorDMR-9-35665	2
chr2	223825035	223825153	MajorDMR-9-35666	3
chr2	223858663	223859003	MajorDMR-9-35667	7
chr2	223987673	223987895	MajorDMR-9-35668	2
chr2	224163236	224163631	MajorDMR-9-35669	3
chr2	224387338	224387568	MajorDMR-9-35670	3
chr2	224403755	224403898	MajorDMR-9-35671	4
chr2	224445752	224445858	MajorDMR-9-35672	3
chr2	224450589	224451107	MajorDMR-9-35673	4
chr2	224462505	224462652	MajorDMR-9-35674	4
chr2	224472427	224472577	MajorDMR-9-35675	2
chr2	224478418	224478569	MajorDMR-9-35676	2
chr2	224553237	224553428	MajorDMR-9-35677	2
chr2	224557204	224557313	MajorDMR-9-35678	3
chr2	224589623	224589632	MajorDMR-9-35679	2
chr2	224590220	224590472	MajorDMR-9-35680	5
chr2	224683895	224684156	MajorDMR-9-35681	3
chr2	224745602	224745814	MajorDMR-9-35682	4
chr2	224797637	224797719	MajorDMR-9-35683	4
chr2	224808330	224808642	MajorDMR-9-35684	2
chr2	224904989	224905007	MajorDMR-9-35685	2
chr2	225020717	225020798	MajorDMR-9-35686	2
chr2	225042888	225043046	MajorDMR-9-35687	3
chr2	225087085	225087233	MajorDMR-9-35688	2
chr2	225129140	225129248	MajorDMR-9-35689	2
chr2	225233888	225233895	MajorDMR-9-35690	2
chr2	225246856	225246895	MajorDMR-9-35691	2
chr2	225277474	225277885	MajorDMR-9-35692	7
chr2	225307544	225307736	MajorDMR-9-35693	9
chr2	225322826	225323105	MajorDMR-9-35694	2
chr2	225326106	225326183	MajorDMR-9-35695	2
chr2	225848317	225849361	MajorDMR-9-35696	16
chr2	225862661	225862711	MajorDMR-9-35697	2
chr2	225904857	225906302	MajorDMR-9-35698	24
chr2	225907659	225907729	MajorDMR-9-35699	2
chr2	225987439	225987705	MajorDMR-9-35700	9
chr2	226228068	226228100	MajorDMR-9-35701	2
chr2	226244405	226245230	MajorDMR-9-35702	11
chr2	226294439	226294724	MajorDMR-9-35703	4
chr2	226296022	226296055	MajorDMR-9-35704	2
chr2	226312757	226313056	MajorDMR-9-35705	2
chr2	226332978	226333007	MajorDMR-9-35706	2
chr2	226351330	226351374	MajorDMR-9-35707	2
chr2	226367977	226368402	MajorDMR-9-35708	2
chr2	226427132	226427567	MajorDMR-9-35709	5
chr2	226467952	226468223	MajorDMR-9-35710	2
chr2	226484708	226485137	MajorDMR-9-35711	4
chr2	226501984	226502282	MajorDMR-9-35712	5
chr2	226514980	226515137	MajorDMR-9-35713	7
chr2	226530133	226530396	MajorDMR-9-35714	6
chr2	226685688	226686147	MajorDMR-9-35715	8
chr2	226913459	226913508	MajorDMR-9-35716	2
chr2	226983245	226983323	MajorDMR-9-35717	3
chr2	227273019	227273369	MajorDMR-9-35718	3
chr2	227590905	227591051	MajorDMR-9-35719	2
chr2	227660091	227660928	MajorDMR-9-35720	10
chr2	227661670	227661749	MajorDMR-9-35721	4
chr2	227834319	227834330	MajorDMR-9-35722	2
chr2	227885014	227885100	MajorDMR-9-35723	2
chr2	227900363	227900660	MajorDMR-9-35724	3
chr2	227971729	227971733	MajorDMR-9-35725	2
chr2	227988384	227988496	MajorDMR-9-35726	2
chr2	228028143	228028425	MajorDMR-9-35727	10
chr2	228204756	228205063	MajorDMR-9-35728	5
chr2	228231890	228232079	MajorDMR-9-35729	4
chr2	228236343	228236533	MajorDMR-9-35730	2
chr2	228248215	228248847	MajorDMR-9-35731	6
chr2	228258856	228259302	MajorDMR-9-35732	2
chr2	228270866	228272752	MajorDMR-9-35733	10
chr2	228280520	228281424	MajorDMR-9-35734	6
chr2	228338808	228339072	MajorDMR-9-35735	3
chr2	228362003	228362058	MajorDMR-9-35736	2
chr2	228381855	228382006	MajorDMR-9-35737	3
chr2	228383134	228383279	MajorDMR-9-35738	2
chr2	228435099	228435164	MajorDMR-9-35739	2
chr2	228631087	228631104	MajorDMR-9-35740	2
chr2	228725941	228725986	MajorDMR-9-35741	2
chr2	228728870	228729345	MajorDMR-9-35742	7
chr2	228861234	228861387	MajorDMR-9-35743	2
chr2	228882639	228883303	MajorDMR-9-35744	11
chr2	228913711	228913732	MajorDMR-9-35745	2
chr2	228973065	228973501	MajorDMR-9-35746	2
chr2	229046745	229047111	MajorDMR-9-35747	8
chr2	229185865	229185986	MajorDMR-9-35748	6
chr2	229311114	229311968	MajorDMR-9-35749	7
chr2	229546363	229546430	MajorDMR-9-35750	3
chr2	229567994	229568271	MajorDMR-9-35751	7
chr2	229612426	229612459	MajorDMR-9-35752	2
chr2	229821464	229821995	MajorDMR-9-35753	3
chr2	229972267	229972711	MajorDMR-9-35754	6
chr2	229994561	229994983	MajorDMR-9-35755	7
chr2	230024163	230024244	MajorDMR-9-35756	2
chr2	230108748	230109057	MajorDMR-9-35757	2
chr2	230130947	230131455	MajorDMR-9-35758	3
chr2	230132669	230135578	MajorDMR-9-35759	25
chr2	230136312	230136604	MajorDMR-9-35760	2
chr2	230177966	230178903	MajorDMR-9-35761	7
chr2	230235121	230235937	MajorDMR-9-35762	6
chr2	230265934	230266266	MajorDMR-9-35763	2
chr2	230309789	230310796	MajorDMR-9-35764	20
chr2	230354062	230354077	MajorDMR-9-35765	2
chr2	230435842	230436857	MajorDMR-9-35766	5
chr2	230451647	230451817	MajorDMR-9-35767	5
chr2	230456286	230456446	MajorDMR-9-35768	5
chr2	230465841	230466150	MajorDMR-9-35769	3
chr2	230499104	230499548	MajorDMR-9-35770	7
chr2	230554369	230554534	MajorDMR-9-35771	2
chr2	230576970	230577164	MajorDMR-9-35772	2
chr2	230701951	230702015	MajorDMR-9-35773	2
chr2	230728804	230728900	MajorDMR-9-35774	2
chr2	230766631	230766667	MajorDMR-9-35775	2
chr2	230839059	230839124	MajorDMR-9-35776	2
chr2	230845422	230845897	MajorDMR-9-35777	7
chr2	231024701	231025177	MajorDMR-9-35778	7
chr2	231479629	231479716	MajorDMR-9-35779	3
chr2	231528636	231529275	MajorDMR-9-35780	4
chr2	231533433	231533547	MajorDMR-9-35781	3
chr2	231549896	231550220	MajorDMR-9-35782	5
chr2	231555144	231555518	MajorDMR-9-35783	10
chr2	231658655	231658980	MajorDMR-9-35784	5
chr2	231681537	231681673	MajorDMR-9-35785	2
chr2	231692724	231692783	MajorDMR-9-35786	3
chr2	231693291	231693329	MajorDMR-9-35787	3
chr2	231725933	231726621	MajorDMR-9-35788	5
chr2	231731275	231731349	MajorDMR-9-35789	2
chr2	231731971	231732795	MajorDMR-9-35790	6
chr2	231733442	231733461	MajorDMR-9-35791	2
chr2	231734594	231736139	MajorDMR-9-35792	10
chr2	231744135	231744178	MajorDMR-9-35793	2
chr2	231750982	231751793	MajorDMR-9-35794	12
chr2	231758468	231759337	MajorDMR-9-35795	16
chr2	231767074	231767155	MajorDMR-9-35796	2
chr2	231789292	231789344	MajorDMR-9-35797	4
chr2	231795311	231795528	MajorDMR-9-35798	3
chr2	231797339	231797513	MajorDMR-9-35799	2
chr2	231851454	231851604	MajorDMR-9-35800	3
chr2	231871665	231871685	MajorDMR-9-35801	2
chr2	231873682	231874386	MajorDMR-9-35802	10
chr2	231880373	231880698	MajorDMR-9-35803	3
chr2	231882021	231882091	MajorDMR-9-35804	2
chr2	231901602	231901818	MajorDMR-9-35805	2
chr2	231905918	231905944	MajorDMR-9-35806	2
chr2	231917110	231917170	MajorDMR-9-35807	3
chr2	232071227	232071417	MajorDMR-9-35808	2
chr2	232075359	232075721	MajorDMR-9-35809	2
chr2	232076273	232076443	MajorDMR-9-35810	2
chr2	232093904	232094091	MajorDMR-9-35811	2
chr2	232106931	232107097	MajorDMR-9-35812	3
chr2	232145513	232145692	MajorDMR-9-35813	6
chr2	232161890	232162257	MajorDMR-9-35814	7
chr2	232165062	232165239	MajorDMR-9-35815	4
chr2	232173843	232174729	MajorDMR-9-35816	7
chr2	232175432	232175446	MajorDMR-9-35817	2
chr2	232175947	232176177	MajorDMR-9-35818	4
chr2	232230375	232230603	MajorDMR-9-35819	2
chr2	232276542	232276770	MajorDMR-9-35820	4
chr2	232277527	232277824	MajorDMR-9-35821	3
chr2	232406605	232406975	MajorDMR-9-35822	3
chr2	232468237	232468312	MajorDMR-9-35823	2
chr2	232468825	232468941	MajorDMR-9-35824	6
chr2	232470027	232470772	MajorDMR-9-35825	9
chr2	232476113	232476419	MajorDMR-9-35826	4
chr2	232477248	232478160	MajorDMR-9-35827	7
chr2	232479921	232480236	MajorDMR-9-35828	4
chr2	232482494	232482567	MajorDMR-9-35829	2
chr2	232485926	232486550	MajorDMR-9-35830	21
chr2	232505052	232505848	MajorDMR-9-35831	17
chr2	232507412	232508055	MajorDMR-9-35832	14
chr2	232539564	232539873	MajorDMR-9-35833	2
chr2	232542403	232542861	MajorDMR-9-35834	2
chr2	232546061	232546339	MajorDMR-9-35835	3
chr2	232547294	232547813	MajorDMR-9-35836	6
chr2	232548770	232550899	MajorDMR-9-35837	32
chr2	232551800	232552168	MajorDMR-9-35838	3
chr2	232566390	232566829	MajorDMR-9-35839	6
chr2	232577628	232577892	MajorDMR-9-35840	2
chr2	232578557	232579019	MajorDMR-9-35841	5
chr2	232582226	232582238	MajorDMR-9-35842	2
chr2	232655837	232656198	MajorDMR-9-35843	2
chr2	232658112	232658519	MajorDMR-9-35844	3
chr2	232665343	232665526	MajorDMR-9-35845	2
chr2	232789837	232790069	MajorDMR-9-35846	9
chr2	232878165	232878175	MajorDMR-9-35847	2
chr2	233053836	233053915	MajorDMR-9-35848	3
chr2	233146774	233146845	MajorDMR-9-35849	2
chr2	233187324	233187648	MajorDMR-9-35850	11
chr2	233197831	233198043	MajorDMR-9-35851	2
chr2	233234619	233234971	MajorDMR-9-35852	11
chr2	233327322	233327648	MajorDMR-9-35853	4
chr2	233352731	233352974	MajorDMR-9-35854	15
chr2	233366889	233367694	MajorDMR-9-35855	8
chr2	233368206	233368577	MajorDMR-9-35856	11
chr2	233376358	233376369	MajorDMR-9-35857	2
chr2	233390637	233390700	MajorDMR-9-35858	2
chr2	233499375	233499589	MajorDMR-9-35859	5
chr2	233532504	233533162	MajorDMR-9-35860	11
chr2	233583481	233583795	MajorDMR-9-35861	7
chr2	233704574	233704665	MajorDMR-9-35862	4
chr2	233717083	233717718	MajorDMR-9-35863	3
chr2	233718271	233718279	MajorDMR-9-35864	2
chr2	233740000	233740533	MajorDMR-9-35865	3
chr2	233741877	233743809	MajorDMR-9-35866	24
chr2	233744362	233746120	MajorDMR-9-35867	15
chr2	233748513	233748747	MajorDMR-9-35868	2
chr2	233749333	233749581	MajorDMR-9-35869	6
chr2	233751894	233752518	MajorDMR-9-35870	5
chr2	233755748	233756937	MajorDMR-9-35871	22
chr2	233762301	233763394	MajorDMR-9-35872	6
chr2	233763952	233764304	MajorDMR-9-35873	9
chr2	233766318	233767087	MajorDMR-9-35874	5
chr2	233771652	233772301	MajorDMR-9-35875	10
chr2	233781523	233781567	MajorDMR-9-35876	2
chr2	233785052	233785178	MajorDMR-9-35877	2
chr2	233790002	233791974	MajorDMR-9-35878	53
chr2	233822711	233822753	MajorDMR-9-35879	2
chr2	233845140	233845151	MajorDMR-9-35880	2
chr2	233886671	233886732	MajorDMR-9-35881	3
chr2	233893835	233893841	MajorDMR-9-35882	2
chr2	233913987	233914417	MajorDMR-9-35883	2
chr2	233916394	233916566	MajorDMR-9-35884	6
chr2	233919445	233919738	MajorDMR-9-35885	4
chr2	233959529	233959550	MajorDMR-9-35886	2
chr2	234061283	234062067	MajorDMR-9-35887	10
chr2	234087991	234088165	MajorDMR-9-35888	4
chr2	234093276	234094356	MajorDMR-9-35889	15
chr2	234118649	234118706	MajorDMR-9-35890	2
chr2	234119215	234120799	MajorDMR-9-35891	19
chr2	234137219	234137350	MajorDMR-9-35892	2
chr2	234150996	234151389	MajorDMR-9-35893	9
chr2	234196677	234196855	MajorDMR-9-35894	6
chr2	234270151	234270243	MajorDMR-9-35895	3
chr2	234296070	234297040	MajorDMR-9-35896	27
chr2	234318121	234318619	MajorDMR-9-35897	6
chr2	234322323	234322419	MajorDMR-9-35898	6
chr2	234328725	234328738	MajorDMR-9-35899	2
chr2	234347801	234347957	MajorDMR-9-35900	3
chr2	234376556	234377317	MajorDMR-9-35901	7
chr2	234378487	234378858	MajorDMR-9-35902	3
chr2	234587966	234587970	MajorDMR-9-35903	2
chr2	234620153	234620178	MajorDMR-9-35904	2
chr2	234741323	234742255	MajorDMR-9-35905	10
chr2	234755728	234755800	MajorDMR-9-35906	2
chr2	234766256	234766557	MajorDMR-9-35907	2
chr2	234837432	234837453	MajorDMR-9-35908	3
chr2	234847482	234847555	MajorDMR-9-35909	2
chr2	234861910	234862062	MajorDMR-9-35910	2
chr2	234875146	234875569	MajorDMR-9-35911	8
chr2	234883226	234883910	MajorDMR-9-35912	5
chr2	234984434	234984456	MajorDMR-9-35913	2
chr2	235244385	235244832	MajorDMR-9-35914	17
chr2	235286550	235287109	MajorDMR-9-35915	12
chr2	235344434	235345010	MajorDMR-9-35916	6
chr2	235346558	235347380	MajorDMR-9-35917	12
chr2	235442431	235442451	MajorDMR-9-35918	2
chr2	235541106	235541417	MajorDMR-9-35919	3
chr2	235569809	235569861	MajorDMR-9-35920	2
chr2	235611679	235611864	MajorDMR-9-35921	2
chr2	235697274	235697550	MajorDMR-9-35922	3
chr2	235734286	235734436	MajorDMR-9-35923	4
chr2	235754712	235754889	MajorDMR-9-35924	2
chr2	235859469	235860046	MajorDMR-9-35925	9
chr2	235877268	235878296	MajorDMR-9-35926	16
chr2	235879298	235879413	MajorDMR-9-35927	2
chr2	235920345	235920608	MajorDMR-9-35928	2
chr2	235933616	235934392	MajorDMR-9-35929	14
chr2	235935821	235935887	MajorDMR-9-35930	3
chr2	235936403	235936704	MajorDMR-9-35931	8
chr2	235972159	235972672	MajorDMR-9-35932	14
chr2	235996353	235997394	MajorDMR-9-35933	18
chr2	236011431	236011665	MajorDMR-9-35934	2
chr2	236022392	236023361	MajorDMR-9-35935	11
chr2	236025099	236025228	MajorDMR-9-35936	2
chr2	236099964	236100815	MajorDMR-9-35937	11
chr2	236153247	236153934	MajorDMR-9-35938	6
chr2	236172062	236173417	MajorDMR-9-35939	26
chr2	236208938	236209418	MajorDMR-9-35940	9
chr2	236223225	236223404	MajorDMR-9-35941	2
chr2	236239773	236239983	MajorDMR-9-35942	7
chr2	236252602	236252644	MajorDMR-9-35943	2
chr2	236275465	236275662	MajorDMR-9-35944	4
chr2	236300456	236301046	MajorDMR-9-35945	25
chr2	236341510	236341923	MajorDMR-9-35946	6
chr2	236342681	236342773	MajorDMR-9-35947	3
chr2	236347925	236348235	MajorDMR-9-35948	3
chr2	236404152	236405424	MajorDMR-9-35949	15
chr2	236410578	236411045	MajorDMR-9-35950	2
chr2	236413267	236413320	MajorDMR-9-35951	3
chr2	236436895	236437008	MajorDMR-9-35952	3
chr2	236491048	236491551	MajorDMR-9-35953	2
chr2	236514824	236515073	MajorDMR-9-35954	4
chr2	236516606	236517327	MajorDMR-9-35955	13
chr2	236522937	236524146	MajorDMR-9-35956	14
chr2	236548029	236548494	MajorDMR-9-35957	9
chr2	236556724	236556791	MajorDMR-9-35958	2
chr2	236598404	236598433	MajorDMR-9-35959	3
chr2	236599489	236599622	MajorDMR-9-35960	4
chr2	236611850	236611880	MajorDMR-9-35961	4
chr2	236621945	236622108	MajorDMR-9-35962	3
chr2	236649359	236649446	MajorDMR-9-35963	2
chr2	236673801	236674162	MajorDMR-9-35964	10
chr2	236688171	236688206	MajorDMR-9-35965	3
chr2	236830190	236830751	MajorDMR-9-35966	7
chr2	236849133	236849193	MajorDMR-9-35967	2
chr2	236923188	236923476	MajorDMR-9-35968	2
chr2	236962939	236962997	MajorDMR-9-35969	2
chr2	236964060	236964335	MajorDMR-9-35970	4
chr2	237001576	237001686	MajorDMR-9-35971	2
chr2	237068131	237068173	MajorDMR-9-35972	2
chr2	237123459	237123504	MajorDMR-9-35973	2
chr2	237207644	237207703	MajorDMR-9-35974	2
chr2	237247320	237247799	MajorDMR-9-35975	10
chr2	237261576	237261593	MajorDMR-9-35976	2
chr2	237328148	237328279	MajorDMR-9-35977	3
chr2	237415898	237415906	MajorDMR-9-35978	3
chr2	237476032	237478084	MajorDMR-9-35979	81
chr2	237496943	237497136	MajorDMR-9-35980	5
chr2	237571965	237572425	MajorDMR-9-35981	3
chr2	237696793	237696965	MajorDMR-9-35982	3
chr2	237757209	237757362	MajorDMR-9-35983	3
chr2	237936186	237936363	MajorDMR-9-35984	3
chr2	237969322	237969367	MajorDMR-9-35985	2
chr2	238064786	238065226	MajorDMR-9-35986	4
chr2	238130857	238130938	MajorDMR-9-35987	3
chr2	238199084	238199402	MajorDMR-9-35988	6
chr2	238223875	238224678	MajorDMR-9-35989	18
chr2	238235090	238235390	MajorDMR-9-35990	4
chr2	238318851	238319527	MajorDMR-9-35991	5
chr2	238343542	238343663	MajorDMR-9-35992	3
chr2	238350528	238350542	MajorDMR-9-35993	2
chr2	238358117	238358442	MajorDMR-9-35994	3
chr2	238382743	238383151	MajorDMR-9-35995	5
chr2	238387801	238388686	MajorDMR-9-35996	7
chr2	238394932	238395008	MajorDMR-9-35997	2
chr2	238421477	238421707	MajorDMR-9-35998	3
chr2	238484104	238484248	MajorDMR-9-35999	5
chr2	238490087	238491319	MajorDMR-9-36000	16
chr2	238499463	238499657	MajorDMR-9-36001	4
chr2	238582351	238582567	MajorDMR-9-36002	3
chr2	238601359	238601648	MajorDMR-9-36003	3
chr2	238602164	238602203	MajorDMR-9-36004	2
chr2	238767115	238767933	MajorDMR-9-36005	7
chr2	238768581	238769135	MajorDMR-9-36006	7
chr2	238787856	238788122	MajorDMR-9-36007	7
chr2	238804893	238805009	MajorDMR-9-36008	2
chr2	238807130	238807547	MajorDMR-9-36009	9
chr2	238813743	238814155	MajorDMR-9-36010	11
chr2	238831474	238831643	MajorDMR-9-36011	2
chr2	238839989	238840569	MajorDMR-9-36012	10
chr2	238968430	238968650	MajorDMR-9-36013	3
chr2	239071930	239072101	MajorDMR-9-36014	5
chr2	239075945	239075987	MajorDMR-9-36015	2
chr2	239077551	239078568	MajorDMR-9-36016	7
chr2	239084132	239084146	MajorDMR-9-36017	3
chr2	239091218	239092729	MajorDMR-9-36018	20
chr2	239096002	239096053	MajorDMR-9-36019	2
chr2	239112671	239112694	MajorDMR-9-36020	2
chr2	239134607	239134721	MajorDMR-9-36021	8
chr2	239143432	239143471	MajorDMR-9-36022	3
chr2	239149747	239149938	MajorDMR-9-36023	3
chr2	239165183	239165404	MajorDMR-9-36024	3
chr2	239169545	239169565	MajorDMR-9-36025	2
chr2	239194381	239196220	MajorDMR-9-36026	20
chr2	239208702	239208895	MajorDMR-9-36027	3
chr2	239267913	239268136	MajorDMR-9-36028	2
chr2	239271384	239271570	MajorDMR-9-36029	3
chr2	239279361	239279685	MajorDMR-9-36030	5
chr2	239306102	239306298	MajorDMR-9-36031	7
chr2	239390877	239391018	MajorDMR-9-36032	3
chr2	239650907	239651010	MajorDMR-9-36033	2
chr2	239672381	239672411	MajorDMR-9-36034	2
chr2	239680015	239680670	MajorDMR-9-36035	16
chr2	239693327	239693468	MajorDMR-9-36036	3
chr2	239695468	239696073	MajorDMR-9-36037	25
chr2	239698949	239700502	MajorDMR-9-36038	40
chr2	239775649	239775707	MajorDMR-9-36039	2
chr2	239777721	239777905	MajorDMR-9-36040	3
chr2	239800203	239800728	MajorDMR-9-36041	16
chr2	239851183	239851203	MajorDMR-9-36042	2
chr2	239913907	239914070	MajorDMR-9-36043	9
chr2	239924922	239925608	MajorDMR-9-36044	19
chr2	239940467	239940614	MajorDMR-9-36045	2
chr2	239947877	239947888	MajorDMR-9-36046	2
chr2	239961305	239961560	MajorDMR-9-36047	2
chr2	239996121	239996126	MajorDMR-9-36048	2
chr2	240014585	240015198	MajorDMR-9-36049	4
chr2	240015895	240015906	MajorDMR-9-36050	3
chr2	240018311	240018374	MajorDMR-9-36051	2
chr2	240019999	240020186	MajorDMR-9-36052	2
chr2	240024621	240025092	MajorDMR-9-36053	11
chr2	240028214	240028271	MajorDMR-9-36054	2
chr2	240033535	240034449	MajorDMR-9-36055	10
chr2	240035095	240036121	MajorDMR-9-36056	17
chr2	240051849	240051887	MajorDMR-9-36057	3
chr2	240054007	240054051	MajorDMR-9-36058	3
chr2	240061715	240062621	MajorDMR-9-36059	14
chr2	240079627	240079717	MajorDMR-9-36060	2
chr2	240112296	240112378	MajorDMR-9-36061	6
chr2	240116119	240117488	MajorDMR-9-36062	25
chr2	240121072	240121260	MajorDMR-9-36063	2
chr2	240143158	240145912	MajorDMR-9-36064	37
chr2	240147427	240147953	MajorDMR-9-36065	4
chr2	240149505	240149642	MajorDMR-9-36066	2
chr2	240158224	240158648	MajorDMR-9-36067	7
chr2	240161248	240162623	MajorDMR-9-36068	32
chr2	240167590	240167959	MajorDMR-9-36069	17
chr2	240173748	240175322	MajorDMR-9-36070	36
chr2	240185344	240186408	MajorDMR-9-36071	21
chr2	240193762	240193950	MajorDMR-9-36072	3
chr2	240196768	240196997	MajorDMR-9-36073	7
chr2	240197553	240197601	MajorDMR-9-36074	2
chr2	240206934	240207460	MajorDMR-9-36075	14
chr2	240222777	240223065	MajorDMR-9-36076	2
chr2	240238903	240239208	MajorDMR-9-36077	10
chr2	240251151	240251721	MajorDMR-9-36078	6
chr2	240258990	240259873	MajorDMR-9-36079	13
chr2	240281460	240281487	MajorDMR-9-36080	2
chr2	240300078	240300197	MajorDMR-9-36081	6
chr2	240300879	240301711	MajorDMR-9-36082	3
chr2	240303560	240303965	MajorDMR-9-36083	7
chr2	240347212	240347307	MajorDMR-9-36084	2
chr2	240417356	240417780	MajorDMR-9-36085	6
chr2	240421090	240422131	MajorDMR-9-36086	12
chr2	240429857	240430508	MajorDMR-9-36087	7
chr2	240431240	240432391	MajorDMR-9-36088	10
chr2	240490539	240491168	MajorDMR-9-36089	4
chr2	240552507	240552963	MajorDMR-9-36090	2
chr2	240582500	240583286	MajorDMR-9-36091	5
chr2	240588433	240588791	MajorDMR-9-36092	3
chr2	240673855	240673893	MajorDMR-9-36093	3
chr2	240678144	240679456	MajorDMR-9-36094	9
chr2	240685578	240685602	MajorDMR-9-36095	2
chr2	240705908	240706102	MajorDMR-9-36096	3
chr2	240708567	240708906	MajorDMR-9-36097	2
chr2	240712513	240712626	MajorDMR-9-36098	4
chr2	240713863	240714134	MajorDMR-9-36099	4
chr2	240714644	240715030	MajorDMR-9-36100	4
chr2	240812304	240813447	MajorDMR-9-36101	8
chr2	240821139	240821839	MajorDMR-9-36102	7
chr2	240859268	240859613	MajorDMR-9-36103	2
chr2	240868430	240868905	MajorDMR-9-36104	4
chr2	240891997	240894337	MajorDMR-9-36105	41
chr2	240897318	240898024	MajorDMR-9-36106	10
chr2	240898541	240899144	MajorDMR-9-36107	7
chr2	240933705	240933720	MajorDMR-9-36108	2
chr2	240937283	240937580	MajorDMR-9-36109	2
chr2	241034709	241034815	MajorDMR-9-36110	2
chr2	241076312	241076369	MajorDMR-9-36111	4
chr2	241139784	241139927	MajorDMR-9-36112	4
chr2	241153264	241153567	MajorDMR-9-36113	10
chr2	241177284	241177300	MajorDMR-9-36114	2
chr2	241187629	241187633	MajorDMR-9-36115	2
chr2	241191138	241191600	MajorDMR-9-36116	2
chr2	241226052	241226191	MajorDMR-9-36117	5
chr2	241259432	241260928	MajorDMR-9-36118	18
chr2	241265177	241265274	MajorDMR-9-36119	2
chr2	241359331	241359342	MajorDMR-9-36120	2
chr2	241378356	241378659	MajorDMR-9-36121	4
chr2	241389310	241389559	MajorDMR-9-36122	4
chr2	241390113	241391275	MajorDMR-9-36123	21
chr2	241398286	241398646	MajorDMR-9-36124	2
chr2	241408293	241409038	MajorDMR-9-36125	7
chr2	241434526	241434614	MajorDMR-9-36126	6
chr2	241459501	241459940	MajorDMR-9-36127	5
chr2	241496333	241496434	MajorDMR-9-36128	4
chr2	241505339	241505635	MajorDMR-9-36129	4
chr2	241506576	241507080	MajorDMR-9-36130	9
chr2	241519425	241519798	MajorDMR-9-36131	2
chr2	241533019	241533111	MajorDMR-9-36132	6
chr2	241535884	241536342	MajorDMR-9-36133	24
chr2	241543948	241544002	MajorDMR-9-36134	2
chr2	241564623	241564817	MajorDMR-9-36135	3
chr2	241578072	241578455	MajorDMR-9-36136	8
chr2	241614000	241614472	MajorDMR-9-36137	2
chr2	241639228	241639596	MajorDMR-9-36138	4
chr2	241644080	241644272	MajorDMR-9-36139	4
chr2	241653508	241655364	MajorDMR-9-36140	24
chr2	241657466	241657625	MajorDMR-9-36141	2
chr2	241658669	241658900	MajorDMR-9-36142	2
chr2	241662797	241662803	MajorDMR-9-36143	2
chr2	241664800	241665420	MajorDMR-9-36144	4
chr2	241670136	241670313	MajorDMR-9-36145	3
chr2	241672574	241672750	MajorDMR-9-36146	5
chr2	241679477	241679769	MajorDMR-9-36147	2
chr2	241692008	241692064	MajorDMR-9-36148	3
chr2	241692805	241692890	MajorDMR-9-36149	2
chr2	241694817	241694951	MajorDMR-9-36150	4
chr2	241695918	241695945	MajorDMR-9-36151	2
chr2	241699527	241700585	MajorDMR-9-36152	7
chr2	241701118	241701522	MajorDMR-9-36153	7
chr2	241702607	241702728	MajorDMR-9-36154	9
chr2	241704465	241704895	MajorDMR-9-36155	7
chr2	241705599	241706986	MajorDMR-9-36156	11
chr2	241712831	241712849	MajorDMR-9-36157	2
chr2	241719654	241719964	MajorDMR-9-36158	9
chr2	241720971	241721551	MajorDMR-9-36159	12
chr2	241729128	241730617	MajorDMR-9-36160	8
chr2	241731531	241731544	MajorDMR-9-36161	2
chr2	241732937	241733426	MajorDMR-9-36162	4
chr2	241735011	241735337	MajorDMR-9-36163	6
chr2	241736470	241740223	MajorDMR-9-36164	47
chr2	241749782	241750515	MajorDMR-9-36165	6
chr2	241753123	241753719	MajorDMR-9-36166	13
chr2	241755844	241758033	MajorDMR-9-36167	25
chr2	241771117	241771140	MajorDMR-9-36168	2
chr2	241772285	241772466	MajorDMR-9-36169	3
chr2	241779990	241780166	MajorDMR-9-36170	2
chr2	241838221	241838347	MajorDMR-9-36171	4
chr2	241845607	241845739	MajorDMR-9-36172	4
chr2	241854191	241854201	MajorDMR-9-36173	3
chr2	241855730	241856115	MajorDMR-9-36174	3
chr2	241860317	241861081	MajorDMR-9-36175	14
chr2	241862334	241862698	MajorDMR-9-36176	5
chr2	241894411	241894609	MajorDMR-9-36177	2
chr2	241895733	241895907	MajorDMR-9-36178	7
chr2	241900537	241900547	MajorDMR-9-36179	2
chr2	241912563	241912909	MajorDMR-9-36180	11
chr2	241922777	241922950	MajorDMR-9-36181	16
chr2	241931056	241931593	MajorDMR-9-36182	20
chr2	241938734	241938750	MajorDMR-9-36183	4
chr2	241949253	241949721	MajorDMR-9-36184	15
chr2	241974906	241974918	MajorDMR-9-36185	2
chr2	242040425	242040776	MajorDMR-9-36186	4
chr2	242044796	242045256	MajorDMR-9-36187	2
chr2	242063271	242063448	MajorDMR-9-36188	5
chr2	242096482	242096861	MajorDMR-9-36189	6
chr2	242101029	242101558	MajorDMR-9-36190	8
chr2	242102127	242102222	MajorDMR-9-36191	2
chr2	242140586	242140720	MajorDMR-9-36192	2
chr2	242156821	242156946	MajorDMR-9-36193	9
chr2	242158274	242158311	MajorDMR-9-36194	3
chr2	242163621	242163724	MajorDMR-9-36195	2
chr2	242167026	242167279	MajorDMR-9-36196	2
chr2	242169783	242169983	MajorDMR-9-36197	3
chr2	242171585	242171786	MajorDMR-9-36198	3
chr2	242176917	242177038	MajorDMR-9-36199	2
chr2	242234908	242235408	MajorDMR-9-36200	4
chr2	242263824	242263950	MajorDMR-9-36201	5
chr2	242434885	242434964	MajorDMR-9-36202	2
chr2	242439182	242439253	MajorDMR-9-36203	2
chr2	242439998	242440031	MajorDMR-9-36204	2
chr2	242455257	242455386	MajorDMR-9-36205	3
chr2	242480201	242480573	MajorDMR-9-36206	12
chr2	242484668	242484937	MajorDMR-9-36207	3
chr2	242499511	242499601	MajorDMR-9-36208	4
chr2	242500433	242500623	MajorDMR-9-36209	3
chr2	242501257	242501804	MajorDMR-9-36210	19
chr2	242510355	242510386	MajorDMR-9-36211	2
chr2	242516905	242517901	MajorDMR-9-36212	8
chr2	242523997	242524730	MajorDMR-9-36213	8
chr2	242550178	242550517	MajorDMR-9-36214	5
chr2	242598043	242598208	MajorDMR-9-36215	5
chr2	242598779	242598784	MajorDMR-9-36216	2
chr2	242605553	242606220	MajorDMR-9-36217	9
chr2	242613814	242614118	MajorDMR-9-36218	11
chr2	242640200	242640493	MajorDMR-9-36219	6
chr2	242642814	242642900	MajorDMR-9-36220	2
chr2	242671943	242672106	MajorDMR-9-36221	4
chr2	242676737	242676844	MajorDMR-9-36222	2
chr2	242742445	242742874	MajorDMR-9-36223	11
chr2	242744053	242744463	MajorDMR-9-36224	10
chr2	242775433	242775693	MajorDMR-9-36225	4
chr2	242786058	242786120	MajorDMR-9-36226	3
chr2	242786756	242787414	MajorDMR-9-36227	4
chr2	242790893	242791158	MajorDMR-9-36228	15
chr2	242810269	242813019	MajorDMR-9-36229	68
chr2	242818001	242818176	MajorDMR-9-36230	6
chr2	242824353	242824715	MajorDMR-9-36231	3
chr2	242844535	242844858	MajorDMR-9-36232	2
chr2	242892656	242892925	MajorDMR-9-36233	6
chr2	242954017	242954414	MajorDMR-9-36234	2
chr2	242989011	242989398	MajorDMR-9-36235	7
chr2	243012986	243013269	MajorDMR-9-36236	11
chr20	65545	65629	MajorDMR-9-36237	2
chr20	102217	102400	MajorDMR-9-36238	2
chr20	126083	126482	MajorDMR-9-36239	6
chr20	333358	333373	MajorDMR-9-36240	2
chr20	333973	334139	MajorDMR-9-36241	4
chr20	334652	334769	MajorDMR-9-36242	4
chr20	381003	381671	MajorDMR-9-36243	6
chr20	396744	397006	MajorDMR-9-36244	5
chr20	412128	412537	MajorDMR-9-36245	7
chr20	426482	426495	MajorDMR-9-36246	2
chr20	536648	536790	MajorDMR-9-36247	3
chr20	576393	576418	MajorDMR-9-36248	3
chr20	591314	591397	MajorDMR-9-36249	3
chr20	623375	623630	MajorDMR-9-36250	7
chr20	625025	625106	MajorDMR-9-36251	3
chr20	626219	626238	MajorDMR-9-36252	2
chr20	643831	645233	MajorDMR-9-36253	44
chr20	650214	650608	MajorDMR-9-36254	7
chr20	690180	690310	MajorDMR-9-36255	7
chr20	703366	703429	MajorDMR-9-36256	2
chr20	704610	704642	MajorDMR-9-36257	2
chr20	708406	708496	MajorDMR-9-36258	3
chr20	709403	709504	MajorDMR-9-36259	3
chr20	750526	750992	MajorDMR-9-36260	4
chr20	822853	822869	MajorDMR-9-36261	3
chr20	865682	866139	MajorDMR-9-36262	35
chr20	871474	872126	MajorDMR-9-36263	3
chr20	896980	897051	MajorDMR-9-36264	3
chr20	934596	934643	MajorDMR-9-36265	5
chr20	939834	939886	MajorDMR-9-36266	3
chr20	946232	947111	MajorDMR-9-36267	8
chr20	1105078	1105207	MajorDMR-9-36268	2
chr20	1161215	1161316	MajorDMR-9-36269	3
chr20	1163877	1164303	MajorDMR-9-36270	4
chr20	1183803	1183987	MajorDMR-9-36271	2
chr20	1207638	1207847	MajorDMR-9-36272	7
chr20	1248978	1249356	MajorDMR-9-36273	3
chr20	1253604	1253744	MajorDMR-9-36274	3
chr20	1254376	1254430	MajorDMR-9-36275	3
chr20	1255477	1256020	MajorDMR-9-36276	9
chr20	1260593	1260793	MajorDMR-9-36277	2
chr20	1261307	1261478	MajorDMR-9-36278	3
chr20	1280022	1280901	MajorDMR-9-36279	5
chr20	1283387	1283938	MajorDMR-9-36280	8
chr20	1285465	1285549	MajorDMR-9-36281	5
chr20	1290068	1290074	MajorDMR-9-36282	2
chr20	1293903	1294080	MajorDMR-9-36283	7
chr20	1294665	1294689	MajorDMR-9-36284	2
chr20	1303571	1303736	MajorDMR-9-36285	2
chr20	1305358	1305548	MajorDMR-9-36286	2
chr20	1322815	1323051	MajorDMR-9-36287	2
chr20	1350550	1350801	MajorDMR-9-36288	5
chr20	1362918	1363538	MajorDMR-9-36289	5
chr20	1371397	1372197	MajorDMR-9-36290	6
chr20	1469476	1469822	MajorDMR-9-36291	2
chr20	1489888	1489975	MajorDMR-9-36292	3
chr20	1491676	1491706	MajorDMR-9-36293	2
chr20	1621567	1621843	MajorDMR-9-36294	3
chr20	1674247	1674602	MajorDMR-9-36295	2
chr20	1780769	1781161	MajorDMR-9-36296	2
chr20	1782199	1782428	MajorDMR-9-36297	2
chr20	1796910	1797318	MajorDMR-9-36298	4
chr20	1797822	1797951	MajorDMR-9-36299	4
chr20	1810980	1812783	MajorDMR-9-36300	18
chr20	1813415	1813634	MajorDMR-9-36301	9
chr20	1815902	1816474	MajorDMR-9-36302	4
chr20	1819142	1820113	MajorDMR-9-36303	10
chr20	1822598	1822660	MajorDMR-9-36304	2
chr20	1873957	1874320	MajorDMR-9-36305	5
chr20	1878645	1880062	MajorDMR-9-36306	25
chr20	1880806	1882836	MajorDMR-9-36307	22
chr20	1884197	1885312	MajorDMR-9-36308	12
chr20	1886367	1887525	MajorDMR-9-36309	19
chr20	1888334	1888989	MajorDMR-9-36310	5
chr20	1889674	1889763	MajorDMR-9-36311	2
chr20	1892184	1892456	MajorDMR-9-36312	6
chr20	1893119	1893631	MajorDMR-9-36313	6
chr20	1894418	1895045	MajorDMR-9-36314	6
chr20	1895667	1896472	MajorDMR-9-36315	15
chr20	1897124	1897221	MajorDMR-9-36316	2
chr20	1899236	1900814	MajorDMR-9-36317	13
chr20	1901659	1901987	MajorDMR-9-36318	2
chr20	1906415	1907220	MajorDMR-9-36319	8
chr20	1907759	1907886	MajorDMR-9-36320	3
chr20	1908960	1909867	MajorDMR-9-36321	8
chr20	1912252	1913090	MajorDMR-9-36322	5
chr20	1914004	1914528	MajorDMR-9-36323	11
chr20	1915062	1916585	MajorDMR-9-36324	20
chr20	1921993	1922209	MajorDMR-9-36325	2
chr20	1972922	1973564	MajorDMR-9-36326	5
chr20	1974737	1975553	MajorDMR-9-36327	21
chr20	1987282	1987772	MajorDMR-9-36328	9
chr20	2009559	2010028	MajorDMR-9-36329	2
chr20	2017656	2017780	MajorDMR-9-36330	2
chr20	2106109	2106628	MajorDMR-9-36331	5
chr20	2110677	2111740	MajorDMR-9-36332	19
chr20	2114245	2114557	MajorDMR-9-36333	4
chr20	2116842	2117185	MajorDMR-9-36334	3
chr20	2157744	2157764	MajorDMR-9-36335	2
chr20	2177881	2178313	MajorDMR-9-36336	6
chr20	2181260	2181687	MajorDMR-9-36337	2
chr20	2191881	2191951	MajorDMR-9-36338	2
chr20	2193982	2194433	MajorDMR-9-36339	7
chr20	2215572	2215686	MajorDMR-9-36340	3
chr20	2217762	2218205	MajorDMR-9-36341	11
chr20	2258727	2259161	MajorDMR-9-36342	3
chr20	2260041	2260230	MajorDMR-9-36343	3
chr20	2285607	2286057	MajorDMR-9-36344	3
chr20	2344832	2345107	MajorDMR-9-36345	3
chr20	2435730	2436069	MajorDMR-9-36346	5
chr20	2502473	2502580	MajorDMR-9-36347	4
chr20	2519700	2520173	MajorDMR-9-36348	7
chr20	2539875	2540737	MajorDMR-9-36349	10
chr20	2637801	2637880	MajorDMR-9-36350	3
chr20	2640370	2640387	MajorDMR-9-36351	2
chr20	2730007	2730994	MajorDMR-9-36352	5
chr20	2732327	2733687	MajorDMR-9-36353	45
chr20	2832757	2832939	MajorDMR-9-36354	6
chr20	2859805	2859907	MajorDMR-9-36355	2
chr20	2871509	2871676	MajorDMR-9-36356	2
chr20	2912892	2913078	MajorDMR-9-36357	2
chr20	2972325	2972382	MajorDMR-9-36358	2
chr20	2992575	2992830	MajorDMR-9-36359	4
chr20	3014054	3014137	MajorDMR-9-36360	5
chr20	3082860	3082970	MajorDMR-9-36361	5
chr20	3083675	3084064	MajorDMR-9-36362	6
chr20	3096024	3096681	MajorDMR-9-36363	7
chr20	3098615	3099397	MajorDMR-9-36364	12
chr20	3117425	3117492	MajorDMR-9-36365	2
chr20	3127457	3127550	MajorDMR-9-36366	6
chr20	3142938	3143386	MajorDMR-9-36367	4
chr20	3146137	3146400	MajorDMR-9-36368	14
chr20	3148731	3148746	MajorDMR-9-36369	2
chr20	3152180	3152291	MajorDMR-9-36370	3
chr20	3174732	3174747	MajorDMR-9-36371	2
chr20	3183732	3184245	MajorDMR-9-36372	9
chr20	3185550	3185560	MajorDMR-9-36373	2
chr20	3198948	3199329	MajorDMR-9-36374	8
chr20	3220928	3221000	MajorDMR-9-36375	2
chr20	3229408	3229423	MajorDMR-9-36376	2
chr20	3278220	3278233	MajorDMR-9-36377	2
chr20	3321170	3321279	MajorDMR-9-36378	5
chr20	3389776	3389786	MajorDMR-9-36379	2
chr20	3401213	3401256	MajorDMR-9-36380	2
chr20	3451061	3451208	MajorDMR-9-36381	2
chr20	3538000	3538049	MajorDMR-9-36382	2
chr20	3544339	3544452	MajorDMR-9-36383	2
chr20	3628542	3628615	MajorDMR-9-36384	4
chr20	3641922	3641930	MajorDMR-9-36385	2
chr20	3657784	3657898	MajorDMR-9-36386	3
chr20	3662189	3663422	MajorDMR-9-36387	63
chr20	3700433	3700493	MajorDMR-9-36388	2
chr20	3708103	3708699	MajorDMR-9-36389	8
chr20	3713237	3713254	MajorDMR-9-36390	2
chr20	3726660	3726687	MajorDMR-9-36391	2
chr20	3730424	3731081	MajorDMR-9-36392	15
chr20	3787317	3787357	MajorDMR-9-36393	2
chr20	3788297	3788429	MajorDMR-9-36394	2
chr20	3791691	3792886	MajorDMR-9-36395	23
chr20	3835568	3836173	MajorDMR-9-36396	7
chr20	3838161	3838355	MajorDMR-9-36397	3
chr20	3860875	3861231	MajorDMR-9-36398	3
chr20	3871944	3872128	MajorDMR-9-36399	2
chr20	3873191	3873456	MajorDMR-9-36400	3
chr20	3877703	3877799	MajorDMR-9-36401	2
chr20	3905047	3905114	MajorDMR-9-36402	3
chr20	3906988	3907094	MajorDMR-9-36403	2
chr20	3908232	3908397	MajorDMR-9-36404	6
chr20	3909219	3910090	MajorDMR-9-36405	6
chr20	3912512	3913045	MajorDMR-9-36406	3
chr20	3915086	3916413	MajorDMR-9-36407	13
chr20	3933593	3933991	MajorDMR-9-36408	10
chr20	3961538	3961930	MajorDMR-9-36409	4
chr20	3996547	3996713	MajorDMR-9-36410	5
chr20	4049485	4049576	MajorDMR-9-36411	2
chr20	4055140	4055171	MajorDMR-9-36412	2
chr20	4066563	4066573	MajorDMR-9-36413	2
chr20	4072599	4072807	MajorDMR-9-36414	2
chr20	4089134	4089538	MajorDMR-9-36415	7
chr20	4101679	4101693	MajorDMR-9-36416	2
chr20	4152550	4152796	MajorDMR-9-36417	2
chr20	4201924	4202323	MajorDMR-9-36418	10
chr20	4206623	4206638	MajorDMR-9-36419	3
chr20	4211328	4211413	MajorDMR-9-36420	3
chr20	4230415	4231157	MajorDMR-9-36421	4
chr20	4277849	4278170	MajorDMR-9-36422	3
chr20	4285356	4285829	MajorDMR-9-36423	4
chr20	4424949	4425292	MajorDMR-9-36424	3
chr20	4426527	4426744	MajorDMR-9-36425	4
chr20	4450689	4450992	MajorDMR-9-36426	3
chr20	4457584	4458306	MajorDMR-9-36427	6
chr20	4470288	4470326	MajorDMR-9-36428	2
chr20	4544372	4544403	MajorDMR-9-36429	3
chr20	4554750	4554976	MajorDMR-9-36430	5
chr20	4572917	4573713	MajorDMR-9-36431	13
chr20	4582377	4582521	MajorDMR-9-36432	4
chr20	4594713	4595138	MajorDMR-9-36433	3
chr20	4670586	4670634	MajorDMR-9-36434	2
chr20	4683597	4683783	MajorDMR-9-36435	2
chr20	4698772	4698864	MajorDMR-9-36436	4
chr20	4701864	4702016	MajorDMR-9-36437	2
chr20	4707798	4707861	MajorDMR-9-36438	3
chr20	4741737	4742040	MajorDMR-9-36439	6
chr20	4756340	4757113	MajorDMR-9-36440	20
chr20	4790442	4790836	MajorDMR-9-36441	6
chr20	4794310	4794593	MajorDMR-9-36442	7
chr20	4801641	4801755	MajorDMR-9-36443	7
chr20	4802990	4803087	MajorDMR-9-36444	5
chr20	4804580	4804809	MajorDMR-9-36445	6
chr20	4816086	4816289	MajorDMR-9-36446	6
chr20	4828273	4828659	MajorDMR-9-36447	2
chr20	4844135	4844198	MajorDMR-9-36448	3
chr20	4856310	4856665	MajorDMR-9-36449	4
chr20	4868284	4868944	MajorDMR-9-36450	11
chr20	4875557	4876563	MajorDMR-9-36451	11
chr20	4879037	4879364	MajorDMR-9-36452	7
chr20	4882217	4882395	MajorDMR-9-36453	4
chr20	4900138	4900161	MajorDMR-9-36454	3
chr20	4906935	4907132	MajorDMR-9-36455	3
chr20	4928942	4929008	MajorDMR-9-36456	2
chr20	4930474	4930580	MajorDMR-9-36457	3
chr20	4932014	4932250	MajorDMR-9-36458	3
chr20	4938438	4938502	MajorDMR-9-36459	3
chr20	4958814	4958872	MajorDMR-9-36460	2
chr20	4965146	4965523	MajorDMR-9-36461	4
chr20	4967248	4967410	MajorDMR-9-36462	2
chr20	4976490	4976571	MajorDMR-9-36463	2
chr20	4978707	4979640	MajorDMR-9-36464	13
chr20	4982934	4983168	MajorDMR-9-36465	3
chr20	5062094	5062103	MajorDMR-9-36466	2
chr20	5109073	5109123	MajorDMR-9-36467	2
chr20	5115814	5116491	MajorDMR-9-36468	11
chr20	5122457	5122567	MajorDMR-9-36469	2
chr20	5129204	5129543	MajorDMR-9-36470	7
chr20	5297934	5297976	MajorDMR-9-36471	2
chr20	5374682	5374773	MajorDMR-9-36472	3
chr20	5414111	5414932	MajorDMR-9-36473	6
chr20	5484054	5484080	MajorDMR-9-36474	2
chr20	5505676	5505765	MajorDMR-9-36475	2
chr20	5589388	5590244	MajorDMR-9-36476	5
chr20	5638028	5638513	MajorDMR-9-36477	6
chr20	5652255	5652298	MajorDMR-9-36478	2
chr20	5669394	5669431	MajorDMR-9-36479	3
chr20	5712243	5712694	MajorDMR-9-36480	4
chr20	5726274	5726308	MajorDMR-9-36481	2
chr20	5747006	5747026	MajorDMR-9-36482	2
chr20	5807778	5807870	MajorDMR-9-36483	2
chr20	5843478	5843778	MajorDMR-9-36484	2
chr20	5845382	5845555	MajorDMR-9-36485	2
chr20	5866162	5866173	MajorDMR-9-36486	2
chr20	5908339	5908760	MajorDMR-9-36487	2
chr20	5910168	5910207	MajorDMR-9-36488	2
chr20	5981696	5981773	MajorDMR-9-36489	2
chr20	6039755	6039938	MajorDMR-9-36490	4
chr20	6041137	6041236	MajorDMR-9-36491	2
chr20	6056045	6056362	MajorDMR-9-36492	6
chr20	6102939	6102949	MajorDMR-9-36493	2
chr20	6104017	6104047	MajorDMR-9-36494	2
chr20	6159336	6159420	MajorDMR-9-36495	2
chr20	6336526	6336600	MajorDMR-9-36496	2
chr20	6563621	6563768	MajorDMR-9-36497	2
chr20	6572195	6572416	MajorDMR-9-36498	3
chr20	6712724	6713138	MajorDMR-9-36499	4
chr20	6716663	6717072	MajorDMR-9-36500	4
chr20	6750879	6751436	MajorDMR-9-36501	13
chr20	6844615	6844720	MajorDMR-9-36502	3
chr20	7188036	7188346	MajorDMR-9-36503	2
chr20	7380353	7380379	MajorDMR-9-36504	2
chr20	7407426	7407904	MajorDMR-9-36505	2
chr20	7736162	7736425	MajorDMR-9-36506	5
chr20	7961526	7961544	MajorDMR-9-36507	2
chr20	7966725	7966799	MajorDMR-9-36508	2
chr20	8002575	8002736	MajorDMR-9-36509	3
chr20	8042327	8042997	MajorDMR-9-36510	4
chr20	8075191	8075665	MajorDMR-9-36511	2
chr20	8111933	8111952	MajorDMR-9-36512	3
chr20	8125822	8125853	MajorDMR-9-36513	2
chr20	8128335	8128613	MajorDMR-9-36514	7
chr20	8134139	8134219	MajorDMR-9-36515	2
chr20	8149559	8149574	MajorDMR-9-36516	2
chr20	8159312	8159421	MajorDMR-9-36517	2
chr20	8196058	8196332	MajorDMR-9-36518	6
chr20	8197190	8197247	MajorDMR-9-36519	2
chr20	8213158	8213290	MajorDMR-9-36520	3
chr20	8224145	8224159	MajorDMR-9-36521	2
chr20	8282422	8282489	MajorDMR-9-36522	3
chr20	8311987	8312025	MajorDMR-9-36523	2
chr20	8312843	8312902	MajorDMR-9-36524	2
chr20	8324928	8326051	MajorDMR-9-36525	10
chr20	8341326	8342128	MajorDMR-9-36526	7
chr20	8368869	8368898	MajorDMR-9-36527	2
chr20	8369408	8369778	MajorDMR-9-36528	2
chr20	8370844	8370937	MajorDMR-9-36529	4
chr20	8411803	8412085	MajorDMR-9-36530	2
chr20	8438851	8438960	MajorDMR-9-36531	2
chr20	8509636	8510410	MajorDMR-9-36532	3
chr20	8583714	8584080	MajorDMR-9-36533	3
chr20	8603742	8604374	MajorDMR-9-36534	7
chr20	8606210	8606222	MajorDMR-9-36535	2
chr20	8608394	8608536	MajorDMR-9-36536	2
chr20	8628104	8628781	MajorDMR-9-36537	6
chr20	8651830	8652263	MajorDMR-9-36538	3
chr20	8690418	8690495	MajorDMR-9-36539	2
chr20	8703012	8703344	MajorDMR-9-36540	2
chr20	8777049	8777110	MajorDMR-9-36541	2
chr20	8788909	8789027	MajorDMR-9-36542	3
chr20	8882320	8882445	MajorDMR-9-36543	4
chr20	8929433	8929578	MajorDMR-9-36544	2
chr20	9050408	9050427	MajorDMR-9-36545	2
chr20	9199243	9199679	MajorDMR-9-36546	7
chr20	9201663	9202015	MajorDMR-9-36547	2
chr20	9237103	9237292	MajorDMR-9-36548	2
chr20	9243253	9243783	MajorDMR-9-36549	4
chr20	9282503	9282536	MajorDMR-9-36550	2
chr20	9455947	9455964	MajorDMR-9-36551	2
chr20	9495722	9496874	MajorDMR-9-36552	16
chr20	9512024	9512126	MajorDMR-9-36553	2
chr20	9554111	9554739	MajorDMR-9-36554	10
chr20	9558392	9558445	MajorDMR-9-36555	2
chr20	9590804	9590821	MajorDMR-9-36556	3
chr20	9597073	9597384	MajorDMR-9-36557	5
chr20	9598232	9598424	MajorDMR-9-36558	4
chr20	9599039	9599562	MajorDMR-9-36559	4
chr20	9610659	9610839	MajorDMR-9-36560	2
chr20	9613056	9613121	MajorDMR-9-36561	2
chr20	9667879	9667916	MajorDMR-9-36562	2
chr20	9669471	9670188	MajorDMR-9-36563	4
chr20	9681903	9681998	MajorDMR-9-36564	2
chr20	9699026	9699460	MajorDMR-9-36565	2
chr20	9788037	9788052	MajorDMR-9-36566	2
chr20	9817504	9817818	MajorDMR-9-36567	2
chr20	9846070	9846191	MajorDMR-9-36568	3
chr20	9947739	9947943	MajorDMR-9-36569	3
chr20	10028217	10028302	MajorDMR-9-36570	2
chr20	10112584	10112923	MajorDMR-9-36571	6
chr20	10115137	10115150	MajorDMR-9-36572	2
chr20	10136465	10136682	MajorDMR-9-36573	3
chr20	10147926	10148203	MajorDMR-9-36574	3
chr20	10153716	10154066	MajorDMR-9-36575	3
chr20	10202985	10202993	MajorDMR-9-36576	2
chr20	10217130	10217427	MajorDMR-9-36577	6
chr20	10221751	10221788	MajorDMR-9-36578	3
chr20	10222305	10222810	MajorDMR-9-36579	4
chr20	10226102	10226240	MajorDMR-9-36580	2
chr20	10226925	10227099	MajorDMR-9-36581	2
chr20	10227736	10227965	MajorDMR-9-36582	2
chr20	10229875	10229937	MajorDMR-9-36583	2
chr20	10232392	10233265	MajorDMR-9-36584	5
chr20	10234588	10234708	MajorDMR-9-36585	2
chr20	10235815	10235830	MajorDMR-9-36586	2
chr20	10236452	10236547	MajorDMR-9-36587	2
chr20	10242991	10243792	MajorDMR-9-36588	6
chr20	10244386	10244847	MajorDMR-9-36589	5
chr20	10252545	10252782	MajorDMR-9-36590	3
chr20	10259095	10259658	MajorDMR-9-36591	4
chr20	10261824	10262081	MajorDMR-9-36592	2
chr20	10262971	10263142	MajorDMR-9-36593	4
chr20	10272950	10273176	MajorDMR-9-36594	2
chr20	10294458	10295258	MajorDMR-9-36595	4
chr20	10350501	10350531	MajorDMR-9-36596	2
chr20	10418113	10418170	MajorDMR-9-36597	2
chr20	10427920	10427934	MajorDMR-9-36598	2
chr20	10450382	10450609	MajorDMR-9-36599	5
chr20	10492318	10492395	MajorDMR-9-36600	3
chr20	10501842	10502070	MajorDMR-9-36601	3
chr20	10517322	10517359	MajorDMR-9-36602	2
chr20	10619971	10621064	MajorDMR-9-36603	28
chr20	10631990	10632031	MajorDMR-9-36604	4
chr20	10634096	10634467	MajorDMR-9-36605	4
chr20	10647724	10647958	MajorDMR-9-36606	19
chr20	10651868	10652976	MajorDMR-9-36607	33
chr20	10655422	10655803	MajorDMR-9-36608	9
chr20	10687781	10687942	MajorDMR-9-36609	4
chr20	11140506	11140627	MajorDMR-9-36610	2
chr20	11228418	11228738	MajorDMR-9-36611	2
chr20	11247989	11248091	MajorDMR-9-36612	4
chr20	11308533	11308637	MajorDMR-9-36613	2
chr20	11525089	11525175	MajorDMR-9-36614	5
chr20	11534332	11534726	MajorDMR-9-36615	4
chr20	11656753	11657276	MajorDMR-9-36616	5
chr20	11657791	11657945	MajorDMR-9-36617	2
chr20	11667190	11667524	MajorDMR-9-36618	3
chr20	11695613	11695644	MajorDMR-9-36619	2
chr20	11716437	11716919	MajorDMR-9-36620	3
chr20	11735903	11736380	MajorDMR-9-36621	3
chr20	11758305	11758628	MajorDMR-9-36622	2
chr20	11872778	11872811	MajorDMR-9-36623	2
chr20	11939693	11939790	MajorDMR-9-36624	5
chr20	11960245	11960767	MajorDMR-9-36625	4
chr20	12024106	12024558	MajorDMR-9-36626	3
chr20	12037476	12037724	MajorDMR-9-36627	3
chr20	12072050	12072453	MajorDMR-9-36628	3
chr20	12218478	12218949	MajorDMR-9-36629	7
chr20	12286372	12286483	MajorDMR-9-36630	3
chr20	12302440	12302901	MajorDMR-9-36631	2
chr20	12556080	12556086	MajorDMR-9-36632	2
chr20	12575362	12575389	MajorDMR-9-36633	2
chr20	12748283	12748313	MajorDMR-9-36634	2
chr20	12805432	12805769	MajorDMR-9-36635	4
chr20	12851013	12851186	MajorDMR-9-36636	3
chr20	12856175	12856270	MajorDMR-9-36637	3
chr20	12946620	12946739	MajorDMR-9-36638	3
chr20	12989662	12990753	MajorDMR-9-36639	13
chr20	13099998	13100089	MajorDMR-9-36640	3
chr20	13254942	13255271	MajorDMR-9-36641	5
chr20	13652385	13652874	MajorDMR-9-36642	2
chr20	13772111	13772403	MajorDMR-9-36643	2
chr20	13781266	13781762	MajorDMR-9-36644	5
chr20	13894426	13894524	MajorDMR-9-36645	3
chr20	13971341	13971477	MajorDMR-9-36646	2
chr20	14176417	14178000	MajorDMR-9-36647	6
chr20	14207181	14207499	MajorDMR-9-36648	6
chr20	14311138	14311292	MajorDMR-9-36649	2
chr20	14312218	14312491	MajorDMR-9-36650	4
chr20	14314575	14314920	MajorDMR-9-36651	3
chr20	14316292	14316671	MajorDMR-9-36652	4
chr20	14363987	14364229	MajorDMR-9-36653	2
chr20	14512599	14512624	MajorDMR-9-36654	3
chr20	14644958	14645175	MajorDMR-9-36655	4
chr20	14807424	14807811	MajorDMR-9-36656	3
chr20	15160066	15160497	MajorDMR-9-36657	3
chr20	15185516	15185816	MajorDMR-9-36658	3
chr20	15252478	15252493	MajorDMR-9-36659	2
chr20	15362691	15362769	MajorDMR-9-36660	2
chr20	15473386	15473405	MajorDMR-9-36661	2
chr20	15487009	15487229	MajorDMR-9-36662	4
chr20	15503884	15503913	MajorDMR-9-36663	2
chr20	15585186	15585422	MajorDMR-9-36664	2
chr20	15680381	15680450	MajorDMR-9-36665	2
chr20	15680963	15681086	MajorDMR-9-36666	7
chr20	15827254	15827267	MajorDMR-9-36667	2
chr20	15875446	15875878	MajorDMR-9-36668	3
chr20	15910775	15911188	MajorDMR-9-36669	2
chr20	16092820	16092837	MajorDMR-9-36670	2
chr20	16096640	16096770	MajorDMR-9-36671	2
chr20	16244469	16244744	MajorDMR-9-36672	3
chr20	16254746	16254988	MajorDMR-9-36673	2
chr20	16377978	16377990	MajorDMR-9-36674	2
chr20	16468449	16468989	MajorDMR-9-36675	5
chr20	16498852	16499165	MajorDMR-9-36676	3
chr20	16556226	16556431	MajorDMR-9-36677	6
chr20	16564184	16564257	MajorDMR-9-36678	2
chr20	16581853	16582227	MajorDMR-9-36679	3
chr20	16635828	16636162	MajorDMR-9-36680	4
chr20	16695713	16695885	MajorDMR-9-36681	3
chr20	16783110	16783213	MajorDMR-9-36682	4
chr20	16784277	16784386	MajorDMR-9-36683	3
chr20	16784921	16785477	MajorDMR-9-36684	3
chr20	16899311	16899584	MajorDMR-9-36685	3
chr20	16928395	16928469	MajorDMR-9-36686	2
chr20	16951861	16952055	MajorDMR-9-36687	3
chr20	16993447	16994057	MajorDMR-9-36688	4
chr20	17004301	17004756	MajorDMR-9-36689	10
chr20	17005490	17005587	MajorDMR-9-36690	3
chr20	17205849	17206142	MajorDMR-9-36691	2
chr20	17209873	17210881	MajorDMR-9-36692	4
chr20	17296029	17296959	MajorDMR-9-36693	8
chr20	17324783	17325018	MajorDMR-9-36694	6
chr20	17338078	17338454	MajorDMR-9-36695	2
chr20	17342062	17342108	MajorDMR-9-36696	2
chr20	17364426	17364537	MajorDMR-9-36697	2
chr20	17386177	17386892	MajorDMR-9-36698	4
chr20	17412063	17412367	MajorDMR-9-36699	7
chr20	17426313	17426388	MajorDMR-9-36700	2
chr20	17428142	17428245	MajorDMR-9-36701	2
chr20	17437009	17437145	MajorDMR-9-36702	3
chr20	17537615	17537659	MajorDMR-9-36703	2
chr20	17570128	17570363	MajorDMR-9-36704	3
chr20	17663602	17664034	MajorDMR-9-36705	5
chr20	17674232	17674596	MajorDMR-9-36706	11
chr20	17691387	17691396	MajorDMR-9-36707	2
chr20	17700800	17700982	MajorDMR-9-36708	4
chr20	17787172	17787727	MajorDMR-9-36709	13
chr20	17790300	17790461	MajorDMR-9-36710	2
chr20	17815951	17816069	MajorDMR-9-36711	5
chr20	17854757	17855027	MajorDMR-9-36712	8
chr20	17855925	17856292	MajorDMR-9-36713	8
chr20	17881475	17881771	MajorDMR-9-36714	2
chr20	17921184	17921415	MajorDMR-9-36715	3
chr20	17977157	17977389	MajorDMR-9-36716	4
chr20	17986292	17986855	MajorDMR-9-36717	9
chr20	17987951	17988569	MajorDMR-9-36718	10
chr20	17998750	17998755	MajorDMR-9-36719	2
chr20	18036745	18036883	MajorDMR-9-36720	4
chr20	18064982	18065181	MajorDMR-9-36721	5
chr20	18082206	18082334	MajorDMR-9-36722	3
chr20	18163044	18163062	MajorDMR-9-36723	2
chr20	18190167	18190718	MajorDMR-9-36724	4
chr20	18205965	18206549	MajorDMR-9-36725	3
chr20	18234385	18234755	MajorDMR-9-36726	5
chr20	18257483	18257617	MajorDMR-9-36727	3
chr20	18302612	18303172	MajorDMR-9-36728	4
chr20	18371064	18371074	MajorDMR-9-36729	2
chr20	18393492	18393504	MajorDMR-9-36730	2
chr20	18524649	18524668	MajorDMR-9-36731	2
chr20	18701744	18701892	MajorDMR-9-36732	2
chr20	18771268	18772410	MajorDMR-9-36733	5
chr20	18984962	18985250	MajorDMR-9-36734	2
chr20	19050857	19051144	MajorDMR-9-36735	7
chr20	19186841	19186924	MajorDMR-9-36736	2
chr20	19243926	19244470	MajorDMR-9-36737	3
chr20	19447251	19447276	MajorDMR-9-36738	2
chr20	19520062	19520082	MajorDMR-9-36739	2
chr20	19521001	19521266	MajorDMR-9-36740	6
chr20	19642845	19643080	MajorDMR-9-36741	6
chr20	19673407	19673414	MajorDMR-9-36742	2
chr20	19737904	19738446	MajorDMR-9-36743	23
chr20	19767080	19767117	MajorDMR-9-36744	2
chr20	19866662	19866744	MajorDMR-9-36745	2
chr20	19897448	19897879	MajorDMR-9-36746	3
chr20	19915856	19916547	MajorDMR-9-36747	8
chr20	19955364	19956385	MajorDMR-9-36748	56
chr20	19974800	19974920	MajorDMR-9-36749	4
chr20	19977272	19977458	MajorDMR-9-36750	3
chr20	19983174	19984774	MajorDMR-9-36751	26
chr20	19985725	19986268	MajorDMR-9-36752	4
chr20	20017304	20018119	MajorDMR-9-36753	4
chr20	20180123	20180734	MajorDMR-9-36754	24
chr20	20314958	20315547	MajorDMR-9-36755	7
chr20	20341032	20341391	MajorDMR-9-36756	6
chr20	20344140	20345960	MajorDMR-9-36757	51
chr20	20421698	20422018	MajorDMR-9-36758	2
chr20	20433085	20433147	MajorDMR-9-36759	2
chr20	20574066	20574711	MajorDMR-9-36760	9
chr20	20694109	20694137	MajorDMR-9-36761	2
chr20	20724006	20724602	MajorDMR-9-36762	12
chr20	20973102	20974119	MajorDMR-9-36763	22
chr20	21000645	21001190	MajorDMR-9-36764	12
chr20	21082642	21083221	MajorDMR-9-36765	14
chr20	21084574	21085713	MajorDMR-9-36766	15
chr20	21582540	21582687	MajorDMR-9-36767	4
chr20	21588703	21589316	MajorDMR-9-36768	34
chr20	21642282	21642574	MajorDMR-9-36769	2
chr20	21662313	21662790	MajorDMR-9-36770	17
chr20	21785712	21785718	MajorDMR-9-36771	2
chr20	22186575	22186833	MajorDMR-9-36772	3
chr20	22320159	22320284	MajorDMR-9-36773	2
chr20	22366792	22366928	MajorDMR-9-36774	2
chr20	22384108	22385169	MajorDMR-9-36775	14
chr20	22430019	22430253	MajorDMR-9-36776	2
chr20	22466286	22466614	MajorDMR-9-36777	2
chr20	22664946	22664978	MajorDMR-9-36778	2
chr20	22672110	22672172	MajorDMR-9-36779	4
chr20	22672769	22672920	MajorDMR-9-36780	2
chr20	22777066	22777435	MajorDMR-9-36781	3
chr20	22781939	22782424	MajorDMR-9-36782	2
chr20	22886224	22886762	MajorDMR-9-36783	12
chr20	23000287	23000332	MajorDMR-9-36784	3
chr20	23028720	23029020	MajorDMR-9-36785	3
chr20	23031895	23032185	MajorDMR-9-36786	7
chr20	23059244	23059776	MajorDMR-9-36787	4
chr20	23159469	23159605	MajorDMR-9-36788	3
chr20	23186422	23186633	MajorDMR-9-36789	6
chr20	23225029	23225042	MajorDMR-9-36790	2
chr20	23338109	23338174	MajorDMR-9-36791	6
chr20	23377974	23378014	MajorDMR-9-36792	2
chr20	23403174	23403723	MajorDMR-9-36793	3
chr20	23516129	23516137	MajorDMR-9-36794	4
chr20	23602049	23602239	MajorDMR-9-36795	5
chr20	23603381	23604009	MajorDMR-9-36796	4
chr20	23614295	23614345	MajorDMR-9-36797	2
chr20	23757018	23757104	MajorDMR-9-36798	2
chr20	23870332	23870558	MajorDMR-9-36799	3
chr20	23901627	23901638	MajorDMR-9-36800	2
chr20	23939911	23940391	MajorDMR-9-36801	2
chr20	23965324	23965367	MajorDMR-9-36802	4
chr20	23987903	23988032	MajorDMR-9-36803	4
chr20	24077747	24077928	MajorDMR-9-36804	4
chr20	24099442	24099577	MajorDMR-9-36805	6
chr20	24139124	24139153	MajorDMR-9-36806	2
chr20	24359827	24360499	MajorDMR-9-36807	7
chr20	24363134	24363866	MajorDMR-9-36808	10
chr20	24391708	24392287	MajorDMR-9-36809	14
chr20	24445804	24445847	MajorDMR-9-36810	2
chr20	24446475	24446646	MajorDMR-9-36811	3
chr20	24449385	24449624	MajorDMR-9-36812	8
chr20	24452006	24452172	MajorDMR-9-36813	5
chr20	24459573	24459676	MajorDMR-9-36814	2
chr20	24461125	24461525	MajorDMR-9-36815	5
chr20	24468822	24469508	MajorDMR-9-36816	6
chr20	24473011	24473114	MajorDMR-9-36817	2
chr20	24480564	24480710	MajorDMR-9-36818	3
chr20	24482720	24483120	MajorDMR-9-36819	6
chr20	24483824	24484697	MajorDMR-9-36820	9
chr20	24486401	24486788	MajorDMR-9-36821	3
chr20	24487746	24488205	MajorDMR-9-36822	7
chr20	24503297	24503367	MajorDMR-9-36823	2
chr20	24528775	24528818	MajorDMR-9-36824	2
chr20	24553546	24553954	MajorDMR-9-36825	6
chr20	24561068	24561915	MajorDMR-9-36826	8
chr20	24568000	24568342	MajorDMR-9-36827	4
chr20	24589684	24590281	MajorDMR-9-36828	6
chr20	24630789	24631359	MajorDMR-9-36829	15
chr20	24639293	24639953	MajorDMR-9-36830	3
chr20	24640592	24640689	MajorDMR-9-36831	3
chr20	24643588	24644039	MajorDMR-9-36832	7
chr20	24690941	24691010	MajorDMR-9-36833	2
chr20	24752603	24752613	MajorDMR-9-36834	2
chr20	24753700	24753936	MajorDMR-9-36835	3
chr20	24758960	24759397	MajorDMR-9-36836	4
chr20	24761946	24762296	MajorDMR-9-36837	5
chr20	24818965	24819149	MajorDMR-9-36838	2
chr20	24819768	24820215	MajorDMR-9-36839	8
chr20	24851169	24851224	MajorDMR-9-36840	3
chr20	24851989	24852088	MajorDMR-9-36841	2
chr20	24853426	24853504	MajorDMR-9-36842	2
chr20	24861041	24861153	MajorDMR-9-36843	2
chr20	24898800	24899315	MajorDMR-9-36844	10
chr20	24911569	24911642	MajorDMR-9-36845	2
chr20	24931525	24931647	MajorDMR-9-36846	2
chr20	24945273	24946200	MajorDMR-9-36847	6
chr20	24959269	24959345	MajorDMR-9-36848	4
chr20	24969722	24969902	MajorDMR-9-36849	2
chr20	24976099	24976105	MajorDMR-9-36850	2
chr20	25013226	25013814	MajorDMR-9-36851	13
chr20	25033569	25034304	MajorDMR-9-36852	16
chr20	25046452	25046855	MajorDMR-9-36853	4
chr20	25057443	25057704	MajorDMR-9-36854	3
chr20	25096067	25097807	MajorDMR-9-36855	14
chr20	25117412	25117484	MajorDMR-9-36856	2
chr20	25159916	25160124	MajorDMR-9-36857	2
chr20	25177774	25178529	MajorDMR-9-36858	4
chr20	25227873	25227958	MajorDMR-9-36859	2
chr20	25253470	25254523	MajorDMR-9-36860	18
chr20	25265853	25266253	MajorDMR-9-36861	15
chr20	25274068	25274432	MajorDMR-9-36862	2
chr20	25276445	25276974	MajorDMR-9-36863	9
chr20	25277499	25277814	MajorDMR-9-36864	2
chr20	25291420	25291564	MajorDMR-9-36865	6
chr20	25300946	25301188	MajorDMR-9-36866	3
chr20	25308726	25309135	MajorDMR-9-36867	2
chr20	25337036	25337172	MajorDMR-9-36868	2
chr20	25433865	25434234	MajorDMR-9-36869	5
chr20	25445267	25445527	MajorDMR-9-36870	5
chr20	25464972	25465538	MajorDMR-9-36871	9
chr20	25467186	25467378	MajorDMR-9-36872	7
chr20	25475875	25476004	MajorDMR-9-36873	4
chr20	25667073	25667468	MajorDMR-9-36874	2
chr20	25731510	25732270	MajorDMR-9-36875	7
chr20	25835189	25835334	MajorDMR-9-36876	4
chr20	25839467	25840268	MajorDMR-9-36877	24
chr20	25841044	25841976	MajorDMR-9-36878	24
chr20	25844599	25845903	MajorDMR-9-36879	30
chr20	29523829	29524187	MajorDMR-9-36880	8
chr20	29525332	29525427	MajorDMR-9-36881	2
chr20	29550781	29550959	MajorDMR-9-36882	3
chr20	30148759	30148802	MajorDMR-9-36883	3
chr20	30161417	30161739	MajorDMR-9-36884	2
chr20	30175129	30175384	MajorDMR-9-36885	4
chr20	30175953	30176185	MajorDMR-9-36886	13
chr20	30193977	30194080	MajorDMR-9-36887	9
chr20	30195751	30196872	MajorDMR-9-36888	37
chr20	30209689	30209780	MajorDMR-9-36889	2
chr20	30240747	30241080	MajorDMR-9-36890	5
chr20	30241635	30242269	MajorDMR-9-36891	7
chr20	30248890	30249286	MajorDMR-9-36892	2
chr20	30252442	30252461	MajorDMR-9-36893	2
chr20	30262671	30263372	MajorDMR-9-36894	7
chr20	30272642	30272681	MajorDMR-9-36895	2
chr20	30300025	30300054	MajorDMR-9-36896	2
chr20	30424070	30424158	MajorDMR-9-36897	3
chr20	30437583	30437719	MajorDMR-9-36898	3
chr20	30533684	30533885	MajorDMR-9-36899	6
chr20	30573028	30573334	MajorDMR-9-36900	3
chr20	30578652	30578982	MajorDMR-9-36901	3
chr20	30586373	30586758	MajorDMR-9-36902	4
chr20	30616878	30616941	MajorDMR-9-36903	3
chr20	30618946	30618967	MajorDMR-9-36904	2
chr20	30624649	30625235	MajorDMR-9-36905	6
chr20	30655489	30655580	MajorDMR-9-36906	2
chr20	30796413	30796571	MajorDMR-9-36907	2
chr20	30870402	30870523	MajorDMR-9-36908	2
chr20	30924997	30925007	MajorDMR-9-36909	2
chr20	30944567	30944985	MajorDMR-9-36910	6
chr20	31035742	31036752	MajorDMR-9-36911	7
chr20	31037636	31037694	MajorDMR-9-36912	2
chr20	31039705	31039869	MajorDMR-9-36913	2
chr20	31043806	31043873	MajorDMR-9-36914	2
chr20	31044695	31044974	MajorDMR-9-36915	2
chr20	31045595	31046224	MajorDMR-9-36916	9
chr20	31053393	31053400	MajorDMR-9-36917	2
chr20	31064241	31064839	MajorDMR-9-36918	3
chr20	31073773	31073816	MajorDMR-9-36919	2
chr20	31098360	31098816	MajorDMR-9-36920	6
chr20	31099337	31099491	MajorDMR-9-36921	2
chr20	31103744	31103870	MajorDMR-9-36922	2
chr20	31105963	31107419	MajorDMR-9-36923	25
chr20	31110253	31113076	MajorDMR-9-36924	31
chr20	31115253	31116650	MajorDMR-9-36925	54
chr20	31123309	31123703	MajorDMR-9-36926	5
chr20	31124939	31127176	MajorDMR-9-36927	33
chr20	31127868	31128302	MajorDMR-9-36928	3
chr20	31129323	31129582	MajorDMR-9-36929	4
chr20	31130618	31130864	MajorDMR-9-36930	6
chr20	31131850	31132443	MajorDMR-9-36931	3
chr20	31145280	31145365	MajorDMR-9-36932	2
chr20	31148601	31149266	MajorDMR-9-36933	21
chr20	31150478	31150535	MajorDMR-9-36934	2
chr20	31157746	31157808	MajorDMR-9-36935	3
chr20	31162605	31162749	MajorDMR-9-36936	2
chr20	31168842	31168946	MajorDMR-9-36937	3
chr20	31169968	31170606	MajorDMR-9-36938	9
chr20	31173428	31173633	MajorDMR-9-36939	6
chr20	31174398	31174841	MajorDMR-9-36940	5
chr20	31198349	31198431	MajorDMR-9-36941	2
chr20	31214737	31215697	MajorDMR-9-36942	12
chr20	31238230	31238440	MajorDMR-9-36943	5
chr20	31266850	31267477	MajorDMR-9-36944	8
chr20	31275458	31275650	MajorDMR-9-36945	5
chr20	31297157	31297227	MajorDMR-9-36946	2
chr20	31298013	31298207	MajorDMR-9-36947	2
chr20	31315546	31315617	MajorDMR-9-36948	4
chr20	31329986	31330146	MajorDMR-9-36949	2
chr20	31331955	31331974	MajorDMR-9-36950	2
chr20	31351134	31351431	MajorDMR-9-36951	3
chr20	31364705	31364872	MajorDMR-9-36952	4
chr20	31386586	31386609	MajorDMR-9-36953	2
chr20	31486572	31486748	MajorDMR-9-36954	2
chr20	31570569	31570610	MajorDMR-9-36955	3
chr20	31587127	31587665	MajorDMR-9-36956	4
chr20	31683899	31683941	MajorDMR-9-36957	2
chr20	31849817	31850296	MajorDMR-9-36958	7
chr20	31933094	31933568	MajorDMR-9-36959	6
chr20	31999033	31999384	MajorDMR-9-36960	6
chr20	32002569	32002584	MajorDMR-9-36961	2
chr20	32007001	32007099	MajorDMR-9-36962	3
chr20	32010885	32012113	MajorDMR-9-36963	12
chr20	32025472	32025555	MajorDMR-9-36964	2
chr20	32029293	32029299	MajorDMR-9-36965	2
chr20	32030413	32030849	MajorDMR-9-36966	4
chr20	32032544	32032612	MajorDMR-9-36967	2
chr20	32077338	32077406	MajorDMR-9-36968	2
chr20	32079529	32079709	MajorDMR-9-36969	4
chr20	32235583	32235622	MajorDMR-9-36970	2
chr20	32236794	32237202	MajorDMR-9-36971	11
chr20	32241065	32241468	MajorDMR-9-36972	4
chr20	32255325	32255361	MajorDMR-9-36973	2
chr20	32258457	32258909	MajorDMR-9-36974	5
chr20	32259583	32261658	MajorDMR-9-36975	18
chr20	32262615	32263262	MajorDMR-9-36976	16
chr20	32283513	32283547	MajorDMR-9-36977	2
chr20	32284568	32285434	MajorDMR-9-36978	16
chr20	32289712	32290531	MajorDMR-9-36979	7
chr20	32291146	32291171	MajorDMR-9-36980	3
chr20	32308528	32308594	MajorDMR-9-36981	5
chr20	32320914	32321014	MajorDMR-9-36982	3
chr20	32380009	32380073	MajorDMR-9-36983	2
chr20	32434446	32434464	MajorDMR-9-36984	2
chr20	32459244	32459512	MajorDMR-9-36985	6
chr20	32657179	32657194	MajorDMR-9-36986	2
chr20	32671052	32671513	MajorDMR-9-36987	5
chr20	32676172	32677897	MajorDMR-9-36988	24
chr20	32717113	32717356	MajorDMR-9-36989	3
chr20	32722594	32723189	MajorDMR-9-36990	12
chr20	32886324	32886351	MajorDMR-9-36991	4
chr20	32899134	32899164	MajorDMR-9-36992	3
chr20	32899722	32900086	MajorDMR-9-36993	3
chr20	33063786	33064397	MajorDMR-9-36994	33
chr20	33097514	33097558	MajorDMR-9-36995	2
chr20	33113907	33114136	MajorDMR-9-36996	4
chr20	33116944	33116994	MajorDMR-9-36997	3
chr20	33117510	33117601	MajorDMR-9-36998	3
chr20	33123464	33123479	MajorDMR-9-36999	2
chr20	33125038	33125061	MajorDMR-9-37000	2
chr20	33145686	33145873	MajorDMR-9-37001	4
chr20	33147162	33148215	MajorDMR-9-37002	18
chr20	33166978	33167672	MajorDMR-9-37003	9
chr20	33297015	33297029	MajorDMR-9-37004	2
chr20	33308289	33308298	MajorDMR-9-37005	2
chr20	33357944	33357968	MajorDMR-9-37006	2
chr20	33495503	33495684	MajorDMR-9-37007	3
chr20	33526365	33526623	MajorDMR-9-37008	4
chr20	33541440	33541544	MajorDMR-9-37009	2
chr20	33548720	33548817	MajorDMR-9-37010	2
chr20	33586926	33587113	MajorDMR-9-37011	3
chr20	33600190	33600471	MajorDMR-9-37012	3
chr20	33759604	33759922	MajorDMR-9-37013	7
chr20	33824754	33824907	MajorDMR-9-37014	4
chr20	33873215	33873233	MajorDMR-9-37015	3
chr20	33894861	33894974	MajorDMR-9-37016	2
chr20	33896151	33896263	MajorDMR-9-37017	5
chr20	33985242	33985276	MajorDMR-9-37018	3
chr20	34092008	34092292	MajorDMR-9-37019	9
chr20	34129083	34129345	MajorDMR-9-37020	3
chr20	34186677	34186871	MajorDMR-9-37021	2
chr20	34189007	34189014	MajorDMR-9-37022	3
chr20	34205463	34206550	MajorDMR-9-37023	14
chr20	34290661	34290674	MajorDMR-9-37024	2
chr20	34300261	34300304	MajorDMR-9-37025	2
chr20	34305659	34305874	MajorDMR-9-37026	7
chr20	34307204	34307395	MajorDMR-9-37027	4
chr20	34310592	34310851	MajorDMR-9-37028	6
chr20	34313421	34313495	MajorDMR-9-37029	2
chr20	34319994	34321101	MajorDMR-9-37030	12
chr20	34437625	34437658	MajorDMR-9-37031	2
chr20	34458570	34458630	MajorDMR-9-37032	2
chr20	34579302	34579327	MajorDMR-9-37033	2
chr20	34649468	34650579	MajorDMR-9-37034	8
chr20	34663055	34663123	MajorDMR-9-37035	2
chr20	34682760	34682787	MajorDMR-9-37036	2
chr20	34688742	34688978	MajorDMR-9-37037	2
chr20	34691130	34691382	MajorDMR-9-37038	2
chr20	34726709	34727125	MajorDMR-9-37039	3
chr20	34730878	34731004	MajorDMR-9-37040	4
chr20	34734237	34734535	MajorDMR-9-37041	7
chr20	34735601	34735790	MajorDMR-9-37042	2
chr20	34739976	34740263	MajorDMR-9-37043	3
chr20	34743453	34743915	MajorDMR-9-37044	3
chr20	34745747	34745948	MajorDMR-9-37045	2
chr20	34758791	34759317	MajorDMR-9-37046	5
chr20	34761582	34761778	MajorDMR-9-37047	6
chr20	34816753	34816824	MajorDMR-9-37048	2
chr20	34817342	34817702	MajorDMR-9-37049	5
chr20	34837079	34837408	MajorDMR-9-37050	2
chr20	34855532	34855682	MajorDMR-9-37051	4
chr20	34856212	34856604	MajorDMR-9-37052	2
chr20	34887195	34887219	MajorDMR-9-37053	2
chr20	34888553	34888602	MajorDMR-9-37054	3
chr20	34893380	34893807	MajorDMR-9-37055	2
chr20	34896121	34896213	MajorDMR-9-37056	4
chr20	34948932	34949376	MajorDMR-9-37057	2
chr20	34949896	34950009	MajorDMR-9-37058	11
chr20	34951150	34951194	MajorDMR-9-37059	2
chr20	34963000	34963598	MajorDMR-9-37060	6
chr20	34965211	34965233	MajorDMR-9-37061	2
chr20	34968014	34969145	MajorDMR-9-37062	22
chr20	34969848	34970261	MajorDMR-9-37063	4
chr20	34972212	34972270	MajorDMR-9-37064	3
chr20	34974820	34974874	MajorDMR-9-37065	3
chr20	34988963	34988991	MajorDMR-9-37066	3
chr20	34995452	34997718	MajorDMR-9-37067	31
chr20	35005305	35005360	MajorDMR-9-37068	2
chr20	35006538	35006595	MajorDMR-9-37069	2
chr20	35007131	35007368	MajorDMR-9-37070	7
chr20	35022961	35022983	MajorDMR-9-37071	2
chr20	35028458	35030024	MajorDMR-9-37072	10
chr20	35032989	35033025	MajorDMR-9-37073	2
chr20	35033716	35034023	MajorDMR-9-37074	5
chr20	35036844	35036862	MajorDMR-9-37075	3
chr20	35047347	35047408	MajorDMR-9-37076	2
chr20	35051084	35051298	MajorDMR-9-37077	2
chr20	35062902	35063382	MajorDMR-9-37078	2
chr20	35064528	35064558	MajorDMR-9-37079	2
chr20	35069682	35070319	MajorDMR-9-37080	5
chr20	35082553	35083174	MajorDMR-9-37081	3
chr20	35089229	35089367	MajorDMR-9-37082	3
chr20	35093880	35094394	MajorDMR-9-37083	3
chr20	35095139	35096351	MajorDMR-9-37084	7
chr20	35096914	35097330	MajorDMR-9-37085	4
chr20	35099844	35100734	MajorDMR-9-37086	9
chr20	35107081	35107205	MajorDMR-9-37087	2
chr20	35109507	35110484	MajorDMR-9-37088	7
chr20	35111234	35111407	MajorDMR-9-37089	2
chr20	35116098	35116460	MajorDMR-9-37090	5
chr20	35118511	35118553	MajorDMR-9-37091	2
chr20	35119991	35121343	MajorDMR-9-37092	8
chr20	35122195	35122690	MajorDMR-9-37093	8
chr20	35126205	35126535	MajorDMR-9-37094	3
chr20	35127392	35127966	MajorDMR-9-37095	3
chr20	35144486	35144835	MajorDMR-9-37096	4
chr20	35154679	35156572	MajorDMR-9-37097	36
chr20	35157147	35157509	MajorDMR-9-37098	6
chr20	35203219	35204118	MajorDMR-9-37099	23
chr20	35228289	35228368	MajorDMR-9-37100	2
chr20	35252625	35253033	MajorDMR-9-37101	8
chr20	35340958	35341102	MajorDMR-9-37102	2
chr20	35345998	35346370	MajorDMR-9-37103	2
chr20	35402990	35403156	MajorDMR-9-37104	5
chr20	35405891	35406190	MajorDMR-9-37105	2
chr20	35451666	35451799	MajorDMR-9-37106	3
chr20	35471788	35471985	MajorDMR-9-37107	4
chr20	35475562	35475698	MajorDMR-9-37108	4
chr20	35485241	35486133	MajorDMR-9-37109	6
chr20	35492813	35493445	MajorDMR-9-37110	7
chr20	35821104	35821229	MajorDMR-9-37111	2
chr20	35823347	35823553	MajorDMR-9-37112	3
chr20	35872545	35872600	MajorDMR-9-37113	2
chr20	35896226	35896256	MajorDMR-9-37114	2
chr20	35898212	35898359	MajorDMR-9-37115	4
chr20	35905123	35905396	MajorDMR-9-37116	7
chr20	35983183	35983424	MajorDMR-9-37117	4
chr20	35984986	35985015	MajorDMR-9-37118	2
chr20	35986542	35986975	MajorDMR-9-37119	5
chr20	35995277	35995683	MajorDMR-9-37120	3
chr20	36012459	36012912	MajorDMR-9-37121	22
chr20	36024726	36025229	MajorDMR-9-37122	5
chr20	36034170	36034197	MajorDMR-9-37123	3
chr20	36035425	36035642	MajorDMR-9-37124	2
chr20	36036196	36037529	MajorDMR-9-37125	10
chr20	36039633	36041021	MajorDMR-9-37126	21
chr20	36050167	36050676	MajorDMR-9-37127	9
chr20	36054487	36054633	MajorDMR-9-37128	3
chr20	36064225	36064293	MajorDMR-9-37129	2
chr20	36103310	36103861	MajorDMR-9-37130	5
chr20	36150625	36150922	MajorDMR-9-37131	2
chr20	36166518	36166753	MajorDMR-9-37132	3
chr20	36172166	36172408	MajorDMR-9-37133	3
chr20	36179335	36179450	MajorDMR-9-37134	2
chr20	36225961	36226841	MajorDMR-9-37135	20
chr20	36255481	36255654	MajorDMR-9-37136	3
chr20	36298467	36299145	MajorDMR-9-37137	27
chr20	36384278	36384308	MajorDMR-9-37138	3
chr20	36436664	36436824	MajorDMR-9-37139	4
chr20	36450563	36450795	MajorDMR-9-37140	4
chr20	36457043	36457213	MajorDMR-9-37141	2
chr20	36460139	36460543	MajorDMR-9-37142	4
chr20	36514411	36514899	MajorDMR-9-37143	19
chr20	36535923	36536715	MajorDMR-9-37144	14
chr20	36540288	36543098	MajorDMR-9-37145	28
chr20	36544068	36544995	MajorDMR-9-37146	7
chr20	36548780	36548831	MajorDMR-9-37147	2
chr20	36573532	36573666	MajorDMR-9-37148	7
chr20	36584669	36584827	MajorDMR-9-37149	2
chr20	36612473	36612609	MajorDMR-9-37150	2
chr20	36615341	36615789	MajorDMR-9-37151	7
chr20	36616990	36617376	MajorDMR-9-37152	2
chr20	36617999	36618298	MajorDMR-9-37153	3
chr20	36619166	36619259	MajorDMR-9-37154	5
chr20	36720045	36720160	MajorDMR-9-37155	4
chr20	36754094	36754153	MajorDMR-9-37156	2
chr20	36755412	36755788	MajorDMR-9-37157	8
chr20	36785492	36785576	MajorDMR-9-37158	2
chr20	36833550	36833693	MajorDMR-9-37159	2
chr20	36840229	36840458	MajorDMR-9-37160	5
chr20	36843099	36843460	MajorDMR-9-37161	14
chr20	36851234	36851297	MajorDMR-9-37162	2
chr20	36887875	36889533	MajorDMR-9-37163	19
chr20	36930996	36931953	MajorDMR-9-37164	18
chr20	36950454	36950638	MajorDMR-9-37165	5
chr20	36967524	36967563	MajorDMR-9-37166	2
chr20	37056435	37057015	MajorDMR-9-37167	4
chr20	37089025	37089088	MajorDMR-9-37168	2
chr20	37149585	37149768	MajorDMR-9-37169	2
chr20	37171837	37172290	MajorDMR-9-37170	2
chr20	37219474	37219584	MajorDMR-9-37171	3
chr20	37229973	37230545	MajorDMR-9-37172	7
chr20	37272952	37273022	MajorDMR-9-37173	2
chr20	37273682	37274591	MajorDMR-9-37174	9
chr20	37294029	37294044	MajorDMR-9-37175	2
chr20	37294731	37295394	MajorDMR-9-37176	6
chr20	37376162	37376324	MajorDMR-9-37177	4
chr20	37378709	37378746	MajorDMR-9-37178	2
chr20	37393714	37393879	MajorDMR-9-37179	3
chr20	37394803	37394884	MajorDMR-9-37180	2
chr20	37407674	37408200	MajorDMR-9-37181	3
chr20	37436487	37436628	MajorDMR-9-37182	4
chr20	37448357	37448404	MajorDMR-9-37183	2
chr20	37456517	37456861	MajorDMR-9-37184	3
chr20	37468833	37469322	MajorDMR-9-37185	6
chr20	37493541	37493558	MajorDMR-9-37186	2
chr20	37501731	37501977	MajorDMR-9-37187	3
chr20	37504334	37505088	MajorDMR-9-37188	9
chr20	37509599	37509972	MajorDMR-9-37189	5
chr20	37511817	37512997	MajorDMR-9-37190	24
chr20	37521731	37523534	MajorDMR-9-37191	19
chr20	37665036	37665167	MajorDMR-9-37192	6
chr20	37686651	37687092	MajorDMR-9-37193	4
chr20	37709870	37710158	MajorDMR-9-37194	2
chr20	37740774	37740900	MajorDMR-9-37195	2
chr20	37980484	37980795	MajorDMR-9-37196	5
chr20	38037304	38037529	MajorDMR-9-37197	4
chr20	38056982	38057080	MajorDMR-9-37198	5
chr20	38153053	38153183	MajorDMR-9-37199	2
chr20	38216541	38217145	MajorDMR-9-37200	7
chr20	38221085	38221643	MajorDMR-9-37201	7
chr20	38478324	38478548	MajorDMR-9-37202	9
chr20	38532620	38533294	MajorDMR-9-37203	5
chr20	38915905	38915914	MajorDMR-9-37204	2
chr20	38960816	38961122	MajorDMR-9-37205	4
chr20	39275113	39275536	MajorDMR-9-37206	8
chr20	39319779	39321627	MajorDMR-9-37207	57
chr20	39372899	39373617	MajorDMR-9-37208	12
chr20	39374435	39374599	MajorDMR-9-37209	3
chr20	39383138	39383365	MajorDMR-9-37210	6
chr20	39575037	39575482	MajorDMR-9-37211	6
chr20	39597881	39598077	MajorDMR-9-37212	3
chr20	39619258	39619293	MajorDMR-9-37213	2
chr20	39634161	39634216	MajorDMR-9-37214	2
chr20	39746826	39746857	MajorDMR-9-37215	3
chr20	39761894	39763120	MajorDMR-9-37216	8
chr20	39774504	39774873	MajorDMR-9-37217	7
chr20	39780920	39780932	MajorDMR-9-37218	2
chr20	39801074	39801129	MajorDMR-9-37219	4
chr20	39813661	39813779	MajorDMR-9-37220	7
chr20	39832793	39833158	MajorDMR-9-37221	2
chr20	39861289	39861371	MajorDMR-9-37222	7
chr20	39863295	39863439	MajorDMR-9-37223	2
chr20	39968471	39968498	MajorDMR-9-37224	3
chr20	39994464	39994947	MajorDMR-9-37225	22
chr20	40021578	40022523	MajorDMR-9-37226	4
chr20	40037798	40037921	MajorDMR-9-37227	4
chr20	40268485	40268578	MajorDMR-9-37228	2
chr20	40298352	40298381	MajorDMR-9-37229	2
chr20	40346168	40346710	MajorDMR-9-37230	4
chr20	40361947	40361991	MajorDMR-9-37231	2
chr20	40506717	40506796	MajorDMR-9-37232	4
chr20	40536758	40536802	MajorDMR-9-37233	2
chr20	40554080	40554481	MajorDMR-9-37234	4
chr20	40598338	40598532	MajorDMR-9-37235	6
chr20	40669678	40670039	MajorDMR-9-37236	3
chr20	40753036	40753215	MajorDMR-9-37237	4
chr20	40841143	40841298	MajorDMR-9-37238	2
chr20	40932194	40932403	MajorDMR-9-37239	5
chr20	40966735	40967980	MajorDMR-9-37240	7
chr20	40970484	40970503	MajorDMR-9-37241	2
chr20	41071527	41071540	MajorDMR-9-37242	3
chr20	41159710	41160461	MajorDMR-9-37243	8
chr20	41188503	41188683	MajorDMR-9-37244	4
chr20	41204293	41204464	MajorDMR-9-37245	5
chr20	41378541	41378551	MajorDMR-9-37246	2
chr20	41429352	41429474	MajorDMR-9-37247	3
chr20	41499036	41499106	MajorDMR-9-37248	2
chr20	41578834	41579007	MajorDMR-9-37249	5
chr20	41603088	41603113	MajorDMR-9-37250	3
chr20	41652213	41652381	MajorDMR-9-37251	2
chr20	41820748	41820841	MajorDMR-9-37252	4
chr20	41822972	41823066	MajorDMR-9-37253	3
chr20	41850687	41850773	MajorDMR-9-37254	2
chr20	41866373	41867365	MajorDMR-9-37255	4
chr20	41870272	41870537	MajorDMR-9-37256	4
chr20	41872396	41872605	MajorDMR-9-37257	2
chr20	41960550	41961042	MajorDMR-9-37258	16
chr20	42012985	42013035	MajorDMR-9-37259	2
chr20	42017424	42018101	MajorDMR-9-37260	13
chr20	42018984	42019185	MajorDMR-9-37261	11
chr20	42059546	42059802	MajorDMR-9-37262	2
chr20	42077258	42077990	MajorDMR-9-37263	9
chr20	42153583	42154006	MajorDMR-9-37264	5
chr20	42373791	42374035	MajorDMR-9-37265	4
chr20	42390067	42390279	MajorDMR-9-37266	2
chr20	42395187	42395322	MajorDMR-9-37267	3
chr20	42413389	42413431	MajorDMR-9-37268	2
chr20	42428003	42428316	MajorDMR-9-37269	7
chr20	42453465	42453574	MajorDMR-9-37270	4
chr20	42492171	42493170	MajorDMR-9-37271	12
chr20	42528397	42529379	MajorDMR-9-37272	4
chr20	42667038	42667299	MajorDMR-9-37273	4
chr20	42745127	42745590	MajorDMR-9-37274	8
chr20	42816225	42816365	MajorDMR-9-37275	2
chr20	42883082	42883105	MajorDMR-9-37276	2
chr20	42955335	42955380	MajorDMR-9-37277	3
chr20	43052351	43052508	MajorDMR-9-37278	2
chr20	43089642	43090896	MajorDMR-9-37279	6
chr20	43119608	43119696	MajorDMR-9-37280	3
chr20	43142204	43142320	MajorDMR-9-37281	2
chr20	43145251	43145873	MajorDMR-9-37282	5
chr20	43148951	43149343	MajorDMR-9-37283	5
chr20	43200146	43200584	MajorDMR-9-37284	5
chr20	43201211	43201589	MajorDMR-9-37285	2
chr20	43208126	43208654	MajorDMR-9-37286	6
chr20	43211177	43211698	MajorDMR-9-37287	4
chr20	43226185	43226383	MajorDMR-9-37288	4
chr20	43237731	43238376	MajorDMR-9-37289	7
chr20	43271100	43271632	MajorDMR-9-37290	13
chr20	43279729	43280086	MajorDMR-9-37291	10
chr20	43281295	43281823	MajorDMR-9-37292	4
chr20	43314209	43314267	MajorDMR-9-37293	3
chr20	43334906	43335180	MajorDMR-9-37294	2
chr20	43343289	43343516	MajorDMR-9-37295	10
chr20	43349282	43350128	MajorDMR-9-37296	12
chr20	43378454	43379582	MajorDMR-9-37297	44
chr20	43380992	43381011	MajorDMR-9-37298	2
chr20	43394424	43394806	MajorDMR-9-37299	7
chr20	43397480	43397998	MajorDMR-9-37300	4
chr20	43398617	43398639	MajorDMR-9-37301	2
chr20	43399292	43399315	MajorDMR-9-37302	3
chr20	43414600	43414960	MajorDMR-9-37303	2
chr20	43419181	43420467	MajorDMR-9-37304	17
chr20	43434187	43434528	MajorDMR-9-37305	3
chr20	43439775	43439789	MajorDMR-9-37306	2
chr20	43516311	43516823	MajorDMR-9-37307	3
chr20	43619198	43619587	MajorDMR-9-37308	3
chr20	43678587	43678782	MajorDMR-9-37309	2
chr20	43681481	43682079	MajorDMR-9-37310	7
chr20	43685601	43685606	MajorDMR-9-37311	2
chr20	43729321	43730073	MajorDMR-9-37312	38
chr20	43921747	43921800	MajorDMR-9-37313	2
chr20	43935035	43935294	MajorDMR-9-37314	5
chr20	43945358	43945602	MajorDMR-9-37315	6
chr20	43948000	43948276	MajorDMR-9-37316	2
chr20	43986906	43987350	MajorDMR-9-37317	8
chr20	44002827	44002861	MajorDMR-9-37318	2
chr20	44034035	44034246	MajorDMR-9-37319	3
chr20	44039585	44039877	MajorDMR-9-37320	6
chr20	44048449	44048783	MajorDMR-9-37321	5
chr20	44049368	44049483	MajorDMR-9-37322	4
chr20	44082328	44082389	MajorDMR-9-37323	2
chr20	44115983	44116111	MajorDMR-9-37324	3
chr20	44174857	44175036	MajorDMR-9-37325	2
chr20	44258266	44258385	MajorDMR-9-37326	2
chr20	44435169	44435922	MajorDMR-9-37327	8
chr20	44451327	44451518	MajorDMR-9-37328	3
chr20	44468102	44468158	MajorDMR-9-37329	3
chr20	44469598	44469867	MajorDMR-9-37330	4
chr20	44470848	44471069	MajorDMR-9-37331	3
chr20	44484564	44484669	MajorDMR-9-37332	2
chr20	44512004	44512264	MajorDMR-9-37333	3
chr20	44572532	44572545	MajorDMR-9-37334	3
chr20	44576183	44576255	MajorDMR-9-37335	3
chr20	44577623	44577658	MajorDMR-9-37336	2
chr20	44578633	44579100	MajorDMR-9-37337	4
chr20	44591438	44591483	MajorDMR-9-37338	2
chr20	44599321	44599942	MajorDMR-9-37339	13
chr20	44616370	44616566	MajorDMR-9-37340	2
chr20	44641661	44643111	MajorDMR-9-37341	67
chr20	44661272	44661368	MajorDMR-9-37342	3
chr20	44664212	44664372	MajorDMR-9-37343	2
chr20	44665184	44665418	MajorDMR-9-37344	5
chr20	44680420	44680853	MajorDMR-9-37345	6
chr20	44684812	44684878	MajorDMR-9-37346	7
chr20	44685730	44688020	MajorDMR-9-37347	47
chr20	44690121	44690133	MajorDMR-9-37348	2
chr20	44691306	44691525	MajorDMR-9-37349	9
chr20	44692196	44692263	MajorDMR-9-37350	4
chr20	44757561	44757799	MajorDMR-9-37351	7
chr20	44758354	44761051	MajorDMR-9-37352	16
chr20	44782038	44782042	MajorDMR-9-37353	2
chr20	44811306	44811697	MajorDMR-9-37354	4
chr20	44817681	44817988	MajorDMR-9-37355	11
chr20	44821348	44821670	MajorDMR-9-37356	6
chr20	44829219	44829848	MajorDMR-9-37357	35
chr20	44831548	44832262	MajorDMR-9-37358	12
chr20	44835830	44836179	MajorDMR-9-37359	2
chr20	44838775	44838811	MajorDMR-9-37360	4
chr20	44849328	44850182	MajorDMR-9-37361	10
chr20	44850940	44851700	MajorDMR-9-37362	12
chr20	44875253	44875595	MajorDMR-9-37363	2
chr20	44890206	44890437	MajorDMR-9-37364	3
chr20	44902684	44902785	MajorDMR-9-37365	2
chr20	44908030	44908140	MajorDMR-9-37366	2
chr20	44923169	44923217	MajorDMR-9-37367	2
chr20	44934417	44934444	MajorDMR-9-37368	3
chr20	44935742	44935992	MajorDMR-9-37369	6
chr20	44939909	44940486	MajorDMR-9-37370	5
chr20	44961870	44961973	MajorDMR-9-37371	2
chr20	44970056	44970884	MajorDMR-9-37372	15
chr20	44976476	44978056	MajorDMR-9-37373	19
chr20	44985626	44986083	MajorDMR-9-37374	7
chr20	44994313	44994450	MajorDMR-9-37375	2
chr20	45017639	45017805	MajorDMR-9-37376	3
chr20	45049130	45049932	MajorDMR-9-37377	5
chr20	45066645	45066823	MajorDMR-9-37378	2
chr20	45097181	45097379	MajorDMR-9-37379	4
chr20	45197491	45197524	MajorDMR-9-37380	2
chr20	45310143	45310230	MajorDMR-9-37381	4
chr20	45324226	45325071	MajorDMR-9-37382	5
chr20	45334197	45334269	MajorDMR-9-37383	2
chr20	45338179	45338799	MajorDMR-9-37384	6
chr20	45376644	45376896	MajorDMR-9-37385	4
chr20	45380656	45380859	MajorDMR-9-37386	3
chr20	45386793	45386997	MajorDMR-9-37387	2
chr20	45439768	45440568	MajorDMR-9-37388	16
chr20	45664962	45665330	MajorDMR-9-37389	5
chr20	45667401	45667478	MajorDMR-9-37390	5
chr20	45846711	45846917	MajorDMR-9-37391	2
chr20	45864984	45865002	MajorDMR-9-37392	3
chr20	45871362	45871476	MajorDMR-9-37393	2
chr20	45875365	45875548	MajorDMR-9-37394	5
chr20	45878370	45878413	MajorDMR-9-37395	3
chr20	45887581	45887729	MajorDMR-9-37396	2
chr20	45892252	45892401	MajorDMR-9-37397	2
chr20	45893279	45893386	MajorDMR-9-37398	2
chr20	45905748	45906335	MajorDMR-9-37399	9
chr20	45933119	45933326	MajorDMR-9-37400	2
chr20	45937615	45937905	MajorDMR-9-37401	5
chr20	45938540	45939100	MajorDMR-9-37402	9
chr20	45944343	45945062	MajorDMR-9-37403	7
chr20	45948675	45948975	MajorDMR-9-37404	7
chr20	45962921	45963442	MajorDMR-9-37405	7
chr20	45977813	45977836	MajorDMR-9-37406	2
chr20	45986172	45986266	MajorDMR-9-37407	4
chr20	45987221	45987776	MajorDMR-9-37408	11
chr20	45988478	45989871	MajorDMR-9-37409	23
chr20	46001364	46001553	MajorDMR-9-37410	2
chr20	46040015	46040399	MajorDMR-9-37411	5
chr20	46122051	46122555	MajorDMR-9-37412	2
chr20	46291915	46292268	MajorDMR-9-37413	5
chr20	46306757	46307246	MajorDMR-9-37414	4
chr20	46333811	46334181	MajorDMR-9-37415	4
chr20	46337807	46337850	MajorDMR-9-37416	2
chr20	46349872	46349923	MajorDMR-9-37417	2
chr20	46354170	46354261	MajorDMR-9-37418	2
chr20	46356705	46357096	MajorDMR-9-37419	5
chr20	46376017	46376575	MajorDMR-9-37420	9
chr20	46389008	46389077	MajorDMR-9-37421	5
chr20	46439096	46439567	MajorDMR-9-37422	4
chr20	46447853	46447881	MajorDMR-9-37423	2
chr20	46475260	46476759	MajorDMR-9-37424	19
chr20	46490085	46490233	MajorDMR-9-37425	4
chr20	46535466	46535519	MajorDMR-9-37426	2
chr20	46537322	46537756	MajorDMR-9-37427	11
chr20	46550325	46550823	MajorDMR-9-37428	12
chr20	46586643	46586679	MajorDMR-9-37429	2
chr20	46680869	46681399	MajorDMR-9-37430	4
chr20	46731938	46732249	MajorDMR-9-37431	3
chr20	46776258	46776273	MajorDMR-9-37432	2
chr20	46782246	46782973	MajorDMR-9-37433	6
chr20	46783770	46784206	MajorDMR-9-37434	5
chr20	46800975	46801092	MajorDMR-9-37435	4
chr20	46823519	46823806	MajorDMR-9-37436	7
chr20	46867111	46867210	MajorDMR-9-37437	2
chr20	46927787	46928176	MajorDMR-9-37438	4
chr20	46968048	46968597	MajorDMR-9-37439	6
chr20	46972292	46972403	MajorDMR-9-37440	3
chr20	46973797	46973872	MajorDMR-9-37441	2
chr20	46978443	46978728	MajorDMR-9-37442	3
chr20	46996541	46996651	MajorDMR-9-37443	3
chr20	47035015	47035394	MajorDMR-9-37444	2
chr20	47065533	47066022	MajorDMR-9-37445	10
chr20	47077451	47078275	MajorDMR-9-37446	10
chr20	47117764	47118377	MajorDMR-9-37447	16
chr20	47119382	47119387	MajorDMR-9-37448	2
chr20	47133090	47133207	MajorDMR-9-37449	4
chr20	47161618	47161682	MajorDMR-9-37450	3
chr20	47162263	47162666	MajorDMR-9-37451	2
chr20	47236142	47236199	MajorDMR-9-37452	3
chr20	47236872	47237088	MajorDMR-9-37453	6
chr20	47276497	47276701	MajorDMR-9-37454	2
chr20	47298956	47300342	MajorDMR-9-37455	27
chr20	47307437	47307736	MajorDMR-9-37456	17
chr20	47314632	47314664	MajorDMR-9-37457	2
chr20	47320095	47320339	MajorDMR-9-37458	3
chr20	47321382	47321636	MajorDMR-9-37459	4
chr20	47339486	47339613	MajorDMR-9-37460	3
chr20	47346834	47347015	MajorDMR-9-37461	7
chr20	47348629	47349060	MajorDMR-9-37462	9
chr20	47367937	47368636	MajorDMR-9-37463	12
chr20	47385422	47386448	MajorDMR-9-37464	17
chr20	47388151	47388393	MajorDMR-9-37465	8
chr20	47392896	47393008	MajorDMR-9-37466	2
chr20	47408044	47408474	MajorDMR-9-37467	6
chr20	47411151	47411216	MajorDMR-9-37468	3
chr20	47412337	47412451	MajorDMR-9-37469	2
chr20	47424618	47424964	MajorDMR-9-37470	4
chr20	47429242	47429570	MajorDMR-9-37471	5
chr20	47441340	47442193	MajorDMR-9-37472	15
chr20	47442868	47443991	MajorDMR-9-37473	20
chr20	47445076	47445202	MajorDMR-9-37474	2
chr20	47455839	47456246	MajorDMR-9-37475	2
chr20	47466931	47467535	MajorDMR-9-37476	4
chr20	47540409	47541363	MajorDMR-9-37477	7
chr20	47558135	47558159	MajorDMR-9-37478	2
chr20	47568260	47568366	MajorDMR-9-37479	2
chr20	47587669	47587742	MajorDMR-9-37480	2
chr20	47597419	47597614	MajorDMR-9-37481	3
chr20	47662277	47662407	MajorDMR-9-37482	3
chr20	47799323	47799371	MajorDMR-9-37483	2
chr20	47897450	47897730	MajorDMR-9-37484	3
chr20	47899002	47899503	MajorDMR-9-37485	3
chr20	47919553	47919954	MajorDMR-9-37486	4
chr20	47940134	47940728	MajorDMR-9-37487	8
chr20	47942531	47943073	MajorDMR-9-37488	14
chr20	47950896	47951031	MajorDMR-9-37489	4
chr20	47955728	47955874	MajorDMR-9-37490	5
chr20	47956829	47956993	MajorDMR-9-37491	8
chr20	47960181	47960469	MajorDMR-9-37492	2
chr20	47961993	47962348	MajorDMR-9-37493	3
chr20	47963058	47963277	MajorDMR-9-37494	2
chr20	47964429	47964771	MajorDMR-9-37495	9
chr20	47968181	47968310	MajorDMR-9-37496	2
chr20	47968994	47969223	MajorDMR-9-37497	2
chr20	47978534	47978929	MajorDMR-9-37498	4
chr20	47983185	47983943	MajorDMR-9-37499	7
chr20	47998146	47998973	MajorDMR-9-37500	9
chr20	48003790	48004228	MajorDMR-9-37501	3
chr20	48011597	48012242	MajorDMR-9-37502	23
chr20	48016048	48016095	MajorDMR-9-37503	2
chr20	48016659	48017086	MajorDMR-9-37504	4
chr20	48021731	48021787	MajorDMR-9-37505	2
chr20	48026651	48026727	MajorDMR-9-37506	3
chr20	48027484	48027787	MajorDMR-9-37507	2
chr20	48031084	48031385	MajorDMR-9-37508	2
chr20	48032075	48032273	MajorDMR-9-37509	4
chr20	48038305	48038926	MajorDMR-9-37510	4
chr20	48042905	48042971	MajorDMR-9-37511	2
chr20	48049933	48050027	MajorDMR-9-37512	2
chr20	48061910	48062028	MajorDMR-9-37513	4
chr20	48063308	48063862	MajorDMR-9-37514	6
chr20	48064766	48064786	MajorDMR-9-37515	2
chr20	48068619	48068992	MajorDMR-9-37516	7
chr20	48079174	48079570	MajorDMR-9-37517	5
chr20	48080944	48080957	MajorDMR-9-37518	2
chr20	48096328	48096660	MajorDMR-9-37519	2
chr20	48098718	48099496	MajorDMR-9-37520	7
chr20	48124433	48124866	MajorDMR-9-37521	4
chr20	48125623	48125768	MajorDMR-9-37522	3
chr20	48200227	48200788	MajorDMR-9-37523	4
chr20	48204881	48205059	MajorDMR-9-37524	5
chr20	48251764	48252090	MajorDMR-9-37525	15
chr20	48272808	48273195	MajorDMR-9-37526	6
chr20	48288780	48289219	MajorDMR-9-37527	3
chr20	48319247	48319698	MajorDMR-9-37528	10
chr20	48375491	48375565	MajorDMR-9-37529	2
chr20	48400127	48400251	MajorDMR-9-37530	3
chr20	48470265	48470363	MajorDMR-9-37531	2
chr20	48502946	48505756	MajorDMR-9-37532	45
chr20	48506753	48507951	MajorDMR-9-37533	15
chr20	48508729	48509669	MajorDMR-9-37534	4
chr20	48510359	48510457	MajorDMR-9-37535	2
chr20	48524077	48524203	MajorDMR-9-37536	2
chr20	48526475	48526858	MajorDMR-9-37537	8
chr20	48530035	48530310	MajorDMR-9-37538	7
chr20	48532828	48533692	MajorDMR-9-37539	8
chr20	48551791	48552580	MajorDMR-9-37540	15
chr20	48595582	48595981	MajorDMR-9-37541	5
chr20	48599917	48600384	MajorDMR-9-37542	2
chr20	48606966	48607051	MajorDMR-9-37543	3
chr20	48625893	48626617	MajorDMR-9-37544	18
chr20	48631667	48631878	MajorDMR-9-37545	6
chr20	48636469	48636654	MajorDMR-9-37546	5
chr20	48664916	48665461	MajorDMR-9-37547	10
chr20	48688249	48688277	MajorDMR-9-37548	2
chr20	48726693	48726784	MajorDMR-9-37549	2
chr20	48766293	48766399	MajorDMR-9-37550	4
chr20	48788828	48789419	MajorDMR-9-37551	25
chr20	48800974	48801107	MajorDMR-9-37552	2
chr20	48803413	48803792	MajorDMR-9-37553	2
chr20	48809496	48811152	MajorDMR-9-37554	27
chr20	48841294	48841545	MajorDMR-9-37555	6
chr20	48858212	48858345	MajorDMR-9-37556	4
chr20	48859763	48859897	MajorDMR-9-37557	4
chr20	48920571	48920637	MajorDMR-9-37558	2
chr20	48942167	48943152	MajorDMR-9-37559	8
chr20	48951830	48952792	MajorDMR-9-37560	5
chr20	48953401	48953859	MajorDMR-9-37561	2
chr20	48955337	48955590	MajorDMR-9-37562	2
chr20	48962871	48963602	MajorDMR-9-37563	21
chr20	48973228	48973404	MajorDMR-9-37564	10
chr20	48995762	48996195	MajorDMR-9-37565	16
chr20	49015002	49016330	MajorDMR-9-37566	21
chr20	49022978	49023144	MajorDMR-9-37567	3
chr20	49025871	49026383	MajorDMR-9-37568	4
chr20	49032272	49032542	MajorDMR-9-37569	5
chr20	49077324	49077601	MajorDMR-9-37570	5
chr20	49080683	49080776	MajorDMR-9-37571	2
chr20	49163156	49163439	MajorDMR-9-37572	3
chr20	49165875	49165960	MajorDMR-9-37573	2
chr20	49176710	49177564	MajorDMR-9-37574	7
chr20	49178444	49178956	MajorDMR-9-37575	3
chr20	49187782	49187889	MajorDMR-9-37576	2
chr20	49189383	49190112	MajorDMR-9-37577	4
chr20	49193896	49194645	MajorDMR-9-37578	11
chr20	49200676	49200926	MajorDMR-9-37579	3
chr20	49201857	49201870	MajorDMR-9-37580	2
chr20	49204194	49204219	MajorDMR-9-37581	2
chr20	49212384	49213022	MajorDMR-9-37582	6
chr20	49252424	49252650	MajorDMR-9-37583	4
chr20	49271856	49272356	MajorDMR-9-37584	15
chr20	49307493	49308349	MajorDMR-9-37585	42
chr20	49330358	49330454	MajorDMR-9-37586	4
chr20	49378771	49379889	MajorDMR-9-37587	14
chr20	49407042	49407739	MajorDMR-9-37588	20
chr20	49410827	49411003	MajorDMR-9-37589	3
chr20	49412418	49412604	MajorDMR-9-37590	2
chr20	49454186	49454327	MajorDMR-9-37591	3
chr20	49472784	49472844	MajorDMR-9-37592	2
chr20	49520486	49521050	MajorDMR-9-37593	3
chr20	49573927	49573969	MajorDMR-9-37594	3
chr20	49596846	49596872	MajorDMR-9-37595	2
chr20	49610525	49610655	MajorDMR-9-37596	2
chr20	49620365	49620511	MajorDMR-9-37597	7
chr20	49630445	49630696	MajorDMR-9-37598	6
chr20	49633831	49634274	MajorDMR-9-37599	7
chr20	49636203	49636864	MajorDMR-9-37600	11
chr20	49638799	49639147	MajorDMR-9-37601	4
chr20	49645331	49645340	MajorDMR-9-37602	2
chr20	49647161	49647384	MajorDMR-9-37603	6
chr20	49651155	49651184	MajorDMR-9-37604	2
chr20	49652088	49652149	MajorDMR-9-37605	2
chr20	49653733	49654772	MajorDMR-9-37606	22
chr20	49667282	49667526	MajorDMR-9-37607	7
chr20	49674541	49674669	MajorDMR-9-37608	3
chr20	49693930	49693990	MajorDMR-9-37609	2
chr20	49701235	49701372	MajorDMR-9-37610	2
chr20	49712307	49712982	MajorDMR-9-37611	6
chr20	49737981	49738096	MajorDMR-9-37612	2
chr20	49772614	49773391	MajorDMR-9-37613	17
chr20	49781143	49781827	MajorDMR-9-37614	5
chr20	49793461	49793689	MajorDMR-9-37615	3
chr20	49812154	49812312	MajorDMR-9-37616	2
chr20	49836879	49836985	MajorDMR-9-37617	3
chr20	49888828	49889564	MajorDMR-9-37618	8
chr20	49891338	49891749	MajorDMR-9-37619	3
chr20	49892256	49893322	MajorDMR-9-37620	11
chr20	49923182	49923771	MajorDMR-9-37621	5
chr20	49988938	49989361	MajorDMR-9-37622	5
chr20	50028976	50029712	MajorDMR-9-37623	19
chr20	50044897	50045325	MajorDMR-9-37624	16
chr20	50063159	50064175	MajorDMR-9-37625	11
chr20	50065237	50065826	MajorDMR-9-37626	6
chr20	50073262	50074031	MajorDMR-9-37627	9
chr20	50101068	50101619	MajorDMR-9-37628	8
chr20	50117247	50117263	MajorDMR-9-37629	2
chr20	50124298	50124520	MajorDMR-9-37630	6
chr20	50148994	50149369	MajorDMR-9-37631	13
chr20	50177070	50177607	MajorDMR-9-37632	7
chr20	50179808	50179903	MajorDMR-9-37633	2
chr20	50180488	50180664	MajorDMR-9-37634	4
chr20	50182195	50182689	MajorDMR-9-37635	6
chr20	50210896	50210956	MajorDMR-9-37636	2
chr20	50211588	50212069	MajorDMR-9-37637	5
chr20	50216537	50216910	MajorDMR-9-37638	6
chr20	50231046	50231212	MajorDMR-9-37639	2
chr20	50240503	50240870	MajorDMR-9-37640	2
chr20	50248075	50248130	MajorDMR-9-37641	2
chr20	50251742	50251846	MajorDMR-9-37642	2
chr20	50285772	50285842	MajorDMR-9-37643	2
chr20	50294457	50295510	MajorDMR-9-37644	20
chr20	50312631	50312820	MajorDMR-9-37645	4
chr20	50317363	50317395	MajorDMR-9-37646	2
chr20	50329170	50329461	MajorDMR-9-37647	5
chr20	50331927	50332247	MajorDMR-9-37648	9
chr20	50338023	50338588	MajorDMR-9-37649	3
chr20	50346588	50346692	MajorDMR-9-37650	2
chr20	50348021	50348190	MajorDMR-9-37651	4
chr20	50348783	50349429	MajorDMR-9-37652	8
chr20	50351837	50352069	MajorDMR-9-37653	3
chr20	50358475	50358771	MajorDMR-9-37654	2
chr20	50359801	50359856	MajorDMR-9-37655	2
chr20	50366847	50367324	MajorDMR-9-37656	8
chr20	50373891	50374092	MajorDMR-9-37657	6
chr20	50376454	50376777	MajorDMR-9-37658	5
chr20	50382125	50383508	MajorDMR-9-37659	28
chr20	50415895	50416568	MajorDMR-9-37660	14
chr20	50549874	50550216	MajorDMR-9-37661	8
chr20	50582962	50583018	MajorDMR-9-37662	2
chr20	50720375	50720586	MajorDMR-9-37663	3
chr20	50913140	50913388	MajorDMR-9-37664	2
chr20	50984422	50984491	MajorDMR-9-37665	2
chr20	51078326	51078333	MajorDMR-9-37666	2
chr20	51158561	51159366	MajorDMR-9-37667	8
chr20	51235752	51235936	MajorDMR-9-37668	2
chr20	51300517	51300864	MajorDMR-9-37669	3
chr20	51301519	51301652	MajorDMR-9-37670	3
chr20	51364390	51365507	MajorDMR-9-37671	18
chr20	51383654	51384069	MajorDMR-9-37672	6
chr20	51475302	51475793	MajorDMR-9-37673	9
chr20	51552453	51553754	MajorDMR-9-37674	15
chr20	51657388	51657416	MajorDMR-9-37675	2
chr20	51705102	51705761	MajorDMR-9-37676	8
chr20	51819289	51819511	MajorDMR-9-37677	2
chr20	51821679	51822070	MajorDMR-9-37678	5
chr20	51833436	51833948	MajorDMR-9-37679	9
chr20	51918188	51918748	MajorDMR-9-37680	5
chr20	51922485	51922903	MajorDMR-9-37681	2
chr20	51946577	51946954	MajorDMR-9-37682	2
chr20	51947913	51948367	MajorDMR-9-37683	4
chr20	51962143	51962500	MajorDMR-9-37684	11
chr20	52039179	52039250	MajorDMR-9-37685	2
chr20	52056201	52056677	MajorDMR-9-37686	5
chr20	52138134	52138157	MajorDMR-9-37687	3
chr20	52209062	52209337	MajorDMR-9-37688	9
chr20	52212617	52213232	MajorDMR-9-37689	6
chr20	52213751	52213844	MajorDMR-9-37690	2
chr20	52239983	52240338	MajorDMR-9-37691	2
chr20	52353288	52354418	MajorDMR-9-37692	10
chr20	52367346	52368141	MajorDMR-9-37693	11
chr20	52374186	52374351	MajorDMR-9-37694	12
chr20	52380602	52381071	MajorDMR-9-37695	6
chr20	52416161	52416306	MajorDMR-9-37696	5
chr20	52444634	52444700	MajorDMR-9-37697	2
chr20	52445810	52445889	MajorDMR-9-37698	2
chr20	52482483	52482807	MajorDMR-9-37699	5
chr20	52486048	52486555	MajorDMR-9-37700	4
chr20	52556174	52556625	MajorDMR-9-37701	2
chr20	52634525	52634620	MajorDMR-9-37702	3
chr20	52641612	52642418	MajorDMR-9-37703	3
chr20	52679394	52679644	MajorDMR-9-37704	2
chr20	52713363	52713400	MajorDMR-9-37705	2
chr20	52721093	52721300	MajorDMR-9-37706	4
chr20	52722535	52722811	MajorDMR-9-37707	2
chr20	52836311	52836361	MajorDMR-9-37708	2
chr20	52838763	52839510	MajorDMR-9-37709	17
chr20	52985263	52985372	MajorDMR-9-37710	3
chr20	53004410	53004580	MajorDMR-9-37711	3
chr20	53048102	53048387	MajorDMR-9-37712	5
chr20	53050061	53051055	MajorDMR-9-37713	14
chr20	53091596	53091787	MajorDMR-9-37714	8
chr20	53132361	53132670	MajorDMR-9-37715	6
chr20	53142297	53142879	MajorDMR-9-37716	7
chr20	53189831	53190684	MajorDMR-9-37717	7
chr20	53235693	53236356	MajorDMR-9-37718	7
chr20	53239086	53239138	MajorDMR-9-37719	2
chr20	53241067	53241997	MajorDMR-9-37720	11
chr20	53262528	53262702	MajorDMR-9-37721	2
chr20	53266355	53266781	MajorDMR-9-37722	2
chr20	53271018	53271617	MajorDMR-9-37723	5
chr20	53279892	53280080	MajorDMR-9-37724	3
chr20	53308926	53309327	MajorDMR-9-37725	2
chr20	53884176	53884232	MajorDMR-9-37726	3
chr20	54032130	54032398	MajorDMR-9-37727	4
chr20	54054620	54054805	MajorDMR-9-37728	4
chr20	54357971	54358161	MajorDMR-9-37729	2
chr20	54455341	54455685	MajorDMR-9-37730	7
chr20	54553185	54553373	MajorDMR-9-37731	2
chr20	54580842	54581036	MajorDMR-9-37732	3
chr20	54777497	54777985	MajorDMR-9-37733	6
chr20	54822874	54823377	MajorDMR-9-37734	4
chr20	54825126	54825632	MajorDMR-9-37735	5
chr20	54933076	54933451	MajorDMR-9-37736	4
chr20	54934864	54935001	MajorDMR-9-37737	9
chr20	55008981	55009184	MajorDMR-9-37738	2
chr20	55117850	55117874	MajorDMR-9-37739	3
chr20	55132489	55132589	MajorDMR-9-37740	4
chr20	55157597	55157868	MajorDMR-9-37741	2
chr20	55208469	55209076	MajorDMR-9-37742	8
chr20	55377591	55378131	MajorDMR-9-37743	4
chr20	55418650	55418759	MajorDMR-9-37744	2
chr20	55527626	55527875	MajorDMR-9-37745	5
chr20	55595605	55595868	MajorDMR-9-37746	2
chr20	55636391	55636590	MajorDMR-9-37747	3
chr20	55646778	55646805	MajorDMR-9-37748	2
chr20	55664927	55664982	MajorDMR-9-37749	2
chr20	55665731	55666035	MajorDMR-9-37750	3
chr20	55667127	55667427	MajorDMR-9-37751	24
chr20	55668434	55668793	MajorDMR-9-37752	4
chr20	55709137	55709557	MajorDMR-9-37753	5
chr20	55717061	55717456	MajorDMR-9-37754	3
chr20	55770586	55770716	MajorDMR-9-37755	6
chr20	55834242	55834401	MajorDMR-9-37756	2
chr20	55863154	55864077	MajorDMR-9-37757	11
chr20	55964262	55964707	MajorDMR-9-37758	4
chr20	55967768	55967963	MajorDMR-9-37759	14
chr20	55974801	55975579	MajorDMR-9-37760	5
chr20	55983369	55984546	MajorDMR-9-37761	23
chr20	56003959	56004364	MajorDMR-9-37762	9
chr20	56015946	56015967	MajorDMR-9-37763	2
chr20	56032593	56032759	MajorDMR-9-37764	5
chr20	56033588	56034927	MajorDMR-9-37765	10
chr20	56154879	56154898	MajorDMR-9-37766	2
chr20	56203436	56203954	MajorDMR-9-37767	14
chr20	56223382	56223703	MajorDMR-9-37768	2
chr20	56232793	56233041	MajorDMR-9-37769	6
chr20	56236428	56236463	MajorDMR-9-37770	4
chr20	56250782	56251325	MajorDMR-9-37771	7
chr20	56253444	56254089	MajorDMR-9-37772	14
chr20	56256649	56256736	MajorDMR-9-37773	3
chr20	56260745	56260920	MajorDMR-9-37774	4
chr20	56263874	56264625	MajorDMR-9-37775	21
chr20	56283720	56283945	MajorDMR-9-37776	6
chr20	56285951	56286192	MajorDMR-9-37777	3
chr20	56297908	56297974	MajorDMR-9-37778	4
chr20	56305226	56305990	MajorDMR-9-37779	20
chr20	56307592	56307751	MajorDMR-9-37780	3
chr20	56322961	56323551	MajorDMR-9-37781	9
chr20	56331385	56331506	MajorDMR-9-37782	4
chr20	56386244	56386705	MajorDMR-9-37783	10
chr20	56413710	56414224	MajorDMR-9-37784	17
chr20	56415116	56415567	MajorDMR-9-37785	9
chr20	56482711	56482927	MajorDMR-9-37786	7
chr20	56522954	56523483	MajorDMR-9-37787	9
chr20	56569182	56569538	MajorDMR-9-37788	6
chr20	56574158	56574846	MajorDMR-9-37789	5
chr20	56588106	56588700	MajorDMR-9-37790	8
chr20	56686428	56686692	MajorDMR-9-37791	13
chr20	56688592	56689247	MajorDMR-9-37792	5
chr20	56710014	56710046	MajorDMR-9-37793	3
chr20	56710567	56710821	MajorDMR-9-37794	8
chr20	56716576	56716843	MajorDMR-9-37795	4
chr20	56721351	56721650	MajorDMR-9-37796	4
chr20	56724333	56724738	MajorDMR-9-37797	3
chr20	56749136	56749180	MajorDMR-9-37798	2
chr20	56788295	56788501	MajorDMR-9-37799	8
chr20	56804437	56804813	MajorDMR-9-37800	2
chr20	56950600	56950706	MajorDMR-9-37801	3
chr20	56973697	56973774	MajorDMR-9-37802	2
chr20	57089276	57089579	MajorDMR-9-37803	4
chr20	57090177	57090814	MajorDMR-9-37804	15
chr20	57117815	57118327	MajorDMR-9-37805	3
chr20	57122048	57122294	MajorDMR-9-37806	5
chr20	57160701	57161039	MajorDMR-9-37807	6
chr20	57265632	57265992	MajorDMR-9-37808	3
chr20	57280657	57280838	MajorDMR-9-37809	4
chr20	57297459	57297565	MajorDMR-9-37810	2
chr20	57404630	57405100	MajorDMR-9-37811	7
chr20	57468284	57468511	MajorDMR-9-37812	2
chr20	57472562	57473002	MajorDMR-9-37813	5
chr20	57475166	57475183	MajorDMR-9-37814	2
chr20	57480497	57480507	MajorDMR-9-37815	2
chr20	57482313	57483585	MajorDMR-9-37816	9
chr20	57559014	57559187	MajorDMR-9-37817	2
chr20	57582455	57582472	MajorDMR-9-37818	2
chr20	57657170	57657214	MajorDMR-9-37819	2
chr20	57692621	57692731	MajorDMR-9-37820	2
chr20	57721526	57722511	MajorDMR-9-37821	8
chr20	57790304	57790424	MajorDMR-9-37822	3
chr20	57931878	57932282	MajorDMR-9-37823	4
chr20	57976284	57977007	MajorDMR-9-37824	3
chr20	57978081	57978516	MajorDMR-9-37825	8
chr20	57979348	57979697	MajorDMR-9-37826	6
chr20	57996318	57996375	MajorDMR-9-37827	2
chr20	58030597	58031134	MajorDMR-9-37828	3
chr20	58036571	58036950	MajorDMR-9-37829	6
chr20	58087682	58087989	MajorDMR-9-37830	4
chr20	58102021	58102129	MajorDMR-9-37831	2
chr20	58102806	58103343	MajorDMR-9-37832	7
chr20	58135642	58135683	MajorDMR-9-37833	2
chr20	58157613	58158637	MajorDMR-9-37834	13
chr20	58181459	58181876	MajorDMR-9-37835	4
chr20	58186565	58186582	MajorDMR-9-37836	2
chr20	58193468	58194047	MajorDMR-9-37837	4
chr20	58195093	58195776	MajorDMR-9-37838	6
chr20	58200345	58200911	MajorDMR-9-37839	7
chr20	58207634	58207689	MajorDMR-9-37840	3
chr20	58218812	58219110	MajorDMR-9-37841	8
chr20	58220513	58220912	MajorDMR-9-37842	2
chr20	58236188	58236434	MajorDMR-9-37843	6
chr20	58239663	58239945	MajorDMR-9-37844	6
chr20	58245890	58245905	MajorDMR-9-37845	2
chr20	58246684	58247257	MajorDMR-9-37846	4
chr20	58251294	58252236	MajorDMR-9-37847	9
chr20	58252869	58253149	MajorDMR-9-37848	4
chr20	58254068	58254680	MajorDMR-9-37849	6
chr20	58258125	58258465	MajorDMR-9-37850	5
chr20	58263530	58264405	MajorDMR-9-37851	13
chr20	58304739	58304939	MajorDMR-9-37852	2
chr20	58324530	58324713	MajorDMR-9-37853	3
chr20	58325835	58326181	MajorDMR-9-37854	10
chr20	58327044	58328621	MajorDMR-9-37855	35
chr20	58329166	58329183	MajorDMR-9-37856	2
chr20	58357750	58358732	MajorDMR-9-37857	8
chr20	58364949	58365399	MajorDMR-9-37858	3
chr20	58387235	58387653	MajorDMR-9-37859	3
chr20	58393157	58393531	MajorDMR-9-37860	7
chr20	58395305	58396056	MajorDMR-9-37861	10
chr20	58397148	58397265	MajorDMR-9-37862	2
chr20	58401789	58401810	MajorDMR-9-37863	2
chr20	58404334	58405150	MajorDMR-9-37864	17
chr20	58405777	58407178	MajorDMR-9-37865	14
chr20	58410362	58411654	MajorDMR-9-37866	15
chr20	58414671	58414699	MajorDMR-9-37867	2
chr20	58508442	58508540	MajorDMR-9-37868	6
chr20	58637790	58638526	MajorDMR-9-37869	10
chr20	58671055	58671814	MajorDMR-9-37870	13
chr20	58692015	58692578	MajorDMR-9-37871	10
chr20	58736318	58736681	MajorDMR-9-37872	5
chr20	58786179	58786250	MajorDMR-9-37873	2
chr20	58794418	58794524	MajorDMR-9-37874	4
chr20	58839210	58839443	MajorDMR-9-37875	8
chr20	58927771	58928688	MajorDMR-9-37876	9
chr20	58929351	58929544	MajorDMR-9-37877	2
chr20	59038424	59038448	MajorDMR-9-37878	2
chr20	59371113	59371138	MajorDMR-9-37879	2
chr20	59552812	59553556	MajorDMR-9-37880	12
chr20	59561680	59561872	MajorDMR-9-37881	7
chr20	59574484	59574723	MajorDMR-9-37882	3
chr20	59617896	59618344	MajorDMR-9-37883	3
chr20	59674784	59675291	MajorDMR-9-37884	17
chr20	59694714	59695147	MajorDMR-9-37885	6
chr20	59695787	59695937	MajorDMR-9-37886	5
chr20	59704300	59704835	MajorDMR-9-37887	14
chr20	59736772	59738024	MajorDMR-9-37888	19
chr20	59778077	59779003	MajorDMR-9-37889	14
chr20	59829159	59829343	MajorDMR-9-37890	4
chr20	59842754	59842890	MajorDMR-9-37891	3
chr20	59846588	59847288	MajorDMR-9-37892	16
chr20	59892902	59893668	MajorDMR-9-37893	13
chr20	59897272	59897899	MajorDMR-9-37894	11
chr20	59962756	59962945	MajorDMR-9-37895	7
chr20	59986566	59986844	MajorDMR-9-37896	4
chr20	60005609	60005791	MajorDMR-9-37897	3
chr20	60050864	60051104	MajorDMR-9-37898	4
chr20	60052848	60053470	MajorDMR-9-37899	14
chr20	60106787	60106832	MajorDMR-9-37900	3
chr20	60109350	60109546	MajorDMR-9-37901	5
chr20	60174667	60175224	MajorDMR-9-37902	16
chr20	60203545	60204393	MajorDMR-9-37903	22
chr20	60215324	60216113	MajorDMR-9-37904	22
chr20	60239674	60239775	MajorDMR-9-37905	2
chr20	60258130	60259058	MajorDMR-9-37906	9
chr20	60261159	60261331	MajorDMR-9-37907	3
chr20	60269825	60270108	MajorDMR-9-37908	9
chr20	60328140	60328822	MajorDMR-9-37909	10
chr20	60337212	60337587	MajorDMR-9-37910	5
chr20	60378480	60379244	MajorDMR-9-37911	31
chr20	60415312	60415748	MajorDMR-9-37912	10
chr20	60500577	60500699	MajorDMR-9-37913	8
chr20	60529800	60529918	MajorDMR-9-37914	2
chr20	60596552	60596933	MajorDMR-9-37915	17
chr20	60600448	60601215	MajorDMR-9-37916	9
chr20	60602345	60602504	MajorDMR-9-37917	5
chr20	60615602	60616074	MajorDMR-9-37918	5
chr20	60655527	60656447	MajorDMR-9-37919	5
chr20	60680076	60680210	MajorDMR-9-37920	2
chr20	60692287	60692812	MajorDMR-9-37921	8
chr20	60699283	60699359	MajorDMR-9-37922	2
chr20	60708168	60709275	MajorDMR-9-37923	10
chr20	60710034	60710116	MajorDMR-9-37924	2
chr20	60711391	60712061	MajorDMR-9-37925	3
chr20	60734079	60734176	MajorDMR-9-37926	4
chr20	60742123	60742144	MajorDMR-9-37927	2
chr20	60766956	60767194	MajorDMR-9-37928	4
chr20	60769466	60769800	MajorDMR-9-37929	5
chr20	60796580	60796594	MajorDMR-9-37930	2
chr20	60801926	60803785	MajorDMR-9-37931	26
chr20	60808042	60808636	MajorDMR-9-37932	11
chr20	60810014	60810563	MajorDMR-9-37933	12
chr20	60811430	60812537	MajorDMR-9-37934	20
chr20	60849444	60850138	MajorDMR-9-37935	14
chr20	60879536	60880622	MajorDMR-9-37936	10
chr20	60882607	60882847	MajorDMR-9-37937	10
chr20	60886087	60886132	MajorDMR-9-37938	3
chr20	60891943	60892482	MajorDMR-9-37939	18
chr20	60911720	60911728	MajorDMR-9-37940	2
chr20	60927804	60928078	MajorDMR-9-37941	12
chr20	60930591	60933061	MajorDMR-9-37942	61
chr20	60935250	60936172	MajorDMR-9-37943	13
chr20	60940120	60940340	MajorDMR-9-37944	5
chr20	60940900	60941084	MajorDMR-9-37945	2
chr20	60942904	60944783	MajorDMR-9-37946	30
chr20	60949314	60949638	MajorDMR-9-37947	5
chr20	60952920	60952946	MajorDMR-9-37948	3
chr20	60958053	60958395	MajorDMR-9-37949	2
chr20	60963010	60963323	MajorDMR-9-37950	6
chr20	60965399	60965745	MajorDMR-9-37951	11
chr20	60977963	60978023	MajorDMR-9-37952	3
chr20	60980600	60981377	MajorDMR-9-37953	5
chr20	60985081	60985703	MajorDMR-9-37954	5
chr20	60992646	60992740	MajorDMR-9-37955	3
chr20	61006575	61006602	MajorDMR-9-37956	2
chr20	61071802	61071961	MajorDMR-9-37957	4
chr20	61075084	61075509	MajorDMR-9-37958	5
chr20	61081547	61081676	MajorDMR-9-37959	2
chr20	61147279	61147478	MajorDMR-9-37960	9
chr20	61148893	61149909	MajorDMR-9-37961	9
chr20	61156173	61156240	MajorDMR-9-37962	2
chr20	61172098	61172281	MajorDMR-9-37963	4
chr20	61179440	61179509	MajorDMR-9-37964	2
chr20	61180805	61180945	MajorDMR-9-37965	7
chr20	61187581	61187602	MajorDMR-9-37966	2
chr20	61192933	61193037	MajorDMR-9-37967	6
chr20	61274834	61275200	MajorDMR-9-37968	3
chr20	61283431	61283940	MajorDMR-9-37969	15
chr20	61291292	61291342	MajorDMR-9-37970	3
chr20	61324534	61324910	MajorDMR-9-37971	8
chr20	61331769	61331993	MajorDMR-9-37972	3
chr20	61335923	61336466	MajorDMR-9-37973	9
chr20	61340803	61341522	MajorDMR-9-37974	4
chr20	61342159	61342165	MajorDMR-9-37975	2
chr20	61342674	61343773	MajorDMR-9-37976	32
chr20	61344703	61344886	MajorDMR-9-37977	3
chr20	61359697	61360075	MajorDMR-9-37978	16
chr20	61372134	61372394	MajorDMR-9-37979	8
chr20	61375048	61375198	MajorDMR-9-37980	6
chr20	61383872	61383937	MajorDMR-9-37981	4
chr20	61394080	61394357	MajorDMR-9-37982	6
chr20	61397713	61398321	MajorDMR-9-37983	12
chr20	61399717	61400519	MajorDMR-9-37984	18
chr20	61403335	61403346	MajorDMR-9-37985	2
chr20	61403991	61405862	MajorDMR-9-37986	43
chr20	61414060	61414358	MajorDMR-9-37987	4
chr20	61428578	61429526	MajorDMR-9-37988	15
chr20	61431375	61431532	MajorDMR-9-37989	3
chr20	61432305	61432881	MajorDMR-9-37990	9
chr20	61433494	61434278	MajorDMR-9-37991	18
chr20	61447741	61447750	MajorDMR-9-37992	2
chr20	61448955	61449014	MajorDMR-9-37993	2
chr20	61450150	61450316	MajorDMR-9-37994	4
chr20	61467729	61467808	MajorDMR-9-37995	4
chr20	61477281	61478517	MajorDMR-9-37996	24
chr20	61479135	61479497	MajorDMR-9-37997	9
chr20	61488995	61489767	MajorDMR-9-37998	7
chr20	61491698	61491854	MajorDMR-9-37999	2
chr20	61505172	61505371	MajorDMR-9-38000	7
chr20	61506521	61506822	MajorDMR-9-38001	3
chr20	61532051	61532145	MajorDMR-9-38002	2
chr20	61532698	61532837	MajorDMR-9-38003	4
chr20	61537617	61537853	MajorDMR-9-38004	7
chr20	61561548	61561762	MajorDMR-9-38005	4
chr20	61578371	61578654	MajorDMR-9-38006	10
chr20	61585297	61585495	MajorDMR-9-38007	7
chr20	61611442	61611592	MajorDMR-9-38008	7
chr20	61646033	61646098	MajorDMR-9-38009	2
chr20	61646696	61646789	MajorDMR-9-38010	5
chr20	61656878	61657595	MajorDMR-9-38011	28
chr20	61667866	61668333	MajorDMR-9-38012	13
chr20	61669614	61669668	MajorDMR-9-38013	2
chr20	61696281	61697478	MajorDMR-9-38014	39
chr20	61698426	61698452	MajorDMR-9-38015	2
chr20	61700365	61700626	MajorDMR-9-38016	2
chr20	61701704	61702211	MajorDMR-9-38017	5
chr20	61731195	61732749	MajorDMR-9-38018	14
chr20	61758738	61758936	MajorDMR-9-38019	5
chr20	61770230	61770903	MajorDMR-9-38020	26
chr20	61780978	61781627	MajorDMR-9-38021	4
chr20	61782741	61783040	MajorDMR-9-38022	6
chr20	61783620	61783681	MajorDMR-9-38023	2
chr20	61786691	61786777	MajorDMR-9-38024	2
chr20	61794940	61795230	MajorDMR-9-38025	5
chr20	61798600	61799026	MajorDMR-9-38026	2
chr20	61807437	61808234	MajorDMR-9-38027	11
chr20	61811368	61812097	MajorDMR-9-38028	10
chr20	61812890	61814416	MajorDMR-9-38029	17
chr20	61818883	61819149	MajorDMR-9-38030	2
chr20	61822857	61822936	MajorDMR-9-38031	5
chr20	61825259	61825407	MajorDMR-9-38032	4
chr20	61828613	61828756	MajorDMR-9-38033	3
chr20	61855123	61855184	MajorDMR-9-38034	3
chr20	61856255	61856264	MajorDMR-9-38035	2
chr20	61862065	61862502	MajorDMR-9-38036	14
chr20	61882773	61882933	MajorDMR-9-38037	6
chr20	61900162	61900602	MajorDMR-9-38038	3
chr20	61905972	61906045	MajorDMR-9-38039	2
chr20	61924404	61924424	MajorDMR-9-38040	2
chr20	61926362	61927691	MajorDMR-9-38041	34
chr20	61928357	61928520	MajorDMR-9-38042	7
chr20	61930638	61930718	MajorDMR-9-38043	2
chr20	61940249	61940802	MajorDMR-9-38044	8
chr20	61943669	61944325	MajorDMR-9-38045	13
chr20	61952673	61952991	MajorDMR-9-38046	12
chr20	61953849	61954711	MajorDMR-9-38047	12
chr20	61974082	61974699	MajorDMR-9-38048	32
chr20	61977270	61977367	MajorDMR-9-38049	2
chr20	61979255	61979327	MajorDMR-9-38050	4
chr20	61982560	61982592	MajorDMR-9-38051	3
chr20	61983296	61984311	MajorDMR-9-38052	17
chr20	61989108	61989953	MajorDMR-9-38053	26
chr20	61991597	61991831	MajorDMR-9-38054	6
chr20	61993169	61993939	MajorDMR-9-38055	12
chr20	61998445	61998675	MajorDMR-9-38056	4
chr20	62001383	62003091	MajorDMR-9-38057	51
chr20	62007704	62007805	MajorDMR-9-38058	3
chr20	62008571	62010552	MajorDMR-9-38059	40
chr20	62012873	62013075	MajorDMR-9-38060	3
chr20	62014119	62014157	MajorDMR-9-38061	3
chr20	62025524	62026321	MajorDMR-9-38062	12
chr20	62029765	62029867	MajorDMR-9-38063	2
chr20	62031920	62032534	MajorDMR-9-38064	11
chr20	62033235	62034603	MajorDMR-9-38065	27
chr20	62042304	62042596	MajorDMR-9-38066	11
chr20	62046683	62046862	MajorDMR-9-38067	3
chr20	62049554	62049558	MajorDMR-9-38068	2
chr20	62066065	62067623	MajorDMR-9-38069	19
chr20	62073501	62073861	MajorDMR-9-38070	6
chr20	62076640	62076703	MajorDMR-9-38071	2
chr20	62077587	62079626	MajorDMR-9-38072	25
chr20	62080157	62080459	MajorDMR-9-38073	2
chr20	62083460	62085302	MajorDMR-9-38074	69
chr20	62085897	62089514	MajorDMR-9-38075	48
chr20	62090756	62090765	MajorDMR-9-38076	2
chr20	62091310	62093494	MajorDMR-9-38077	19
chr20	62094393	62097578	MajorDMR-9-38078	60
chr20	62098732	62102476	MajorDMR-9-38079	64
chr20	62104808	62105910	MajorDMR-9-38080	22
chr20	62106448	62106927	MajorDMR-9-38081	14
chr20	62114193	62114658	MajorDMR-9-38082	5
chr20	62115549	62116358	MajorDMR-9-38083	6
chr20	62117065	62117373	MajorDMR-9-38084	5
chr20	62119419	62122152	MajorDMR-9-38085	43
chr20	62125911	62126949	MajorDMR-9-38086	14
chr20	62127995	62129216	MajorDMR-9-38087	25
chr20	62131120	62131339	MajorDMR-9-38088	4
chr20	62132171	62132180	MajorDMR-9-38089	2
chr20	62132990	62133058	MajorDMR-9-38090	3
chr20	62133749	62134195	MajorDMR-9-38091	10
chr20	62137644	62137716	MajorDMR-9-38092	2
chr20	62150070	62151050	MajorDMR-9-38093	5
chr20	62153189	62154082	MajorDMR-9-38094	8
chr20	62159330	62159579	MajorDMR-9-38095	3
chr20	62163113	62163404	MajorDMR-9-38096	4
chr20	62171776	62172237	MajorDMR-9-38097	28
chr20	62180508	62180590	MajorDMR-9-38098	5
chr20	62245765	62245820	MajorDMR-9-38099	5
chr20	62249902	62250226	MajorDMR-9-38100	3
chr20	62259450	62259793	MajorDMR-9-38101	3
chr20	62272940	62273102	MajorDMR-9-38102	10
chr20	62273819	62274119	MajorDMR-9-38103	7
chr20	62276990	62277010	MajorDMR-9-38104	2
chr20	62281483	62281521	MajorDMR-9-38105	3
chr20	62282820	62283418	MajorDMR-9-38106	8
chr20	62290605	62290664	MajorDMR-9-38107	4
chr20	62295855	62296140	MajorDMR-9-38108	3
chr20	62313548	62313990	MajorDMR-9-38109	2
chr20	62328506	62328948	MajorDMR-9-38110	6
chr20	62329603	62330874	MajorDMR-9-38111	12
chr20	62367138	62367962	MajorDMR-9-38112	14
chr20	62368890	62369446	MajorDMR-9-38113	4
chr20	62370365	62370717	MajorDMR-9-38114	10
chr20	62371869	62372751	MajorDMR-9-38115	33
chr20	62376477	62377057	MajorDMR-9-38116	7
chr20	62405491	62406336	MajorDMR-9-38117	19
chr20	62413486	62413821	MajorDMR-9-38118	2
chr20	62417079	62417481	MajorDMR-9-38119	10
chr20	62430683	62431030	MajorDMR-9-38120	2
chr20	62447584	62448056	MajorDMR-9-38121	4
chr20	62457549	62457702	MajorDMR-9-38122	3
chr20	62463861	62463875	MajorDMR-9-38123	2
chr20	62466275	62466973	MajorDMR-9-38124	9
chr20	62515737	62516125	MajorDMR-9-38125	5
chr20	62525337	62525750	MajorDMR-9-38126	6
chr20	62528035	62528263	MajorDMR-9-38127	3
chr20	62541011	62541190	MajorDMR-9-38128	6
chr20	62555175	62555237	MajorDMR-9-38129	2
chr20	62565056	62565209	MajorDMR-9-38130	2
chr20	62574606	62575064	MajorDMR-9-38131	6
chr20	62578714	62578775	MajorDMR-9-38132	3
chr20	62579444	62579954	MajorDMR-9-38133	3
chr20	62580790	62581654	MajorDMR-9-38134	22
chr20	62582473	62582704	MajorDMR-9-38135	9
chr20	62586552	62586584	MajorDMR-9-38136	3
chr20	62599712	62600119	MajorDMR-9-38137	4
chr20	62605274	62606492	MajorDMR-9-38138	9
chr20	62609296	62609988	MajorDMR-9-38139	10
chr20	62633029	62633441	MajorDMR-9-38140	5
chr20	62669140	62669391	MajorDMR-9-38141	4
chr20	62672900	62672958	MajorDMR-9-38142	2
chr20	62679281	62679490	MajorDMR-9-38143	3
chr20	62687484	62687555	MajorDMR-9-38144	2
chr20	62688783	62688956	MajorDMR-9-38145	3
chr20	62692210	62692236	MajorDMR-9-38146	2
chr20	62695530	62696530	MajorDMR-9-38147	8
chr20	62705806	62706164	MajorDMR-9-38148	8
chr20	62706818	62707257	MajorDMR-9-38149	3
chr20	62711843	62712494	MajorDMR-9-38150	12
chr20	62714057	62714559	MajorDMR-9-38151	2
chr20	62715737	62716305	MajorDMR-9-38152	6
chr20	62721465	62722008	MajorDMR-9-38153	7
chr20	62722711	62723121	MajorDMR-9-38154	15
chr20	62723795	62724683	MajorDMR-9-38155	25
chr20	62726515	62726929	MajorDMR-9-38156	3
chr20	62730455	62731915	MajorDMR-9-38157	14
chr20	62733830	62734726	MajorDMR-9-38158	31
chr20	62738885	62739008	MajorDMR-9-38159	3
chr20	62741183	62741626	MajorDMR-9-38160	2
chr20	62746953	62747687	MajorDMR-9-38161	24
chr20	62762846	62762872	MajorDMR-9-38162	2
chr20	62792467	62793761	MajorDMR-9-38163	27
chr20	62820679	62820691	MajorDMR-9-38164	2
chr20	62888793	62888804	MajorDMR-9-38165	2
chr20	62904667	62904724	MajorDMR-9-38166	2
chr20	62917291	62917328	MajorDMR-9-38167	2
chr20	62948696	62948848	MajorDMR-9-38168	2
chr21	14770160	14770656	MajorDMR-9-38169	2
chr21	14849461	14849512	MajorDMR-9-38170	3
chr21	14890342	14890495	MajorDMR-9-38171	2
chr21	14914864	14915346	MajorDMR-9-38172	2
chr21	14920547	14921317	MajorDMR-9-38173	3
chr21	14947058	14947350	MajorDMR-9-38174	2
chr21	14956333	14956813	MajorDMR-9-38175	2
chr21	14975894	14975912	MajorDMR-9-38176	2
chr21	15015762	15015803	MajorDMR-9-38177	2
chr21	15199752	15199775	MajorDMR-9-38178	2
chr21	15312594	15312836	MajorDMR-9-38179	2
chr21	15514063	15514185	MajorDMR-9-38180	2
chr21	15646177	15646306	MajorDMR-9-38181	3
chr21	16146217	16146371	MajorDMR-9-38182	2
chr21	16511055	16511069	MajorDMR-9-38183	2
chr21	16682284	16682331	MajorDMR-9-38184	2
chr21	16900815	16900951	MajorDMR-9-38185	2
chr21	16907052	16907123	MajorDMR-9-38186	2
chr21	16989037	16989377	MajorDMR-9-38187	2
chr21	17085597	17085606	MajorDMR-9-38188	2
chr21	17101056	17101699	MajorDMR-9-38189	3
chr21	17104671	17104742	MajorDMR-9-38190	2
chr21	17199233	17200085	MajorDMR-9-38191	10
chr21	17445638	17446065	MajorDMR-9-38192	3
chr21	17446621	17447071	MajorDMR-9-38193	6
chr21	17447614	17448422	MajorDMR-9-38194	7
chr21	17457405	17458831	MajorDMR-9-38195	14
chr21	17490376	17490877	MajorDMR-9-38196	3
chr21	17517973	17518248	MajorDMR-9-38197	4
chr21	17566716	17567261	MajorDMR-9-38198	5
chr21	17652501	17652591	MajorDMR-9-38199	3
chr21	17658254	17658358	MajorDMR-9-38200	3
chr21	17675084	17675408	MajorDMR-9-38201	3
chr21	17677039	17677105	MajorDMR-9-38202	2
chr21	17677768	17679105	MajorDMR-9-38203	11
chr21	17680185	17680502	MajorDMR-9-38204	3
chr21	17681161	17682836	MajorDMR-9-38205	26
chr21	17702946	17703294	MajorDMR-9-38206	3
chr21	17790641	17793943	MajorDMR-9-38207	33
chr21	17794493	17794611	MajorDMR-9-38208	2
chr21	17795280	17797351	MajorDMR-9-38209	16
chr21	17799750	17800170	MajorDMR-9-38210	2
chr21	17860286	17860967	MajorDMR-9-38211	6
chr21	17905071	17908434	MajorDMR-9-38212	35
chr21	17908951	17909479	MajorDMR-9-38213	4
chr21	17909992	17911192	MajorDMR-9-38214	10
chr21	17951422	17951766	MajorDMR-9-38215	5
chr21	17964391	17964940	MajorDMR-9-38216	6
chr21	17978276	17978735	MajorDMR-9-38217	2
chr21	18021578	18021927	MajorDMR-9-38218	3
chr21	18080578	18080943	MajorDMR-9-38219	2
chr21	18114471	18115013	MajorDMR-9-38220	3
chr21	18147517	18148094	MajorDMR-9-38221	6
chr21	18149530	18150040	MajorDMR-9-38222	4
chr21	18169836	18170364	MajorDMR-9-38223	4
chr21	18374923	18375038	MajorDMR-9-38224	2
chr21	18461568	18461844	MajorDMR-9-38225	2
chr21	18665338	18665551	MajorDMR-9-38226	3
chr21	18706837	18706945	MajorDMR-9-38227	2
chr21	18758802	18759238	MajorDMR-9-38228	2
chr21	18770666	18770780	MajorDMR-9-38229	2
chr21	18775462	18775683	MajorDMR-9-38230	2
chr21	18811026	18811331	MajorDMR-9-38231	5
chr21	18826612	18827443	MajorDMR-9-38232	21
chr21	18832404	18832477	MajorDMR-9-38233	2
chr21	18833274	18833320	MajorDMR-9-38234	2
chr21	18835892	18836088	MajorDMR-9-38235	4
chr21	18868095	18868240	MajorDMR-9-38236	2
chr21	18884412	18884416	MajorDMR-9-38237	2
chr21	18886841	18887055	MajorDMR-9-38238	5
chr21	18913080	18913094	MajorDMR-9-38239	2
chr21	18915088	18915183	MajorDMR-9-38240	2
chr21	18923532	18924180	MajorDMR-9-38241	7
chr21	18926876	18927001	MajorDMR-9-38242	3
chr21	18983043	18983478	MajorDMR-9-38243	6
chr21	18985695	18985883	MajorDMR-9-38244	5
chr21	19003591	19003717	MajorDMR-9-38245	2
chr21	19032855	19033505	MajorDMR-9-38246	8
chr21	19061343	19061851	MajorDMR-9-38247	6
chr21	19192137	19192274	MajorDMR-9-38248	2
chr21	19225960	19226134	MajorDMR-9-38249	2
chr21	19901837	19902130	MajorDMR-9-38250	2
chr21	20358695	20359076	MajorDMR-9-38251	6
chr21	21220846	21220929	MajorDMR-9-38252	2
chr21	21376574	21376971	MajorDMR-9-38253	4
chr21	21713925	21714299	MajorDMR-9-38254	2
chr21	22132251	22132638	MajorDMR-9-38255	3
chr21	22175135	22175262	MajorDMR-9-38256	3
chr21	22316234	22316275	MajorDMR-9-38257	2
chr21	22340572	22340925	MajorDMR-9-38258	3
chr21	22494103	22494125	MajorDMR-9-38259	2
chr21	22612798	22612895	MajorDMR-9-38260	2
chr21	22757969	22757976	MajorDMR-9-38261	2
chr21	23085255	23086116	MajorDMR-9-38262	5
chr21	23236940	23236972	MajorDMR-9-38263	2
chr21	23626258	23626348	MajorDMR-9-38264	2
chr21	23828737	23828881	MajorDMR-9-38265	2
chr21	23849326	23849554	MajorDMR-9-38266	2
chr21	24414347	24414358	MajorDMR-9-38267	2
chr21	24492150	24492350	MajorDMR-9-38268	2
chr21	24685654	24685941	MajorDMR-9-38269	2
chr21	24695197	24695583	MajorDMR-9-38270	2
chr21	24990327	24990670	MajorDMR-9-38271	3
chr21	25009459	25009507	MajorDMR-9-38272	2
chr21	25090879	25091530	MajorDMR-9-38273	6
chr21	25671057	25671136	MajorDMR-9-38274	2
chr21	25962644	25962764	MajorDMR-9-38275	2
chr21	26311944	26312024	MajorDMR-9-38276	3
chr21	26412418	26412574	MajorDMR-9-38277	5
chr21	26934452	26934764	MajorDMR-9-38278	7
chr21	26980976	26981073	MajorDMR-9-38279	3
chr21	27010680	27010851	MajorDMR-9-38280	4
chr21	27013227	27013968	MajorDMR-9-38281	9
chr21	27034261	27034585	MajorDMR-9-38282	3
chr21	27041774	27042012	MajorDMR-9-38283	4
chr21	27061357	27061755	MajorDMR-9-38284	2
chr21	27081990	27082243	MajorDMR-9-38285	2
chr21	27095176	27095589	MajorDMR-9-38286	3
chr21	27104396	27104565	MajorDMR-9-38287	2
chr21	27105815	27105978	MajorDMR-9-38288	2
chr21	27195157	27195573	MajorDMR-9-38289	3
chr21	27209853	27210356	MajorDMR-9-38290	2
chr21	27211250	27211371	MajorDMR-9-38291	2
chr21	27215236	27215739	MajorDMR-9-38292	4
chr21	27253377	27254242	MajorDMR-9-38293	8
chr21	27274558	27274682	MajorDMR-9-38294	2
chr21	27276246	27276271	MajorDMR-9-38295	2
chr21	27277024	27277149	MajorDMR-9-38296	2
chr21	27280452	27280482	MajorDMR-9-38297	2
chr21	27284055	27284667	MajorDMR-9-38298	6
chr21	27298171	27298699	MajorDMR-9-38299	4
chr21	27316948	27317559	MajorDMR-9-38300	4
chr21	27352427	27352466	MajorDMR-9-38301	2
chr21	27362153	27362296	MajorDMR-9-38302	2
chr21	27367603	27367930	MajorDMR-9-38303	6
chr21	27381055	27381340	MajorDMR-9-38304	2
chr21	27430287	27430770	MajorDMR-9-38305	5
chr21	27433999	27434030	MajorDMR-9-38306	2
chr21	27440355	27440705	MajorDMR-9-38307	5
chr21	27449717	27450331	MajorDMR-9-38308	8
chr21	27455751	27456142	MajorDMR-9-38309	3
chr21	27471100	27471152	MajorDMR-9-38310	2
chr21	27484784	27484943	MajorDMR-9-38311	3
chr21	27485551	27485888	MajorDMR-9-38312	3
chr21	27513205	27513219	MajorDMR-9-38313	2
chr21	27537894	27537942	MajorDMR-9-38314	2
chr21	27611003	27611226	MajorDMR-9-38315	2
chr21	27653171	27653620	MajorDMR-9-38316	2
chr21	27664800	27665144	MajorDMR-9-38317	3
chr21	27665708	27665715	MajorDMR-9-38318	2
chr21	27692724	27693134	MajorDMR-9-38319	4
chr21	27817654	27818084	MajorDMR-9-38320	2
chr21	27843443	27843706	MajorDMR-9-38321	3
chr21	27971745	27972092	MajorDMR-9-38322	3
chr21	27991659	27992086	MajorDMR-9-38323	2
chr21	28082261	28082772	MajorDMR-9-38324	9
chr21	28089904	28090353	MajorDMR-9-38325	2
chr21	28105126	28105279	MajorDMR-9-38326	3
chr21	28142039	28142299	MajorDMR-9-38327	4
chr21	28168313	28168581	MajorDMR-9-38328	6
chr21	28173635	28173779	MajorDMR-9-38329	3
chr21	28188247	28188271	MajorDMR-9-38330	2
chr21	28213269	28213480	MajorDMR-9-38331	3
chr21	28214882	28216240	MajorDMR-9-38332	25
chr21	28323496	28324253	MajorDMR-9-38333	7
chr21	28327047	28327321	MajorDMR-9-38334	6
chr21	28334395	28334897	MajorDMR-9-38335	5
chr21	28337856	28338084	MajorDMR-9-38336	6
chr21	28340158	28340237	MajorDMR-9-38337	8
chr21	29186180	29186293	MajorDMR-9-38338	3
chr21	29253626	29253838	MajorDMR-9-38339	2
chr21	29327142	29327525	MajorDMR-9-38340	4
chr21	29471701	29471918	MajorDMR-9-38341	4
chr21	29499393	29499714	MajorDMR-9-38342	2
chr21	29555901	29556260	MajorDMR-9-38343	2
chr21	29579845	29579940	MajorDMR-9-38344	2
chr21	29827640	29827953	MajorDMR-9-38345	5
chr21	30077291	30077386	MajorDMR-9-38346	5
chr21	30462786	30462862	MajorDMR-9-38347	2
chr21	30520854	30520967	MajorDMR-9-38348	4
chr21	30527506	30527912	MajorDMR-9-38349	7
chr21	30605639	30605781	MajorDMR-9-38350	4
chr21	30629095	30629228	MajorDMR-9-38351	2
chr21	30670254	30670625	MajorDMR-9-38352	3
chr21	30738100	30738514	MajorDMR-9-38353	5
chr21	31364150	31364175	MajorDMR-9-38354	3
chr21	31400528	31400691	MajorDMR-9-38355	2
chr21	32305127	32305275	MajorDMR-9-38356	3
chr21	32465014	32465885	MajorDMR-9-38357	8
chr21	32509338	32509564	MajorDMR-9-38358	5
chr21	32531934	32532231	MajorDMR-9-38359	2
chr21	32532754	32533066	MajorDMR-9-38360	2
chr21	32546172	32546691	MajorDMR-9-38361	6
chr21	32565498	32565540	MajorDMR-9-38362	3
chr21	32637551	32637869	MajorDMR-9-38363	8
chr21	32648264	32648529	MajorDMR-9-38364	3
chr21	32708477	32708500	MajorDMR-9-38365	2
chr21	32719812	32719860	MajorDMR-9-38366	3
chr21	32721679	32721821	MajorDMR-9-38367	3
chr21	32828318	32828330	MajorDMR-9-38368	2
chr21	32855607	32855623	MajorDMR-9-38369	2
chr21	32882070	32882189	MajorDMR-9-38370	2
chr21	32965340	32965778	MajorDMR-9-38371	7
chr21	33031360	33031540	MajorDMR-9-38372	3
chr21	33037763	33037995	MajorDMR-9-38373	7
chr21	33172624	33173261	MajorDMR-9-38374	12
chr21	33210524	33210548	MajorDMR-9-38375	2
chr21	33211374	33211776	MajorDMR-9-38376	4
chr21	33238078	33239012	MajorDMR-9-38377	17
chr21	33248218	33248331	MajorDMR-9-38378	3
chr21	33259478	33260075	MajorDMR-9-38379	12
chr21	33342650	33342878	MajorDMR-9-38380	3
chr21	33369337	33369668	MajorDMR-9-38381	2
chr21	33387956	33388029	MajorDMR-9-38382	4
chr21	33393814	33393837	MajorDMR-9-38383	2
chr21	33417030	33417081	MajorDMR-9-38384	2
chr21	33427742	33428022	MajorDMR-9-38385	2
chr21	33506985	33507335	MajorDMR-9-38386	6
chr21	33508877	33509074	MajorDMR-9-38387	2
chr21	33693184	33693326	MajorDMR-9-38388	3
chr21	33707494	33707504	MajorDMR-9-38389	2
chr21	33823311	33823750	MajorDMR-9-38390	9
chr21	33829915	33830109	MajorDMR-9-38391	3
chr21	33888361	33888487	MajorDMR-9-38392	2
chr21	33893916	33893948	MajorDMR-9-38393	2
chr21	33941523	33942373	MajorDMR-9-38394	50
chr21	33952166	33952376	MajorDMR-9-38395	7
chr21	33976474	33976788	MajorDMR-9-38396	8
chr21	33981479	33981639	MajorDMR-9-38397	2
chr21	34241127	34241330	MajorDMR-9-38398	2
chr21	34326921	34328725	MajorDMR-9-38399	29
chr21	34392028	34397397	MajorDMR-9-38400	156
chr21	34401506	34403771	MajorDMR-9-38401	34
chr21	34404286	34406210	MajorDMR-9-38402	40
chr21	34436588	34437459	MajorDMR-9-38403	20
chr21	34444424	34445150	MajorDMR-9-38404	10
chr21	34481703	34482891	MajorDMR-9-38405	20
chr21	34484280	34484548	MajorDMR-9-38406	3
chr21	34485183	34485391	MajorDMR-9-38407	2
chr21	34569506	34569646	MajorDMR-9-38408	2
chr21	34584668	34584868	MajorDMR-9-38409	5
chr21	34721094	34721103	MajorDMR-9-38410	2
chr21	34752931	34753340	MajorDMR-9-38411	11
chr21	34774102	34774632	MajorDMR-9-38412	20
chr21	34783292	34783406	MajorDMR-9-38413	2
chr21	34883111	34883271	MajorDMR-9-38414	4
chr21	35040091	35040168	MajorDMR-9-38415	2
chr21	35126911	35127156	MajorDMR-9-38416	3
chr21	35216429	35216749	MajorDMR-9-38417	5
chr21	35287020	35287065	MajorDMR-9-38418	3
chr21	35296671	35296860	MajorDMR-9-38419	2
chr21	35321154	35321334	MajorDMR-9-38420	3
chr21	35445130	35445252	MajorDMR-9-38421	6
chr21	35520998	35521019	MajorDMR-9-38422	2
chr21	35553051	35553468	MajorDMR-9-38423	4
chr21	35575064	35575154	MajorDMR-9-38424	2
chr21	35638961	35640027	MajorDMR-9-38425	6
chr21	35720483	35720525	MajorDMR-9-38426	4
chr21	35748508	35748782	MajorDMR-9-38427	7
chr21	35818562	35818622	MajorDMR-9-38428	2
chr21	35848592	35848862	MajorDMR-9-38429	3
chr21	35947283	35947759	MajorDMR-9-38430	2
chr21	35964564	35964698	MajorDMR-9-38431	5
chr21	36286045	36286413	MajorDMR-9-38432	6
chr21	36577156	36577935	MajorDMR-9-38433	18
chr21	36628831	36629242	MajorDMR-9-38434	7
chr21	36629918	36630159	MajorDMR-9-38435	3
chr21	36772821	36772860	MajorDMR-9-38436	2
chr21	36800883	36800959	MajorDMR-9-38437	2
chr21	36878629	36878857	MajorDMR-9-38438	3
chr21	37069762	37069769	MajorDMR-9-38439	2
chr21	37092769	37093013	MajorDMR-9-38440	5
chr21	37304663	37305008	MajorDMR-9-38441	8
chr21	37312259	37312858	MajorDMR-9-38442	5
chr21	37412681	37412709	MajorDMR-9-38443	2
chr21	37502999	37503046	MajorDMR-9-38444	2
chr21	37514049	37514224	MajorDMR-9-38445	4
chr21	37536082	37536171	MajorDMR-9-38446	4
chr21	37560792	37561010	MajorDMR-9-38447	4
chr21	37605057	37605261	MajorDMR-9-38448	4
chr21	37632678	37632716	MajorDMR-9-38449	3
chr21	37749737	37749791	MajorDMR-9-38450	2
chr21	37751535	37752474	MajorDMR-9-38451	9
chr21	37756580	37757038	MajorDMR-9-38452	2
chr21	37758169	37758402	MajorDMR-9-38453	2
chr21	37761043	37761501	MajorDMR-9-38454	13
chr21	38002901	38003494	MajorDMR-9-38455	4
chr21	38116948	38117839	MajorDMR-9-38456	27
chr21	38119431	38120836	MajorDMR-9-38457	110
chr21	38145832	38145846	MajorDMR-9-38458	2
chr21	38149702	38149728	MajorDMR-9-38459	2
chr21	38162942	38163694	MajorDMR-9-38460	9
chr21	38193288	38193773	MajorDMR-9-38461	8
chr21	38283488	38283593	MajorDMR-9-38462	3
chr21	38290011	38290099	MajorDMR-9-38463	2
chr21	38299772	38300428	MajorDMR-9-38464	3
chr21	38306528	38306537	MajorDMR-9-38465	2
chr21	38349553	38349767	MajorDMR-9-38466	2
chr21	38352549	38353724	MajorDMR-9-38467	28
chr21	38362741	38363057	MajorDMR-9-38468	7
chr21	38382078	38382321	MajorDMR-9-38469	5
chr21	38434520	38434994	MajorDMR-9-38470	2
chr21	38461873	38461939	MajorDMR-9-38471	4
chr21	38471093	38471283	MajorDMR-9-38472	2
chr21	38532045	38532171	MajorDMR-9-38473	2
chr21	38567304	38567538	MajorDMR-9-38474	4
chr21	38579851	38580813	MajorDMR-9-38475	6
chr21	38593843	38594006	MajorDMR-9-38476	5
chr21	38629629	38629776	MajorDMR-9-38477	11
chr21	38654325	38654423	MajorDMR-9-38478	2
chr21	38762789	38762869	MajorDMR-9-38479	2
chr21	38826496	38826570	MajorDMR-9-38480	2
chr21	38833919	38833943	MajorDMR-9-38481	2
chr21	38836016	38836108	MajorDMR-9-38482	2
chr21	38845803	38846105	MajorDMR-9-38483	2
chr21	38904093	38904172	MajorDMR-9-38484	2
chr21	38905847	38906116	MajorDMR-9-38485	3
chr21	38923659	38924197	MajorDMR-9-38486	16
chr21	38937315	38937634	MajorDMR-9-38487	2
chr21	38966404	38966523	MajorDMR-9-38488	2
chr21	38988426	38988493	MajorDMR-9-38489	3
chr21	39031466	39031579	MajorDMR-9-38490	2
chr21	39047958	39048202	MajorDMR-9-38491	2
chr21	39055093	39056256	MajorDMR-9-38492	10
chr21	39059538	39059856	MajorDMR-9-38493	7
chr21	39082855	39083863	MajorDMR-9-38494	9
chr21	39102851	39103091	MajorDMR-9-38495	2
chr21	39104702	39105535	MajorDMR-9-38496	9
chr21	39129903	39130135	MajorDMR-9-38497	5
chr21	39140403	39140487	MajorDMR-9-38498	2
chr21	39143834	39144230	MajorDMR-9-38499	2
chr21	39156997	39157302	MajorDMR-9-38500	4
chr21	39163285	39163431	MajorDMR-9-38501	3
chr21	39190302	39190514	MajorDMR-9-38502	3
chr21	39200674	39201124	MajorDMR-9-38503	12
chr21	39227721	39228497	MajorDMR-9-38504	7
chr21	39247256	39247361	MajorDMR-9-38505	2
chr21	39269178	39269340	MajorDMR-9-38506	3
chr21	39271548	39271713	MajorDMR-9-38507	4
chr21	39277298	39277356	MajorDMR-9-38508	4
chr21	39284809	39284908	MajorDMR-9-38509	4
chr21	39285906	39286231	MajorDMR-9-38510	6
chr21	39395528	39395878	MajorDMR-9-38511	6
chr21	39448423	39448464	MajorDMR-9-38512	3
chr21	39538025	39538506	MajorDMR-9-38513	8
chr21	39542484	39542578	MajorDMR-9-38514	2
chr21	39815024	39815214	MajorDMR-9-38515	4
chr21	39820960	39821078	MajorDMR-9-38516	2
chr21	39825184	39825516	MajorDMR-9-38517	2
chr21	39826045	39826199	MajorDMR-9-38518	2
chr21	39827427	39827497	MajorDMR-9-38519	3
chr21	39877403	39877576	MajorDMR-9-38520	2
chr21	39878661	39879059	MajorDMR-9-38521	13
chr21	39903557	39903803	MajorDMR-9-38522	5
chr21	39939358	39939895	MajorDMR-9-38523	7
chr21	39976703	39977348	MajorDMR-9-38524	3
chr21	40033503	40033660	MajorDMR-9-38525	5
chr21	40106360	40106703	MajorDMR-9-38526	4
chr21	40176505	40177071	MajorDMR-9-38527	16
chr21	40179372	40180213	MajorDMR-9-38528	6
chr21	40183010	40183523	MajorDMR-9-38529	3
chr21	40188675	40188910	MajorDMR-9-38530	5
chr21	40194999	40195139	MajorDMR-9-38531	2
chr21	40195753	40196094	MajorDMR-9-38532	3
chr21	40275800	40276021	MajorDMR-9-38533	2
chr21	40284971	40285632	MajorDMR-9-38534	22
chr21	40297636	40298249	MajorDMR-9-38535	11
chr21	40309826	40310836	MajorDMR-9-38536	11
chr21	40314552	40314578	MajorDMR-9-38537	2
chr21	40317797	40318251	MajorDMR-9-38538	2
chr21	40327451	40327587	MajorDMR-9-38539	2
chr21	40328772	40329420	MajorDMR-9-38540	8
chr21	40336791	40337276	MajorDMR-9-38541	3
chr21	40357555	40357743	MajorDMR-9-38542	3
chr21	40359516	40359704	MajorDMR-9-38543	5
chr21	40361900	40362368	MajorDMR-9-38544	7
chr21	40376382	40376476	MajorDMR-9-38545	2
chr21	40434504	40434740	MajorDMR-9-38546	3
chr21	40445083	40445170	MajorDMR-9-38547	3
chr21	40451747	40451788	MajorDMR-9-38548	2
chr21	40531258	40531579	MajorDMR-9-38549	4
chr21	40553986	40554566	MajorDMR-9-38550	7
chr21	40580256	40580271	MajorDMR-9-38551	2
chr21	40758337	40758601	MajorDMR-9-38552	4
chr21	40813471	40813688	MajorDMR-9-38553	3
chr21	41002166	41002448	MajorDMR-9-38554	6
chr21	41160265	41160765	MajorDMR-9-38555	10
chr21	41171172	41171610	MajorDMR-9-38556	7
chr21	41206130	41206266	MajorDMR-9-38557	2
chr21	41212712	41212923	MajorDMR-9-38558	10
chr21	41239190	41240099	MajorDMR-9-38559	8
chr21	41242073	41242634	MajorDMR-9-38560	4
chr21	41323841	41324533	MajorDMR-9-38561	4
chr21	41375710	41375841	MajorDMR-9-38562	3
chr21	41415069	41415562	MajorDMR-9-38563	2
chr21	41420612	41420690	MajorDMR-9-38564	2
chr21	41425018	41425343	MajorDMR-9-38565	12
chr21	41429304	41429696	MajorDMR-9-38566	5
chr21	41432875	41433222	MajorDMR-9-38567	2
chr21	41439466	41439738	MajorDMR-9-38568	2
chr21	41470763	41470830	MajorDMR-9-38569	2
chr21	41511952	41512017	MajorDMR-9-38570	3
chr21	41513996	41514107	MajorDMR-9-38571	3
chr21	41516286	41516321	MajorDMR-9-38572	2
chr21	41524574	41524893	MajorDMR-9-38573	5
chr21	41537410	41537887	MajorDMR-9-38574	3
chr21	41550126	41550145	MajorDMR-9-38575	2
chr21	41550866	41551379	MajorDMR-9-38576	10
chr21	41553676	41553810	MajorDMR-9-38577	2
chr21	41565281	41565413	MajorDMR-9-38578	2
chr21	41566807	41566825	MajorDMR-9-38579	2
chr21	41610208	41610647	MajorDMR-9-38580	3
chr21	41616659	41617280	MajorDMR-9-38581	7
chr21	41626299	41627850	MajorDMR-9-38582	15
chr21	41641867	41642290	MajorDMR-9-38583	5
chr21	41702882	41703670	MajorDMR-9-38584	12
chr21	41744349	41744463	MajorDMR-9-38585	2
chr21	41744971	41746050	MajorDMR-9-38586	4
chr21	41758328	41758470	MajorDMR-9-38587	2
chr21	41776458	41776980	MajorDMR-9-38588	3
chr21	41787025	41787094	MajorDMR-9-38589	2
chr21	41808635	41808665	MajorDMR-9-38590	2
chr21	41832832	41833168	MajorDMR-9-38591	2
chr21	41838005	41838129	MajorDMR-9-38592	2
chr21	41848822	41849403	MajorDMR-9-38593	3
chr21	41853586	41854282	MajorDMR-9-38594	12
chr21	41863296	41863373	MajorDMR-9-38595	2
chr21	41919737	41920153	MajorDMR-9-38596	6
chr21	41938144	41938401	MajorDMR-9-38597	2
chr21	41982419	41982444	MajorDMR-9-38598	2
chr21	41989843	41989847	MajorDMR-9-38599	2
chr21	41992663	41992726	MajorDMR-9-38600	2
chr21	42006211	42006471	MajorDMR-9-38601	6
chr21	42007534	42008673	MajorDMR-9-38602	11
chr21	42056861	42057256	MajorDMR-9-38603	3
chr21	42063822	42064020	MajorDMR-9-38604	4
chr21	42102431	42102660	MajorDMR-9-38605	2
chr21	42137704	42138053	MajorDMR-9-38606	7
chr21	42164727	42165052	MajorDMR-9-38607	2
chr21	42189170	42189241	MajorDMR-9-38608	2
chr21	42190465	42191522	MajorDMR-9-38609	7
chr21	42195860	42196252	MajorDMR-9-38610	2
chr21	42198495	42198610	MajorDMR-9-38611	2
chr21	42204884	42205181	MajorDMR-9-38612	6
chr21	42207164	42208053	MajorDMR-9-38613	4
chr21	42209507	42209520	MajorDMR-9-38614	2
chr21	42211309	42211682	MajorDMR-9-38615	3
chr21	42212330	42213396	MajorDMR-9-38616	23
chr21	42213998	42215643	MajorDMR-9-38617	31
chr21	42216885	42218438	MajorDMR-9-38618	15
chr21	42219333	42220178	MajorDMR-9-38619	16
chr21	42232150	42232621	MajorDMR-9-38620	4
chr21	42383240	42384133	MajorDMR-9-38621	13
chr21	42396704	42396722	MajorDMR-9-38622	2
chr21	42440699	42440911	MajorDMR-9-38623	2
chr21	42493770	42493906	MajorDMR-9-38624	3
chr21	42496522	42497274	MajorDMR-9-38625	15
chr21	42513867	42514504	MajorDMR-9-38626	12
chr21	42535159	42535469	MajorDMR-9-38627	10
chr21	42538606	42538895	MajorDMR-9-38628	3
chr21	42622730	42623106	MajorDMR-9-38629	2
chr21	42721093	42721165	MajorDMR-9-38630	2
chr21	42739554	42739657	MajorDMR-9-38631	2
chr21	42792676	42792994	MajorDMR-9-38632	3
chr21	42832635	42832818	MajorDMR-9-38633	6
chr21	42839382	42839435	MajorDMR-9-38634	2
chr21	42874096	42874184	MajorDMR-9-38635	3
chr21	43032678	43033473	MajorDMR-9-38636	16
chr21	43035741	43035911	MajorDMR-9-38637	2
chr21	43071672	43071700	MajorDMR-9-38638	2
chr21	43112274	43112426	MajorDMR-9-38639	3
chr21	43127769	43128011	MajorDMR-9-38640	3
chr21	43129255	43129298	MajorDMR-9-38641	2
chr21	43222806	43223360	MajorDMR-9-38642	18
chr21	43237729	43238052	MajorDMR-9-38643	3
chr21	43283502	43283511	MajorDMR-9-38644	2
chr21	43317062	43317226	MajorDMR-9-38645	7
chr21	43368042	43368162	MajorDMR-9-38646	4
chr21	43377790	43378529	MajorDMR-9-38647	12
chr21	43447877	43448716	MajorDMR-9-38648	17
chr21	43490016	43490456	MajorDMR-9-38649	10
chr21	43500527	43500908	MajorDMR-9-38650	6
chr21	43514029	43514493	MajorDMR-9-38651	16
chr21	43516619	43517061	MajorDMR-9-38652	9
chr21	43517871	43518277	MajorDMR-9-38653	4
chr21	43528059	43528601	MajorDMR-9-38654	7
chr21	43534074	43534436	MajorDMR-9-38655	3
chr21	43577225	43577335	MajorDMR-9-38656	5
chr21	43596948	43597424	MajorDMR-9-38657	4
chr21	43612562	43612648	MajorDMR-9-38658	2
chr21	43653066	43653457	MajorDMR-9-38659	6
chr21	43655450	43655465	MajorDMR-9-38660	3
chr21	43719929	43720066	MajorDMR-9-38661	8
chr21	43781549	43781726	MajorDMR-9-38662	4
chr21	43884127	43884218	MajorDMR-9-38663	2
chr21	43933331	43933493	MajorDMR-9-38664	12
chr21	43934896	43935646	MajorDMR-9-38665	7
chr21	43945112	43945606	MajorDMR-9-38666	9
chr21	43949858	43950004	MajorDMR-9-38667	5
chr21	43950932	43951964	MajorDMR-9-38668	28
chr21	43955860	43955878	MajorDMR-9-38669	2
chr21	43974529	43974715	MajorDMR-9-38670	3
chr21	44013244	44013389	MajorDMR-9-38671	6
chr21	44015055	44015108	MajorDMR-9-38672	2
chr21	44058400	44058898	MajorDMR-9-38673	3
chr21	44070326	44070405	MajorDMR-9-38674	3
chr21	44071822	44073203	MajorDMR-9-38675	27
chr21	44074926	44076742	MajorDMR-9-38676	12
chr21	44088670	44089951	MajorDMR-9-38677	13
chr21	44098190	44098771	MajorDMR-9-38678	10
chr21	44104618	44105308	MajorDMR-9-38679	17
chr21	44199665	44200068	MajorDMR-9-38680	2
chr21	44238031	44238228	MajorDMR-9-38681	2
chr21	44251219	44251983	MajorDMR-9-38682	4
chr21	44252997	44253792	MajorDMR-9-38683	8
chr21	44269472	44269593	MajorDMR-9-38684	2
chr21	44284763	44286393	MajorDMR-9-38685	23
chr21	44335452	44335669	MajorDMR-9-38686	2
chr21	44343900	44344455	MajorDMR-9-38687	12
chr21	44358231	44358622	MajorDMR-9-38688	10
chr21	44383774	44384849	MajorDMR-9-38689	13
chr21	44417209	44417468	MajorDMR-9-38690	7
chr21	44421232	44421963	MajorDMR-9-38691	12
chr21	44444922	44445096	MajorDMR-9-38692	3
chr21	44465126	44467114	MajorDMR-9-38693	31
chr21	44484428	44484949	MajorDMR-9-38694	10
chr21	44492833	44493426	MajorDMR-9-38695	5
chr21	44496903	44497432	MajorDMR-9-38696	23
chr21	44537401	44537535	MajorDMR-9-38697	2
chr21	44559032	44559444	MajorDMR-9-38698	2
chr21	44582527	44583370	MajorDMR-9-38699	10
chr21	44584151	44584515	MajorDMR-9-38700	3
chr21	44595563	44595709	MajorDMR-9-38701	2
chr21	44597134	44597569	MajorDMR-9-38702	14
chr21	44608916	44609418	MajorDMR-9-38703	15
chr21	44611862	44612052	MajorDMR-9-38704	4
chr21	44612566	44613106	MajorDMR-9-38705	5
chr21	44690661	44690833	MajorDMR-9-38706	9
chr21	44695165	44695577	MajorDMR-9-38707	6
chr21	44698750	44699114	MajorDMR-9-38708	14
chr21	44701060	44701224	MajorDMR-9-38709	2
chr21	44752054	44753574	MajorDMR-9-38710	23
chr21	44779100	44779343	MajorDMR-9-38711	2
chr21	44781782	44782796	MajorDMR-9-38712	46
chr21	44785759	44786544	MajorDMR-9-38713	21
chr21	44787362	44787988	MajorDMR-9-38714	4
chr21	44789026	44790586	MajorDMR-9-38715	47
chr21	44803606	44803711	MajorDMR-9-38716	7
chr21	44807373	44808082	MajorDMR-9-38717	21
chr21	44834572	44834655	MajorDMR-9-38718	2
chr21	44839638	44839685	MajorDMR-9-38719	2
chr21	44845759	44845772	MajorDMR-9-38720	2
chr21	44847845	44848245	MajorDMR-9-38721	14
chr21	44864111	44864518	MajorDMR-9-38722	10
chr21	44869700	44871514	MajorDMR-9-38723	25
chr21	44875038	44875745	MajorDMR-9-38724	3
chr21	44876634	44876827	MajorDMR-9-38725	10
chr21	44883124	44883776	MajorDMR-9-38726	16
chr21	44914702	44914775	MajorDMR-9-38727	4
chr21	44930835	44931329	MajorDMR-9-38728	3
chr21	45064198	45064666	MajorDMR-9-38729	3
chr21	45065569	45065738	MajorDMR-9-38730	4
chr21	45066406	45066519	MajorDMR-9-38731	2
chr21	45078791	45079169	MajorDMR-9-38732	21
chr21	45109949	45109983	MajorDMR-9-38733	2
chr21	45120088	45121342	MajorDMR-9-38734	20
chr21	45122402	45122448	MajorDMR-9-38735	6
chr21	45140330	45141645	MajorDMR-9-38736	7
chr21	45145547	45146177	MajorDMR-9-38737	11
chr21	45146924	45147980	MajorDMR-9-38738	17
chr21	45148878	45149479	MajorDMR-9-38739	6
chr21	45151558	45152204	MajorDMR-9-38740	11
chr21	45153112	45153696	MajorDMR-9-38741	12
chr21	45154273	45155254	MajorDMR-9-38742	26
chr21	45161397	45161643	MajorDMR-9-38743	4
chr21	45175018	45175318	MajorDMR-9-38744	5
chr21	45177355	45178332	MajorDMR-9-38745	20
chr21	45185028	45185155	MajorDMR-9-38746	2
chr21	45195289	45195351	MajorDMR-9-38747	2
chr21	45210169	45210277	MajorDMR-9-38748	2
chr21	45228976	45229258	MajorDMR-9-38749	12
chr21	45230041	45230571	MajorDMR-9-38750	3
chr21	45243863	45244203	MajorDMR-9-38751	2
chr21	45247106	45247358	MajorDMR-9-38752	7
chr21	45300091	45300097	MajorDMR-9-38753	2
chr21	45327847	45328009	MajorDMR-9-38754	3
chr21	45355832	45356747	MajorDMR-9-38755	15
chr21	45371056	45371137	MajorDMR-9-38756	4
chr21	45377467	45377704	MajorDMR-9-38757	3
chr21	45394721	45394741	MajorDMR-9-38758	2
chr21	45395432	45395702	MajorDMR-9-38759	3
chr21	45441135	45441689	MajorDMR-9-38760	3
chr21	45474875	45475101	MajorDMR-9-38761	4
chr21	45515737	45516522	MajorDMR-9-38762	7
chr21	45532001	45532312	MajorDMR-9-38763	8
chr21	45541058	45541256	MajorDMR-9-38764	2
chr21	45546565	45546578	MajorDMR-9-38765	2
chr21	45550669	45550684	MajorDMR-9-38766	2
chr21	45551593	45552638	MajorDMR-9-38767	8
chr21	45554509	45555094	MajorDMR-9-38768	3
chr21	45557640	45558517	MajorDMR-9-38769	13
chr21	45563606	45563678	MajorDMR-9-38770	2
chr21	45564334	45564858	MajorDMR-9-38771	9
chr21	45565512	45565565	MajorDMR-9-38772	2
chr21	45601663	45601785	MajorDMR-9-38773	2
chr21	45624177	45624628	MajorDMR-9-38774	3
chr21	45698164	45698378	MajorDMR-9-38775	3
chr21	45714491	45714712	MajorDMR-9-38776	9
chr21	45718833	45719230	MajorDMR-9-38777	3
chr21	45723912	45724642	MajorDMR-9-38778	12
chr21	45746684	45746913	MajorDMR-9-38779	2
chr21	45751176	45752055	MajorDMR-9-38780	12
chr21	45757757	45758208	MajorDMR-9-38781	4
chr21	45771046	45771272	MajorDMR-9-38782	3
chr21	45772970	45773018	MajorDMR-9-38783	3
chr21	45788715	45790308	MajorDMR-9-38784	31
chr21	45811692	45811799	MajorDMR-9-38785	3
chr21	45842220	45843738	MajorDMR-9-38786	18
chr21	45869028	45869361	MajorDMR-9-38787	5
chr21	45883589	45884075	MajorDMR-9-38788	32
chr21	45899744	45900029	MajorDMR-9-38789	2
chr21	45916559	45917778	MajorDMR-9-38790	21
chr21	45929190	45929728	MajorDMR-9-38791	10
chr21	45959470	45959807	MajorDMR-9-38792	5
chr21	45970785	45971309	MajorDMR-9-38793	14
chr21	45993851	45994764	MajorDMR-9-38794	18
chr21	45999884	46000295	MajorDMR-9-38795	11
chr21	46011354	46012109	MajorDMR-9-38796	20
chr21	46020871	46021245	MajorDMR-9-38797	4
chr21	46048231	46048283	MajorDMR-9-38798	2
chr21	46066941	46067019	MajorDMR-9-38799	2
chr21	46086631	46086856	MajorDMR-9-38800	6
chr21	46101908	46101958	MajorDMR-9-38801	5
chr21	46136852	46136859	MajorDMR-9-38802	2
chr21	46143630	46143808	MajorDMR-9-38803	5
chr21	46183311	46183373	MajorDMR-9-38804	3
chr21	46213049	46213585	MajorDMR-9-38805	10
chr21	46234882	46234931	MajorDMR-9-38806	2
chr21	46235923	46236370	MajorDMR-9-38807	3
chr21	46237032	46237226	MajorDMR-9-38808	4
chr21	46256454	46256934	MajorDMR-9-38809	15
chr21	46266806	46266857	MajorDMR-9-38810	4
chr21	46270264	46270316	MajorDMR-9-38811	2
chr21	46286020	46287026	MajorDMR-9-38812	7
chr21	46291531	46291856	MajorDMR-9-38813	5
chr21	46294495	46295566	MajorDMR-9-38814	11
chr21	46331248	46331607	MajorDMR-9-38815	6
chr21	46344802	46345225	MajorDMR-9-38816	3
chr21	46353175	46353398	MajorDMR-9-38817	4
chr21	46372238	46372816	MajorDMR-9-38818	12
chr21	46375281	46375596	MajorDMR-9-38819	6
chr21	46386852	46386930	MajorDMR-9-38820	3
chr21	46402774	46402984	MajorDMR-9-38821	4
chr21	46436696	46436899	MajorDMR-9-38822	2
chr21	46437999	46438227	MajorDMR-9-38823	4
chr21	46439065	46439300	MajorDMR-9-38824	16
chr21	46451647	46452045	MajorDMR-9-38825	8
chr21	46465664	46465673	MajorDMR-9-38826	2
chr21	46475640	46476036	MajorDMR-9-38827	12
chr21	46476707	46476775	MajorDMR-9-38828	2
chr21	46495606	46495784	MajorDMR-9-38829	4
chr21	46511724	46511750	MajorDMR-9-38830	3
chr21	46525666	46526203	MajorDMR-9-38831	5
chr21	46529314	46530352	MajorDMR-9-38832	17
chr21	46560411	46560548	MajorDMR-9-38833	3
chr21	46562599	46562648	MajorDMR-9-38834	3
chr21	46581073	46581342	MajorDMR-9-38835	6
chr21	46584059	46584240	MajorDMR-9-38836	5
chr21	46655379	46655519	MajorDMR-9-38837	3
chr21	46668708	46669217	MajorDMR-9-38838	14
chr21	46679498	46679524	MajorDMR-9-38839	2
chr21	46708711	46708973	MajorDMR-9-38840	4
chr21	46710898	46710904	MajorDMR-9-38841	2
chr21	46713077	46713209	MajorDMR-9-38842	3
chr21	46727059	46727107	MajorDMR-9-38843	5
chr21	46739964	46740365	MajorDMR-9-38844	5
chr21	46760161	46760287	MajorDMR-9-38845	2
chr21	46769765	46770027	MajorDMR-9-38846	7
chr21	46783972	46784852	MajorDMR-9-38847	8
chr21	46806929	46807147	MajorDMR-9-38848	5
chr21	46829705	46830354	MajorDMR-9-38849	9
chr21	46839826	46840745	MajorDMR-9-38850	36
chr21	46851753	46851988	MajorDMR-9-38851	2
chr21	46859674	46859754	MajorDMR-9-38852	2
chr21	46874016	46874041	MajorDMR-9-38853	2
chr21	46874891	46876213	MajorDMR-9-38854	40
chr21	46878176	46878337	MajorDMR-9-38855	6
chr21	46890934	46891505	MajorDMR-9-38856	10
chr21	46897955	46898357	MajorDMR-9-38857	6
chr21	46954615	46954809	MajorDMR-9-38858	5
chr21	46957205	46957597	MajorDMR-9-38859	5
chr21	46960905	46961502	MajorDMR-9-38860	3
chr21	46963586	46964284	MajorDMR-9-38861	4
chr21	47031948	47032446	MajorDMR-9-38862	17
chr21	47054776	47054864	MajorDMR-9-38863	4
chr21	47057117	47057233	MajorDMR-9-38864	3
chr21	47058868	47059018	MajorDMR-9-38865	5
chr21	47144229	47144602	MajorDMR-9-38866	9
chr21	47167637	47167992	MajorDMR-9-38867	11
chr21	47187932	47188244	MajorDMR-9-38868	3
chr21	47239704	47239725	MajorDMR-9-38869	2
chr21	47240484	47240794	MajorDMR-9-38870	6
chr21	47306950	47307759	MajorDMR-9-38871	12
chr21	47314482	47314766	MajorDMR-9-38872	10
chr21	47330533	47330692	MajorDMR-9-38873	7
chr21	47342785	47343457	MajorDMR-9-38874	6
chr21	47369548	47369968	MajorDMR-9-38875	12
chr21	47370533	47370858	MajorDMR-9-38876	9
chr21	47388150	47388196	MajorDMR-9-38877	2
chr21	47390673	47390775	MajorDMR-9-38878	3
chr21	47394481	47395375	MajorDMR-9-38879	6
chr21	47401991	47402250	MajorDMR-9-38880	2
chr21	47469242	47469568	MajorDMR-9-38881	12
chr21	47476433	47476691	MajorDMR-9-38882	10
chr21	47500639	47500647	MajorDMR-9-38883	2
chr21	47563533	47563807	MajorDMR-9-38884	12
chr21	47572886	47573793	MajorDMR-9-38885	19
chr21	47595750	47595809	MajorDMR-9-38886	2
chr21	47600376	47600392	MajorDMR-9-38887	2
chr21	47603262	47603447	MajorDMR-9-38888	2
chr21	47608518	47608523	MajorDMR-9-38889	2
chr21	47633565	47633615	MajorDMR-9-38890	2
chr21	47639966	47639997	MajorDMR-9-38891	2
chr21	47644975	47645423	MajorDMR-9-38892	12
chr21	47646782	47647657	MajorDMR-9-38893	7
chr21	47649728	47649734	MajorDMR-9-38894	2
chr21	47717433	47717437	MajorDMR-9-38895	2
chr21	47781990	47782130	MajorDMR-9-38896	6
chr21	47808877	47809197	MajorDMR-9-38897	19
chr21	47813490	47813535	MajorDMR-9-38898	3
chr21	47924068	47924087	MajorDMR-9-38899	2
chr21	47974933	47974987	MajorDMR-9-38900	2
chr21	48019099	48019357	MajorDMR-9-38901	6
chr21	48023301	48023538	MajorDMR-9-38902	2
chr21	48044063	48044180	MajorDMR-9-38903	5
chr21	48079667	48079689	MajorDMR-9-38904	2
chr21	48082003	48082032	MajorDMR-9-38905	2
chr21	48087109	48088274	MajorDMR-9-38906	19
chr22	17401044	17401102	MajorDMR-9-38907	2
chr22	17593694	17593798	MajorDMR-9-38908	4
chr22	17595264	17599275	MajorDMR-9-38909	27
chr22	17599779	17601151	MajorDMR-9-38910	32
chr22	17612145	17612215	MajorDMR-9-38911	3
chr22	17618671	17619268	MajorDMR-9-38912	7
chr22	17633339	17633377	MajorDMR-9-38913	2
chr22	17638831	17639104	MajorDMR-9-38914	3
chr22	17652887	17653603	MajorDMR-9-38915	11
chr22	17682239	17682404	MajorDMR-9-38916	4
chr22	17695040	17695077	MajorDMR-9-38917	3
chr22	17747534	17747830	MajorDMR-9-38918	6
chr22	17851016	17851137	MajorDMR-9-38919	2
chr22	17922150	17922174	MajorDMR-9-38920	2
chr22	17956389	17956862	MajorDMR-9-38921	6
chr22	17980785	17981095	MajorDMR-9-38922	3
chr22	17992902	17993215	MajorDMR-9-38923	3
chr22	18015828	18016478	MajorDMR-9-38924	12
chr22	18042136	18043884	MajorDMR-9-38925	31
chr22	18049262	18049747	MajorDMR-9-38926	5
chr22	18051013	18051416	MajorDMR-9-38927	7
chr22	18075366	18075487	MajorDMR-9-38928	2
chr22	18076274	18076883	MajorDMR-9-38929	6
chr22	18089439	18089554	MajorDMR-9-38930	3
chr22	18110810	18110820	MajorDMR-9-38931	2
chr22	18167552	18167624	MajorDMR-9-38932	2
chr22	18189350	18189620	MajorDMR-9-38933	5
chr22	18225182	18225634	MajorDMR-9-38934	7
chr22	18254288	18254587	MajorDMR-9-38935	2
chr22	18255284	18255308	MajorDMR-9-38936	4
chr22	18264101	18264260	MajorDMR-9-38937	3
chr22	18266077	18266402	MajorDMR-9-38938	9
chr22	18268090	18268504	MajorDMR-9-38939	5
chr22	18269684	18270319	MajorDMR-9-38940	9
chr22	18272270	18272419	MajorDMR-9-38941	3
chr22	18278866	18279273	MajorDMR-9-38942	3
chr22	18299493	18299519	MajorDMR-9-38943	2
chr22	18306349	18306621	MajorDMR-9-38944	3
chr22	18307387	18307470	MajorDMR-9-38945	2
chr22	18312564	18312717	MajorDMR-9-38946	3
chr22	18313236	18313376	MajorDMR-9-38947	4
chr22	18314435	18314453	MajorDMR-9-38948	3
chr22	18325284	18325298	MajorDMR-9-38949	2
chr22	18326556	18326636	MajorDMR-9-38950	2
chr22	18328142	18329746	MajorDMR-9-38951	11
chr22	18342224	18342352	MajorDMR-9-38952	4
chr22	18343013	18343799	MajorDMR-9-38953	20
chr22	18350124	18350458	MajorDMR-9-38954	2
chr22	18352177	18352668	MajorDMR-9-38955	4
chr22	18354713	18355298	MajorDMR-9-38956	16
chr22	18374326	18374764	MajorDMR-9-38957	3
chr22	18379533	18379858	MajorDMR-9-38958	7
chr22	18396838	18397950	MajorDMR-9-38959	14
chr22	18403209	18403342	MajorDMR-9-38960	6
chr22	18414233	18414335	MajorDMR-9-38961	2
chr22	18426998	18427408	MajorDMR-9-38962	5
chr22	18428045	18428446	MajorDMR-9-38963	9
chr22	18441094	18441117	MajorDMR-9-38964	2
chr22	18473828	18473938	MajorDMR-9-38965	3
chr22	18538937	18538973	MajorDMR-9-38966	3
chr22	18558410	18558635	MajorDMR-9-38967	2
chr22	18559239	18559550	MajorDMR-9-38968	3
chr22	18575092	18575215	MajorDMR-9-38969	6
chr22	18577990	18578283	MajorDMR-9-38970	4
chr22	18594163	18594736	MajorDMR-9-38971	5
chr22	18597208	18597451	MajorDMR-9-38972	2
chr22	18632262	18632359	MajorDMR-9-38973	4
chr22	18640306	18640404	MajorDMR-9-38974	4
chr22	18667699	18667722	MajorDMR-9-38975	2
chr22	18769676	18769734	MajorDMR-9-38976	3
chr22	18799749	18800091	MajorDMR-9-38977	7
chr22	18802390	18802480	MajorDMR-9-38978	4
chr22	18803345	18803563	MajorDMR-9-38979	2
chr22	18811872	18811965	MajorDMR-9-38980	2
chr22	18841770	18841900	MajorDMR-9-38981	2
chr22	18893132	18893174	MajorDMR-9-38982	3
chr22	18895504	18895609	MajorDMR-9-38983	2
chr22	18896463	18896835	MajorDMR-9-38984	4
chr22	18919255	18919279	MajorDMR-9-38985	2
chr22	18923375	18923403	MajorDMR-9-38986	2
chr22	18941605	18941801	MajorDMR-9-38987	2
chr22	18944696	18946377	MajorDMR-9-38988	21
chr22	18950837	18951445	MajorDMR-9-38989	5
chr22	18952067	18952461	MajorDMR-9-38990	3
chr22	18954011	18954664	MajorDMR-9-38991	10
chr22	18955204	18955805	MajorDMR-9-38992	5
chr22	18957267	18957445	MajorDMR-9-38993	8
chr22	18958973	18959418	MajorDMR-9-38994	11
chr22	18960420	18962456	MajorDMR-9-38995	19
chr22	18975456	18975551	MajorDMR-9-38996	4
chr22	18979419	18980012	MajorDMR-9-38997	12
chr22	18983825	18984214	MajorDMR-9-38998	6
chr22	18985152	18986161	MajorDMR-9-38999	21
chr22	19013714	19013843	MajorDMR-9-39000	6
chr22	19014825	19015144	MajorDMR-9-39001	5
chr22	19015650	19015964	MajorDMR-9-39002	2
chr22	19016717	19016727	MajorDMR-9-39003	2
chr22	19019522	19019535	MajorDMR-9-39004	2
chr22	19022380	19022455	MajorDMR-9-39005	2
chr22	19031253	19031356	MajorDMR-9-39006	2
chr22	19044964	19045304	MajorDMR-9-39007	6
chr22	19072684	19073109	MajorDMR-9-39008	2
chr22	19110645	19110675	MajorDMR-9-39009	2
chr22	19126263	19126480	MajorDMR-9-39010	5
chr22	19162133	19162357	MajorDMR-9-39011	5
chr22	19163532	19163578	MajorDMR-9-39012	2
chr22	19167181	19167395	MajorDMR-9-39013	2
chr22	19205571	19205706	MajorDMR-9-39014	3
chr22	19274871	19275014	MajorDMR-9-39015	2
chr22	19287706	19287789	MajorDMR-9-39016	2
chr22	19394705	19395033	MajorDMR-9-39017	4
chr22	19398720	19398978	MajorDMR-9-39018	3
chr22	19417549	19418017	MajorDMR-9-39019	4
chr22	19424824	19424920	MajorDMR-9-39020	2
chr22	19425896	19426253	MajorDMR-9-39021	5
chr22	19433975	19434027	MajorDMR-9-39022	2
chr22	19453832	19453922	MajorDMR-9-39023	3
chr22	19476630	19477108	MajorDMR-9-39024	2
chr22	19572609	19573020	MajorDMR-9-39025	2
chr22	19606882	19606984	MajorDMR-9-39026	2
chr22	19619781	19620033	MajorDMR-9-39027	6
chr22	19650575	19651724	MajorDMR-9-39028	14
chr22	19679182	19679818	MajorDMR-9-39029	16
chr22	19704875	19705318	MajorDMR-9-39030	3
chr22	19706818	19707050	MajorDMR-9-39031	8
chr22	19709096	19709115	MajorDMR-9-39032	2
chr22	19710016	19710281	MajorDMR-9-39033	2
chr22	19711859	19712329	MajorDMR-9-39034	7
chr22	19712966	19713741	MajorDMR-9-39035	21
chr22	19714927	19715428	MajorDMR-9-39036	7
chr22	19726475	19727079	MajorDMR-9-39037	6
chr22	19743727	19744079	MajorDMR-9-39038	3
chr22	19794310	19794323	MajorDMR-9-39039	2
chr22	19799809	19799904	MajorDMR-9-39040	8
chr22	19831763	19831895	MajorDMR-9-39041	5
chr22	19837772	19837984	MajorDMR-9-39042	2
chr22	19862181	19862545	MajorDMR-9-39043	5
chr22	19878505	19878514	MajorDMR-9-39044	2
chr22	19958010	19958322	MajorDMR-9-39045	5
chr22	19962062	19962672	MajorDMR-9-39046	3
chr22	19971388	19972274	MajorDMR-9-39047	4
chr22	19974983	19974988	MajorDMR-9-39048	2
chr22	19987874	19988366	MajorDMR-9-39049	3
chr22	20000958	20001269	MajorDMR-9-39050	6
chr22	20009424	20010180	MajorDMR-9-39051	6
chr22	20016522	20017660	MajorDMR-9-39052	17
chr22	20080881	20081355	MajorDMR-9-39053	9
chr22	20094262	20094357	MajorDMR-9-39054	2
chr22	20098294	20098680	MajorDMR-9-39055	2
chr22	20103456	20103542	MajorDMR-9-39056	2
chr22	20114012	20114361	MajorDMR-9-39057	4
chr22	20116905	20117175	MajorDMR-9-39058	11
chr22	20120330	20120730	MajorDMR-9-39059	6
chr22	20121383	20121455	MajorDMR-9-39060	3
chr22	20122949	20123623	MajorDMR-9-39061	9
chr22	20124799	20125248	MajorDMR-9-39062	7
chr22	20125899	20126757	MajorDMR-9-39063	7
chr22	20131522	20131529	MajorDMR-9-39064	2
chr22	20136743	20137577	MajorDMR-9-39065	3
chr22	20142544	20143284	MajorDMR-9-39066	30
chr22	20147239	20147358	MajorDMR-9-39067	5
chr22	20199531	20201821	MajorDMR-9-39068	48
chr22	20217661	20217904	MajorDMR-9-39069	8
chr22	20222609	20222936	MajorDMR-9-39070	2
chr22	20225577	20227136	MajorDMR-9-39071	39
chr22	20227687	20228970	MajorDMR-9-39072	29
chr22	20229525	20229547	MajorDMR-9-39073	3
chr22	20230299	20235082	MajorDMR-9-39074	79
chr22	20236155	20236378	MajorDMR-9-39075	2
chr22	20237000	20238068	MajorDMR-9-39076	23
chr22	20240840	20241211	MajorDMR-9-39077	2
chr22	20242216	20244716	MajorDMR-9-39078	26
chr22	20245275	20245725	MajorDMR-9-39079	2
chr22	20247935	20248391	MajorDMR-9-39080	2
chr22	20249716	20249859	MajorDMR-9-39081	2
chr22	20251521	20253550	MajorDMR-9-39082	31
chr22	20254238	20254920	MajorDMR-9-39083	27
chr22	20256128	20256180	MajorDMR-9-39084	2
chr22	20257927	20258598	MajorDMR-9-39085	6
chr22	20259777	20260061	MajorDMR-9-39086	2
chr22	20261268	20261663	MajorDMR-9-39087	10
chr22	20262926	20263181	MajorDMR-9-39088	4
chr22	20267260	20268954	MajorDMR-9-39089	13
chr22	20286343	20286347	MajorDMR-9-39090	2
chr22	20308662	20309073	MajorDMR-9-39091	3
chr22	20363489	20363510	MajorDMR-9-39092	2
chr22	20379808	20380278	MajorDMR-9-39093	4
chr22	20399537	20399541	MajorDMR-9-39094	2
chr22	20404359	20404482	MajorDMR-9-39095	6
chr22	20409235	20409628	MajorDMR-9-39096	2
chr22	20424776	20424902	MajorDMR-9-39097	3
chr22	20469904	20469979	MajorDMR-9-39098	2
chr22	20480562	20480572	MajorDMR-9-39099	2
chr22	20708651	20710245	MajorDMR-9-39100	48
chr22	20715668	20716395	MajorDMR-9-39101	52
chr22	20737863	20738150	MajorDMR-9-39102	3
chr22	20749279	20749286	MajorDMR-9-39103	2
chr22	20775218	20775376	MajorDMR-9-39104	3
chr22	20777513	20777962	MajorDMR-9-39105	6
chr22	20779199	20779216	MajorDMR-9-39106	2
chr22	20779820	20780754	MajorDMR-9-39107	14
chr22	20786076	20786426	MajorDMR-9-39108	3
chr22	20792584	20792701	MajorDMR-9-39109	5
chr22	20823534	20823674	MajorDMR-9-39110	2
chr22	20830567	20830725	MajorDMR-9-39111	3
chr22	20863089	20863155	MajorDMR-9-39112	2
chr22	20876832	20876851	MajorDMR-9-39113	3
chr22	20877853	20878078	MajorDMR-9-39114	4
chr22	20885910	20886449	MajorDMR-9-39115	12
chr22	20903477	20904073	MajorDMR-9-39116	6
chr22	20905179	20906557	MajorDMR-9-39117	31
chr22	20921353	20921418	MajorDMR-9-39118	2
chr22	20932708	20932795	MajorDMR-9-39119	3
chr22	20933624	20933931	MajorDMR-9-39120	8
chr22	20939702	20939860	MajorDMR-9-39121	2
chr22	20958256	20958270	MajorDMR-9-39122	3
chr22	20967189	20967323	MajorDMR-9-39123	4
chr22	21012504	21012806	MajorDMR-9-39124	2
chr22	21024917	21025644	MajorDMR-9-39125	29
chr22	21051626	21052110	MajorDMR-9-39126	5
chr22	21072046	21072385	MajorDMR-9-39127	5
chr22	21080361	21080493	MajorDMR-9-39128	3
chr22	21083264	21083783	MajorDMR-9-39129	14
chr22	21095824	21096141	MajorDMR-9-39130	3
chr22	21098818	21098880	MajorDMR-9-39131	3
chr22	21103445	21103972	MajorDMR-9-39132	3
chr22	21104581	21105411	MajorDMR-9-39133	5
chr22	21143274	21143317	MajorDMR-9-39134	2
chr22	21161825	21161966	MajorDMR-9-39135	2
chr22	21175527	21175537	MajorDMR-9-39136	2
chr22	21211634	21211668	MajorDMR-9-39137	2
chr22	21213978	21214038	MajorDMR-9-39138	3
chr22	21220587	21220618	MajorDMR-9-39139	2
chr22	21221808	21222163	MajorDMR-9-39140	3
chr22	21223017	21223103	MajorDMR-9-39141	2
chr22	21239831	21240108	MajorDMR-9-39142	4
chr22	21242549	21242920	MajorDMR-9-39143	2
chr22	21277586	21277604	MajorDMR-9-39144	2
chr22	21290657	21290798	MajorDMR-9-39145	6
chr22	21297291	21297591	MajorDMR-9-39146	3
chr22	21304126	21304320	MajorDMR-9-39147	3
chr22	21310063	21310069	MajorDMR-9-39148	2
chr22	21310981	21311433	MajorDMR-9-39149	8
chr22	21312379	21312617	MajorDMR-9-39150	8
chr22	21322389	21322404	MajorDMR-9-39151	2
chr22	21323368	21323439	MajorDMR-9-39152	3
chr22	21326414	21326460	MajorDMR-9-39153	3
chr22	21335827	21335833	MajorDMR-9-39154	2
chr22	21337291	21337672	MajorDMR-9-39155	2
chr22	21347379	21347416	MajorDMR-9-39156	2
chr22	21354256	21354372	MajorDMR-9-39157	3
chr22	21369102	21370192	MajorDMR-9-39158	12
chr22	21381817	21381889	MajorDMR-9-39159	2
chr22	21383805	21383835	MajorDMR-9-39160	2
chr22	21386393	21386553	MajorDMR-9-39161	2
chr22	21387057	21387104	MajorDMR-9-39162	3
chr22	21398739	21399712	MajorDMR-9-39163	10
chr22	21400700	21400715	MajorDMR-9-39164	2
chr22	21457086	21457402	MajorDMR-9-39165	8
chr22	21482421	21482526	MajorDMR-9-39166	5
chr22	21539403	21539713	MajorDMR-9-39167	3
chr22	21600592	21601093	MajorDMR-9-39168	4
chr22	21603612	21603696	MajorDMR-9-39169	2
chr22	21644621	21644660	MajorDMR-9-39170	2
chr22	21717498	21717583	MajorDMR-9-39171	2
chr22	21774634	21774715	MajorDMR-9-39172	3
chr22	21790630	21790712	MajorDMR-9-39173	3
chr22	21823446	21824125	MajorDMR-9-39174	11
chr22	21837570	21837676	MajorDMR-9-39175	2
chr22	21936467	21936837	MajorDMR-9-39176	4
chr22	21942222	21942635	MajorDMR-9-39177	3
chr22	21945760	21946063	MajorDMR-9-39178	5
chr22	21947438	21948082	MajorDMR-9-39179	5
chr22	21965856	21965909	MajorDMR-9-39180	2
chr22	21976295	21976928	MajorDMR-9-39181	5
chr22	21977477	21978798	MajorDMR-9-39182	26
chr22	21981591	21981877	MajorDMR-9-39183	2
chr22	21983298	21983355	MajorDMR-9-39184	6
chr22	22081123	22081926	MajorDMR-9-39185	5
chr22	22108878	22109149	MajorDMR-9-39186	7
chr22	22109724	22110359	MajorDMR-9-39187	10
chr22	22128981	22128991	MajorDMR-9-39188	2
chr22	22151288	22151304	MajorDMR-9-39189	2
chr22	22158230	22158277	MajorDMR-9-39190	2
chr22	22271495	22271900	MajorDMR-9-39191	8
chr22	22281242	22281373	MajorDMR-9-39192	2
chr22	22288507	22288709	MajorDMR-9-39193	2
chr22	22291914	22292242	MajorDMR-9-39194	13
chr22	22293126	22293167	MajorDMR-9-39195	2
chr22	22302774	22303005	MajorDMR-9-39196	3
chr22	22415654	22416141	MajorDMR-9-39197	5
chr22	22431397	22431533	MajorDMR-9-39198	2
chr22	22432152	22432680	MajorDMR-9-39199	6
chr22	22434653	22435054	MajorDMR-9-39200	3
chr22	22472298	22472681	MajorDMR-9-39201	7
chr22	22545229	22545628	MajorDMR-9-39202	2
chr22	22773251	22773393	MajorDMR-9-39203	2
chr22	22868932	22868974	MajorDMR-9-39204	2
chr22	22990696	22990722	MajorDMR-9-39205	4
chr22	22994141	22994992	MajorDMR-9-39206	6
chr22	23063025	23063030	MajorDMR-9-39207	2
chr22	23296850	23297198	MajorDMR-9-39208	9
chr22	23388407	23388447	MajorDMR-9-39209	2
chr22	23420297	23420684	MajorDMR-9-39210	4
chr22	23435457	23435500	MajorDMR-9-39211	3
chr22	23437551	23437748	MajorDMR-9-39212	9
chr22	23440852	23441537	MajorDMR-9-39213	27
chr22	23448619	23448878	MajorDMR-9-39214	2
chr22	23453054	23453273	MajorDMR-9-39215	3
chr22	23455418	23455594	MajorDMR-9-39216	3
chr22	23460500	23460678	MajorDMR-9-39217	3
chr22	23483733	23483794	MajorDMR-9-39218	3
chr22	23489928	23490045	MajorDMR-9-39219	4
chr22	23506238	23506403	MajorDMR-9-39220	2
chr22	23521741	23522277	MajorDMR-9-39221	9
chr22	23524135	23524402	MajorDMR-9-39222	8
chr22	23527743	23527985	MajorDMR-9-39223	6
chr22	23532896	23532911	MajorDMR-9-39224	2
chr22	23536200	23536229	MajorDMR-9-39225	2
chr22	23538585	23538627	MajorDMR-9-39226	2
chr22	23545988	23548384	MajorDMR-9-39227	26
chr22	23550300	23550337	MajorDMR-9-39228	2
chr22	23550854	23551037	MajorDMR-9-39229	2
chr22	23558246	23558928	MajorDMR-9-39230	8
chr22	23560683	23561274	MajorDMR-9-39231	10
chr22	23574953	23576256	MajorDMR-9-39232	14
chr22	23578870	23579951	MajorDMR-9-39233	20
chr22	23587340	23587738	MajorDMR-9-39234	3
chr22	23599231	23599588	MajorDMR-9-39235	4
chr22	23605444	23605976	MajorDMR-9-39236	6
chr22	23607201	23607296	MajorDMR-9-39237	3
chr22	23620058	23620388	MajorDMR-9-39238	6
chr22	23621091	23621450	MajorDMR-9-39239	5
chr22	23624602	23624790	MajorDMR-9-39240	5
chr22	23632034	23632438	MajorDMR-9-39241	7
chr22	23634821	23635374	MajorDMR-9-39242	4
chr22	23725618	23726436	MajorDMR-9-39243	12
chr22	23775819	23775928	MajorDMR-9-39244	4
chr22	23791621	23791640	MajorDMR-9-39245	2
chr22	23793373	23794091	MajorDMR-9-39246	3
chr22	23843291	23843549	MajorDMR-9-39247	8
chr22	23846720	23846873	MajorDMR-9-39248	4
chr22	23851762	23852246	MajorDMR-9-39249	7
chr22	23862852	23863650	MajorDMR-9-39250	26
chr22	23864484	23865175	MajorDMR-9-39251	32
chr22	23881794	23882109	MajorDMR-9-39252	9
chr22	23883284	23884783	MajorDMR-9-39253	9
chr22	23896290	23896369	MajorDMR-9-39254	2
chr22	23908944	23909006	MajorDMR-9-39255	2
chr22	24024362	24024431	MajorDMR-9-39256	2
chr22	24058460	24058467	MajorDMR-9-39257	2
chr22	24092141	24092713	MajorDMR-9-39258	11
chr22	24097659	24098235	MajorDMR-9-39259	6
chr22	24105545	24106145	MajorDMR-9-39260	6
chr22	24108696	24109126	MajorDMR-9-39261	6
chr22	24110909	24110952	MajorDMR-9-39262	3
chr22	24128596	24128776	MajorDMR-9-39263	5
chr22	24133290	24133667	MajorDMR-9-39264	2
chr22	24156972	24158573	MajorDMR-9-39265	16
chr22	24164746	24165947	MajorDMR-9-39266	17
chr22	24176383	24176520	MajorDMR-9-39267	3
chr22	24177040	24177124	MajorDMR-9-39268	2
chr22	24188689	24189119	MajorDMR-9-39269	10
chr22	24224650	24224792	MajorDMR-9-39270	2
chr22	24230643	24230649	MajorDMR-9-39271	2
chr22	24359669	24360578	MajorDMR-9-39272	12
chr22	24464970	24465072	MajorDMR-9-39273	2
chr22	24487548	24487552	MajorDMR-9-39274	2
chr22	24498216	24498299	MajorDMR-9-39275	2
chr22	24500919	24501324	MajorDMR-9-39276	4
chr22	24503503	24504113	MajorDMR-9-39277	5
chr22	24515138	24516705	MajorDMR-9-39278	11
chr22	24529847	24529876	MajorDMR-9-39279	2
chr22	24530489	24530567	MajorDMR-9-39280	4
chr22	24536259	24536790	MajorDMR-9-39281	4
chr22	24542954	24543788	MajorDMR-9-39282	4
chr22	24551582	24551945	MajorDMR-9-39283	11
chr22	24553110	24554167	MajorDMR-9-39284	10
chr22	24558093	24558175	MajorDMR-9-39285	2
chr22	24565854	24566384	MajorDMR-9-39286	3
chr22	24571235	24571383	MajorDMR-9-39287	4
chr22	24572919	24572936	MajorDMR-9-39288	2
chr22	24627300	24627486	MajorDMR-9-39289	2
chr22	24640601	24641315	MajorDMR-9-39290	8
chr22	24643608	24643890	MajorDMR-9-39291	8
chr22	24647455	24647470	MajorDMR-9-39292	2
chr22	24654987	24655669	MajorDMR-9-39293	6
chr22	24666148	24666354	MajorDMR-9-39294	4
chr22	24685132	24685232	MajorDMR-9-39295	2
chr22	24699169	24699600	MajorDMR-9-39296	4
chr22	24798626	24798637	MajorDMR-9-39297	2
chr22	24799161	24799180	MajorDMR-9-39298	2
chr22	24817090	24817100	MajorDMR-9-39299	2
chr22	24890810	24890815	MajorDMR-9-39300	2
chr22	24941184	24941697	MajorDMR-9-39301	6
chr22	24999935	25000190	MajorDMR-9-39302	7
chr22	25028720	25029399	MajorDMR-9-39303	9
chr22	25081826	25082153	MajorDMR-9-39304	18
chr22	25115797	25116278	MajorDMR-9-39305	5
chr22	25164956	25165050	MajorDMR-9-39306	3
chr22	25202979	25204112	MajorDMR-9-39307	10
chr22	25205116	25206020	MajorDMR-9-39308	5
chr22	25209113	25209717	MajorDMR-9-39309	12
chr22	25213035	25213245	MajorDMR-9-39310	3
chr22	25215846	25216417	MajorDMR-9-39311	10
chr22	25233578	25233610	MajorDMR-9-39312	2
chr22	25346353	25346755	MajorDMR-9-39313	3
chr22	25371778	25372739	MajorDMR-9-39314	18
chr22	25381336	25382203	MajorDMR-9-39315	19
chr22	25456588	25457069	MajorDMR-9-39316	7
chr22	25460973	25461191	MajorDMR-9-39317	7
chr22	25481177	25481317	MajorDMR-9-39318	3
chr22	25494823	25494834	MajorDMR-9-39319	2
chr22	25509003	25509600	MajorDMR-9-39320	5
chr22	25516156	25516559	MajorDMR-9-39321	4
chr22	25522283	25522458	MajorDMR-9-39322	3
chr22	25523157	25523645	MajorDMR-9-39323	3
chr22	25524905	25525224	MajorDMR-9-39324	6
chr22	25535201	25535845	MajorDMR-9-39325	3
chr22	25538265	25538561	MajorDMR-9-39326	5
chr22	25544529	25544626	MajorDMR-9-39327	3
chr22	25550221	25550380	MajorDMR-9-39328	2
chr22	25578453	25579276	MajorDMR-9-39329	4
chr22	25595859	25596234	MajorDMR-9-39330	2
chr22	25677710	25677896	MajorDMR-9-39331	6
chr22	25679537	25679671	MajorDMR-9-39332	2
chr22	25758212	25758456	MajorDMR-9-39333	2
chr22	25817811	25818204	MajorDMR-9-39334	4
chr22	25858209	25858422	MajorDMR-9-39335	5
chr22	25871820	25871905	MajorDMR-9-39336	2
chr22	25888903	25890013	MajorDMR-9-39337	18
chr22	25959454	25959713	MajorDMR-9-39338	3
chr22	26026553	26026785	MajorDMR-9-39339	2
chr22	26054692	26054844	MajorDMR-9-39340	4
chr22	26057245	26057424	MajorDMR-9-39341	2
chr22	26081720	26082184	MajorDMR-9-39342	3
chr22	26088461	26089056	MajorDMR-9-39343	8
chr22	26091713	26091902	MajorDMR-9-39344	3
chr22	26143275	26143436	MajorDMR-9-39345	2
chr22	26211944	26212294	MajorDMR-9-39346	3
chr22	26221046	26221578	MajorDMR-9-39347	6
chr22	26223891	26224025	MajorDMR-9-39348	2
chr22	26249503	26250062	MajorDMR-9-39349	5
chr22	26319987	26320110	MajorDMR-9-39350	2
chr22	26337980	26338316	MajorDMR-9-39351	2
chr22	26421403	26422350	MajorDMR-9-39352	11
chr22	26462661	26463165	MajorDMR-9-39353	8
chr22	26535125	26535520	MajorDMR-9-39354	2
chr22	26564312	26565182	MajorDMR-9-39355	14
chr22	26566566	26568571	MajorDMR-9-39356	32
chr22	26570087	26570756	MajorDMR-9-39357	16
chr22	26579607	26579628	MajorDMR-9-39358	2
chr22	26583313	26583334	MajorDMR-9-39359	2
chr22	26606406	26606758	MajorDMR-9-39360	8
chr22	26618075	26618120	MajorDMR-9-39361	2
chr22	26622953	26623302	MajorDMR-9-39362	8
chr22	26625624	26626059	MajorDMR-9-39363	6
chr22	26630169	26630477	MajorDMR-9-39364	7
chr22	26633073	26633226	MajorDMR-9-39365	2
chr22	26641251	26641329	MajorDMR-9-39366	3
chr22	26665528	26665757	MajorDMR-9-39367	4
chr22	26669142	26669489	MajorDMR-9-39368	4
chr22	26675669	26675916	MajorDMR-9-39369	4
chr22	26678024	26678136	MajorDMR-9-39370	2
chr22	26685556	26685812	MajorDMR-9-39371	3
chr22	26716251	26717983	MajorDMR-9-39372	27
chr22	26722934	26723148	MajorDMR-9-39373	4
chr22	26726704	26727324	MajorDMR-9-39374	6
chr22	26748766	26748853	MajorDMR-9-39375	2
chr22	26760506	26760765	MajorDMR-9-39376	3
chr22	26773491	26774020	MajorDMR-9-39377	7
chr22	26800548	26801251	MajorDMR-9-39378	6
chr22	26843183	26843481	MajorDMR-9-39379	3
chr22	26847733	26848431	MajorDMR-9-39380	4
chr22	26849347	26849590	MajorDMR-9-39381	4
chr22	26856538	26857083	MajorDMR-9-39382	4
chr22	26858825	26859428	MajorDMR-9-39383	8
chr22	26878745	26878793	MajorDMR-9-39384	2
chr22	26899522	26899796	MajorDMR-9-39385	2
chr22	26911425	26911634	MajorDMR-9-39386	3
chr22	26912689	26912877	MajorDMR-9-39387	2
chr22	26922073	26922228	MajorDMR-9-39388	3
chr22	26923736	26924715	MajorDMR-9-39389	7
chr22	26953074	26953203	MajorDMR-9-39390	2
chr22	26957880	26958342	MajorDMR-9-39391	3
chr22	26966128	26967012	MajorDMR-9-39392	13
chr22	26980901	26981900	MajorDMR-9-39393	9
chr22	26986691	26986915	MajorDMR-9-39394	2
chr22	27006331	27006625	MajorDMR-9-39395	2
chr22	27036612	27036964	MajorDMR-9-39396	4
chr22	27039024	27039499	MajorDMR-9-39397	2
chr22	27040967	27041200	MajorDMR-9-39398	3
chr22	27043327	27045154	MajorDMR-9-39399	22
chr22	27059045	27060521	MajorDMR-9-39400	8
chr22	27062083	27062426	MajorDMR-9-39401	3
chr22	27067352	27067609	MajorDMR-9-39402	6
chr22	27070477	27070682	MajorDMR-9-39403	2
chr22	27071886	27072287	MajorDMR-9-39404	2
chr22	27074346	27074486	MajorDMR-9-39405	2
chr22	27147216	27147484	MajorDMR-9-39406	4
chr22	27153127	27153150	MajorDMR-9-39407	2
chr22	27241175	27241784	MajorDMR-9-39408	12
chr22	27288540	27288962	MajorDMR-9-39409	15
chr22	27291011	27291090	MajorDMR-9-39410	2
chr22	27295049	27295368	MajorDMR-9-39411	7
chr22	27296957	27297430	MajorDMR-9-39412	7
chr22	27299621	27299732	MajorDMR-9-39413	2
chr22	27327679	27327759	MajorDMR-9-39414	3
chr22	27382238	27382271	MajorDMR-9-39415	3
chr22	27418838	27418846	MajorDMR-9-39416	2
chr22	27428278	27428710	MajorDMR-9-39417	24
chr22	27456338	27456375	MajorDMR-9-39418	2
chr22	27482293	27483007	MajorDMR-9-39419	17
chr22	27496929	27497094	MajorDMR-9-39420	6
chr22	27504654	27504980	MajorDMR-9-39421	9
chr22	27509334	27509458	MajorDMR-9-39422	3
chr22	27520242	27520844	MajorDMR-9-39423	16
chr22	27524052	27525123	MajorDMR-9-39424	12
chr22	27545956	27546866	MajorDMR-9-39425	11
chr22	27553898	27554192	MajorDMR-9-39426	3
chr22	27572458	27572475	MajorDMR-9-39427	2
chr22	27591118	27591434	MajorDMR-9-39428	18
chr22	27641241	27641338	MajorDMR-9-39429	3
chr22	27669606	27669650	MajorDMR-9-39430	2
chr22	27690828	27691176	MajorDMR-9-39431	3
chr22	27714021	27714379	MajorDMR-9-39432	14
chr22	27718889	27720089	MajorDMR-9-39433	26
chr22	27727630	27728046	MajorDMR-9-39434	4
chr22	27794231	27794245	MajorDMR-9-39435	2
chr22	27812430	27813249	MajorDMR-9-39436	7
chr22	27816958	27817170	MajorDMR-9-39437	3
chr22	27834502	27834630	MajorDMR-9-39438	11
chr22	27856462	27856722	MajorDMR-9-39439	5
chr22	27858307	27858479	MajorDMR-9-39440	5
chr22	27915254	27915280	MajorDMR-9-39441	2
chr22	27948231	27948715	MajorDMR-9-39442	4
chr22	27969287	27970021	MajorDMR-9-39443	9
chr22	27977769	27978272	MajorDMR-9-39444	7
chr22	28010060	28010787	MajorDMR-9-39445	11
chr22	28101489	28101849	MajorDMR-9-39446	3
chr22	28110925	28111189	MajorDMR-9-39447	2
chr22	28153427	28153577	MajorDMR-9-39448	6
chr22	28174030	28175028	MajorDMR-9-39449	13
chr22	28181084	28181155	MajorDMR-9-39450	2
chr22	28181831	28182398	MajorDMR-9-39451	3
chr22	28186575	28188038	MajorDMR-9-39452	30
chr22	28188640	28190341	MajorDMR-9-39453	16
chr22	28190967	28192457	MajorDMR-9-39454	23
chr22	28195316	28195821	MajorDMR-9-39455	3
chr22	28198483	28198875	MajorDMR-9-39456	4
chr22	28200069	28200567	MajorDMR-9-39457	3
chr22	28269598	28269644	MajorDMR-9-39458	2
chr22	28276734	28276889	MajorDMR-9-39459	2
chr22	28384748	28384909	MajorDMR-9-39460	4
chr22	28416103	28417347	MajorDMR-9-39461	15
chr22	28431067	28431505	MajorDMR-9-39462	7
chr22	28448685	28449961	MajorDMR-9-39463	12
chr22	28508649	28508916	MajorDMR-9-39464	5
chr22	28538156	28538472	MajorDMR-9-39465	2
chr22	28769859	28769909	MajorDMR-9-39466	2
chr22	28804790	28805031	MajorDMR-9-39467	2
chr22	28836673	28838023	MajorDMR-9-39468	12
chr22	28876489	28876532	MajorDMR-9-39469	2
chr22	29167198	29167354	MajorDMR-9-39470	2
chr22	29278496	29278646	MajorDMR-9-39471	2
chr22	29280706	29281325	MajorDMR-9-39472	20
chr22	29303461	29303951	MajorDMR-9-39473	4
chr22	29308012	29309137	MajorDMR-9-39474	7
chr22	29312865	29313293	MajorDMR-9-39475	6
chr22	29313810	29314733	MajorDMR-9-39476	10
chr22	29319411	29320092	MajorDMR-9-39477	23
chr22	29373149	29373479	MajorDMR-9-39478	4
chr22	29374381	29374436	MajorDMR-9-39479	2
chr22	29388924	29389260	MajorDMR-9-39480	2
chr22	29426755	29427380	MajorDMR-9-39481	5
chr22	29440381	29441141	MajorDMR-9-39482	9
chr22	29469902	29470205	MajorDMR-9-39483	13
chr22	29549940	29550722	MajorDMR-9-39484	14
chr22	29602387	29602718	MajorDMR-9-39485	5
chr22	29608712	29609089	MajorDMR-9-39486	11
chr22	29677191	29677715	MajorDMR-9-39487	7
chr22	29681649	29681896	MajorDMR-9-39488	4
chr22	29686448	29687045	MajorDMR-9-39489	6
chr22	29694846	29694858	MajorDMR-9-39490	2
chr22	29698414	29699804	MajorDMR-9-39491	10
chr22	29704721	29705330	MajorDMR-9-39492	4
chr22	29706280	29708648	MajorDMR-9-39493	59
chr22	29709215	29710844	MajorDMR-9-39494	50
chr22	29711859	29712174	MajorDMR-9-39495	6
chr22	29720788	29721958	MajorDMR-9-39496	14
chr22	29723105	29725354	MajorDMR-9-39497	28
chr22	29726796	29727448	MajorDMR-9-39498	9
chr22	29733772	29733975	MajorDMR-9-39499	5
chr22	29735875	29735890	MajorDMR-9-39500	2
chr22	29740347	29740475	MajorDMR-9-39501	4
chr22	29742528	29743362	MajorDMR-9-39502	6
chr22	29748922	29749410	MajorDMR-9-39503	4
chr22	29755513	29755831	MajorDMR-9-39504	8
chr22	29781995	29782032	MajorDMR-9-39505	2
chr22	29782866	29783281	MajorDMR-9-39506	2
chr22	29866122	29866179	MajorDMR-9-39507	2
chr22	29869119	29869222	MajorDMR-9-39508	4
chr22	29913291	29913456	MajorDMR-9-39509	3
chr22	29918272	29918281	MajorDMR-9-39510	2
chr22	29921720	29921799	MajorDMR-9-39511	3
chr22	29966638	29966748	MajorDMR-9-39512	2
chr22	29975323	29975355	MajorDMR-9-39513	2
chr22	29977436	29977678	MajorDMR-9-39514	4
chr22	30088480	30088506	MajorDMR-9-39515	2
chr22	30089280	30089360	MajorDMR-9-39516	3
chr22	30090142	30090187	MajorDMR-9-39517	2
chr22	30091230	30091483	MajorDMR-9-39518	14
chr22	30096315	30097133	MajorDMR-9-39519	21
chr22	30100884	30101152	MajorDMR-9-39520	2
chr22	30102171	30102574	MajorDMR-9-39521	2
chr22	30107090	30107107	MajorDMR-9-39522	2
chr22	30117124	30117158	MajorDMR-9-39523	2
chr22	30122722	30123401	MajorDMR-9-39524	14
chr22	30168254	30168350	MajorDMR-9-39525	2
chr22	30181068	30181080	MajorDMR-9-39526	2
chr22	30200231	30200347	MajorDMR-9-39527	3
chr22	30206321	30206595	MajorDMR-9-39528	2
chr22	30211769	30212846	MajorDMR-9-39529	9
chr22	30217580	30217637	MajorDMR-9-39530	3
chr22	30278435	30278648	MajorDMR-9-39531	3
chr22	30375404	30375438	MajorDMR-9-39532	2
chr22	30376084	30376457	MajorDMR-9-39533	2
chr22	30400699	30400764	MajorDMR-9-39534	3
chr22	30471744	30471868	MajorDMR-9-39535	2
chr22	30474550	30475093	MajorDMR-9-39536	5
chr22	30476066	30476123	MajorDMR-9-39537	2
chr22	30485401	30485446	MajorDMR-9-39538	4
chr22	30601617	30602041	MajorDMR-9-39539	14
chr22	30673562	30673627	MajorDMR-9-39540	2
chr22	30675541	30675658	MajorDMR-9-39541	5
chr22	30770756	30770893	MajorDMR-9-39542	2
chr22	30787120	30787408	MajorDMR-9-39543	2
chr22	30794696	30795705	MajorDMR-9-39544	12
chr22	30807461	30807727	MajorDMR-9-39545	3
chr22	30809669	30809710	MajorDMR-9-39546	2
chr22	30816770	30817040	MajorDMR-9-39547	3
chr22	30817819	30818024	MajorDMR-9-39548	3
chr22	30820736	30821388	MajorDMR-9-39549	5
chr22	30841390	30841469	MajorDMR-9-39550	2
chr22	30901248	30901301	MajorDMR-9-39551	3
chr22	30938030	30938949	MajorDMR-9-39552	50
chr22	30971601	30971606	MajorDMR-9-39553	2
chr22	31001632	31002200	MajorDMR-9-39554	6
chr22	31006154	31006672	MajorDMR-9-39555	7
chr22	31030369	31031227	MajorDMR-9-39556	10
chr22	31032275	31032757	MajorDMR-9-39557	9
chr22	31089907	31090072	MajorDMR-9-39558	2
chr22	31091368	31094003	MajorDMR-9-39559	28
chr22	31100359	31100543	MajorDMR-9-39560	4
chr22	31102195	31102958	MajorDMR-9-39561	7
chr22	31117429	31117608	MajorDMR-9-39562	4
chr22	31174278	31174469	MajorDMR-9-39563	3
chr22	31199690	31200364	MajorDMR-9-39564	5
chr22	31202828	31202860	MajorDMR-9-39565	3
chr22	31219485	31219662	MajorDMR-9-39566	3
chr22	31221852	31222365	MajorDMR-9-39567	3
chr22	31224168	31224598	MajorDMR-9-39568	4
chr22	31225179	31225437	MajorDMR-9-39569	2
chr22	31227177	31227407	MajorDMR-9-39570	4
chr22	31233405	31234658	MajorDMR-9-39571	9
chr22	31252574	31253118	MajorDMR-9-39572	3
chr22	31256772	31256931	MajorDMR-9-39573	3
chr22	31259134	31259997	MajorDMR-9-39574	14
chr22	31264722	31265684	MajorDMR-9-39575	8
chr22	31271877	31272433	MajorDMR-9-39576	3
chr22	31273573	31273588	MajorDMR-9-39577	2
chr22	31274237	31275808	MajorDMR-9-39578	17
chr22	31280655	31281820	MajorDMR-9-39579	14
chr22	31287587	31287697	MajorDMR-9-39580	3
chr22	31299038	31299232	MajorDMR-9-39581	5
chr22	31302611	31302622	MajorDMR-9-39582	2
chr22	31317760	31317765	MajorDMR-9-39583	2
chr22	31343623	31343732	MajorDMR-9-39584	3
chr22	31432756	31433236	MajorDMR-9-39585	17
chr22	31440718	31440775	MajorDMR-9-39586	3
chr22	31480569	31480699	MajorDMR-9-39587	3
chr22	31496233	31496716	MajorDMR-9-39588	4
chr22	31501204	31501214	MajorDMR-9-39589	2
chr22	31502691	31503001	MajorDMR-9-39590	3
chr22	31504270	31504306	MajorDMR-9-39591	3
chr22	31518329	31518708	MajorDMR-9-39592	2
chr22	31519433	31519489	MajorDMR-9-39593	2
chr22	31688944	31688974	MajorDMR-9-39594	3
chr22	31727951	31728012	MajorDMR-9-39595	3
chr22	31730118	31730167	MajorDMR-9-39596	2
chr22	31738779	31740365	MajorDMR-9-39597	18
chr22	31740947	31741204	MajorDMR-9-39598	6
chr22	31746612	31746678	MajorDMR-9-39599	2
chr22	31952630	31952946	MajorDMR-9-39600	3
chr22	31973835	31974462	MajorDMR-9-39601	6
chr22	32007223	32007252	MajorDMR-9-39602	2
chr22	32014107	32015306	MajorDMR-9-39603	15
chr22	32020001	32020787	MajorDMR-9-39604	11
chr22	32022313	32022653	MajorDMR-9-39605	6
chr22	32025554	32026057	MajorDMR-9-39606	6
chr22	32027155	32027648	MajorDMR-9-39607	5
chr22	32029654	32030438	MajorDMR-9-39608	5
chr22	32033784	32033954	MajorDMR-9-39609	3
chr22	32058664	32058706	MajorDMR-9-39610	3
chr22	32066316	32066501	MajorDMR-9-39611	2
chr22	32067571	32067801	MajorDMR-9-39612	2
chr22	32075724	32075893	MajorDMR-9-39613	4
chr22	32076924	32077104	MajorDMR-9-39614	4
chr22	32150646	32151291	MajorDMR-9-39615	11
chr22	32249569	32249957	MajorDMR-9-39616	6
chr22	32253366	32253535	MajorDMR-9-39617	3
chr22	32261939	32262071	MajorDMR-9-39618	2
chr22	32280078	32280389	MajorDMR-9-39619	4
chr22	32314416	32315199	MajorDMR-9-39620	5
chr22	32323361	32323396	MajorDMR-9-39621	2
chr22	32325339	32325754	MajorDMR-9-39622	3
chr22	32331757	32332695	MajorDMR-9-39623	6
chr22	32334202	32334652	MajorDMR-9-39624	9
chr22	32335405	32335607	MajorDMR-9-39625	3
chr22	32344112	32344145	MajorDMR-9-39626	2
chr22	32345155	32345220	MajorDMR-9-39627	3
chr22	32346368	32346923	MajorDMR-9-39628	3
chr22	32347970	32348077	MajorDMR-9-39629	2
chr22	32350356	32351500	MajorDMR-9-39630	9
chr22	32358903	32359000	MajorDMR-9-39631	2
chr22	32359998	32360356	MajorDMR-9-39632	2
chr22	32366950	32367324	MajorDMR-9-39633	3
chr22	32373166	32373683	MajorDMR-9-39634	5
chr22	32584702	32584753	MajorDMR-9-39635	2
chr22	32598438	32598571	MajorDMR-9-39636	4
chr22	32599946	32600275	MajorDMR-9-39637	8
chr22	32601165	32602143	MajorDMR-9-39638	7
chr22	32602748	32603154	MajorDMR-9-39639	5
chr22	32725374	32725403	MajorDMR-9-39640	2
chr22	32865126	32865249	MajorDMR-9-39641	4
chr22	32925044	32925565	MajorDMR-9-39642	5
chr22	33160530	33160922	MajorDMR-9-39643	2
chr22	33193089	33193236	MajorDMR-9-39644	5
chr22	33197380	33197491	MajorDMR-9-39645	8
chr22	33199358	33201330	MajorDMR-9-39646	12
chr22	33225420	33225810	MajorDMR-9-39647	2
chr22	33236356	33236560	MajorDMR-9-39648	4
chr22	33242849	33243453	MajorDMR-9-39649	14
chr22	33301493	33301568	MajorDMR-9-39650	3
chr22	33305544	33306177	MajorDMR-9-39651	12
chr22	33307557	33307862	MajorDMR-9-39652	9
chr22	33382832	33383337	MajorDMR-9-39653	3
chr22	33423968	33424377	MajorDMR-9-39654	4
chr22	33434010	33434879	MajorDMR-9-39655	8
chr22	33440303	33440341	MajorDMR-9-39656	2
chr22	33449871	33450013	MajorDMR-9-39657	2
chr22	33466441	33466931	MajorDMR-9-39658	6
chr22	33501414	33501427	MajorDMR-9-39659	2
chr22	33538758	33538927	MajorDMR-9-39660	2
chr22	33576396	33576941	MajorDMR-9-39661	5
chr22	33599427	33599649	MajorDMR-9-39662	3
chr22	33606237	33606290	MajorDMR-9-39663	2
chr22	33628149	33628298	MajorDMR-9-39664	4
chr22	33667750	33667803	MajorDMR-9-39665	2
chr22	33697892	33698461	MajorDMR-9-39666	4
chr22	33699176	33699410	MajorDMR-9-39667	6
chr22	33777694	33778068	MajorDMR-9-39668	2
chr22	33796880	33797402	MajorDMR-9-39669	7
chr22	33801399	33801413	MajorDMR-9-39670	2
chr22	33834298	33834562	MajorDMR-9-39671	2
chr22	33836929	33836948	MajorDMR-9-39672	2
chr22	33839759	33839900	MajorDMR-9-39673	6
chr22	33845699	33845888	MajorDMR-9-39674	2
chr22	33861157	33861804	MajorDMR-9-39675	6
chr22	33901354	33901451	MajorDMR-9-39676	2
chr22	33936257	33936270	MajorDMR-9-39677	2
chr22	33968312	33968379	MajorDMR-9-39678	3
chr22	34036021	34036117	MajorDMR-9-39679	4
chr22	34053282	34053740	MajorDMR-9-39680	4
chr22	34082844	34083406	MajorDMR-9-39681	5
chr22	34106004	34106091	MajorDMR-9-39682	3
chr22	34111606	34111864	MajorDMR-9-39683	2
chr22	34120060	34120158	MajorDMR-9-39684	5
chr22	34167053	34167297	MajorDMR-9-39685	2
chr22	34180123	34180130	MajorDMR-9-39686	2
chr22	34188989	34189109	MajorDMR-9-39687	6
chr22	34249880	34250002	MajorDMR-9-39688	4
chr22	34256843	34256924	MajorDMR-9-39689	3
chr22	34261034	34261591	MajorDMR-9-39690	4
chr22	34263522	34264965	MajorDMR-9-39691	11
chr22	34269183	34269533	MajorDMR-9-39692	12
chr22	34271194	34272026	MajorDMR-9-39693	7
chr22	34277095	34277102	MajorDMR-9-39694	2
chr22	34280220	34280552	MajorDMR-9-39695	3
chr22	34468716	34468763	MajorDMR-9-39696	2
chr22	34501460	34502105	MajorDMR-9-39697	4
chr22	34583957	34584205	MajorDMR-9-39698	3
chr22	34621206	34621506	MajorDMR-9-39699	2
chr22	34750479	34750622	MajorDMR-9-39700	2
chr22	34811785	34812618	MajorDMR-9-39701	8
chr22	34983778	34983849	MajorDMR-9-39702	3
chr22	35036145	35036319	MajorDMR-9-39703	3
chr22	35135177	35135289	MajorDMR-9-39704	2
chr22	35196145	35196545	MajorDMR-9-39705	11
chr22	35330293	35330954	MajorDMR-9-39706	6
chr22	35380154	35380460	MajorDMR-9-39707	3
chr22	35393707	35394184	MajorDMR-9-39708	5
chr22	35406242	35406264	MajorDMR-9-39709	2
chr22	35546432	35546790	MajorDMR-9-39710	4
chr22	35550907	35551315	MajorDMR-9-39711	11
chr22	35554457	35554570	MajorDMR-9-39712	4
chr22	35627729	35627740	MajorDMR-9-39713	2
chr22	35709971	35710307	MajorDMR-9-39714	3
chr22	35726252	35726354	MajorDMR-9-39715	3
chr22	35745584	35746816	MajorDMR-9-39716	6
chr22	35747723	35747765	MajorDMR-9-39717	3
chr22	35769830	35770090	MajorDMR-9-39718	5
chr22	35776967	35777588	MajorDMR-9-39719	9
chr22	35826820	35827309	MajorDMR-9-39720	6
chr22	35831509	35831587	MajorDMR-9-39721	2
chr22	35847331	35847525	MajorDMR-9-39722	8
chr22	35876220	35877352	MajorDMR-9-39723	14
chr22	35894071	35894992	MajorDMR-9-39724	12
chr22	35914437	35915429	MajorDMR-9-39725	8
chr22	35921370	35921893	MajorDMR-9-39726	3
chr22	35950337	35951084	MajorDMR-9-39727	9
chr22	35961656	35962007	MajorDMR-9-39728	6
chr22	35963724	35964103	MajorDMR-9-39729	13
chr22	36017048	36017090	MajorDMR-9-39730	2
chr22	36023345	36024049	MajorDMR-9-39731	11
chr22	36117805	36118195	MajorDMR-9-39732	4
chr22	36122264	36122785	MajorDMR-9-39733	5
chr22	36155622	36155675	MajorDMR-9-39734	2
chr22	36234622	36234662	MajorDMR-9-39735	2
chr22	36289742	36289814	MajorDMR-9-39736	2
chr22	36290706	36290799	MajorDMR-9-39737	2
chr22	36340848	36340922	MajorDMR-9-39738	6
chr22	36367198	36367543	MajorDMR-9-39739	2
chr22	36369904	36370208	MajorDMR-9-39740	6
chr22	36379893	36379934	MajorDMR-9-39741	2
chr22	36401843	36401857	MajorDMR-9-39742	2
chr22	36451620	36452271	MajorDMR-9-39743	16
chr22	36461576	36461680	MajorDMR-9-39744	4
chr22	36462541	36462553	MajorDMR-9-39745	2
chr22	36506462	36506633	MajorDMR-9-39746	2
chr22	36519753	36519869	MajorDMR-9-39747	4
chr22	36541354	36542321	MajorDMR-9-39748	8
chr22	36580323	36581388	MajorDMR-9-39749	11
chr22	36587604	36587800	MajorDMR-9-39750	6
chr22	36591191	36591475	MajorDMR-9-39751	2
chr22	36593067	36593404	MajorDMR-9-39752	3
chr22	36597915	36598091	MajorDMR-9-39753	4
chr22	36617953	36618139	MajorDMR-9-39754	6
chr22	36630926	36631200	MajorDMR-9-39755	4
chr22	36633742	36634209	MajorDMR-9-39756	2
chr22	36634752	36635883	MajorDMR-9-39757	16
chr22	36655428	36655628	MajorDMR-9-39758	6
chr22	36673405	36673669	MajorDMR-9-39759	3
chr22	36676513	36676599	MajorDMR-9-39760	2
chr22	36678238	36678571	MajorDMR-9-39761	3
chr22	36681161	36681744	MajorDMR-9-39762	3
chr22	36682278	36683021	MajorDMR-9-39763	5
chr22	36713803	36713881	MajorDMR-9-39764	4
chr22	36719509	36721612	MajorDMR-9-39765	26
chr22	36724254	36725798	MajorDMR-9-39766	25
chr22	36726769	36728574	MajorDMR-9-39767	27
chr22	36729268	36729331	MajorDMR-9-39768	2
chr22	36731448	36731920	MajorDMR-9-39769	8
chr22	36733298	36733726	MajorDMR-9-39770	3
chr22	36735553	36735937	MajorDMR-9-39771	3
chr22	36736693	36737036	MajorDMR-9-39772	2
chr22	36751178	36751649	MajorDMR-9-39773	10
chr22	36754001	36754064	MajorDMR-9-39774	2
chr22	36761250	36761287	MajorDMR-9-39775	2
chr22	36765363	36765437	MajorDMR-9-39776	2
chr22	36766574	36767395	MajorDMR-9-39777	11
chr22	36774664	36775237	MajorDMR-9-39778	4
chr22	36780605	36780891	MajorDMR-9-39779	2
chr22	36781523	36783063	MajorDMR-9-39780	32
chr22	36851601	36851713	MajorDMR-9-39781	2
chr22	36863478	36863652	MajorDMR-9-39782	4
chr22	36865281	36865683	MajorDMR-9-39783	3
chr22	36866807	36867160	MajorDMR-9-39784	2
chr22	36894447	36894577	MajorDMR-9-39785	2
chr22	36901441	36901544	MajorDMR-9-39786	3
chr22	36938162	36938322	MajorDMR-9-39787	3
chr22	36955145	36955323	MajorDMR-9-39788	3
chr22	36973068	36973308	MajorDMR-9-39789	3
chr22	37018607	37018627	MajorDMR-9-39790	2
chr22	37055020	37056801	MajorDMR-9-39791	12
chr22	37080887	37081577	MajorDMR-9-39792	9
chr22	37110629	37110740	MajorDMR-9-39793	3
chr22	37111457	37111507	MajorDMR-9-39794	2
chr22	37130236	37130829	MajorDMR-9-39795	6
chr22	37170446	37170916	MajorDMR-9-39796	2
chr22	37178101	37178121	MajorDMR-9-39797	2
chr22	37182478	37182546	MajorDMR-9-39798	2
chr22	37213425	37213633	MajorDMR-9-39799	4
chr22	37252150	37252355	MajorDMR-9-39800	4
chr22	37373597	37373630	MajorDMR-9-39801	4
chr22	37376889	37377405	MajorDMR-9-39802	5
chr22	37397568	37399154	MajorDMR-9-39803	18
chr22	37416303	37416414	MajorDMR-9-39804	4
chr22	37442130	37442188	MajorDMR-9-39805	2
chr22	37448561	37449888	MajorDMR-9-39806	15
chr22	37450766	37450840	MajorDMR-9-39807	2
chr22	37457043	37457054	MajorDMR-9-39808	2
chr22	37458463	37458587	MajorDMR-9-39809	4
chr22	37459613	37459644	MajorDMR-9-39810	2
chr22	37562269	37563380	MajorDMR-9-39811	17
chr22	37563979	37564460	MajorDMR-9-39812	7
chr22	37568669	37568799	MajorDMR-9-39813	2
chr22	37572699	37572707	MajorDMR-9-39814	2
chr22	37593271	37593858	MajorDMR-9-39815	4
chr22	37608036	37608884	MajorDMR-9-39816	24
chr22	37615186	37615204	MajorDMR-9-39817	2
chr22	37655278	37655715	MajorDMR-9-39818	11
chr22	37680836	37681385	MajorDMR-9-39819	8
chr22	37713273	37713422	MajorDMR-9-39820	6
chr22	37714802	37715356	MajorDMR-9-39821	10
chr22	37726671	37727378	MajorDMR-9-39822	12
chr22	37730256	37730391	MajorDMR-9-39823	2
chr22	37731346	37731998	MajorDMR-9-39824	17
chr22	37736619	37737257	MajorDMR-9-39825	7
chr22	37739167	37739761	MajorDMR-9-39826	14
chr22	37740461	37740621	MajorDMR-9-39827	3
chr22	37742033	37742567	MajorDMR-9-39828	10
chr22	37747031	37747483	MajorDMR-9-39829	2
chr22	37749859	37750264	MajorDMR-9-39830	18
chr22	37755132	37755245	MajorDMR-9-39831	3
chr22	37761816	37762082	MajorDMR-9-39832	3
chr22	37766413	37767778	MajorDMR-9-39833	17
chr22	37771692	37771911	MajorDMR-9-39834	2
chr22	37772431	37772891	MajorDMR-9-39835	5
chr22	37773426	37773903	MajorDMR-9-39836	3
chr22	37774498	37776708	MajorDMR-9-39837	27
chr22	37777401	37777975	MajorDMR-9-39838	4
chr22	37779212	37780300	MajorDMR-9-39839	11
chr22	37782717	37782782	MajorDMR-9-39840	2
chr22	37783967	37784291	MajorDMR-9-39841	5
chr22	37790068	37790726	MajorDMR-9-39842	4
chr22	37792148	37792413	MajorDMR-9-39843	3
chr22	37793279	37793570	MajorDMR-9-39844	7
chr22	37797875	37798315	MajorDMR-9-39845	3
chr22	37799027	37800423	MajorDMR-9-39846	32
chr22	37806374	37807043	MajorDMR-9-39847	20
chr22	37812379	37812578	MajorDMR-9-39848	2
chr22	37813392	37815707	MajorDMR-9-39849	36
chr22	37816751	37817468	MajorDMR-9-39850	14
chr22	37820034	37821875	MajorDMR-9-39851	23
chr22	37824031	37825093	MajorDMR-9-39852	12
chr22	37830376	37830477	MajorDMR-9-39853	2
chr22	37838517	37838720	MajorDMR-9-39854	2
chr22	37863774	37863790	MajorDMR-9-39855	2
chr22	37882495	37882732	MajorDMR-9-39856	9
chr22	37888961	37889015	MajorDMR-9-39857	3
chr22	37910822	37911041	MajorDMR-9-39858	2
chr22	37914654	37915065	MajorDMR-9-39859	13
chr22	37915969	37916228	MajorDMR-9-39860	7
chr22	37916964	37917154	MajorDMR-9-39861	4
chr22	37934648	37935630	MajorDMR-9-39862	13
chr22	37962537	37962558	MajorDMR-9-39863	2
chr22	37963406	37963591	MajorDMR-9-39864	3
chr22	37975974	37976193	MajorDMR-9-39865	4
chr22	37977688	37977700	MajorDMR-9-39866	2
chr22	37992864	37993280	MajorDMR-9-39867	7
chr22	38009418	38009915	MajorDMR-9-39868	7
chr22	38023161	38023779	MajorDMR-9-39869	9
chr22	38029477	38030744	MajorDMR-9-39870	33
chr22	38036010	38036967	MajorDMR-9-39871	8
chr22	38065667	38065808	MajorDMR-9-39872	3
chr22	38070988	38071086	MajorDMR-9-39873	6
chr22	38092414	38092644	MajorDMR-9-39874	2
chr22	38148476	38149108	MajorDMR-9-39875	11
chr22	38187646	38188119	MajorDMR-9-39876	9
chr22	38215066	38215704	MajorDMR-9-39877	9
chr22	38220547	38221486	MajorDMR-9-39878	8
chr22	38222928	38223755	MajorDMR-9-39879	10
chr22	38251210	38251240	MajorDMR-9-39880	2
chr22	38288657	38288766	MajorDMR-9-39881	2
chr22	38305978	38306373	MajorDMR-9-39882	5
chr22	38361172	38361203	MajorDMR-9-39883	2
chr22	38379806	38380235	MajorDMR-9-39884	23
chr22	38412373	38412987	MajorDMR-9-39885	18
chr22	38422811	38422817	MajorDMR-9-39886	2
chr22	38423530	38424303	MajorDMR-9-39887	10
chr22	38425983	38426596	MajorDMR-9-39888	8
chr22	38430749	38430858	MajorDMR-9-39889	4
chr22	38435120	38435375	MajorDMR-9-39890	11
chr22	38452842	38452937	MajorDMR-9-39891	4
chr22	38462590	38463463	MajorDMR-9-39892	19
chr22	38464759	38465305	MajorDMR-9-39893	8
chr22	38466153	38467266	MajorDMR-9-39894	12
chr22	38467942	38468149	MajorDMR-9-39895	3
chr22	38470103	38470484	MajorDMR-9-39896	17
chr22	38484622	38485425	MajorDMR-9-39897	47
chr22	38510512	38510842	MajorDMR-9-39898	13
chr22	38521819	38522367	MajorDMR-9-39899	8
chr22	38568092	38568370	MajorDMR-9-39900	4
chr22	38568890	38569060	MajorDMR-9-39901	5
chr22	38590620	38591125	MajorDMR-9-39902	9
chr22	38597312	38597642	MajorDMR-9-39903	4
chr22	38600887	38601626	MajorDMR-9-39904	7
chr22	38614713	38616456	MajorDMR-9-39905	16
chr22	38623784	38623870	MajorDMR-9-39906	3
chr22	38624787	38625256	MajorDMR-9-39907	3
chr22	38634450	38635774	MajorDMR-9-39908	20
chr22	38639164	38639549	MajorDMR-9-39909	9
chr22	38642069	38643643	MajorDMR-9-39910	19
chr22	38645489	38646289	MajorDMR-9-39911	22
chr22	38646797	38648001	MajorDMR-9-39912	10
chr22	38650895	38650951	MajorDMR-9-39913	2
chr22	38652931	38653731	MajorDMR-9-39914	15
chr22	38654374	38656074	MajorDMR-9-39915	24
chr22	38657037	38658433	MajorDMR-9-39916	20
chr22	38660687	38660810	MajorDMR-9-39917	2
chr22	38662261	38662513	MajorDMR-9-39918	3
chr22	38665245	38665654	MajorDMR-9-39919	2
chr22	38666407	38667976	MajorDMR-9-39920	11
chr22	38687463	38687697	MajorDMR-9-39921	8
chr22	38692554	38692777	MajorDMR-9-39922	2
chr22	38695442	38695957	MajorDMR-9-39923	3
chr22	38698889	38699177	MajorDMR-9-39924	2
chr22	38701898	38702685	MajorDMR-9-39925	5
chr22	38704436	38704651	MajorDMR-9-39926	2
chr22	38705420	38707180	MajorDMR-9-39927	15
chr22	38708543	38710663	MajorDMR-9-39928	10
chr22	38713873	38714629	MajorDMR-9-39929	16
chr22	38731811	38731955	MajorDMR-9-39930	4
chr22	38796610	38797021	MajorDMR-9-39931	5
chr22	38799583	38800418	MajorDMR-9-39932	15
chr22	38808467	38809610	MajorDMR-9-39933	17
chr22	38818554	38819307	MajorDMR-9-39934	17
chr22	38820213	38820376	MajorDMR-9-39935	2
chr22	38837744	38838484	MajorDMR-9-39936	11
chr22	38839027	38840366	MajorDMR-9-39937	13
chr22	38842177	38842607	MajorDMR-9-39938	6
chr22	38845105	38847152	MajorDMR-9-39939	23
chr22	38849480	38850522	MajorDMR-9-39940	9
chr22	38853378	38853601	MajorDMR-9-39941	7
chr22	38856717	38857205	MajorDMR-9-39942	2
chr22	38861634	38861895	MajorDMR-9-39943	4
chr22	38890713	38890735	MajorDMR-9-39944	2
chr22	38903037	38903049	MajorDMR-9-39945	2
chr22	38962606	38962739	MajorDMR-9-39946	2
chr22	38963336	38964176	MajorDMR-9-39947	7
chr22	38967389	38967437	MajorDMR-9-39948	2
chr22	38968372	38968633	MajorDMR-9-39949	4
chr22	39004835	39005668	MajorDMR-9-39950	9
chr22	39070822	39071116	MajorDMR-9-39951	3
chr22	39093616	39093813	MajorDMR-9-39952	4
chr22	39128042	39128055	MajorDMR-9-39953	2
chr22	39128651	39128734	MajorDMR-9-39954	5
chr22	39129295	39130392	MajorDMR-9-39955	9
chr22	39135415	39137043	MajorDMR-9-39956	24
chr22	39146868	39148169	MajorDMR-9-39957	12
chr22	39150194	39150630	MajorDMR-9-39958	6
chr22	39152708	39152893	MajorDMR-9-39959	9
chr22	39160085	39160471	MajorDMR-9-39960	10
chr22	39162283	39162297	MajorDMR-9-39961	2
chr22	39170696	39170760	MajorDMR-9-39962	2
chr22	39176932	39177420	MajorDMR-9-39963	13
chr22	39178635	39179826	MajorDMR-9-39964	21
chr22	39180925	39180955	MajorDMR-9-39965	3
chr22	39184195	39184210	MajorDMR-9-39966	2
chr22	39184876	39184973	MajorDMR-9-39967	3
chr22	39198678	39199337	MajorDMR-9-39968	8
chr22	39201356	39201442	MajorDMR-9-39969	2
chr22	39207678	39207789	MajorDMR-9-39970	3
chr22	39215634	39216337	MajorDMR-9-39971	12
chr22	39222509	39222661	MajorDMR-9-39972	6
chr22	39224197	39224502	MajorDMR-9-39973	4
chr22	39226261	39227044	MajorDMR-9-39974	13
chr22	39227621	39230692	MajorDMR-9-39975	40
chr22	39231897	39232859	MajorDMR-9-39976	32
chr22	39234196	39234688	MajorDMR-9-39977	2
chr22	39235306	39235565	MajorDMR-9-39978	3
chr22	39236407	39238858	MajorDMR-9-39979	23
chr22	39240510	39241478	MajorDMR-9-39980	13
chr22	39242169	39243068	MajorDMR-9-39981	6
chr22	39247133	39247138	MajorDMR-9-39982	2
chr22	39256573	39256578	MajorDMR-9-39983	2
chr22	39258200	39258788	MajorDMR-9-39984	5
chr22	39260503	39263205	MajorDMR-9-39985	29
chr22	39264260	39264305	MajorDMR-9-39986	2
chr22	39277422	39277824	MajorDMR-9-39987	4
chr22	39319962	39320362	MajorDMR-9-39988	9
chr22	39369790	39369817	MajorDMR-9-39989	2
chr22	39377148	39378236	MajorDMR-9-39990	21
chr22	39531096	39531160	MajorDMR-9-39991	2
chr22	39542294	39542308	MajorDMR-9-39992	2
chr22	39570562	39570796	MajorDMR-9-39993	2
chr22	39576113	39576152	MajorDMR-9-39994	2
chr22	39603347	39603423	MajorDMR-9-39995	3
chr22	39635186	39635399	MajorDMR-9-39996	5
chr22	39637488	39637850	MajorDMR-9-39997	10
chr22	39641153	39641303	MajorDMR-9-39998	3
chr22	39644340	39644542	MajorDMR-9-39999	4
chr22	39646663	39646698	MajorDMR-9-40000	2
chr22	39649142	39649166	MajorDMR-9-40001	2
chr22	39650254	39650435	MajorDMR-9-40002	4
chr22	39652440	39652611	MajorDMR-9-40003	10
chr22	39688156	39688210	MajorDMR-9-40004	3
chr22	39712729	39713482	MajorDMR-9-40005	5
chr22	39714270	39714540	MajorDMR-9-40006	2
chr22	39739507	39740209	MajorDMR-9-40007	9
chr22	39747189	39748637	MajorDMR-9-40008	15
chr22	39749675	39749689	MajorDMR-9-40009	3
chr22	39752219	39753704	MajorDMR-9-40010	14
chr22	39754251	39754438	MajorDMR-9-40011	5
chr22	39755772	39756882	MajorDMR-9-40012	17
chr22	39758410	39760166	MajorDMR-9-40013	10
chr22	39761231	39761559	MajorDMR-9-40014	2
chr22	39764543	39764903	MajorDMR-9-40015	5
chr22	39782655	39783033	MajorDMR-9-40016	5
chr22	39807483	39807608	MajorDMR-9-40017	4
chr22	39833643	39834059	MajorDMR-9-40018	5
chr22	39848058	39848081	MajorDMR-9-40019	2
chr22	39852654	39852757	MajorDMR-9-40020	3
chr22	39856903	39857220	MajorDMR-9-40021	7
chr22	39860109	39860468	MajorDMR-9-40022	6
chr22	39871619	39871790	MajorDMR-9-40023	2
chr22	39877253	39877273	MajorDMR-9-40024	3
chr22	39890045	39890856	MajorDMR-9-40025	3
chr22	39892232	39892375	MajorDMR-9-40026	2
chr22	39897496	39897755	MajorDMR-9-40027	4
chr22	39914383	39914665	MajorDMR-9-40028	2
chr22	39917832	39918576	MajorDMR-9-40029	6
chr22	39919927	39920109	MajorDMR-9-40030	6
chr22	39924136	39924249	MajorDMR-9-40031	2
chr22	39924772	39925039	MajorDMR-9-40032	7
chr22	39925611	39926015	MajorDMR-9-40033	3
chr22	39930497	39930613	MajorDMR-9-40034	2
chr22	39939269	39939305	MajorDMR-9-40035	5
chr22	39942449	39942919	MajorDMR-9-40036	2
chr22	39955030	39955294	MajorDMR-9-40037	14
chr22	39955815	39956378	MajorDMR-9-40038	6
chr22	39958181	39958230	MajorDMR-9-40039	3
chr22	39959114	39959119	MajorDMR-9-40040	2
chr22	39972443	39972627	MajorDMR-9-40041	4
chr22	39985433	39986143	MajorDMR-9-40042	16
chr22	39987930	39989234	MajorDMR-9-40043	26
chr22	39990476	39990790	MajorDMR-9-40044	2
chr22	39997089	39997366	MajorDMR-9-40045	2
chr22	40003340	40003457	MajorDMR-9-40046	2
chr22	40005945	40006484	MajorDMR-9-40047	4
chr22	40009434	40009473	MajorDMR-9-40048	4
chr22	40010822	40011260	MajorDMR-9-40049	5
chr22	40011987	40012294	MajorDMR-9-40050	2
chr22	40013219	40013705	MajorDMR-9-40051	4
chr22	40014534	40014936	MajorDMR-9-40052	2
chr22	40020207	40020321	MajorDMR-9-40053	3
chr22	40021948	40022202	MajorDMR-9-40054	5
chr22	40031013	40031139	MajorDMR-9-40055	2
chr22	40042810	40042953	MajorDMR-9-40056	8
chr22	40049391	40049494	MajorDMR-9-40057	4
chr22	40051349	40052320	MajorDMR-9-40058	22
chr22	40058026	40058399	MajorDMR-9-40059	13
chr22	40072110	40072352	MajorDMR-9-40060	4
chr22	40081047	40081456	MajorDMR-9-40061	5
chr22	40082172	40082310	MajorDMR-9-40062	10
chr22	40082989	40083002	MajorDMR-9-40063	2
chr22	40085392	40086098	MajorDMR-9-40064	21
chr22	40087271	40087482	MajorDMR-9-40065	7
chr22	40117113	40117615	MajorDMR-9-40066	7
chr22	40224566	40224614	MajorDMR-9-40067	2
chr22	40295549	40296040	MajorDMR-9-40068	2
chr22	40314148	40314384	MajorDMR-9-40069	6
chr22	40319848	40319978	MajorDMR-9-40070	2
chr22	40322357	40323163	MajorDMR-9-40071	9
chr22	40324415	40324488	MajorDMR-9-40072	2
chr22	40331644	40331801	MajorDMR-9-40073	3
chr22	40355407	40355536	MajorDMR-9-40074	3
chr22	40369350	40369847	MajorDMR-9-40075	2
chr22	40390107	40390174	MajorDMR-9-40076	2
chr22	40419042	40419105	MajorDMR-9-40077	3
chr22	40419663	40419738	MajorDMR-9-40078	3
chr22	40435644	40436176	MajorDMR-9-40079	6
chr22	40437033	40437637	MajorDMR-9-40080	8
chr22	40439254	40439809	MajorDMR-9-40081	4
chr22	40503859	40504305	MajorDMR-9-40082	5
chr22	40593589	40593598	MajorDMR-9-40083	2
chr22	40611214	40611452	MajorDMR-9-40084	3
chr22	40612008	40612149	MajorDMR-9-40085	3
chr22	40616702	40617290	MajorDMR-9-40086	7
chr22	40628078	40628815	MajorDMR-9-40087	4
chr22	40633486	40633874	MajorDMR-9-40088	4
chr22	40634923	40634933	MajorDMR-9-40089	2
chr22	40657871	40657952	MajorDMR-9-40090	2
chr22	40660026	40660168	MajorDMR-9-40091	3
chr22	40683900	40684227	MajorDMR-9-40092	3
chr22	40686301	40686386	MajorDMR-9-40093	2
chr22	40697012	40697161	MajorDMR-9-40094	7
chr22	40702716	40703091	MajorDMR-9-40095	2
chr22	40718118	40718517	MajorDMR-9-40096	2
chr22	40741664	40741696	MajorDMR-9-40097	3
chr22	40748942	40749073	MajorDMR-9-40098	2
chr22	40750277	40750295	MajorDMR-9-40099	2
chr22	40800875	40800936	MajorDMR-9-40100	3
chr22	40804038	40804151	MajorDMR-9-40101	2
chr22	40809851	40810666	MajorDMR-9-40102	8
chr22	40814661	40815138	MajorDMR-9-40103	29
chr22	40822291	40823323	MajorDMR-9-40104	6
chr22	40832808	40833319	MajorDMR-9-40105	4
chr22	40844848	40845584	MajorDMR-9-40106	22
chr22	40846902	40847383	MajorDMR-9-40107	3
chr22	40855273	40855771	MajorDMR-9-40108	4
chr22	40883755	40883960	MajorDMR-9-40109	2
chr22	40888048	40888138	MajorDMR-9-40110	2
chr22	40905468	40905940	MajorDMR-9-40111	4
chr22	40906864	40906910	MajorDMR-9-40112	2
chr22	40993659	40993969	MajorDMR-9-40113	4
chr22	41031245	41031279	MajorDMR-9-40114	2
chr22	41042270	41042670	MajorDMR-9-40115	8
chr22	41050816	41050987	MajorDMR-9-40116	3
chr22	41061088	41063178	MajorDMR-9-40117	14
chr22	41074681	41075030	MajorDMR-9-40118	7
chr22	41076412	41076867	MajorDMR-9-40119	3
chr22	41078704	41079273	MajorDMR-9-40120	5
chr22	41090495	41090915	MajorDMR-9-40121	7
chr22	41111022	41111199	MajorDMR-9-40122	2
chr22	41130673	41130797	MajorDMR-9-40123	3
chr22	41214367	41214511	MajorDMR-9-40124	5
chr22	41223519	41223575	MajorDMR-9-40125	2
chr22	41234066	41234183	MajorDMR-9-40126	2
chr22	41378714	41379115	MajorDMR-9-40127	5
chr22	41418991	41419007	MajorDMR-9-40128	2
chr22	41445206	41445225	MajorDMR-9-40129	2
chr22	41536192	41536883	MajorDMR-9-40130	12
chr22	41566687	41566827	MajorDMR-9-40131	5
chr22	41574267	41574733	MajorDMR-9-40132	2
chr22	41594779	41594801	MajorDMR-9-40133	2
chr22	41625947	41626250	MajorDMR-9-40134	3
chr22	41628437	41628538	MajorDMR-9-40135	5
chr22	41638522	41638712	MajorDMR-9-40136	3
chr22	41660448	41661536	MajorDMR-9-40137	14
chr22	41662153	41662161	MajorDMR-9-40138	2
chr22	41670958	41671095	MajorDMR-9-40139	3
chr22	41740143	41740219	MajorDMR-9-40140	2
chr22	41762365	41762947	MajorDMR-9-40141	4
chr22	41763654	41763783	MajorDMR-9-40142	3
chr22	41764662	41765633	MajorDMR-9-40143	8
chr22	41797725	41798005	MajorDMR-9-40144	5
chr22	41799697	41800302	MajorDMR-9-40145	7
chr22	41806450	41806809	MajorDMR-9-40146	3
chr22	41808234	41808272	MajorDMR-9-40147	2
chr22	41808897	41809173	MajorDMR-9-40148	3
chr22	41830445	41830546	MajorDMR-9-40149	2
chr22	41832687	41832727	MajorDMR-9-40150	3
chr22	41839656	41840067	MajorDMR-9-40151	3
chr22	41846029	41846047	MajorDMR-9-40152	3
chr22	41856036	41856431	MajorDMR-9-40153	7
chr22	41874836	41875289	MajorDMR-9-40154	4
chr22	41877263	41878072	MajorDMR-9-40155	4
chr22	41900111	41900619	MajorDMR-9-40156	8
chr22	41909334	41909563	MajorDMR-9-40157	4
chr22	41913624	41914112	MajorDMR-9-40158	3
chr22	41917241	41917305	MajorDMR-9-40159	2
chr22	41920402	41920985	MajorDMR-9-40160	5
chr22	41922381	41923708	MajorDMR-9-40161	26
chr22	41924645	41924688	MajorDMR-9-40162	4
chr22	41925359	41925620	MajorDMR-9-40163	2
chr22	41926643	41926801	MajorDMR-9-40164	6
chr22	41937251	41937358	MajorDMR-9-40165	3
chr22	41949998	41950260	MajorDMR-9-40166	5
chr22	41952866	41952890	MajorDMR-9-40167	2
chr22	41962822	41963543	MajorDMR-9-40168	6
chr22	41964902	41965288	MajorDMR-9-40169	4
chr22	41971220	41971390	MajorDMR-9-40170	3
chr22	41973131	41973436	MajorDMR-9-40171	2
chr22	41986562	41986791	MajorDMR-9-40172	2
chr22	42032527	42032756	MajorDMR-9-40173	4
chr22	42063197	42063209	MajorDMR-9-40174	2
chr22	42095169	42095199	MajorDMR-9-40175	2
chr22	42253721	42253764	MajorDMR-9-40176	2
chr22	42258287	42258549	MajorDMR-9-40177	6
chr22	42266986	42267021	MajorDMR-9-40178	3
chr22	42271943	42272014	MajorDMR-9-40179	2
chr22	42280106	42280285	MajorDMR-9-40180	2
chr22	42294105	42295315	MajorDMR-9-40181	6
chr22	42299012	42299122	MajorDMR-9-40182	5
chr22	42306827	42307027	MajorDMR-9-40183	8
chr22	42313917	42313976	MajorDMR-9-40184	2
chr22	42334871	42335205	MajorDMR-9-40185	5
chr22	42357716	42358507	MajorDMR-9-40186	7
chr22	42359951	42360407	MajorDMR-9-40187	6
chr22	42362823	42363516	MajorDMR-9-40188	7
chr22	42364792	42364875	MajorDMR-9-40189	2
chr22	42374347	42374534	MajorDMR-9-40190	2
chr22	42375784	42375875	MajorDMR-9-40191	2
chr22	42391390	42391553	MajorDMR-9-40192	2
chr22	42465819	42465829	MajorDMR-9-40193	2
chr22	42474773	42474781	MajorDMR-9-40194	2
chr22	42476977	42477046	MajorDMR-9-40195	5
chr22	42481894	42482164	MajorDMR-9-40196	2
chr22	42508863	42509014	MajorDMR-9-40197	4
chr22	42548748	42548801	MajorDMR-9-40198	3
chr22	42575800	42576019	MajorDMR-9-40199	3
chr22	42603440	42603638	MajorDMR-9-40200	2
chr22	42610311	42610558	MajorDMR-9-40201	2
chr22	42667045	42667716	MajorDMR-9-40202	6
chr22	42692422	42692735	MajorDMR-9-40203	9
chr22	42710250	42710844	MajorDMR-9-40204	12
chr22	42712916	42713136	MajorDMR-9-40205	5
chr22	42713773	42714603	MajorDMR-9-40206	7
chr22	42732057	42732181	MajorDMR-9-40207	3
chr22	42740304	42741382	MajorDMR-9-40208	33
chr22	42743293	42743820	MajorDMR-9-40209	26
chr22	42750218	42750337	MajorDMR-9-40210	3
chr22	42761023	42761507	MajorDMR-9-40211	4
chr22	42762208	42762651	MajorDMR-9-40212	7
chr22	42763814	42764246	MajorDMR-9-40213	5
chr22	42765819	42765946	MajorDMR-9-40214	5
chr22	42792886	42792900	MajorDMR-9-40215	3
chr22	42795867	42796010	MajorDMR-9-40216	2
chr22	42808651	42809237	MajorDMR-9-40217	16
chr22	42829639	42830097	MajorDMR-9-40218	3
chr22	42833178	42833472	MajorDMR-9-40219	2
chr22	42835356	42836060	MajorDMR-9-40220	12
chr22	42894859	42895530	MajorDMR-9-40221	7
chr22	42896918	42897012	MajorDMR-9-40222	4
chr22	42929107	42929218	MajorDMR-9-40223	6
chr22	42948000	42948281	MajorDMR-9-40224	8
chr22	43011885	43012451	MajorDMR-9-40225	4
chr22	43020160	43020435	MajorDMR-9-40226	4
chr22	43040657	43041117	MajorDMR-9-40227	2
chr22	43042717	43043352	MajorDMR-9-40228	6
chr22	43043919	43044635	MajorDMR-9-40229	3
chr22	43058691	43058994	MajorDMR-9-40230	2
chr22	43084434	43084899	MajorDMR-9-40231	13
chr22	43176077	43176109	MajorDMR-9-40232	3
chr22	43186841	43187248	MajorDMR-9-40233	13
chr22	43187774	43187954	MajorDMR-9-40234	9
chr22	43199461	43199829	MajorDMR-9-40235	3
chr22	43265133	43266036	MajorDMR-9-40236	9
chr22	43298024	43298129	MajorDMR-9-40237	2
chr22	43396382	43396615	MajorDMR-9-40238	2
chr22	43397217	43397538	MajorDMR-9-40239	3
chr22	43473335	43473809	MajorDMR-9-40240	3
chr22	43486350	43486473	MajorDMR-9-40241	2
chr22	43525430	43525500	MajorDMR-9-40242	2
chr22	43547932	43548866	MajorDMR-9-40243	26
chr22	43560354	43561195	MajorDMR-9-40244	21
chr22	43581606	43582247	MajorDMR-9-40245	5
chr22	43602081	43602417	MajorDMR-9-40246	2
chr22	43633478	43633783	MajorDMR-9-40247	6
chr22	43635628	43635638	MajorDMR-9-40248	2
chr22	43665336	43665935	MajorDMR-9-40249	12
chr22	43669261	43669469	MajorDMR-9-40250	4
chr22	43701916	43702103	MajorDMR-9-40251	3
chr22	43738060	43738454	MajorDMR-9-40252	8
chr22	43773387	43774199	MajorDMR-9-40253	6
chr22	43781585	43781644	MajorDMR-9-40254	3
chr22	43791353	43791360	MajorDMR-9-40255	2
chr22	43796376	43796685	MajorDMR-9-40256	14
chr22	43832188	43832358	MajorDMR-9-40257	10
chr22	43873277	43873345	MajorDMR-9-40258	2
chr22	43875273	43875295	MajorDMR-9-40259	2
chr22	43926163	43928391	MajorDMR-9-40260	34
chr22	43957222	43957459	MajorDMR-9-40261	6
chr22	43963621	43964102	MajorDMR-9-40262	7
chr22	43966319	43966552	MajorDMR-9-40263	3
chr22	44062257	44063616	MajorDMR-9-40264	14
chr22	44077949	44078135	MajorDMR-9-40265	3
chr22	44118324	44118368	MajorDMR-9-40266	4
chr22	44136577	44137168	MajorDMR-9-40267	19
chr22	44185440	44185507	MajorDMR-9-40268	2
chr22	44214843	44216826	MajorDMR-9-40269	29
chr22	44217921	44217931	MajorDMR-9-40270	2
chr22	44219079	44220892	MajorDMR-9-40271	21
chr22	44223624	44224063	MajorDMR-9-40272	2
chr22	44224617	44227182	MajorDMR-9-40273	44
chr22	44229204	44229557	MajorDMR-9-40274	6
chr22	44230217	44231970	MajorDMR-9-40275	26
chr22	44241284	44241468	MajorDMR-9-40276	3
chr22	44243094	44243792	MajorDMR-9-40277	4
chr22	44244622	44246640	MajorDMR-9-40278	18
chr22	44248505	44248599	MajorDMR-9-40279	2
chr22	44249185	44249467	MajorDMR-9-40280	6
chr22	44255370	44257198	MajorDMR-9-40281	26
chr22	44281002	44281151	MajorDMR-9-40282	7
chr22	44286855	44287130	MajorDMR-9-40283	12
chr22	44300362	44300818	MajorDMR-9-40284	9
chr22	44341781	44342001	MajorDMR-9-40285	5
chr22	44388066	44388545	MajorDMR-9-40286	5
chr22	44389399	44389425	MajorDMR-9-40287	2
chr22	44391896	44392160	MajorDMR-9-40288	3
chr22	44397578	44397654	MajorDMR-9-40289	2
chr22	44398616	44398637	MajorDMR-9-40290	2
chr22	44420661	44420904	MajorDMR-9-40291	7
chr22	44433681	44433685	MajorDMR-9-40292	2
chr22	44445303	44445427	MajorDMR-9-40293	5
chr22	44464184	44464693	MajorDMR-9-40294	16
chr22	44467803	44467986	MajorDMR-9-40295	4
chr22	44477635	44477961	MajorDMR-9-40296	8
chr22	44485106	44485504	MajorDMR-9-40297	8
chr22	44554836	44555100	MajorDMR-9-40298	2
chr22	44592000	44592531	MajorDMR-9-40299	4
chr22	44607654	44608456	MajorDMR-9-40300	12
chr22	44635127	44635389	MajorDMR-9-40301	2
chr22	44662603	44663070	MajorDMR-9-40302	15
chr22	44683652	44683802	MajorDMR-9-40303	4
chr22	44687811	44688091	MajorDMR-9-40304	4
chr22	44689823	44690754	MajorDMR-9-40305	7
chr22	44693569	44693767	MajorDMR-9-40306	2
chr22	44696692	44697422	MajorDMR-9-40307	7
chr22	44726070	44726750	MajorDMR-9-40308	12
chr22	44733495	44733699	MajorDMR-9-40309	2
chr22	44736333	44736743	MajorDMR-9-40310	11
chr22	44747556	44748483	MajorDMR-9-40311	12
chr22	44751540	44751569	MajorDMR-9-40312	2
chr22	44753904	44754318	MajorDMR-9-40313	10
chr22	44783141	44783434	MajorDMR-9-40314	5
chr22	44821450	44821512	MajorDMR-9-40315	2
chr22	44844312	44844339	MajorDMR-9-40316	2
chr22	44894546	44894911	MajorDMR-9-40317	8
chr22	44915958	44916384	MajorDMR-9-40318	4
chr22	44947000	44947193	MajorDMR-9-40319	8
chr22	44966725	44966754	MajorDMR-9-40320	2
chr22	44967815	44968445	MajorDMR-9-40321	11
chr22	44970013	44970144	MajorDMR-9-40322	3
chr22	44979144	44979261	MajorDMR-9-40323	3
chr22	44982401	44983320	MajorDMR-9-40324	26
chr22	44991763	44992225	MajorDMR-9-40325	10
chr22	45001659	45001807	MajorDMR-9-40326	2
chr22	45015950	45016291	MajorDMR-9-40327	13
chr22	45017822	45018648	MajorDMR-9-40328	10
chr22	45019566	45019813	MajorDMR-9-40329	9
chr22	45034559	45034607	MajorDMR-9-40330	2
chr22	45065659	45066831	MajorDMR-9-40331	12
chr22	45080843	45081260	MajorDMR-9-40332	5
chr22	45094601	45095111	MajorDMR-9-40333	3
chr22	45125440	45126133	MajorDMR-9-40334	27
chr22	45148801	45149796	MajorDMR-9-40335	11
chr22	45154483	45154517	MajorDMR-9-40336	2
chr22	45192830	45192972	MajorDMR-9-40337	5
chr22	45193747	45193773	MajorDMR-9-40338	2
chr22	45196280	45196792	MajorDMR-9-40339	3
chr22	45201881	45202329	MajorDMR-9-40340	2
chr22	45216630	45216735	MajorDMR-9-40341	2
chr22	45320804	45320834	MajorDMR-9-40342	2
chr22	45331701	45332296	MajorDMR-9-40343	17
chr22	45334901	45335369	MajorDMR-9-40344	10
chr22	45342937	45343315	MajorDMR-9-40345	8
chr22	45368169	45368539	MajorDMR-9-40346	19
chr22	45390538	45392218	MajorDMR-9-40347	16
chr22	45402118	45402777	MajorDMR-9-40348	5
chr22	45432005	45432526	MajorDMR-9-40349	17
chr22	45460508	45460668	MajorDMR-9-40350	4
chr22	45473195	45473851	MajorDMR-9-40351	13
chr22	45520914	45521562	MajorDMR-9-40352	5
chr22	45593994	45594109	MajorDMR-9-40353	2
chr22	45604239	45604810	MajorDMR-9-40354	7
chr22	45605417	45608064	MajorDMR-9-40355	32
chr22	45608951	45609335	MajorDMR-9-40356	7
chr22	45620252	45620634	MajorDMR-9-40357	10
chr22	45621280	45621437	MajorDMR-9-40358	6
chr22	45621975	45622103	MajorDMR-9-40359	4
chr22	45622616	45623500	MajorDMR-9-40360	11
chr22	45624557	45624639	MajorDMR-9-40361	2
chr22	45634585	45634712	MajorDMR-9-40362	4
chr22	45645317	45645684	MajorDMR-9-40363	2
chr22	45667960	45668013	MajorDMR-9-40364	2
chr22	45680744	45681139	MajorDMR-9-40365	12
chr22	45686579	45686823	MajorDMR-9-40366	13
chr22	45704901	45705266	MajorDMR-9-40367	6
chr22	45724732	45725797	MajorDMR-9-40368	16
chr22	45730466	45731465	MajorDMR-9-40369	21
chr22	45732882	45733423	MajorDMR-9-40370	18
chr22	45810042	45810066	MajorDMR-9-40371	2
chr22	45831500	45831900	MajorDMR-9-40372	2
chr22	45837253	45837319	MajorDMR-9-40373	2
chr22	45850589	45850599	MajorDMR-9-40374	2
chr22	45889220	45889556	MajorDMR-9-40375	2
chr22	45891947	45891971	MajorDMR-9-40376	3
chr22	45933235	45933854	MajorDMR-9-40377	11
chr22	45947392	45947486	MajorDMR-9-40378	4
chr22	45949368	45950035	MajorDMR-9-40379	7
chr22	45973705	45973841	MajorDMR-9-40380	5
chr22	45980046	45980181	MajorDMR-9-40381	7
chr22	46026882	46027494	MajorDMR-9-40382	9
chr22	46041851	46041947	MajorDMR-9-40383	2
chr22	46043807	46043847	MajorDMR-9-40384	3
chr22	46059949	46060285	MajorDMR-9-40385	2
chr22	46105467	46105758	MajorDMR-9-40386	3
chr22	46148018	46148148	MajorDMR-9-40387	2
chr22	46165548	46166164	MajorDMR-9-40388	3
chr22	46259821	46260385	MajorDMR-9-40389	9
chr22	46299374	46299652	MajorDMR-9-40390	6
chr22	46330704	46331169	MajorDMR-9-40391	8
chr22	46342868	46343124	MajorDMR-9-40392	2
chr22	46345883	46345935	MajorDMR-9-40393	4
chr22	46362417	46362752	MajorDMR-9-40394	10
chr22	46366492	46366739	MajorDMR-9-40395	5
chr22	46368554	46368839	MajorDMR-9-40396	9
chr22	46370870	46371033	MajorDMR-9-40397	2
chr22	46402633	46404298	MajorDMR-9-40398	29
chr22	46408993	46409005	MajorDMR-9-40399	2
chr22	46421967	46421976	MajorDMR-9-40400	2
chr22	46431073	46431184	MajorDMR-9-40401	2
chr22	46480813	46481082	MajorDMR-9-40402	13
chr22	46482932	46483134	MajorDMR-9-40403	2
chr22	46484147	46484653	MajorDMR-9-40404	5
chr22	46500420	46500452	MajorDMR-9-40405	2
chr22	46503232	46503536	MajorDMR-9-40406	7
chr22	46507474	46507667	MajorDMR-9-40407	2
chr22	46512632	46512947	MajorDMR-9-40408	7
chr22	46515941	46516204	MajorDMR-9-40409	7
chr22	46545389	46545603	MajorDMR-9-40410	4
chr22	46547385	46547548	MajorDMR-9-40411	5
chr22	46626504	46626612	MajorDMR-9-40412	2
chr22	46629160	46629471	MajorDMR-9-40413	9
chr22	46746690	46746866	MajorDMR-9-40414	4
chr22	46748913	46749306	MajorDMR-9-40415	8
chr22	46750497	46750710	MajorDMR-9-40416	2
chr22	46763735	46763757	MajorDMR-9-40417	2
chr22	46786945	46786951	MajorDMR-9-40418	2
chr22	46813938	46813947	MajorDMR-9-40419	2
chr22	46814912	46814956	MajorDMR-9-40420	2
chr22	46880670	46881540	MajorDMR-9-40421	17
chr22	46896183	46896331	MajorDMR-9-40422	6
chr22	46903862	46904696	MajorDMR-9-40423	21
chr22	46906125	46906486	MajorDMR-9-40424	9
chr22	46926769	46926777	MajorDMR-9-40425	2
chr22	46935026	46935096	MajorDMR-9-40426	2
chr22	46938006	46938410	MajorDMR-9-40427	6
chr22	46959374	46959832	MajorDMR-9-40428	9
chr22	46973955	46976115	MajorDMR-9-40429	30
chr22	46977504	46977645	MajorDMR-9-40430	2
chr22	46980394	46980806	MajorDMR-9-40431	13
chr22	46983292	46985188	MajorDMR-9-40432	17
chr22	46987366	46987371	MajorDMR-9-40433	2
chr22	46988208	46989379	MajorDMR-9-40434	23
chr22	46992205	46992367	MajorDMR-9-40435	3
chr22	46999924	47000102	MajorDMR-9-40436	4
chr22	47006477	47006711	MajorDMR-9-40437	4
chr22	47009018	47009066	MajorDMR-9-40438	2
chr22	47009638	47010505	MajorDMR-9-40439	11
chr22	47013740	47014124	MajorDMR-9-40440	9
chr22	47014911	47016176	MajorDMR-9-40441	14
chr22	47023127	47023352	MajorDMR-9-40442	7
chr22	47028742	47029009	MajorDMR-9-40443	3
chr22	47034233	47035551	MajorDMR-9-40444	16
chr22	47036070	47036828	MajorDMR-9-40445	5
chr22	47040834	47042134	MajorDMR-9-40446	12
chr22	47045207	47046642	MajorDMR-9-40447	37
chr22	47048180	47049094	MajorDMR-9-40448	22
chr22	47049856	47049938	MajorDMR-9-40449	2
chr22	47056790	47057936	MajorDMR-9-40450	9
chr22	47066187	47066196	MajorDMR-9-40451	2
chr22	47067468	47067532	MajorDMR-9-40452	4
chr22	47068786	47068877	MajorDMR-9-40453	6
chr22	47070284	47070454	MajorDMR-9-40454	5
chr22	47074065	47074796	MajorDMR-9-40455	6
chr22	47079824	47080011	MajorDMR-9-40456	2
chr22	47081389	47081643	MajorDMR-9-40457	4
chr22	47082760	47083625	MajorDMR-9-40458	11
chr22	47085682	47086742	MajorDMR-9-40459	16
chr22	47127197	47127440	MajorDMR-9-40460	5
chr22	47187213	47187252	MajorDMR-9-40461	2
chr22	47193391	47193625	MajorDMR-9-40462	10
chr22	47212047	47212095	MajorDMR-9-40463	2
chr22	47240408	47240421	MajorDMR-9-40464	2
chr22	47241163	47242048	MajorDMR-9-40465	15
chr22	47289681	47289793	MajorDMR-9-40466	2
chr22	47343514	47343654	MajorDMR-9-40467	3
chr22	47358529	47358622	MajorDMR-9-40468	2
chr22	47367415	47367680	MajorDMR-9-40469	4
chr22	47455862	47456112	MajorDMR-9-40470	7
chr22	47543884	47545372	MajorDMR-9-40471	30
chr22	47549989	47551257	MajorDMR-9-40472	42
chr22	47552808	47552864	MajorDMR-9-40473	2
chr22	47628350	47628660	MajorDMR-9-40474	7
chr22	47653840	47653921	MajorDMR-9-40475	3
chr22	47784870	47785041	MajorDMR-9-40476	3
chr22	47846702	47847473	MajorDMR-9-40477	10
chr22	47870378	47870901	MajorDMR-9-40478	6
chr22	47930076	47930520	MajorDMR-9-40479	8
chr22	47996772	47996879	MajorDMR-9-40480	3
chr22	48013916	48014538	MajorDMR-9-40481	17
chr22	48023430	48023665	MajorDMR-9-40482	7
chr22	48028529	48028743	MajorDMR-9-40483	5
chr22	48050736	48051279	MajorDMR-9-40484	6
chr22	48076700	48077027	MajorDMR-9-40485	2
chr22	48171460	48171682	MajorDMR-9-40486	4
chr22	48175353	48175628	MajorDMR-9-40487	2
chr22	48176840	48177534	MajorDMR-9-40488	7
chr22	48184492	48185222	MajorDMR-9-40489	5
chr22	48245553	48245635	MajorDMR-9-40490	2
chr22	48386344	48386769	MajorDMR-9-40491	4
chr22	48440552	48440795	MajorDMR-9-40492	7
chr22	48457609	48457640	MajorDMR-9-40493	3
chr22	48463980	48464493	MajorDMR-9-40494	12
chr22	48472542	48472613	MajorDMR-9-40495	3
chr22	48485984	48486200	MajorDMR-9-40496	5
chr22	48500434	48501457	MajorDMR-9-40497	24
chr22	48569091	48569666	MajorDMR-9-40498	8
chr22	48576084	48576101	MajorDMR-9-40499	2
chr22	48581743	48581872	MajorDMR-9-40500	3
chr22	48619837	48620161	MajorDMR-9-40501	5
chr22	48649997	48650577	MajorDMR-9-40502	13
chr22	48703868	48703982	MajorDMR-9-40503	6
chr22	48736953	48737462	MajorDMR-9-40504	20
chr22	48739516	48739586	MajorDMR-9-40505	3
chr22	48742656	48743182	MajorDMR-9-40506	3
chr22	48744136	48744364	MajorDMR-9-40507	6
chr22	48746057	48746471	MajorDMR-9-40508	9
chr22	48787082	48787386	MajorDMR-9-40509	5
chr22	48788904	48789228	MajorDMR-9-40510	12
chr22	48799965	48800135	MajorDMR-9-40511	6
chr22	48852336	48852743	MajorDMR-9-40512	2
chr22	48884530	48884946	MajorDMR-9-40513	2
chr22	48888045	48888171	MajorDMR-9-40514	3
chr22	48907106	48907506	MajorDMR-9-40515	6
chr22	48931842	48933152	MajorDMR-9-40516	62
chr22	48942652	48942697	MajorDMR-9-40517	5
chr22	48975015	48975896	MajorDMR-9-40518	20
chr22	48990141	48990648	MajorDMR-9-40519	8
chr22	48999448	48999684	MajorDMR-9-40520	3
chr22	49003931	49004304	MajorDMR-9-40521	3
chr22	49018193	49018342	MajorDMR-9-40522	2
chr22	49022939	49023668	MajorDMR-9-40523	8
chr22	49031718	49031894	MajorDMR-9-40524	5
chr22	49036089	49036216	MajorDMR-9-40525	7
chr22	49038287	49038342	MajorDMR-9-40526	2
chr22	49039804	49040046	MajorDMR-9-40527	6
chr22	49041858	49041940	MajorDMR-9-40528	3
chr22	49048865	49049513	MajorDMR-9-40529	6
chr22	49060499	49060731	MajorDMR-9-40530	11
chr22	49096613	49096787	MajorDMR-9-40531	3
chr22	49104431	49104520	MajorDMR-9-40532	3
chr22	49113399	49113469	MajorDMR-9-40533	3
chr22	49220687	49221468	MajorDMR-9-40534	21
chr22	49291942	49292013	MajorDMR-9-40535	2
chr22	49339481	49339817	MajorDMR-9-40536	11
chr22	49340575	49340604	MajorDMR-9-40537	2
chr22	49356700	49356766	MajorDMR-9-40538	2
chr22	49408371	49409082	MajorDMR-9-40539	15
chr22	49418000	49418305	MajorDMR-9-40540	4
chr22	49422770	49423145	MajorDMR-9-40541	6
chr22	49442478	49442781	MajorDMR-9-40542	4
chr22	49582869	49583076	MajorDMR-9-40543	7
chr22	49593411	49594202	MajorDMR-9-40544	22
chr22	49599370	49599548	MajorDMR-9-40545	5
chr22	49603694	49603794	MajorDMR-9-40546	2
chr22	49605833	49606035	MajorDMR-9-40547	9
chr22	49621782	49622237	MajorDMR-9-40548	4
chr22	49623440	49624277	MajorDMR-9-40549	9
chr22	49654230	49654833	MajorDMR-9-40550	7
chr22	49662495	49662743	MajorDMR-9-40551	2
chr22	49680165	49680230	MajorDMR-9-40552	2
chr22	49700795	49701427	MajorDMR-9-40553	7
chr22	49703106	49703163	MajorDMR-9-40554	2
chr22	49717674	49718165	MajorDMR-9-40555	2
chr22	49730621	49730690	MajorDMR-9-40556	3
chr22	49746779	49746919	MajorDMR-9-40557	2
chr22	49819215	49819244	MajorDMR-9-40558	4
chr22	49841057	49841190	MajorDMR-9-40559	3
chr22	49843606	49844090	MajorDMR-9-40560	3
chr22	49855018	49855037	MajorDMR-9-40561	2
chr22	49856110	49856659	MajorDMR-9-40562	3
chr22	49875287	49876077	MajorDMR-9-40563	25
chr22	49925266	49925576	MajorDMR-9-40564	2
chr22	49943418	49943437	MajorDMR-9-40565	3
chr22	49975956	49976176	MajorDMR-9-40566	3
chr22	50007178	50007672	MajorDMR-9-40567	12
chr22	50022210	50022274	MajorDMR-9-40568	3
chr22	50026550	50026691	MajorDMR-9-40569	2
chr22	50058160	50058243	MajorDMR-9-40570	4
chr22	50061028	50061104	MajorDMR-9-40571	2
chr22	50063839	50063869	MajorDMR-9-40572	3
chr22	50064924	50065704	MajorDMR-9-40573	5
chr22	50099540	50099570	MajorDMR-9-40574	2
chr22	50114258	50114295	MajorDMR-9-40575	2
chr22	50162666	50162715	MajorDMR-9-40576	2
chr22	50173581	50174171	MajorDMR-9-40577	16
chr22	50182191	50182414	MajorDMR-9-40578	2
chr22	50186849	50187747	MajorDMR-9-40579	11
chr22	50194387	50194556	MajorDMR-9-40580	2
chr22	50209375	50209709	MajorDMR-9-40581	7
chr22	50215629	50215792	MajorDMR-9-40582	2
chr22	50241596	50241739	MajorDMR-9-40583	4
chr22	50243685	50243880	MajorDMR-9-40584	3
chr22	50282316	50282979	MajorDMR-9-40585	7
chr22	50286051	50286112	MajorDMR-9-40586	2
chr22	50323591	50324090	MajorDMR-9-40587	2
chr22	50330145	50331120	MajorDMR-9-40588	17
chr22	50356368	50356754	MajorDMR-9-40589	8
chr22	50357837	50358253	MajorDMR-9-40590	2
chr22	50415461	50415478	MajorDMR-9-40591	2
chr22	50449860	50450140	MajorDMR-9-40592	6
chr22	50466159	50466757	MajorDMR-9-40593	26
chr22	50467984	50468122	MajorDMR-9-40594	4
chr22	50496498	50496544	MajorDMR-9-40595	3
chr22	50513228	50513246	MajorDMR-9-40596	2
chr22	50524123	50524411	MajorDMR-9-40597	11
chr22	50528147	50528305	MajorDMR-9-40598	3
chr22	50575338	50575418	MajorDMR-9-40599	3
chr22	50610593	50610804	MajorDMR-9-40600	3
chr22	50616625	50617093	MajorDMR-9-40601	2
chr22	50623331	50623432	MajorDMR-9-40602	4
chr22	50637424	50638520	MajorDMR-9-40603	7
chr22	50640913	50640931	MajorDMR-9-40604	3
chr22	50643686	50644257	MajorDMR-9-40605	7
chr22	50647773	50648037	MajorDMR-9-40606	2
chr22	50653874	50654665	MajorDMR-9-40607	10
chr22	50655183	50655495	MajorDMR-9-40608	2
chr22	50656508	50658750	MajorDMR-9-40609	42
chr22	50663420	50664042	MajorDMR-9-40610	8
chr22	50671353	50671477	MajorDMR-9-40611	11
chr22	50679916	50681645	MajorDMR-9-40612	11
chr22	50686282	50686355	MajorDMR-9-40613	2
chr22	50696963	50697621	MajorDMR-9-40614	8
chr22	50701195	50702110	MajorDMR-9-40615	7
chr22	50704570	50704655	MajorDMR-9-40616	2
chr22	50706176	50706195	MajorDMR-9-40617	3
chr22	50706865	50707498	MajorDMR-9-40618	5
chr22	50708150	50708328	MajorDMR-9-40619	7
chr22	50710394	50711260	MajorDMR-9-40620	13
chr22	50711927	50712181	MajorDMR-9-40621	10
chr22	50713421	50714939	MajorDMR-9-40622	29
chr22	50720538	50720614	MajorDMR-9-40623	3
chr22	50727676	50727803	MajorDMR-9-40624	6
chr22	50732542	50732866	MajorDMR-9-40625	3
chr22	50739627	50740500	MajorDMR-9-40626	26
chr22	50741072	50741505	MajorDMR-9-40627	4
chr22	50742673	50744386	MajorDMR-9-40628	26
chr22	50746627	50747229	MajorDMR-9-40629	4
chr22	50750220	50750482	MajorDMR-9-40630	2
chr22	50780571	50780598	MajorDMR-9-40631	2
chr22	50785138	50785142	MajorDMR-9-40632	2
chr22	50800884	50800929	MajorDMR-9-40633	2
chr22	50801593	50802481	MajorDMR-9-40634	10
chr22	50804636	50805537	MajorDMR-9-40635	7
chr22	50837491	50838550	MajorDMR-9-40636	9
chr22	50841061	50841066	MajorDMR-9-40637	2
chr22	50842358	50842366	MajorDMR-9-40638	3
chr22	50874457	50874468	MajorDMR-9-40639	2
chr22	50878593	50878645	MajorDMR-9-40640	2
chr22	50882599	50882728	MajorDMR-9-40641	2
chr22	50883615	50884005	MajorDMR-9-40642	6
chr22	50885368	50885864	MajorDMR-9-40643	2
chr22	50904002	50904024	MajorDMR-9-40644	2
chr22	50906925	50907032	MajorDMR-9-40645	2
chr22	50908271	50908660	MajorDMR-9-40646	8
chr22	50909570	50910064	MajorDMR-9-40647	19
chr22	50912276	50912349	MajorDMR-9-40648	4
chr22	50920840	50921010	MajorDMR-9-40649	3
chr22	50936968	50937009	MajorDMR-9-40650	3
chr22	50941392	50941447	MajorDMR-9-40651	2
chr22	50945372	50945377	MajorDMR-9-40652	2
chr22	50962823	50963295	MajorDMR-9-40653	3
chr22	51002171	51002660	MajorDMR-9-40654	10
chr22	51041509	51041905	MajorDMR-9-40655	5
chr22	51044061	51044895	MajorDMR-9-40656	5
chr22	51050593	51051503	MajorDMR-9-40657	5
chr22	51052208	51052394	MajorDMR-9-40658	10
chr22	51060292	51061624	MajorDMR-9-40659	16
chr22	51066011	51066143	MajorDMR-9-40660	3
chr22	51080248	51080731	MajorDMR-9-40661	6
chr22	51081819	51081926	MajorDMR-9-40662	3
chr22	51111433	51111572	MajorDMR-9-40663	2
chr22	51113855	51114450	MajorDMR-9-40664	10
chr22	51134223	51134416	MajorDMR-9-40665	3
chr22	51136161	51137635	MajorDMR-9-40666	17
chr22	51138334	51138860	MajorDMR-9-40667	8
chr22	51141046	51141067	MajorDMR-9-40668	2
chr22	51152264	51152538	MajorDMR-9-40669	2
chr22	51156599	51156667	MajorDMR-9-40670	2
chr22	51158618	51158880	MajorDMR-9-40671	16
chr22	51159851	51159913	MajorDMR-9-40672	4
chr22	51168167	51168788	MajorDMR-9-40673	6
chr22	51171121	51171398	MajorDMR-9-40674	2
chr22	51172392	51172439	MajorDMR-9-40675	3
chr22	51213660	51213830	MajorDMR-9-40676	2
chr22	51224546	51224559	MajorDMR-9-40677	2
chr3	84776	85345	MajorDMR-9-40678	4
chr3	105260	105427	MajorDMR-9-40679	2
chr3	235722	236131	MajorDMR-9-40680	5
chr3	237074	237961	MajorDMR-9-40681	10
chr3	240237	241183	MajorDMR-9-40682	8
chr3	247174	247242	MajorDMR-9-40683	2
chr3	248533	248689	MajorDMR-9-40684	4
chr3	285003	285296	MajorDMR-9-40685	4
chr3	320172	320756	MajorDMR-9-40686	8
chr3	326155	326444	MajorDMR-9-40687	3
chr3	350393	350991	MajorDMR-9-40688	14
chr3	352309	352545	MajorDMR-9-40689	3
chr3	353998	355161	MajorDMR-9-40690	4
chr3	380713	381248	MajorDMR-9-40691	3
chr3	392438	392871	MajorDMR-9-40692	3
chr3	396368	396504	MajorDMR-9-40693	2
chr3	397331	397651	MajorDMR-9-40694	7
chr3	401520	401578	MajorDMR-9-40695	2
chr3	418268	418317	MajorDMR-9-40696	2
chr3	452625	453331	MajorDMR-9-40697	7
chr3	496778	496862	MajorDMR-9-40698	2
chr3	577799	577930	MajorDMR-9-40699	2
chr3	715881	716160	MajorDMR-9-40700	2
chr3	721668	722080	MajorDMR-9-40701	3
chr3	765977	766067	MajorDMR-9-40702	2
chr3	950507	950512	MajorDMR-9-40703	2
chr3	1098316	1098361	MajorDMR-9-40704	2
chr3	1557755	1557794	MajorDMR-9-40705	3
chr3	1620350	1620397	MajorDMR-9-40706	2
chr3	1738390	1738543	MajorDMR-9-40707	3
chr3	1880039	1880205	MajorDMR-9-40708	2
chr3	1995266	1995384	MajorDMR-9-40709	3
chr3	2142076	2142080	MajorDMR-9-40710	2
chr3	2158246	2158366	MajorDMR-9-40711	2
chr3	2242774	2242822	MajorDMR-9-40712	2
chr3	2504228	2504579	MajorDMR-9-40713	2
chr3	2547518	2549128	MajorDMR-9-40714	15
chr3	2554870	2555177	MajorDMR-9-40715	2
chr3	2620988	2621146	MajorDMR-9-40716	4
chr3	2694441	2694563	MajorDMR-9-40717	3
chr3	2769444	2769514	MajorDMR-9-40718	2
chr3	2838371	2838412	MajorDMR-9-40719	2
chr3	2848469	2849035	MajorDMR-9-40720	8
chr3	2864793	2865034	MajorDMR-9-40721	4
chr3	2881711	2882151	MajorDMR-9-40722	2
chr3	2897957	2898339	MajorDMR-9-40723	2
chr3	2918266	2918332	MajorDMR-9-40724	2
chr3	3046690	3047215	MajorDMR-9-40725	3
chr3	3108380	3108416	MajorDMR-9-40726	2
chr3	3115056	3115060	MajorDMR-9-40727	2
chr3	3181102	3181110	MajorDMR-9-40728	2
chr3	3243552	3243792	MajorDMR-9-40729	5
chr3	3282918	3283168	MajorDMR-9-40730	4
chr3	3425820	3425853	MajorDMR-9-40731	2
chr3	3488160	3488238	MajorDMR-9-40732	2
chr3	3551351	3552172	MajorDMR-9-40733	4
chr3	3597932	3597965	MajorDMR-9-40734	2
chr3	3646613	3647222	MajorDMR-9-40735	5
chr3	3754670	3755034	MajorDMR-9-40736	6
chr3	3840069	3840351	MajorDMR-9-40737	6
chr3	3843005	3844943	MajorDMR-9-40738	27
chr3	3845882	3846315	MajorDMR-9-40739	3
chr3	3849215	3849225	MajorDMR-9-40740	2
chr3	3859464	3860315	MajorDMR-9-40741	9
chr3	3863620	3863873	MajorDMR-9-40742	5
chr3	3866751	3866982	MajorDMR-9-40743	2
chr3	4040001	4040069	MajorDMR-9-40744	3
chr3	4260250	4260603	MajorDMR-9-40745	4
chr3	4313582	4314026	MajorDMR-9-40746	4
chr3	4336831	4337344	MajorDMR-9-40747	6
chr3	4392997	4393064	MajorDMR-9-40748	2
chr3	4439116	4439297	MajorDMR-9-40749	2
chr3	4439873	4440035	MajorDMR-9-40750	2
chr3	4451152	4451310	MajorDMR-9-40751	2
chr3	4458678	4459359	MajorDMR-9-40752	6
chr3	4535952	4537968	MajorDMR-9-40753	12
chr3	4545985	4546700	MajorDMR-9-40754	10
chr3	4565359	4566221	MajorDMR-9-40755	13
chr3	4570127	4570722	MajorDMR-9-40756	7
chr3	4575482	4576712	MajorDMR-9-40757	17
chr3	4578654	4578805	MajorDMR-9-40758	2
chr3	4618661	4619510	MajorDMR-9-40759	7
chr3	4620335	4620382	MajorDMR-9-40760	3
chr3	4622564	4622881	MajorDMR-9-40761	4
chr3	4623781	4625359	MajorDMR-9-40762	14
chr3	4626072	4626465	MajorDMR-9-40763	7
chr3	4628857	4629051	MajorDMR-9-40764	2
chr3	4630233	4630242	MajorDMR-9-40765	2
chr3	4630985	4631852	MajorDMR-9-40766	6
chr3	4684014	4684326	MajorDMR-9-40767	2
chr3	4697396	4698068	MajorDMR-9-40768	4
chr3	4761832	4762854	MajorDMR-9-40769	13
chr3	4763763	4764041	MajorDMR-9-40770	5
chr3	4772440	4772596	MajorDMR-9-40771	5
chr3	4774815	4774895	MajorDMR-9-40772	5
chr3	4786927	4787207	MajorDMR-9-40773	2
chr3	4792309	4792495	MajorDMR-9-40774	2
chr3	4813906	4814028	MajorDMR-9-40775	2
chr3	4840932	4841608	MajorDMR-9-40776	4
chr3	4854298	4854864	MajorDMR-9-40777	9
chr3	4867831	4868126	MajorDMR-9-40778	4
chr3	4890988	4891366	MajorDMR-9-40779	2
chr3	4908876	4909870	MajorDMR-9-40780	28
chr3	4910687	4910732	MajorDMR-9-40781	2
chr3	4998663	4998739	MajorDMR-9-40782	2
chr3	5018976	5019570	MajorDMR-9-40783	12
chr3	5022391	5023873	MajorDMR-9-40784	16
chr3	5025252	5026489	MajorDMR-9-40785	17
chr3	5027438	5028595	MajorDMR-9-40786	15
chr3	5068890	5069036	MajorDMR-9-40787	2
chr3	5081987	5082117	MajorDMR-9-40788	3
chr3	5099167	5099678	MajorDMR-9-40789	5
chr3	5137445	5138171	MajorDMR-9-40790	26
chr3	5157867	5158384	MajorDMR-9-40791	4
chr3	5247559	5247595	MajorDMR-9-40792	4
chr3	5261987	5262216	MajorDMR-9-40793	2
chr3	5346740	5347472	MajorDMR-9-40794	3
chr3	6121189	6121508	MajorDMR-9-40795	3
chr3	6128874	6128880	MajorDMR-9-40796	2
chr3	6130671	6131148	MajorDMR-9-40797	3
chr3	6366714	6366893	MajorDMR-9-40798	2
chr3	6398166	6398196	MajorDMR-9-40799	2
chr3	6811425	6811806	MajorDMR-9-40800	14
chr3	6849785	6849947	MajorDMR-9-40801	3
chr3	6953581	6954251	MajorDMR-9-40802	7
chr3	6962770	6962874	MajorDMR-9-40803	2
chr3	7213684	7213711	MajorDMR-9-40804	3
chr3	7246992	7247445	MajorDMR-9-40805	2
chr3	7253613	7253621	MajorDMR-9-40806	2
chr3	7257539	7257618	MajorDMR-9-40807	3
chr3	7276856	7277279	MajorDMR-9-40808	4
chr3	7351297	7351748	MajorDMR-9-40809	5
chr3	7585182	7585203	MajorDMR-9-40810	2
chr3	7796871	7797509	MajorDMR-9-40811	3
chr3	7904718	7904868	MajorDMR-9-40812	2
chr3	8080055	8080652	MajorDMR-9-40813	4
chr3	8091960	8092436	MajorDMR-9-40814	4
chr3	8440419	8440555	MajorDMR-9-40815	2
chr3	8485924	8486365	MajorDMR-9-40816	11
chr3	8542314	8542786	MajorDMR-9-40817	7
chr3	8561195	8561594	MajorDMR-9-40818	2
chr3	8570595	8571256	MajorDMR-9-40819	12
chr3	8572074	8572288	MajorDMR-9-40820	2
chr3	8597223	8597399	MajorDMR-9-40821	3
chr3	8637401	8638041	MajorDMR-9-40822	14
chr3	8664486	8665052	MajorDMR-9-40823	4
chr3	8799869	8800112	MajorDMR-9-40824	6
chr3	8809149	8809214	MajorDMR-9-40825	2
chr3	8810205	8810467	MajorDMR-9-40826	3
chr3	9038445	9038546	MajorDMR-9-40827	2
chr3	9060963	9061580	MajorDMR-9-40828	5
chr3	9062448	9062475	MajorDMR-9-40829	2
chr3	9064752	9064849	MajorDMR-9-40830	2
chr3	9069908	9069968	MajorDMR-9-40831	4
chr3	9078378	9078909	MajorDMR-9-40832	6
chr3	9109062	9109456	MajorDMR-9-40833	10
chr3	9110096	9110240	MajorDMR-9-40834	3
chr3	9115095	9115205	MajorDMR-9-40835	2
chr3	9130218	9130789	MajorDMR-9-40836	7
chr3	9133408	9133792	MajorDMR-9-40837	6
chr3	9139213	9139676	MajorDMR-9-40838	7
chr3	9140444	9140862	MajorDMR-9-40839	9
chr3	9141610	9141760	MajorDMR-9-40840	6
chr3	9144240	9144717	MajorDMR-9-40841	6
chr3	9151044	9151253	MajorDMR-9-40842	7
chr3	9152015	9152177	MajorDMR-9-40843	3
chr3	9152881	9154168	MajorDMR-9-40844	10
chr3	9166423	9167186	MajorDMR-9-40845	4
chr3	9172303	9172919	MajorDMR-9-40846	4
chr3	9177256	9177755	MajorDMR-9-40847	8
chr3	9178765	9178945	MajorDMR-9-40848	5
chr3	9183754	9184341	MajorDMR-9-40849	4
chr3	9184970	9185098	MajorDMR-9-40850	2
chr3	9189667	9189913	MajorDMR-9-40851	5
chr3	9193005	9193201	MajorDMR-9-40852	5
chr3	9195539	9196187	MajorDMR-9-40853	10
chr3	9210336	9210342	MajorDMR-9-40854	2
chr3	9214981	9215310	MajorDMR-9-40855	2
chr3	9216868	9217414	MajorDMR-9-40856	3
chr3	9221717	9222682	MajorDMR-9-40857	10
chr3	9224630	9224952	MajorDMR-9-40858	4
chr3	9225923	9226336	MajorDMR-9-40859	2
chr3	9231720	9232244	MajorDMR-9-40860	6
chr3	9246196	9246750	MajorDMR-9-40861	14
chr3	9258473	9258828	MajorDMR-9-40862	6
chr3	9259654	9260079	MajorDMR-9-40863	3
chr3	9265618	9266061	MajorDMR-9-40864	5
chr3	9268116	9268296	MajorDMR-9-40865	3
chr3	9271182	9271591	MajorDMR-9-40866	2
chr3	9272156	9272829	MajorDMR-9-40867	6
chr3	9273459	9273470	MajorDMR-9-40868	2
chr3	9275724	9277164	MajorDMR-9-40869	9
chr3	9285055	9285840	MajorDMR-9-40870	6
chr3	9287030	9287666	MajorDMR-9-40871	4
chr3	9389507	9389800	MajorDMR-9-40872	2
chr3	9436569	9437400	MajorDMR-9-40873	4
chr3	9464435	9464745	MajorDMR-9-40874	3
chr3	9472376	9472458	MajorDMR-9-40875	2
chr3	9536714	9536880	MajorDMR-9-40876	3
chr3	9541195	9541258	MajorDMR-9-40877	2
chr3	9544746	9544762	MajorDMR-9-40878	2
chr3	9546735	9546749	MajorDMR-9-40879	2
chr3	9550552	9550846	MajorDMR-9-40880	17
chr3	9589291	9589344	MajorDMR-9-40881	2
chr3	9595984	9596019	MajorDMR-9-40882	2
chr3	9719906	9720434	MajorDMR-9-40883	5
chr3	9738345	9738600	MajorDMR-9-40884	3
chr3	9747153	9747195	MajorDMR-9-40885	2
chr3	9774405	9774730	MajorDMR-9-40886	7
chr3	9798204	9798262	MajorDMR-9-40887	2
chr3	9799446	9799514	MajorDMR-9-40888	4
chr3	9802271	9802380	MajorDMR-9-40889	3
chr3	9805940	9806002	MajorDMR-9-40890	2
chr3	9812235	9812534	MajorDMR-9-40891	5
chr3	9813865	9814729	MajorDMR-9-40892	5
chr3	9820191	9820570	MajorDMR-9-40893	2
chr3	9824468	9824579	MajorDMR-9-40894	2
chr3	9827460	9827692	MajorDMR-9-40895	2
chr3	9868939	9869020	MajorDMR-9-40896	4
chr3	9906305	9906505	MajorDMR-9-40897	2
chr3	9957809	9958921	MajorDMR-9-40898	17
chr3	9977047	9977499	MajorDMR-9-40899	4
chr3	9983846	9983870	MajorDMR-9-40900	2
chr3	9987109	9987742	MajorDMR-9-40901	3
chr3	9988589	9989556	MajorDMR-9-40902	57
chr3	9992889	9992987	MajorDMR-9-40903	2
chr3	9994487	9994511	MajorDMR-9-40904	2
chr3	10047835	10048076	MajorDMR-9-40905	3
chr3	10048587	10048603	MajorDMR-9-40906	2
chr3	10052033	10052085	MajorDMR-9-40907	4
chr3	10056913	10057771	MajorDMR-9-40908	15
chr3	10158165	10158269	MajorDMR-9-40909	2
chr3	10186769	10187481	MajorDMR-9-40910	4
chr3	10233010	10233017	MajorDMR-9-40911	2
chr3	10234662	10234692	MajorDMR-9-40912	2
chr3	10235605	10235905	MajorDMR-9-40913	5
chr3	10236422	10236674	MajorDMR-9-40914	4
chr3	10289463	10289639	MajorDMR-9-40915	6
chr3	10295819	10295898	MajorDMR-9-40916	3
chr3	10305673	10305699	MajorDMR-9-40917	3
chr3	10325420	10325490	MajorDMR-9-40918	2
chr3	10326390	10326581	MajorDMR-9-40919	4
chr3	10341354	10341507	MajorDMR-9-40920	2
chr3	10365700	10365849	MajorDMR-9-40921	3
chr3	10369401	10369678	MajorDMR-9-40922	3
chr3	10371332	10371759	MajorDMR-9-40923	12
chr3	10375869	10376740	MajorDMR-9-40924	15
chr3	10378942	10379208	MajorDMR-9-40925	3
chr3	10383154	10383215	MajorDMR-9-40926	2
chr3	10387111	10387242	MajorDMR-9-40927	3
chr3	10394337	10394369	MajorDMR-9-40928	2
chr3	10395976	10396381	MajorDMR-9-40929	10
chr3	10397830	10398061	MajorDMR-9-40930	2
chr3	10403217	10403307	MajorDMR-9-40931	2
chr3	10407652	10407697	MajorDMR-9-40932	2
chr3	10411549	10411554	MajorDMR-9-40933	2
chr3	10415508	10416470	MajorDMR-9-40934	16
chr3	10418419	10421847	MajorDMR-9-40935	37
chr3	10422720	10422815	MajorDMR-9-40936	3
chr3	10435941	10436177	MajorDMR-9-40937	4
chr3	10439507	10440654	MajorDMR-9-40938	11
chr3	10446825	10447416	MajorDMR-9-40939	5
chr3	10449014	10449029	MajorDMR-9-40940	2
chr3	10449821	10450850	MajorDMR-9-40941	12
chr3	10452119	10452679	MajorDMR-9-40942	4
chr3	10456916	10457021	MajorDMR-9-40943	3
chr3	10457919	10458602	MajorDMR-9-40944	3
chr3	10463965	10464316	MajorDMR-9-40945	3
chr3	10467227	10467607	MajorDMR-9-40946	2
chr3	10468657	10468774	MajorDMR-9-40947	2
chr3	10469520	10469877	MajorDMR-9-40948	2
chr3	10470449	10470507	MajorDMR-9-40949	2
chr3	10473816	10474516	MajorDMR-9-40950	14
chr3	10480062	10480496	MajorDMR-9-40951	7
chr3	10482451	10483017	MajorDMR-9-40952	3
chr3	10486092	10486445	MajorDMR-9-40953	10
chr3	10487300	10488104	MajorDMR-9-40954	8
chr3	10489332	10489592	MajorDMR-9-40955	6
chr3	10492798	10493021	MajorDMR-9-40956	8
chr3	10502486	10503114	MajorDMR-9-40957	3
chr3	10504839	10506884	MajorDMR-9-40958	15
chr3	10507994	10508066	MajorDMR-9-40959	2
chr3	10510000	10511845	MajorDMR-9-40960	27
chr3	10512390	10512844	MajorDMR-9-40961	12
chr3	10513559	10513896	MajorDMR-9-40962	8
chr3	10515899	10516791	MajorDMR-9-40963	5
chr3	10517807	10518370	MajorDMR-9-40964	4
chr3	10518980	10519055	MajorDMR-9-40965	2
chr3	10525132	10526301	MajorDMR-9-40966	15
chr3	10527009	10527617	MajorDMR-9-40967	12
chr3	10529405	10529428	MajorDMR-9-40968	2
chr3	10532076	10532127	MajorDMR-9-40969	2
chr3	10533240	10534637	MajorDMR-9-40970	19
chr3	10537968	10538832	MajorDMR-9-40971	6
chr3	10539839	10540503	MajorDMR-9-40972	8
chr3	10541012	10541361	MajorDMR-9-40973	10
chr3	10542440	10542508	MajorDMR-9-40974	2
chr3	10544277	10545718	MajorDMR-9-40975	19
chr3	10547891	10548662	MajorDMR-9-40976	8
chr3	10549208	10549394	MajorDMR-9-40977	4
chr3	10558908	10558977	MajorDMR-9-40978	2
chr3	10560362	10560606	MajorDMR-9-40979	3
chr3	10564315	10564359	MajorDMR-9-40980	2
chr3	10565503	10565730	MajorDMR-9-40981	2
chr3	10588481	10588857	MajorDMR-9-40982	12
chr3	10589931	10590124	MajorDMR-9-40983	3
chr3	10592330	10592841	MajorDMR-9-40984	13
chr3	10593785	10594075	MajorDMR-9-40985	12
chr3	10595450	10595704	MajorDMR-9-40986	5
chr3	10600564	10601151	MajorDMR-9-40987	5
chr3	10619417	10619489	MajorDMR-9-40988	5
chr3	10623140	10625702	MajorDMR-9-40989	26
chr3	10630337	10630707	MajorDMR-9-40990	8
chr3	10641307	10641558	MajorDMR-9-40991	5
chr3	10644932	10645533	MajorDMR-9-40992	11
chr3	10650692	10652083	MajorDMR-9-40993	19
chr3	10661498	10661909	MajorDMR-9-40994	4
chr3	10670422	10671738	MajorDMR-9-40995	13
chr3	10672601	10672726	MajorDMR-9-40996	3
chr3	10708409	10708578	MajorDMR-9-40997	5
chr3	10731368	10731502	MajorDMR-9-40998	6
chr3	10737735	10738218	MajorDMR-9-40999	6
chr3	10743097	10744932	MajorDMR-9-41000	13
chr3	10747359	10748054	MajorDMR-9-41001	4
chr3	10748573	10748847	MajorDMR-9-41002	2
chr3	10750375	10750443	MajorDMR-9-41003	2
chr3	10771338	10771817	MajorDMR-9-41004	2
chr3	10785822	10786014	MajorDMR-9-41005	4
chr3	10858516	10858819	MajorDMR-9-41006	4
chr3	10995098	10995588	MajorDMR-9-41007	7
chr3	10999771	10999824	MajorDMR-9-41008	2
chr3	11013934	11014997	MajorDMR-9-41009	11
chr3	11016532	11017037	MajorDMR-9-41010	3
chr3	11101878	11102951	MajorDMR-9-41011	10
chr3	11118526	11118653	MajorDMR-9-41012	3
chr3	11132974	11132994	MajorDMR-9-41013	2
chr3	11178797	11179011	MajorDMR-9-41014	6
chr3	11181773	11181821	MajorDMR-9-41015	2
chr3	11210930	11211427	MajorDMR-9-41016	6
chr3	11227458	11227610	MajorDMR-9-41017	5
chr3	11236804	11238082	MajorDMR-9-41018	9
chr3	11246552	11246942	MajorDMR-9-41019	10
chr3	11253280	11253671	MajorDMR-9-41020	4
chr3	11348396	11348550	MajorDMR-9-41021	4
chr3	11432903	11433277	MajorDMR-9-41022	5
chr3	11505940	11506128	MajorDMR-9-41023	3
chr3	11508058	11508063	MajorDMR-9-41024	2
chr3	11550341	11550660	MajorDMR-9-41025	3
chr3	11555200	11556772	MajorDMR-9-41026	6
chr3	11575500	11575780	MajorDMR-9-41027	2
chr3	11585939	11586008	MajorDMR-9-41028	2
chr3	11590247	11590523	MajorDMR-9-41029	3
chr3	11596840	11597106	MajorDMR-9-41030	4
chr3	11597968	11599028	MajorDMR-9-41031	11
chr3	11599600	11599616	MajorDMR-9-41032	2
chr3	11600187	11600213	MajorDMR-9-41033	2
chr3	11601359	11602041	MajorDMR-9-41034	7
chr3	11603076	11603413	MajorDMR-9-41035	7
chr3	11609603	11610660	MajorDMR-9-41036	36
chr3	11612462	11612577	MajorDMR-9-41037	4
chr3	11622994	11623913	MajorDMR-9-41038	6
chr3	11625119	11625161	MajorDMR-9-41039	4
chr3	11629416	11629629	MajorDMR-9-41040	3
chr3	11642437	11642569	MajorDMR-9-41041	5
chr3	11655008	11656096	MajorDMR-9-41042	25
chr3	11676685	11676702	MajorDMR-9-41043	2
chr3	11711760	11711791	MajorDMR-9-41044	2
chr3	11713232	11713520	MajorDMR-9-41045	4
chr3	11736361	11736507	MajorDMR-9-41046	2
chr3	11746267	11746798	MajorDMR-9-41047	12
chr3	11759381	11759944	MajorDMR-9-41048	3
chr3	11762592	11762750	MajorDMR-9-41049	2
chr3	11781045	11781427	MajorDMR-9-41050	5
chr3	11859803	11859847	MajorDMR-9-41051	2
chr3	11888721	11888824	MajorDMR-9-41052	3
chr3	11949686	11950043	MajorDMR-9-41053	5
chr3	11985704	11985708	MajorDMR-9-41054	2
chr3	11996184	11996276	MajorDMR-9-41055	5
chr3	11998167	11998482	MajorDMR-9-41056	3
chr3	12011383	12012537	MajorDMR-9-41057	8
chr3	12016206	12016409	MajorDMR-9-41058	5
chr3	12019413	12019796	MajorDMR-9-41059	2
chr3	12037379	12038062	MajorDMR-9-41060	4
chr3	12038567	12038701	MajorDMR-9-41061	2
chr3	12039748	12039759	MajorDMR-9-41062	2
chr3	12101983	12102024	MajorDMR-9-41063	2
chr3	12120775	12120928	MajorDMR-9-41064	2
chr3	12148883	12148909	MajorDMR-9-41065	2
chr3	12176376	12176738	MajorDMR-9-41066	2
chr3	12185425	12186036	MajorDMR-9-41067	6
chr3	12189716	12189868	MajorDMR-9-41068	2
chr3	12190581	12190759	MajorDMR-9-41069	2
chr3	12200506	12200532	MajorDMR-9-41070	3
chr3	12217450	12217528	MajorDMR-9-41071	2
chr3	12221935	12222036	MajorDMR-9-41072	3
chr3	12226314	12226331	MajorDMR-9-41073	2
chr3	12228985	12229021	MajorDMR-9-41074	3
chr3	12328994	12329071	MajorDMR-9-41075	4
chr3	12524861	12524879	MajorDMR-9-41076	2
chr3	12616303	12616463	MajorDMR-9-41077	4
chr3	12628769	12628824	MajorDMR-9-41078	2
chr3	12755049	12755228	MajorDMR-9-41079	2
chr3	12770683	12771048	MajorDMR-9-41080	6
chr3	12791886	12792284	MajorDMR-9-41081	4
chr3	12825699	12825723	MajorDMR-9-41082	2
chr3	12826262	12826965	MajorDMR-9-41083	4
chr3	12839498	12840339	MajorDMR-9-41084	8
chr3	12857412	12857483	MajorDMR-9-41085	2
chr3	12858496	12858514	MajorDMR-9-41086	3
chr3	12859075	12859491	MajorDMR-9-41087	6
chr3	12878899	12878943	MajorDMR-9-41088	2
chr3	12880262	12880267	MajorDMR-9-41089	2
chr3	12894946	12895568	MajorDMR-9-41090	3
chr3	12909931	12910834	MajorDMR-9-41091	6
chr3	12917592	12917732	MajorDMR-9-41092	4
chr3	12925612	12926205	MajorDMR-9-41093	18
chr3	12928387	12928396	MajorDMR-9-41094	2
chr3	12935404	12935972	MajorDMR-9-41095	11
chr3	12947188	12947249	MajorDMR-9-41096	2
chr3	12948131	12948195	MajorDMR-9-41097	3
chr3	12956948	12957095	MajorDMR-9-41098	5
chr3	12957979	12958097	MajorDMR-9-41099	2
chr3	12963728	12964211	MajorDMR-9-41100	13
chr3	12965053	12965089	MajorDMR-9-41101	3
chr3	12965691	12966255	MajorDMR-9-41102	16
chr3	12972962	12974715	MajorDMR-9-41103	27
chr3	12976028	12976416	MajorDMR-9-41104	4
chr3	12996832	12996968	MajorDMR-9-41105	6
chr3	12998401	12999159	MajorDMR-9-41106	9
chr3	13004280	13004345	MajorDMR-9-41107	2
chr3	13024822	13025028	MajorDMR-9-41108	2
chr3	13028241	13028256	MajorDMR-9-41109	2
chr3	13048099	13048222	MajorDMR-9-41110	3
chr3	13050958	13051339	MajorDMR-9-41111	3
chr3	13053207	13053241	MajorDMR-9-41112	2
chr3	13058972	13059715	MajorDMR-9-41113	9
chr3	13060457	13060625	MajorDMR-9-41114	4
chr3	13087803	13088323	MajorDMR-9-41115	14
chr3	13093818	13097097	MajorDMR-9-41116	31
chr3	13106653	13106683	MajorDMR-9-41117	2
chr3	13113092	13113792	MajorDMR-9-41118	14
chr3	13117753	13117955	MajorDMR-9-41119	4
chr3	13119589	13119808	MajorDMR-9-41120	6
chr3	13185852	13185966	MajorDMR-9-41121	2
chr3	13245645	13246323	MajorDMR-9-41122	44
chr3	13277571	13277586	MajorDMR-9-41123	3
chr3	13308789	13309188	MajorDMR-9-41124	6
chr3	13310175	13310831	MajorDMR-9-41125	8
chr3	13319551	13319993	MajorDMR-9-41126	3
chr3	13338224	13338446	MajorDMR-9-41127	6
chr3	13342871	13343175	MajorDMR-9-41128	4
chr3	13349836	13350035	MajorDMR-9-41129	3
chr3	13362458	13362875	MajorDMR-9-41130	14
chr3	13401879	13402039	MajorDMR-9-41131	2
chr3	13412055	13412450	MajorDMR-9-41132	5
chr3	13420710	13421205	MajorDMR-9-41133	6
chr3	13460735	13461077	MajorDMR-9-41134	13
chr3	13493868	13494642	MajorDMR-9-41135	8
chr3	13520762	13521018	MajorDMR-9-41136	5
chr3	13522421	13522456	MajorDMR-9-41137	2
chr3	13537833	13538710	MajorDMR-9-41138	6
chr3	13554881	13555156	MajorDMR-9-41139	6
chr3	13559848	13560307	MajorDMR-9-41140	17
chr3	13575096	13575175	MajorDMR-9-41141	2
chr3	13577457	13577776	MajorDMR-9-41142	9
chr3	13578558	13578684	MajorDMR-9-41143	4
chr3	13594191	13594260	MajorDMR-9-41144	2
chr3	13594886	13595113	MajorDMR-9-41145	6
chr3	13616475	13617290	MajorDMR-9-41146	9
chr3	13680382	13680606	MajorDMR-9-41147	3
chr3	13688929	13689520	MajorDMR-9-41148	13
chr3	13690431	13690446	MajorDMR-9-41149	2
chr3	13695790	13697006	MajorDMR-9-41150	9
chr3	13823897	13825220	MajorDMR-9-41151	23
chr3	13922273	13922431	MajorDMR-9-41152	3
chr3	14183588	14183670	MajorDMR-9-41153	5
chr3	14185507	14185571	MajorDMR-9-41154	2
chr3	14186791	14187086	MajorDMR-9-41155	4
chr3	14258402	14258411	MajorDMR-9-41156	2
chr3	14286553	14287307	MajorDMR-9-41157	7
chr3	14290484	14290580	MajorDMR-9-41158	2
chr3	14302907	14303149	MajorDMR-9-41159	5
chr3	14326881	14327502	MajorDMR-9-41160	7
chr3	14339190	14339566	MajorDMR-9-41161	27
chr3	14342328	14342879	MajorDMR-9-41162	6
chr3	14378519	14378864	MajorDMR-9-41163	4
chr3	14432789	14432813	MajorDMR-9-41164	3
chr3	14446162	14446268	MajorDMR-9-41165	4
chr3	14447178	14447679	MajorDMR-9-41166	4
chr3	14473881	14473971	MajorDMR-9-41167	3
chr3	14475834	14476610	MajorDMR-9-41168	6
chr3	14480398	14482478	MajorDMR-9-41169	17
chr3	14490988	14491038	MajorDMR-9-41170	2
chr3	14494377	14494868	MajorDMR-9-41171	19
chr3	14495733	14496378	MajorDMR-9-41172	5
chr3	14502244	14502492	MajorDMR-9-41173	2
chr3	14605805	14605871	MajorDMR-9-41174	3
chr3	14672274	14672431	MajorDMR-9-41175	2
chr3	14851665	14851730	MajorDMR-9-41176	3
chr3	14853045	14853149	MajorDMR-9-41177	5
chr3	14887908	14888093	MajorDMR-9-41178	4
chr3	14902655	14902745	MajorDMR-9-41179	2
chr3	14920771	14920881	MajorDMR-9-41180	4
chr3	14944088	14944461	MajorDMR-9-41181	5
chr3	15084260	15084501	MajorDMR-9-41182	6
chr3	15143647	15144941	MajorDMR-9-41183	10
chr3	15295713	15296083	MajorDMR-9-41184	2
chr3	15297338	15297757	MajorDMR-9-41185	3
chr3	15306598	15306680	MajorDMR-9-41186	2
chr3	15307918	15308502	MajorDMR-9-41187	4
chr3	15310749	15312039	MajorDMR-9-41188	18
chr3	15321563	15322147	MajorDMR-9-41189	7
chr3	15329027	15329517	MajorDMR-9-41190	2
chr3	15336938	15337163	MajorDMR-9-41191	2
chr3	15340657	15340940	MajorDMR-9-41192	2
chr3	15366033	15366191	MajorDMR-9-41193	2
chr3	15477926	15478047	MajorDMR-9-41194	6
chr3	15482579	15482648	MajorDMR-9-41195	3
chr3	15508913	15509023	MajorDMR-9-41196	3
chr3	15509587	15509714	MajorDMR-9-41197	2
chr3	15517886	15518204	MajorDMR-9-41198	3
chr3	15537382	15537709	MajorDMR-9-41199	2
chr3	15554865	15554870	MajorDMR-9-41200	2
chr3	15561896	15562025	MajorDMR-9-41201	2
chr3	15584258	15584779	MajorDMR-9-41202	5
chr3	15599297	15599420	MajorDMR-9-41203	2
chr3	15619988	15620237	MajorDMR-9-41204	3
chr3	15627118	15627275	MajorDMR-9-41205	3
chr3	15639923	15640062	MajorDMR-9-41206	2
chr3	15671615	15672693	MajorDMR-9-41207	6
chr3	15687494	15689183	MajorDMR-9-41208	25
chr3	15857130	15857436	MajorDMR-9-41209	2
chr3	15973924	15974723	MajorDMR-9-41210	4
chr3	15976359	15976824	MajorDMR-9-41211	4
chr3	16021088	16021483	MajorDMR-9-41212	3
chr3	16090315	16090493	MajorDMR-9-41213	3
chr3	16126561	16128176	MajorDMR-9-41214	18
chr3	16173924	16174942	MajorDMR-9-41215	12
chr3	16190435	16190475	MajorDMR-9-41216	2
chr3	16192670	16192971	MajorDMR-9-41217	4
chr3	16215738	16216360	MajorDMR-9-41218	10
chr3	16219791	16220353	MajorDMR-9-41219	3
chr3	16295284	16295455	MajorDMR-9-41220	4
chr3	16309010	16309284	MajorDMR-9-41221	2
chr3	16336941	16336988	MajorDMR-9-41222	2
chr3	16340119	16340521	MajorDMR-9-41223	5
chr3	16343196	16343217	MajorDMR-9-41224	2
chr3	16352547	16353630	MajorDMR-9-41225	5
chr3	16371082	16371958	MajorDMR-9-41226	18
chr3	16387102	16387339	MajorDMR-9-41227	2
chr3	16397152	16397626	MajorDMR-9-41228	6
chr3	16399597	16400184	MajorDMR-9-41229	5
chr3	16410735	16410884	MajorDMR-9-41230	3
chr3	16415830	16416168	MajorDMR-9-41231	2
chr3	16418394	16419999	MajorDMR-9-41232	20
chr3	16441165	16441356	MajorDMR-9-41233	5
chr3	16461297	16462361	MajorDMR-9-41234	5
chr3	16482975	16483280	MajorDMR-9-41235	3
chr3	16490234	16491268	MajorDMR-9-41236	10
chr3	16496757	16497492	MajorDMR-9-41237	7
chr3	16516477	16516613	MajorDMR-9-41238	2
chr3	16519128	16519136	MajorDMR-9-41239	2
chr3	16522895	16523400	MajorDMR-9-41240	4
chr3	16524095	16524575	MajorDMR-9-41241	3
chr3	16536518	16536560	MajorDMR-9-41242	2
chr3	16545513	16545659	MajorDMR-9-41243	3
chr3	16549789	16550822	MajorDMR-9-41244	11
chr3	16553466	16554307	MajorDMR-9-41245	25
chr3	16555362	16555906	MajorDMR-9-41246	5
chr3	16557511	16557800	MajorDMR-9-41247	3
chr3	16558377	16558966	MajorDMR-9-41248	5
chr3	16563261	16563327	MajorDMR-9-41249	3
chr3	16592036	16592043	MajorDMR-9-41250	2
chr3	16710907	16710924	MajorDMR-9-41251	2
chr3	16766163	16766521	MajorDMR-9-41252	4
chr3	16867503	16867549	MajorDMR-9-41253	2
chr3	16873554	16873662	MajorDMR-9-41254	4
chr3	16879576	16879644	MajorDMR-9-41255	2
chr3	16923822	16923969	MajorDMR-9-41256	2
chr3	17079808	17079961	MajorDMR-9-41257	2
chr3	17081705	17082572	MajorDMR-9-41258	7
chr3	17112162	17112275	MajorDMR-9-41259	4
chr3	17118657	17118837	MajorDMR-9-41260	2
chr3	17131385	17131573	MajorDMR-9-41261	3
chr3	17132209	17132284	MajorDMR-9-41262	2
chr3	17202879	17203098	MajorDMR-9-41263	3
chr3	17232099	17232505	MajorDMR-9-41264	3
chr3	17237487	17237687	MajorDMR-9-41265	5
chr3	17576676	17577206	MajorDMR-9-41266	4
chr3	17686918	17686971	MajorDMR-9-41267	3
chr3	18090745	18091077	MajorDMR-9-41268	5
chr3	18104132	18104578	MajorDMR-9-41269	6
chr3	18107892	18107921	MajorDMR-9-41270	2
chr3	18110243	18110495	MajorDMR-9-41271	2
chr3	18129628	18129757	MajorDMR-9-41272	2
chr3	18167007	18167348	MajorDMR-9-41273	3
chr3	18264322	18264359	MajorDMR-9-41274	2
chr3	18264869	18264971	MajorDMR-9-41275	2
chr3	18275920	18276324	MajorDMR-9-41276	9
chr3	18294189	18294743	MajorDMR-9-41277	6
chr3	18470405	18470745	MajorDMR-9-41278	2
chr3	18780641	18780742	MajorDMR-9-41279	2
chr3	18832604	18833515	MajorDMR-9-41280	13
chr3	18929267	18930001	MajorDMR-9-41281	8
chr3	19029749	19029869	MajorDMR-9-41282	4
chr3	19190547	19191080	MajorDMR-9-41283	8
chr3	19258360	19258365	MajorDMR-9-41284	2
chr3	20007826	20008045	MajorDMR-9-41285	2
chr3	20065087	20065211	MajorDMR-9-41286	2
chr3	20080258	20080699	MajorDMR-9-41287	7
chr3	20371582	20372004	MajorDMR-9-41288	6
chr3	20642901	20642910	MajorDMR-9-41289	2
chr3	20659864	20660168	MajorDMR-9-41290	3
chr3	20743299	20743546	MajorDMR-9-41291	2
chr3	21215874	21216522	MajorDMR-9-41292	3
chr3	21368340	21368833	MajorDMR-9-41293	3
chr3	21370309	21370391	MajorDMR-9-41294	2
chr3	21455803	21456440	MajorDMR-9-41295	4
chr3	21707012	21707758	MajorDMR-9-41296	4
chr3	21747466	21747523	MajorDMR-9-41297	2
chr3	21793944	21794288	MajorDMR-9-41298	3
chr3	22130902	22130972	MajorDMR-9-41299	3
chr3	22153207	22153474	MajorDMR-9-41300	2
chr3	22304061	22304123	MajorDMR-9-41301	2
chr3	22496531	22496688	MajorDMR-9-41302	2
chr3	22605705	22605910	MajorDMR-9-41303	4
chr3	22928070	22928134	MajorDMR-9-41304	2
chr3	23121573	23121813	MajorDMR-9-41305	3
chr3	23155073	23155127	MajorDMR-9-41306	2
chr3	23157742	23158124	MajorDMR-9-41307	3
chr3	23243615	23243943	MajorDMR-9-41308	9
chr3	23280955	23280962	MajorDMR-9-41309	2
chr3	23298479	23298492	MajorDMR-9-41310	2
chr3	23642854	23643052	MajorDMR-9-41311	3
chr3	23653395	23653772	MajorDMR-9-41312	2
chr3	23713159	23713776	MajorDMR-9-41313	29
chr3	23754502	23754587	MajorDMR-9-41314	2
chr3	23777707	23777802	MajorDMR-9-41315	2
chr3	23784693	23785065	MajorDMR-9-41316	3
chr3	23804457	23804945	MajorDMR-9-41317	6
chr3	23846800	23846980	MajorDMR-9-41318	4
chr3	23960861	23960893	MajorDMR-9-41319	3
chr3	23988412	23988834	MajorDMR-9-41320	4
chr3	23993848	23994235	MajorDMR-9-41321	2
chr3	24005140	24005593	MajorDMR-9-41322	3
chr3	24007765	24008243	MajorDMR-9-41323	2
chr3	24032631	24034018	MajorDMR-9-41324	12
chr3	24056936	24057070	MajorDMR-9-41325	4
chr3	24084474	24084580	MajorDMR-9-41326	4
chr3	24188203	24188228	MajorDMR-9-41327	2
chr3	24218797	24218982	MajorDMR-9-41328	3
chr3	24263981	24264558	MajorDMR-9-41329	7
chr3	24299560	24299722	MajorDMR-9-41330	3
chr3	24300434	24301003	MajorDMR-9-41331	3
chr3	24347362	24348055	MajorDMR-9-41332	4
chr3	24393406	24393916	MajorDMR-9-41333	3
chr3	24449926	24450012	MajorDMR-9-41334	2
chr3	24477276	24477535	MajorDMR-9-41335	6
chr3	24491808	24491969	MajorDMR-9-41336	2
chr3	24522678	24522710	MajorDMR-9-41337	2
chr3	24527525	24527937	MajorDMR-9-41338	4
chr3	24531397	24531859	MajorDMR-9-41339	2
chr3	24533477	24534149	MajorDMR-9-41340	6
chr3	24537432	24537474	MajorDMR-9-41341	3
chr3	24538072	24538437	MajorDMR-9-41342	6
chr3	24563634	24563880	MajorDMR-9-41343	4
chr3	24571626	24572084	MajorDMR-9-41344	3
chr3	24590021	24590050	MajorDMR-9-41345	2
chr3	24650449	24650618	MajorDMR-9-41346	2
chr3	24719642	24719964	MajorDMR-9-41347	2
chr3	24721861	24722202	MajorDMR-9-41348	7
chr3	24751395	24751480	MajorDMR-9-41349	2
chr3	24872276	24872859	MajorDMR-9-41350	7
chr3	24909201	24909406	MajorDMR-9-41351	2
chr3	24942272	24942294	MajorDMR-9-41352	2
chr3	24964949	24965232	MajorDMR-9-41353	3
chr3	24977157	24977177	MajorDMR-9-41354	2
chr3	24987105	24987132	MajorDMR-9-41355	2
chr3	25215321	25215537	MajorDMR-9-41356	2
chr3	25470585	25472169	MajorDMR-9-41357	12
chr3	25472996	25473624	MajorDMR-9-41358	6
chr3	25490685	25490701	MajorDMR-9-41359	3
chr3	25495857	25497573	MajorDMR-9-41360	13
chr3	25498281	25499345	MajorDMR-9-41361	7
chr3	25499847	25500003	MajorDMR-9-41362	3
chr3	25510645	25511445	MajorDMR-9-41363	4
chr3	25512735	25512804	MajorDMR-9-41364	2
chr3	25514959	25515529	MajorDMR-9-41365	5
chr3	25520156	25520526	MajorDMR-9-41366	3
chr3	25522766	25523037	MajorDMR-9-41367	2
chr3	25539908	25540999	MajorDMR-9-41368	7
chr3	25562730	25563392	MajorDMR-9-41369	7
chr3	25564897	25564943	MajorDMR-9-41370	3
chr3	25569194	25569717	MajorDMR-9-41371	5
chr3	25603926	25603942	MajorDMR-9-41372	2
chr3	25615017	25615389	MajorDMR-9-41373	2
chr3	25626922	25627084	MajorDMR-9-41374	2
chr3	25631323	25631964	MajorDMR-9-41375	6
chr3	25637306	25637569	MajorDMR-9-41376	2
chr3	25825760	25825832	MajorDMR-9-41377	4
chr3	25843324	25843807	MajorDMR-9-41378	4
chr3	25872291	25873477	MajorDMR-9-41379	9
chr3	25885042	25885156	MajorDMR-9-41380	2
chr3	25948272	25948923	MajorDMR-9-41381	4
chr3	26146428	26146917	MajorDMR-9-41382	3
chr3	26163604	26163772	MajorDMR-9-41383	2
chr3	26301572	26301942	MajorDMR-9-41384	2
chr3	26663311	26663592	MajorDMR-9-41385	10
chr3	26665980	26667703	MajorDMR-9-41386	34
chr3	26676065	26676314	MajorDMR-9-41387	2
chr3	26693520	26694104	MajorDMR-9-41388	7
chr3	26707616	26707704	MajorDMR-9-41389	2
chr3	26725527	26725630	MajorDMR-9-41390	2
chr3	26728981	26729211	MajorDMR-9-41391	4
chr3	27121415	27121616	MajorDMR-9-41392	2
chr3	27331488	27331887	MajorDMR-9-41393	2
chr3	27526489	27526593	MajorDMR-9-41394	2
chr3	27565296	27565323	MajorDMR-9-41395	2
chr3	27609756	27610150	MajorDMR-9-41396	7
chr3	27674752	27675158	MajorDMR-9-41397	5
chr3	27995643	27995724	MajorDMR-9-41398	2
chr3	28292424	28292755	MajorDMR-9-41399	3
chr3	28787087	28787467	MajorDMR-9-41400	2
chr3	28957724	28957750	MajorDMR-9-41401	3
chr3	29482021	29482249	MajorDMR-9-41402	3
chr3	29494927	29495097	MajorDMR-9-41403	2
chr3	29800642	29800669	MajorDMR-9-41404	2
chr3	30353467	30353533	MajorDMR-9-41405	2
chr3	30399444	30399471	MajorDMR-9-41406	2
chr3	30478952	30478985	MajorDMR-9-41407	2
chr3	30482465	30482597	MajorDMR-9-41408	2
chr3	30810345	30810378	MajorDMR-9-41409	2
chr3	30860574	30860625	MajorDMR-9-41410	2
chr3	31118908	31118949	MajorDMR-9-41411	2
chr3	31270657	31270690	MajorDMR-9-41412	3
chr3	31765215	31765560	MajorDMR-9-41413	4
chr3	31766137	31766423	MajorDMR-9-41414	3
chr3	31774774	31774884	MajorDMR-9-41415	2
chr3	31810501	31810653	MajorDMR-9-41416	4
chr3	31831899	31832034	MajorDMR-9-41417	3
chr3	31832711	31832859	MajorDMR-9-41418	2
chr3	31834615	31834842	MajorDMR-9-41419	3
chr3	31881585	31881640	MajorDMR-9-41420	2
chr3	31917564	31917963	MajorDMR-9-41421	6
chr3	31964260	31964527	MajorDMR-9-41422	2
chr3	32001097	32001226	MajorDMR-9-41423	2
chr3	32014576	32014740	MajorDMR-9-41424	4
chr3	32086984	32087033	MajorDMR-9-41425	3
chr3	32150363	32151060	MajorDMR-9-41426	6
chr3	32185694	32186104	MajorDMR-9-41427	2
chr3	32352532	32353198	MajorDMR-9-41428	13
chr3	32381607	32381734	MajorDMR-9-41429	4
chr3	32416575	32416766	MajorDMR-9-41430	2
chr3	32432990	32433158	MajorDMR-9-41431	4
chr3	32442771	32443617	MajorDMR-9-41432	52
chr3	32508992	32509286	MajorDMR-9-41433	10
chr3	32619050	32619411	MajorDMR-9-41434	6
chr3	32662666	32662957	MajorDMR-9-41435	2
chr3	32699400	32699483	MajorDMR-9-41436	2
chr3	32810198	32810349	MajorDMR-9-41437	4
chr3	32822276	32822364	MajorDMR-9-41438	2
chr3	32906909	32907016	MajorDMR-9-41439	2
chr3	32944038	32944328	MajorDMR-9-41440	3
chr3	33104512	33104651	MajorDMR-9-41441	5
chr3	33116016	33116124	MajorDMR-9-41442	3
chr3	33156273	33157279	MajorDMR-9-41443	11
chr3	33172955	33173008	MajorDMR-9-41444	3
chr3	33188337	33188527	MajorDMR-9-41445	2
chr3	33196909	33196976	MajorDMR-9-41446	2
chr3	33244324	33244609	MajorDMR-9-41447	3
chr3	33259059	33259134	MajorDMR-9-41448	3
chr3	33260899	33260935	MajorDMR-9-41449	3
chr3	33303595	33303663	MajorDMR-9-41450	2
chr3	33397320	33397374	MajorDMR-9-41451	2
chr3	33430182	33431032	MajorDMR-9-41452	3
chr3	33431580	33432091	MajorDMR-9-41453	5
chr3	33437587	33437600	MajorDMR-9-41454	2
chr3	33467449	33467473	MajorDMR-9-41455	2
chr3	33470096	33470820	MajorDMR-9-41456	6
chr3	33479910	33480110	MajorDMR-9-41457	2
chr3	33678925	33679216	MajorDMR-9-41458	3
chr3	33828619	33828902	MajorDMR-9-41459	3
chr3	33925567	33925919	MajorDMR-9-41460	9
chr3	33949889	33949926	MajorDMR-9-41461	2
chr3	33957332	33957570	MajorDMR-9-41462	6
chr3	33959768	33960008	MajorDMR-9-41463	3
chr3	33960820	33961332	MajorDMR-9-41464	3
chr3	33982486	33982511	MajorDMR-9-41465	2
chr3	34062573	34063230	MajorDMR-9-41466	8
chr3	34085471	34086126	MajorDMR-9-41467	3
chr3	34108763	34109570	MajorDMR-9-41468	8
chr3	34119208	34120062	MajorDMR-9-41469	13
chr3	34132496	34132721	MajorDMR-9-41470	4
chr3	34174013	34174307	MajorDMR-9-41471	3
chr3	34254299	34254369	MajorDMR-9-41472	3
chr3	34258353	34258491	MajorDMR-9-41473	2
chr3	34260490	34260538	MajorDMR-9-41474	2
chr3	34297504	34297957	MajorDMR-9-41475	4
chr3	34301428	34301606	MajorDMR-9-41476	2
chr3	34306192	34306360	MajorDMR-9-41477	2
chr3	34308156	34308224	MajorDMR-9-41478	2
chr3	34327417	34327533	MajorDMR-9-41479	2
chr3	34336571	34336848	MajorDMR-9-41480	2
chr3	34340810	34341218	MajorDMR-9-41481	5
chr3	34351449	34351761	MajorDMR-9-41482	2
chr3	34354364	34354389	MajorDMR-9-41483	2
chr3	34393799	34393810	MajorDMR-9-41484	2
chr3	34403414	34403565	MajorDMR-9-41485	4
chr3	34429028	34429642	MajorDMR-9-41486	8
chr3	34446902	34447052	MajorDMR-9-41487	2
chr3	34617593	34617809	MajorDMR-9-41488	2
chr3	34656413	34656628	MajorDMR-9-41489	2
chr3	34884325	34884494	MajorDMR-9-41490	2
chr3	34898045	34898216	MajorDMR-9-41491	4
chr3	35014406	35014862	MajorDMR-9-41492	2
chr3	35025349	35025426	MajorDMR-9-41493	2
chr3	35379889	35379978	MajorDMR-9-41494	2
chr3	35424857	35425980	MajorDMR-9-41495	6
chr3	35435492	35436122	MajorDMR-9-41496	5
chr3	35464804	35465052	MajorDMR-9-41497	3
chr3	35643889	35644685	MajorDMR-9-41498	8
chr3	35676997	35677661	MajorDMR-9-41499	3
chr3	35679401	35680695	MajorDMR-9-41500	21
chr3	35681860	35682352	MajorDMR-9-41501	9
chr3	35683088	35684218	MajorDMR-9-41502	9
chr3	35685028	35686923	MajorDMR-9-41503	10
chr3	35687516	35687889	MajorDMR-9-41504	5
chr3	35688418	35689169	MajorDMR-9-41505	6
chr3	35690062	35691665	MajorDMR-9-41506	7
chr3	35694354	35695206	MajorDMR-9-41507	5
chr3	35695842	35696964	MajorDMR-9-41508	8
chr3	35699779	35699995	MajorDMR-9-41509	3
chr3	35700541	35700992	MajorDMR-9-41510	4
chr3	35704545	35706813	MajorDMR-9-41511	39
chr3	35711941	35712448	MajorDMR-9-41512	9
chr3	35713140	35713193	MajorDMR-9-41513	2
chr3	35716338	35717234	MajorDMR-9-41514	4
chr3	35718125	35718583	MajorDMR-9-41515	2
chr3	35719312	35720529	MajorDMR-9-41516	8
chr3	35721036	35721792	MajorDMR-9-41517	11
chr3	35722555	35722636	MajorDMR-9-41518	3
chr3	35723939	35724503	MajorDMR-9-41519	5
chr3	35730508	35730994	MajorDMR-9-41520	5
chr3	35731788	35732413	MajorDMR-9-41521	5
chr3	35733146	35733521	MajorDMR-9-41522	2
chr3	35747353	35747653	MajorDMR-9-41523	3
chr3	35750493	35751592	MajorDMR-9-41524	6
chr3	35771329	35772828	MajorDMR-9-41525	5
chr3	35774879	35777013	MajorDMR-9-41526	17
chr3	35785734	35786735	MajorDMR-9-41527	16
chr3	35793447	35793823	MajorDMR-9-41528	3
chr3	35797155	35797531	MajorDMR-9-41529	3
chr3	35798645	35798746	MajorDMR-9-41530	2
chr3	35800045	35800160	MajorDMR-9-41531	2
chr3	35801284	35802048	MajorDMR-9-41532	9
chr3	35802663	35802824	MajorDMR-9-41533	4
chr3	35803389	35803447	MajorDMR-9-41534	2
chr3	35807613	35808101	MajorDMR-9-41535	3
chr3	35814695	35814875	MajorDMR-9-41536	2
chr3	35818552	35818585	MajorDMR-9-41537	2
chr3	35819909	35819925	MajorDMR-9-41538	2
chr3	35820690	35820878	MajorDMR-9-41539	2
chr3	35822344	35822559	MajorDMR-9-41540	2
chr3	35826703	35827581	MajorDMR-9-41541	6
chr3	35830391	35831206	MajorDMR-9-41542	6
chr3	35837014	35837076	MajorDMR-9-41543	2
chr3	36422418	36423114	MajorDMR-9-41544	8
chr3	36616889	36617036	MajorDMR-9-41545	2
chr3	36855612	36856359	MajorDMR-9-41546	9
chr3	36861566	36861853	MajorDMR-9-41547	2
chr3	36874041	36874173	MajorDMR-9-41548	5
chr3	37011545	37011631	MajorDMR-9-41549	2
chr3	37072717	37072951	MajorDMR-9-41550	2
chr3	37243686	37243859	MajorDMR-9-41551	3
chr3	37374515	37374548	MajorDMR-9-41552	2
chr3	37375790	37376022	MajorDMR-9-41553	2
chr3	37535509	37536057	MajorDMR-9-41554	10
chr3	37627883	37628093	MajorDMR-9-41555	2
chr3	37828756	37829648	MajorDMR-9-41556	9
chr3	37946179	37946563	MajorDMR-9-41557	2
chr3	37949402	37949726	MajorDMR-9-41558	4
chr3	37961899	37962148	MajorDMR-9-41559	2
chr3	37964534	37964656	MajorDMR-9-41560	2
chr3	37976678	37976777	MajorDMR-9-41561	2
chr3	38010324	38010839	MajorDMR-9-41562	5
chr3	38014906	38014993	MajorDMR-9-41563	2
chr3	38016722	38016759	MajorDMR-9-41564	2
chr3	38027149	38027357	MajorDMR-9-41565	4
chr3	38037774	38037842	MajorDMR-9-41566	2
chr3	38045925	38046188	MajorDMR-9-41567	3
chr3	38081309	38081780	MajorDMR-9-41568	13
chr3	38159655	38159759	MajorDMR-9-41569	2
chr3	38208665	38208674	MajorDMR-9-41570	2
chr3	38494593	38494710	MajorDMR-9-41571	3
chr3	38500885	38500928	MajorDMR-9-41572	3
chr3	38502130	38502623	MajorDMR-9-41573	5
chr3	38532267	38532466	MajorDMR-9-41574	3
chr3	38563642	38563789	MajorDMR-9-41575	2
chr3	38615037	38615328	MajorDMR-9-41576	4
chr3	38679397	38679752	MajorDMR-9-41577	3
chr3	38682503	38683031	MajorDMR-9-41578	8
chr3	38686177	38686197	MajorDMR-9-41579	2
chr3	38691555	38691581	MajorDMR-9-41580	2
chr3	38692209	38692685	MajorDMR-9-41581	3
chr3	38699377	38699984	MajorDMR-9-41582	4
chr3	38700539	38700667	MajorDMR-9-41583	4
chr3	38865510	38865518	MajorDMR-9-41584	2
chr3	39180537	39180954	MajorDMR-9-41585	6
chr3	39185108	39185877	MajorDMR-9-41586	7
chr3	39187610	39188187	MajorDMR-9-41587	4
chr3	39188853	39189712	MajorDMR-9-41588	6
chr3	39190241	39190402	MajorDMR-9-41589	7
chr3	39192207	39193759	MajorDMR-9-41590	20
chr3	39195455	39195817	MajorDMR-9-41591	3
chr3	39196691	39196880	MajorDMR-9-41592	2
chr3	39224435	39224944	MajorDMR-9-41593	3
chr3	39231448	39231533	MajorDMR-9-41594	3
chr3	39250115	39250202	MajorDMR-9-41595	4
chr3	39291412	39292314	MajorDMR-9-41596	4
chr3	39296175	39296208	MajorDMR-9-41597	2
chr3	39302534	39302720	MajorDMR-9-41598	6
chr3	39329890	39330052	MajorDMR-9-41599	2
chr3	39419861	39419865	MajorDMR-9-41600	2
chr3	39453178	39453213	MajorDMR-9-41601	3
chr3	39539943	39540358	MajorDMR-9-41602	2
chr3	39555573	39555707	MajorDMR-9-41603	2
chr3	39556873	39557396	MajorDMR-9-41604	3
chr3	39583757	39583764	MajorDMR-9-41605	2
chr3	39682811	39682945	MajorDMR-9-41606	4
chr3	39710075	39710180	MajorDMR-9-41607	4
chr3	39968911	39969360	MajorDMR-9-41608	3
chr3	40096316	40096331	MajorDMR-9-41609	2
chr3	40120426	40120517	MajorDMR-9-41610	2
chr3	40138086	40138671	MajorDMR-9-41611	8
chr3	40179156	40179177	MajorDMR-9-41612	2
chr3	40214838	40215176	MajorDMR-9-41613	6
chr3	40229522	40229578	MajorDMR-9-41614	2
chr3	40243398	40243545	MajorDMR-9-41615	3
chr3	40356023	40356062	MajorDMR-9-41616	2
chr3	40546793	40546805	MajorDMR-9-41617	2
chr3	40565955	40565996	MajorDMR-9-41618	2
chr3	40616202	40616382	MajorDMR-9-41619	5
chr3	40650553	40650623	MajorDMR-9-41620	2
chr3	40697232	40697309	MajorDMR-9-41621	2
chr3	40732394	40732657	MajorDMR-9-41622	3
chr3	40761543	40761581	MajorDMR-9-41623	2
chr3	40795679	40795737	MajorDMR-9-41624	2
chr3	40821784	40822861	MajorDMR-9-41625	14
chr3	40832055	40832068	MajorDMR-9-41626	2
chr3	40883925	40883936	MajorDMR-9-41627	2
chr3	40889053	40889434	MajorDMR-9-41628	5
chr3	40919090	40919983	MajorDMR-9-41629	10
chr3	41159069	41159256	MajorDMR-9-41630	2
chr3	41161691	41162689	MajorDMR-9-41631	17
chr3	41243804	41243830	MajorDMR-9-41632	2
chr3	41250127	41250496	MajorDMR-9-41633	2
chr3	41346270	41347065	MajorDMR-9-41634	16
chr3	41398899	41398999	MajorDMR-9-41635	2
chr3	41823884	41824086	MajorDMR-9-41636	2
chr3	42039257	42039813	MajorDMR-9-41637	5
chr3	42056499	42056906	MajorDMR-9-41638	5
chr3	42093751	42094763	MajorDMR-9-41639	10
chr3	42102781	42102843	MajorDMR-9-41640	2
chr3	42112670	42112758	MajorDMR-9-41641	2
chr3	42114744	42115329	MajorDMR-9-41642	3
chr3	42119039	42119515	MajorDMR-9-41643	7
chr3	42155761	42155914	MajorDMR-9-41644	2
chr3	42158764	42159194	MajorDMR-9-41645	6
chr3	42161370	42161491	MajorDMR-9-41646	2
chr3	42163926	42164040	MajorDMR-9-41647	2
chr3	42182010	42182098	MajorDMR-9-41648	2
chr3	42206827	42207045	MajorDMR-9-41649	3
chr3	42211470	42211476	MajorDMR-9-41650	2
chr3	42213301	42213471	MajorDMR-9-41651	2
chr3	42226626	42226689	MajorDMR-9-41652	2
chr3	42231472	42231497	MajorDMR-9-41653	2
chr3	42242086	42242204	MajorDMR-9-41654	2
chr3	42249727	42249876	MajorDMR-9-41655	2
chr3	42251494	42251629	MajorDMR-9-41656	3
chr3	42257305	42257503	MajorDMR-9-41657	3
chr3	42268341	42268780	MajorDMR-9-41658	2
chr3	42270116	42271171	MajorDMR-9-41659	6
chr3	42271768	42271849	MajorDMR-9-41660	3
chr3	42293504	42293556	MajorDMR-9-41661	3
chr3	42301607	42302428	MajorDMR-9-41662	8
chr3	42303780	42304956	MajorDMR-9-41663	12
chr3	42307376	42308016	MajorDMR-9-41664	10
chr3	42319022	42319490	MajorDMR-9-41665	9
chr3	42321169	42321203	MajorDMR-9-41666	2
chr3	42392766	42392787	MajorDMR-9-41667	2
chr3	42411056	42411543	MajorDMR-9-41668	8
chr3	42413422	42413611	MajorDMR-9-41669	3
chr3	42417063	42417112	MajorDMR-9-41670	2
chr3	42480325	42481321	MajorDMR-9-41671	11
chr3	42484780	42484974	MajorDMR-9-41672	2
chr3	42514848	42515303	MajorDMR-9-41673	8
chr3	42534500	42534545	MajorDMR-9-41674	2
chr3	42540574	42540965	MajorDMR-9-41675	9
chr3	42544397	42544498	MajorDMR-9-41676	6
chr3	42548770	42549638	MajorDMR-9-41677	7
chr3	42556553	42556642	MajorDMR-9-41678	4
chr3	42577957	42578134	MajorDMR-9-41679	3
chr3	42694782	42694871	MajorDMR-9-41680	2
chr3	42699924	42702503	MajorDMR-9-41681	24
chr3	42709349	42709625	MajorDMR-9-41682	4
chr3	42727172	42727901	MajorDMR-9-41683	24
chr3	42742876	42744359	MajorDMR-9-41684	23
chr3	42785886	42786252	MajorDMR-9-41685	7
chr3	42913424	42913810	MajorDMR-9-41686	3
chr3	43033077	43033201	MajorDMR-9-41687	3
chr3	43085520	43085801	MajorDMR-9-41688	3
chr3	43116468	43116500	MajorDMR-9-41689	3
chr3	43194365	43195631	MajorDMR-9-41690	22
chr3	43197352	43197435	MajorDMR-9-41691	6
chr3	43402660	43402802	MajorDMR-9-41692	3
chr3	43567890	43568002	MajorDMR-9-41693	4
chr3	43789912	43789947	MajorDMR-9-41694	2
chr3	43809857	43810207	MajorDMR-9-41695	6
chr3	43810843	43810848	MajorDMR-9-41696	2
chr3	43811454	43811469	MajorDMR-9-41697	2
chr3	43812304	43812504	MajorDMR-9-41698	3
chr3	43834286	43834595	MajorDMR-9-41699	2
chr3	43897397	43897566	MajorDMR-9-41700	2
chr3	43920894	43920937	MajorDMR-9-41701	2
chr3	43926913	43927391	MajorDMR-9-41702	3
chr3	43929890	43930151	MajorDMR-9-41703	2
chr3	43933720	43933784	MajorDMR-9-41704	2
chr3	43935159	43935421	MajorDMR-9-41705	3
chr3	43936152	43936393	MajorDMR-9-41706	5
chr3	43964748	43964781	MajorDMR-9-41707	2
chr3	43965301	43965685	MajorDMR-9-41708	2
chr3	44000031	44000119	MajorDMR-9-41709	3
chr3	44035273	44036317	MajorDMR-9-41710	10
chr3	44041357	44043665	MajorDMR-9-41711	12
chr3	44060991	44061490	MajorDMR-9-41712	5
chr3	44073179	44073471	MajorDMR-9-41713	6
chr3	44099792	44100268	MajorDMR-9-41714	12
chr3	44101918	44102274	MajorDMR-9-41715	2
chr3	44106333	44107367	MajorDMR-9-41716	7
chr3	44122132	44122806	MajorDMR-9-41717	7
chr3	44135212	44135257	MajorDMR-9-41718	2
chr3	44140249	44140413	MajorDMR-9-41719	4
chr3	44148430	44149171	MajorDMR-9-41720	7
chr3	44169648	44169938	MajorDMR-9-41721	4
chr3	44225848	44226550	MajorDMR-9-41722	16
chr3	44695743	44695780	MajorDMR-9-41723	2
chr3	44958115	44958157	MajorDMR-9-41724	2
chr3	45044355	45044400	MajorDMR-9-41725	2
chr3	45067542	45067565	MajorDMR-9-41726	2
chr3	45077919	45078015	MajorDMR-9-41727	2
chr3	45078742	45079046	MajorDMR-9-41728	4
chr3	45138109	45138321	MajorDMR-9-41729	3
chr3	45181710	45182104	MajorDMR-9-41730	2
chr3	45252132	45252303	MajorDMR-9-41731	2
chr3	45265132	45266090	MajorDMR-9-41732	12
chr3	45268178	45268360	MajorDMR-9-41733	6
chr3	45287891	45288191	MajorDMR-9-41734	4
chr3	45379505	45379793	MajorDMR-9-41735	4
chr3	45389277	45389422	MajorDMR-9-41736	3
chr3	45390582	45390879	MajorDMR-9-41737	5
chr3	45391777	45392384	MajorDMR-9-41738	4
chr3	45413242	45413461	MajorDMR-9-41739	2
chr3	45422826	45422931	MajorDMR-9-41740	3
chr3	45448325	45449312	MajorDMR-9-41741	7
chr3	45527697	45527883	MajorDMR-9-41742	3
chr3	45539784	45539882	MajorDMR-9-41743	2
chr3	45594914	45594943	MajorDMR-9-41744	2
chr3	45595859	45595991	MajorDMR-9-41745	2
chr3	45601842	45602082	MajorDMR-9-41746	8
chr3	45634732	45635092	MajorDMR-9-41747	2
chr3	45640959	45641506	MajorDMR-9-41748	7
chr3	45648795	45649399	MajorDMR-9-41749	4
chr3	45657807	45658076	MajorDMR-9-41750	3
chr3	45698306	45698569	MajorDMR-9-41751	2
chr3	45708476	45709192	MajorDMR-9-41752	8
chr3	45725414	45726333	MajorDMR-9-41753	5
chr3	45793317	45793342	MajorDMR-9-41754	2
chr3	45802864	45802882	MajorDMR-9-41755	2
chr3	45815542	45815616	MajorDMR-9-41756	2
chr3	45837103	45837389	MajorDMR-9-41757	4
chr3	45838313	45838459	MajorDMR-9-41758	3
chr3	45857973	45858682	MajorDMR-9-41759	8
chr3	45926487	45926863	MajorDMR-9-41760	2
chr3	45957434	45957644	MajorDMR-9-41761	2
chr3	45981160	45981216	MajorDMR-9-41762	3
chr3	46029037	46029279	MajorDMR-9-41763	3
chr3	46030108	46030152	MajorDMR-9-41764	2
chr3	46037591	46037609	MajorDMR-9-41765	3
chr3	46120369	46120649	MajorDMR-9-41766	3
chr3	46129520	46129661	MajorDMR-9-41767	3
chr3	46403187	46403251	MajorDMR-9-41768	3
chr3	46449393	46450072	MajorDMR-9-41769	7
chr3	46506362	46506441	MajorDMR-9-41770	4
chr3	46608160	46608349	MajorDMR-9-41771	4
chr3	46670935	46671801	MajorDMR-9-41772	16
chr3	46704359	46705175	MajorDMR-9-41773	17
chr3	46742443	46742492	MajorDMR-9-41774	2
chr3	46743932	46743956	MajorDMR-9-41775	2
chr3	46854310	46854505	MajorDMR-9-41776	3
chr3	46886754	46887274	MajorDMR-9-41777	12
chr3	46925111	46925200	MajorDMR-9-41778	6
chr3	46934243	46934871	MajorDMR-9-41779	4
chr3	46940438	46940551	MajorDMR-9-41780	4
chr3	46949699	46951447	MajorDMR-9-41781	14
chr3	46955193	46955340	MajorDMR-9-41782	3
chr3	46964918	46965248	MajorDMR-9-41783	8
chr3	46973720	46973942	MajorDMR-9-41784	3
chr3	47002093	47002304	MajorDMR-9-41785	5
chr3	47191550	47191589	MajorDMR-9-41786	2
chr3	47193850	47194175	MajorDMR-9-41787	3
chr3	47341769	47341827	MajorDMR-9-41788	2
chr3	47406725	47407560	MajorDMR-9-41789	10
chr3	47436017	47436375	MajorDMR-9-41790	2
chr3	47445948	47446041	MajorDMR-9-41791	3
chr3	47446542	47446770	MajorDMR-9-41792	3
chr3	47457800	47457917	MajorDMR-9-41793	5
chr3	47463159	47463548	MajorDMR-9-41794	3
chr3	47612978	47614497	MajorDMR-9-41795	15
chr3	47616376	47616490	MajorDMR-9-41796	3
chr3	47619274	47619298	MajorDMR-9-41797	4
chr3	47671573	47671647	MajorDMR-9-41798	2
chr3	47676628	47677601	MajorDMR-9-41799	7
chr3	47687920	47687940	MajorDMR-9-41800	2
chr3	47702801	47702934	MajorDMR-9-41801	3
chr3	47830217	47830271	MajorDMR-9-41802	3
chr3	47878965	47879710	MajorDMR-9-41803	9
chr3	47891448	47891564	MajorDMR-9-41804	5
chr3	47897924	47898498	MajorDMR-9-41805	7
chr3	47944111	47944143	MajorDMR-9-41806	2
chr3	48012703	48013049	MajorDMR-9-41807	2
chr3	48027265	48027445	MajorDMR-9-41808	2
chr3	48057535	48058000	MajorDMR-9-41809	2
chr3	48131228	48131234	MajorDMR-9-41810	2
chr3	48193142	48193303	MajorDMR-9-41811	4
chr3	48274014	48274878	MajorDMR-9-41812	6
chr3	48443683	48443912	MajorDMR-9-41813	8
chr3	48468064	48468227	MajorDMR-9-41814	2
chr3	48475351	48475404	MajorDMR-9-41815	2
chr3	48477237	48477344	MajorDMR-9-41816	3
chr3	48482608	48482617	MajorDMR-9-41817	2
chr3	48501623	48501735	MajorDMR-9-41818	3
chr3	48506716	48508395	MajorDMR-9-41819	20
chr3	48509018	48511194	MajorDMR-9-41820	21
chr3	48542205	48542423	MajorDMR-9-41821	4
chr3	48595260	48595701	MajorDMR-9-41822	7
chr3	48693185	48693401	MajorDMR-9-41823	8
chr3	48694063	48694228	MajorDMR-9-41824	15
chr3	48732545	48732734	MajorDMR-9-41825	4
chr3	48746475	48746956	MajorDMR-9-41826	6
chr3	48751750	48752260	MajorDMR-9-41827	6
chr3	48773091	48773147	MajorDMR-9-41828	2
chr3	48940767	48941006	MajorDMR-9-41829	3
chr3	49026480	49026522	MajorDMR-9-41830	4
chr3	49029759	49029896	MajorDMR-9-41831	2
chr3	49034638	49036039	MajorDMR-9-41832	15
chr3	49052851	49052953	MajorDMR-9-41833	3
chr3	49072314	49072380	MajorDMR-9-41834	2
chr3	49156706	49157051	MajorDMR-9-41835	2
chr3	49162439	49162901	MajorDMR-9-41836	6
chr3	49199855	49199984	MajorDMR-9-41837	2
chr3	49210220	49211732	MajorDMR-9-41838	10
chr3	49236582	49237115	MajorDMR-9-41839	5
chr3	49255363	49256272	MajorDMR-9-41840	8
chr3	49303935	49304178	MajorDMR-9-41841	2
chr3	49314146	49314153	MajorDMR-9-41842	2
chr3	49314896	49314987	MajorDMR-9-41843	3
chr3	49316209	49316277	MajorDMR-9-41844	2
chr3	49395006	49395010	MajorDMR-9-41845	2
chr3	49415739	49415962	MajorDMR-9-41846	7
chr3	49450208	49450222	MajorDMR-9-41847	2
chr3	49459563	49459800	MajorDMR-9-41848	3
chr3	49538242	49538621	MajorDMR-9-41849	6
chr3	49572117	49573126	MajorDMR-9-41850	12
chr3	49593896	49593905	MajorDMR-9-41851	2
chr3	49600693	49601426	MajorDMR-9-41852	4
chr3	49614133	49614607	MajorDMR-9-41853	4
chr3	49619487	49619572	MajorDMR-9-41854	3
chr3	49638923	49639329	MajorDMR-9-41855	2
chr3	49644918	49645364	MajorDMR-9-41856	5
chr3	49646934	49647392	MajorDMR-9-41857	6
chr3	49654012	49654238	MajorDMR-9-41858	6
chr3	49657240	49657395	MajorDMR-9-41859	2
chr3	49667093	49667523	MajorDMR-9-41860	4
chr3	49670648	49671229	MajorDMR-9-41861	5
chr3	49676341	49676367	MajorDMR-9-41862	2
chr3	49678688	49678951	MajorDMR-9-41863	3
chr3	49682246	49682311	MajorDMR-9-41864	2
chr3	49685002	49685375	MajorDMR-9-41865	3
chr3	49692433	49692746	MajorDMR-9-41866	5
chr3	49694039	49694615	MajorDMR-9-41867	17
chr3	49695451	49696575	MajorDMR-9-41868	7
chr3	49702875	49702979	MajorDMR-9-41869	3
chr3	49706070	49706185	MajorDMR-9-41870	2
chr3	49708355	49708535	MajorDMR-9-41871	2
chr3	49744624	49744719	MajorDMR-9-41872	3
chr3	49757473	49758342	MajorDMR-9-41873	10
chr3	49759197	49759705	MajorDMR-9-41874	12
chr3	49760248	49760492	MajorDMR-9-41875	3
chr3	49824443	49824648	MajorDMR-9-41876	4
chr3	49900348	49900422	MajorDMR-9-41877	3
chr3	49902042	49902331	MajorDMR-9-41878	2
chr3	49903088	49905564	MajorDMR-9-41879	16
chr3	49908705	49909586	MajorDMR-9-41880	13
chr3	49919729	49919881	MajorDMR-9-41881	5
chr3	49927032	49927116	MajorDMR-9-41882	2
chr3	49933892	49933997	MajorDMR-9-41883	3
chr3	49939103	49939415	MajorDMR-9-41884	6
chr3	49985354	49985420	MajorDMR-9-41885	2
chr3	50130549	50130601	MajorDMR-9-41886	2
chr3	50134776	50134808	MajorDMR-9-41887	3
chr3	50149306	50149408	MajorDMR-9-41888	2
chr3	50157176	50157412	MajorDMR-9-41889	2
chr3	50158709	50159306	MajorDMR-9-41890	3
chr3	50162481	50162568	MajorDMR-9-41891	4
chr3	50193325	50193393	MajorDMR-9-41892	5
chr3	50194508	50194750	MajorDMR-9-41893	8
chr3	50195457	50196176	MajorDMR-9-41894	9
chr3	50201623	50201791	MajorDMR-9-41895	5
chr3	50202817	50203507	MajorDMR-9-41896	9
chr3	50230712	50231007	MajorDMR-9-41897	2
chr3	50273030	50273048	MajorDMR-9-41898	2
chr3	50276248	50276358	MajorDMR-9-41899	7
chr3	50284069	50284110	MajorDMR-9-41900	2
chr3	50292889	50293024	MajorDMR-9-41901	3
chr3	50297385	50298316	MajorDMR-9-41902	31
chr3	50304929	50305067	MajorDMR-9-41903	9
chr3	50311147	50311390	MajorDMR-9-41904	3
chr3	50312208	50312448	MajorDMR-9-41905	3
chr3	50313358	50314070	MajorDMR-9-41906	6
chr3	50337929	50338108	MajorDMR-9-41907	5
chr3	50360065	50360668	MajorDMR-9-41908	4
chr3	50377892	50378470	MajorDMR-9-41909	11
chr3	50390431	50390810	MajorDMR-9-41910	3
chr3	50393064	50393337	MajorDMR-9-41911	3
chr3	50393928	50394196	MajorDMR-9-41912	3
chr3	50402119	50402556	MajorDMR-9-41913	21
chr3	50407879	50408090	MajorDMR-9-41914	3
chr3	50479478	50479505	MajorDMR-9-41915	2
chr3	50480423	50480717	MajorDMR-9-41916	2
chr3	50555750	50555997	MajorDMR-9-41917	4
chr3	50557071	50557076	MajorDMR-9-41918	2
chr3	50638494	50639485	MajorDMR-9-41919	14
chr3	50660611	50660858	MajorDMR-9-41920	2
chr3	50665238	50665334	MajorDMR-9-41921	2
chr3	50680907	50681048	MajorDMR-9-41922	2
chr3	50681582	50682472	MajorDMR-9-41923	7
chr3	50685944	50686873	MajorDMR-9-41924	5
chr3	50733203	50733456	MajorDMR-9-41925	2
chr3	50736393	50736947	MajorDMR-9-41926	3
chr3	50746372	50746697	MajorDMR-9-41927	5
chr3	50824527	50824578	MajorDMR-9-41928	2
chr3	51024331	51024403	MajorDMR-9-41929	2
chr3	51041684	51041779	MajorDMR-9-41930	2
chr3	51065543	51065577	MajorDMR-9-41931	2
chr3	51250338	51250379	MajorDMR-9-41932	2
chr3	51258770	51259091	MajorDMR-9-41933	2
chr3	51309199	51309239	MajorDMR-9-41934	2
chr3	51351182	51351187	MajorDMR-9-41935	2
chr3	51392323	51392445	MajorDMR-9-41936	7
chr3	51397113	51397123	MajorDMR-9-41937	2
chr3	51425677	51426106	MajorDMR-9-41938	2
chr3	51426995	51427194	MajorDMR-9-41939	3
chr3	51434888	51434894	MajorDMR-9-41940	2
chr3	51571937	51571948	MajorDMR-9-41941	2
chr3	51657171	51657214	MajorDMR-9-41942	2
chr3	51704556	51704803	MajorDMR-9-41943	3
chr3	51707492	51707842	MajorDMR-9-41944	3
chr3	51719290	51719487	MajorDMR-9-41945	4
chr3	51720811	51720991	MajorDMR-9-41946	2
chr3	51721514	51722090	MajorDMR-9-41947	13
chr3	51725140	51725253	MajorDMR-9-41948	2
chr3	51726095	51726131	MajorDMR-9-41949	2
chr3	51737633	51737953	MajorDMR-9-41950	10
chr3	51740621	51741758	MajorDMR-9-41951	54
chr3	51743621	51743789	MajorDMR-9-41952	2
chr3	51744842	51744926	MajorDMR-9-41953	2
chr3	51752847	51753453	MajorDMR-9-41954	10
chr3	51959810	51960693	MajorDMR-9-41955	6
chr3	51989768	51990622	MajorDMR-9-41956	53
chr3	52004045	52004872	MajorDMR-9-41957	5
chr3	52007495	52007595	MajorDMR-9-41958	3
chr3	52008381	52008696	MajorDMR-9-41959	11
chr3	52010204	52010489	MajorDMR-9-41960	11
chr3	52030213	52030253	MajorDMR-9-41961	2
chr3	52036672	52036800	MajorDMR-9-41962	3
chr3	52038111	52038588	MajorDMR-9-41963	9
chr3	52039468	52040197	MajorDMR-9-41964	7
chr3	52050024	52050090	MajorDMR-9-41965	2
chr3	52051134	52051923	MajorDMR-9-41966	15
chr3	52053744	52053985	MajorDMR-9-41967	7
chr3	52056062	52056906	MajorDMR-9-41968	19
chr3	52058047	52058150	MajorDMR-9-41969	2
chr3	52060175	52060451	MajorDMR-9-41970	3
chr3	52078160	52078220	MajorDMR-9-41971	3
chr3	52080746	52080779	MajorDMR-9-41972	2
chr3	52081380	52083651	MajorDMR-9-41973	28
chr3	52084271	52084615	MajorDMR-9-41974	5
chr3	52085135	52085585	MajorDMR-9-41975	4
chr3	52086101	52088651	MajorDMR-9-41976	37
chr3	52104772	52105124	MajorDMR-9-41977	10
chr3	52124115	52124415	MajorDMR-9-41978	3
chr3	52125789	52125855	MajorDMR-9-41979	2
chr3	52142985	52144146	MajorDMR-9-41980	10
chr3	52153207	52153487	MajorDMR-9-41981	4
chr3	52154038	52154071	MajorDMR-9-41982	2
chr3	52157453	52157528	MajorDMR-9-41983	3
chr3	52170765	52170869	MajorDMR-9-41984	4
chr3	52174067	52174455	MajorDMR-9-41985	10
chr3	52227337	52227349	MajorDMR-9-41986	2
chr3	52231666	52231756	MajorDMR-9-41987	2
chr3	52251125	52251234	MajorDMR-9-41988	3
chr3	52265607	52265748	MajorDMR-9-41989	4
chr3	52267845	52268195	MajorDMR-9-41990	5
chr3	52269735	52269750	MajorDMR-9-41991	2
chr3	52271330	52272360	MajorDMR-9-41992	9
chr3	52282974	52283302	MajorDMR-9-41993	4
chr3	52297137	52297174	MajorDMR-9-41994	2
chr3	52310360	52310442	MajorDMR-9-41995	3
chr3	52407215	52407322	MajorDMR-9-41996	3
chr3	52407887	52407953	MajorDMR-9-41997	3
chr3	52489060	52489116	MajorDMR-9-41998	2
chr3	52506112	52506270	MajorDMR-9-41999	4
chr3	52515206	52515344	MajorDMR-9-42000	4
chr3	52518024	52518792	MajorDMR-9-42001	6
chr3	52519691	52519818	MajorDMR-9-42002	3
chr3	52526697	52527082	MajorDMR-9-42003	8
chr3	52532322	52532530	MajorDMR-9-42004	3
chr3	52565014	52565117	MajorDMR-9-42005	2
chr3	52726621	52726727	MajorDMR-9-42006	2
chr3	52730806	52731738	MajorDMR-9-42007	4
chr3	52865636	52866024	MajorDMR-9-42008	10
chr3	52866553	52866623	MajorDMR-9-42009	2
chr3	52880739	52880804	MajorDMR-9-42010	3
chr3	52900070	52900447	MajorDMR-9-42011	14
chr3	52908015	52908186	MajorDMR-9-42012	3
chr3	52927129	52927146	MajorDMR-9-42013	2
chr3	52927956	52928156	MajorDMR-9-42014	3
chr3	53081076	53081278	MajorDMR-9-42015	2
chr3	53106950	53107628	MajorDMR-9-42016	4
chr3	53188060	53188288	MajorDMR-9-42017	4
chr3	53189889	53190821	MajorDMR-9-42018	25
chr3	53194506	53194799	MajorDMR-9-42019	10
chr3	53196058	53197715	MajorDMR-9-42020	24
chr3	53200458	53202144	MajorDMR-9-42021	15
chr3	53204863	53205297	MajorDMR-9-42022	7
chr3	53230073	53230175	MajorDMR-9-42023	4
chr3	53254029	53254153	MajorDMR-9-42024	3
chr3	53270301	53270732	MajorDMR-9-42025	4
chr3	53274692	53274746	MajorDMR-9-42026	2
chr3	53320539	53320581	MajorDMR-9-42027	2
chr3	53321177	53321355	MajorDMR-9-42028	2
chr3	53334041	53334055	MajorDMR-9-42029	2
chr3	53337731	53338728	MajorDMR-9-42030	4
chr3	53527183	53527619	MajorDMR-9-42031	5
chr3	53531281	53531458	MajorDMR-9-42032	2
chr3	53537430	53537480	MajorDMR-9-42033	3
chr3	53559731	53560204	MajorDMR-9-42034	3
chr3	53568274	53568626	MajorDMR-9-42035	3
chr3	53647467	53647565	MajorDMR-9-42036	2
chr3	53707354	53708098	MajorDMR-9-42037	8
chr3	53709883	53710305	MajorDMR-9-42038	11
chr3	53714205	53714456	MajorDMR-9-42039	6
chr3	53716951	53717052	MajorDMR-9-42040	2
chr3	53755922	53756021	MajorDMR-9-42041	3
chr3	53764380	53764927	MajorDMR-9-42042	14
chr3	53807253	53807287	MajorDMR-9-42043	5
chr3	53830084	53830475	MajorDMR-9-42044	9
chr3	53838459	53838719	MajorDMR-9-42045	2
chr3	53840336	53841403	MajorDMR-9-42046	10
chr3	53879645	53879785	MajorDMR-9-42047	8
chr3	53885110	53885117	MajorDMR-9-42048	2
chr3	53916629	53916645	MajorDMR-9-42049	2
chr3	53983485	53983940	MajorDMR-9-42050	3
chr3	54029228	54029280	MajorDMR-9-42051	3
chr3	54050026	54050359	MajorDMR-9-42052	3
chr3	54057214	54057328	MajorDMR-9-42053	2
chr3	54060629	54060997	MajorDMR-9-42054	3
chr3	54121802	54122219	MajorDMR-9-42055	7
chr3	54154555	54154807	MajorDMR-9-42056	7
chr3	54158009	54159140	MajorDMR-9-42057	7
chr3	54276783	54277837	MajorDMR-9-42058	15
chr3	54305189	54305314	MajorDMR-9-42059	2
chr3	54330710	54330891	MajorDMR-9-42060	2
chr3	54346294	54346633	MajorDMR-9-42061	3
chr3	54390341	54390631	MajorDMR-9-42062	3
chr3	54411240	54411455	MajorDMR-9-42063	2
chr3	54471268	54471616	MajorDMR-9-42064	3
chr3	54584685	54584766	MajorDMR-9-42065	3
chr3	54633603	54634865	MajorDMR-9-42066	17
chr3	54694855	54695123	MajorDMR-9-42067	5
chr3	54827262	54827432	MajorDMR-9-42068	4
chr3	54892666	54892725	MajorDMR-9-42069	2
chr3	55046896	55047467	MajorDMR-9-42070	3
chr3	55215184	55215246	MajorDMR-9-42071	3
chr3	55462110	55462171	MajorDMR-9-42072	2
chr3	55508279	55508698	MajorDMR-9-42073	32
chr3	55515853	55516982	MajorDMR-9-42074	19
chr3	55523098	55524063	MajorDMR-9-42075	16
chr3	55539997	55540071	MajorDMR-9-42076	2
chr3	55564351	55564483	MajorDMR-9-42077	3
chr3	55626175	55626267	MajorDMR-9-42078	2
chr3	55681088	55682166	MajorDMR-9-42079	19
chr3	55695358	55695845	MajorDMR-9-42080	3
chr3	55861101	55861162	MajorDMR-9-42081	2
chr3	55893749	55894332	MajorDMR-9-42082	5
chr3	55904766	55904872	MajorDMR-9-42083	2
chr3	55914137	55914255	MajorDMR-9-42084	2
chr3	55936493	55936707	MajorDMR-9-42085	3
chr3	55993654	55993669	MajorDMR-9-42086	2
chr3	55998799	55998834	MajorDMR-9-42087	2
chr3	56046396	56046667	MajorDMR-9-42088	5
chr3	56076193	56076423	MajorDMR-9-42089	2
chr3	56131250	56131499	MajorDMR-9-42090	2
chr3	56166155	56166644	MajorDMR-9-42091	3
chr3	56171331	56171604	MajorDMR-9-42092	2
chr3	56207537	56207750	MajorDMR-9-42093	4
chr3	56253962	56254554	MajorDMR-9-42094	4
chr3	56303984	56304003	MajorDMR-9-42095	2
chr3	56342452	56342817	MajorDMR-9-42096	2
chr3	56353033	56353289	MajorDMR-9-42097	3
chr3	56355228	56355711	MajorDMR-9-42098	2
chr3	56357816	56357912	MajorDMR-9-42099	2
chr3	56373928	56373953	MajorDMR-9-42100	3
chr3	56378035	56378406	MajorDMR-9-42101	4
chr3	56400191	56400858	MajorDMR-9-42102	7
chr3	56402897	56403160	MajorDMR-9-42103	3
chr3	56445295	56445453	MajorDMR-9-42104	5
chr3	56457679	56457911	MajorDMR-9-42105	4
chr3	56462941	56463062	MajorDMR-9-42106	3
chr3	56478783	56478820	MajorDMR-9-42107	2
chr3	56481358	56481412	MajorDMR-9-42108	3
chr3	56500467	56500642	MajorDMR-9-42109	2
chr3	56544372	56544519	MajorDMR-9-42110	4
chr3	56573182	56573317	MajorDMR-9-42111	2
chr3	56644966	56645020	MajorDMR-9-42112	2
chr3	56717605	56717617	MajorDMR-9-42113	2
chr3	56736911	56736966	MajorDMR-9-42114	2
chr3	56762248	56762403	MajorDMR-9-42115	2
chr3	56766352	56766405	MajorDMR-9-42116	3
chr3	56783104	56783196	MajorDMR-9-42117	3
chr3	56803257	56803450	MajorDMR-9-42118	5
chr3	56807252	56807469	MajorDMR-9-42119	2
chr3	56817803	56818148	MajorDMR-9-42120	2
chr3	56822680	56823037	MajorDMR-9-42121	3
chr3	56824670	56824872	MajorDMR-9-42122	2
chr3	56830309	56830444	MajorDMR-9-42123	2
chr3	56834847	56835218	MajorDMR-9-42124	2
chr3	56840422	56840541	MajorDMR-9-42125	5
chr3	56858038	56858053	MajorDMR-9-42126	2
chr3	56974406	56974591	MajorDMR-9-42127	3
chr3	57004548	57004864	MajorDMR-9-42128	6
chr3	57010945	57011588	MajorDMR-9-42129	6
chr3	57041659	57042566	MajorDMR-9-42130	11
chr3	57096388	57096707	MajorDMR-9-42131	5
chr3	57113658	57113842	MajorDMR-9-42132	3
chr3	57189029	57189205	MajorDMR-9-42133	3
chr3	57191832	57191896	MajorDMR-9-42134	2
chr3	57195175	57195543	MajorDMR-9-42135	2
chr3	57198220	57198584	MajorDMR-9-42136	16
chr3	57321952	57322323	MajorDMR-9-42137	2
chr3	57529759	57529948	MajorDMR-9-42138	4
chr3	57530605	57530714	MajorDMR-9-42139	3
chr3	57613872	57613954	MajorDMR-9-42140	2
chr3	57716320	57716514	MajorDMR-9-42141	3
chr3	57743692	57743863	MajorDMR-9-42142	2
chr3	57928643	57928982	MajorDMR-9-42143	4
chr3	57995179	57995817	MajorDMR-9-42144	14
chr3	57999987	58000238	MajorDMR-9-42145	7
chr3	58011728	58011761	MajorDMR-9-42146	2
chr3	58035418	58035472	MajorDMR-9-42147	2
chr3	58060338	58060385	MajorDMR-9-42148	2
chr3	58067794	58067991	MajorDMR-9-42149	5
chr3	58081410	58081491	MajorDMR-9-42150	2
chr3	58103716	58103989	MajorDMR-9-42151	11
chr3	58104762	58104949	MajorDMR-9-42152	2
chr3	58136759	58137916	MajorDMR-9-42153	7
chr3	58150310	58150434	MajorDMR-9-42154	3
chr3	58173439	58173538	MajorDMR-9-42155	2
chr3	58192335	58192389	MajorDMR-9-42156	2
chr3	58209702	58210581	MajorDMR-9-42157	5
chr3	58224552	58224867	MajorDMR-9-42158	4
chr3	58235284	58235534	MajorDMR-9-42159	4
chr3	58246012	58246694	MajorDMR-9-42160	5
chr3	58273765	58273920	MajorDMR-9-42161	2
chr3	58279440	58279499	MajorDMR-9-42162	2
chr3	58340889	58341193	MajorDMR-9-42163	6
chr3	58341840	58342400	MajorDMR-9-42164	6
chr3	58344723	58344788	MajorDMR-9-42165	2
chr3	58378077	58378207	MajorDMR-9-42166	2
chr3	58443988	58444016	MajorDMR-9-42167	3
chr3	58449488	58449905	MajorDMR-9-42168	9
chr3	58473015	58473813	MajorDMR-9-42169	8
chr3	58478964	58479232	MajorDMR-9-42170	4
chr3	58480048	58480265	MajorDMR-9-42171	3
chr3	58482375	58482760	MajorDMR-9-42172	2
chr3	58518754	58518822	MajorDMR-9-42173	2
chr3	58559701	58559738	MajorDMR-9-42174	2
chr3	58561252	58563694	MajorDMR-9-42175	31
chr3	58567184	58567470	MajorDMR-9-42176	5
chr3	58570405	58570693	MajorDMR-9-42177	5
chr3	58571495	58571871	MajorDMR-9-42178	4
chr3	58589733	58590064	MajorDMR-9-42179	5
chr3	58626097	58626177	MajorDMR-9-42180	2
chr3	58626728	58626783	MajorDMR-9-42181	3
chr3	58843951	58844001	MajorDMR-9-42182	2
chr3	58980539	58980725	MajorDMR-9-42183	3
chr3	59035151	59035444	MajorDMR-9-42184	4
chr3	59058381	59058724	MajorDMR-9-42185	7
chr3	59119253	59119374	MajorDMR-9-42186	2
chr3	59135647	59135912	MajorDMR-9-42187	2
chr3	59404668	59404816	MajorDMR-9-42188	3
chr3	59437222	59437328	MajorDMR-9-42189	3
chr3	59627286	59628029	MajorDMR-9-42190	8
chr3	59796868	59797092	MajorDMR-9-42191	2
chr3	59803102	59804700	MajorDMR-9-42192	23
chr3	59843359	59843660	MajorDMR-9-42193	4
chr3	60275189	60275739	MajorDMR-9-42194	6
chr3	60446251	60447040	MajorDMR-9-42195	5
chr3	60565716	60565865	MajorDMR-9-42196	3
chr3	60579940	60579946	MajorDMR-9-42197	2
chr3	61170685	61170757	MajorDMR-9-42198	2
chr3	61235775	61236157	MajorDMR-9-42199	6
chr3	61358933	61359183	MajorDMR-9-42200	4
chr3	61450601	61450880	MajorDMR-9-42201	5
chr3	61636058	61636227	MajorDMR-9-42202	6
chr3	61751514	61751624	MajorDMR-9-42203	2
chr3	61794300	61794465	MajorDMR-9-42204	4
chr3	61815471	61815992	MajorDMR-9-42205	4
chr3	61833298	61833943	MajorDMR-9-42206	4
chr3	61834653	61835494	MajorDMR-9-42207	5
chr3	61858059	61858210	MajorDMR-9-42208	2
chr3	61861048	61861365	MajorDMR-9-42209	5
chr3	61889811	61890166	MajorDMR-9-42210	2
chr3	61894820	61894933	MajorDMR-9-42211	2
chr3	61902613	61903464	MajorDMR-9-42212	18
chr3	61911517	61911608	MajorDMR-9-42213	2
chr3	61913033	61913297	MajorDMR-9-42214	3
chr3	61914629	61914671	MajorDMR-9-42215	3
chr3	62013421	62013834	MajorDMR-9-42216	6
chr3	62075902	62076031	MajorDMR-9-42217	2
chr3	62113832	62113962	MajorDMR-9-42218	3
chr3	62195868	62195988	MajorDMR-9-42219	3
chr3	62197283	62197533	MajorDMR-9-42220	3
chr3	62206243	62206256	MajorDMR-9-42221	2
chr3	62215043	62215814	MajorDMR-9-42222	10
chr3	62225284	62225525	MajorDMR-9-42223	2
chr3	62353021	62353574	MajorDMR-9-42224	3
chr3	62354936	62355881	MajorDMR-9-42225	11
chr3	62553137	62553397	MajorDMR-9-42226	3
chr3	62571748	62572225	MajorDMR-9-42227	5
chr3	62573236	62573392	MajorDMR-9-42228	4
chr3	62593085	62593322	MajorDMR-9-42229	3
chr3	62640984	62641425	MajorDMR-9-42230	3
chr3	62644689	62644783	MajorDMR-9-42231	2
chr3	62709111	62709504	MajorDMR-9-42232	2
chr3	62710230	62710775	MajorDMR-9-42233	5
chr3	62861994	62862185	MajorDMR-9-42234	3
chr3	62934643	62934866	MajorDMR-9-42235	4
chr3	62940718	62940872	MajorDMR-9-42236	2
chr3	63012593	63012832	MajorDMR-9-42237	2
chr3	63027928	63028248	MajorDMR-9-42238	3
chr3	63037667	63038186	MajorDMR-9-42239	5
chr3	63437902	63437953	MajorDMR-9-42240	2
chr3	63474773	63474790	MajorDMR-9-42241	2
chr3	63512613	63512638	MajorDMR-9-42242	2
chr3	63657884	63658012	MajorDMR-9-42243	2
chr3	63692514	63692632	MajorDMR-9-42244	3
chr3	63750333	63750481	MajorDMR-9-42245	4
chr3	63773311	63773343	MajorDMR-9-42246	3
chr3	63804124	63804135	MajorDMR-9-42247	2
chr3	63872819	63872838	MajorDMR-9-42248	2
chr3	63919792	63919930	MajorDMR-9-42249	2
chr3	63953720	63953885	MajorDMR-9-42250	2
chr3	63974391	63974419	MajorDMR-9-42251	2
chr3	63996605	63996694	MajorDMR-9-42252	2
chr3	64003435	64003718	MajorDMR-9-42253	2
chr3	64008335	64008348	MajorDMR-9-42254	2
chr3	64016757	64016846	MajorDMR-9-42255	3
chr3	64032829	64032958	MajorDMR-9-42256	2
chr3	64053113	64053868	MajorDMR-9-42257	10
chr3	64093129	64093189	MajorDMR-9-42258	2
chr3	64096529	64096593	MajorDMR-9-42259	3
chr3	64106078	64106968	MajorDMR-9-42260	9
chr3	64115249	64115398	MajorDMR-9-42261	2
chr3	64119013	64119021	MajorDMR-9-42262	2
chr3	64123248	64123648	MajorDMR-9-42263	3
chr3	64130240	64130701	MajorDMR-9-42264	5
chr3	64137110	64137342	MajorDMR-9-42265	2
chr3	64137908	64138087	MajorDMR-9-42266	2
chr3	64142980	64142994	MajorDMR-9-42267	2
chr3	64146212	64146237	MajorDMR-9-42268	2
chr3	64159259	64159517	MajorDMR-9-42269	2
chr3	64172366	64173561	MajorDMR-9-42270	4
chr3	64175232	64175340	MajorDMR-9-42271	3
chr3	64193268	64194143	MajorDMR-9-42272	14
chr3	64195859	64196220	MajorDMR-9-42273	6
chr3	64199517	64200573	MajorDMR-9-42274	13
chr3	64203422	64203605	MajorDMR-9-42275	2
chr3	64204652	64205075	MajorDMR-9-42276	6
chr3	64205669	64206014	MajorDMR-9-42277	2
chr3	64224996	64225203	MajorDMR-9-42278	5
chr3	64250688	64251303	MajorDMR-9-42279	6
chr3	64252540	64252653	MajorDMR-9-42280	2
chr3	64254100	64254229	MajorDMR-9-42281	3
chr3	64267527	64267889	MajorDMR-9-42282	2
chr3	64278928	64279013	MajorDMR-9-42283	4
chr3	64287247	64287319	MajorDMR-9-42284	2
chr3	64290818	64291024	MajorDMR-9-42285	4
chr3	64312846	64313267	MajorDMR-9-42286	7
chr3	64326525	64326821	MajorDMR-9-42287	4
chr3	64328424	64329775	MajorDMR-9-42288	9
chr3	64330558	64331852	MajorDMR-9-42289	7
chr3	64334979	64335176	MajorDMR-9-42290	2
chr3	64336754	64336780	MajorDMR-9-42291	2
chr3	64354126	64354494	MajorDMR-9-42292	2
chr3	64364541	64365233	MajorDMR-9-42293	4
chr3	64382969	64382975	MajorDMR-9-42294	3
chr3	64383775	64383908	MajorDMR-9-42295	4
chr3	64417420	64417813	MajorDMR-9-42296	2
chr3	64423263	64425010	MajorDMR-9-42297	14
chr3	64427212	64427380	MajorDMR-9-42298	3
chr3	64429025	64430451	MajorDMR-9-42299	28
chr3	64431379	64431585	MajorDMR-9-42300	4
chr3	64442659	64443051	MajorDMR-9-42301	2
chr3	64564004	64564442	MajorDMR-9-42302	2
chr3	64670330	64670641	MajorDMR-9-42303	5
chr3	64674428	64674784	MajorDMR-9-42304	6
chr3	64870056	64870763	MajorDMR-9-42305	7
chr3	64875926	64875939	MajorDMR-9-42306	2
chr3	64887155	64887287	MajorDMR-9-42307	2
chr3	64963124	64963169	MajorDMR-9-42308	2
chr3	64981811	64982033	MajorDMR-9-42309	2
chr3	65092851	65093104	MajorDMR-9-42310	5
chr3	65156286	65156719	MajorDMR-9-42311	9
chr3	65231434	65231626	MajorDMR-9-42312	4
chr3	65248188	65248588	MajorDMR-9-42313	5
chr3	65251764	65251880	MajorDMR-9-42314	2
chr3	65371724	65371908	MajorDMR-9-42315	2
chr3	65468843	65469186	MajorDMR-9-42316	3
chr3	65483594	65484095	MajorDMR-9-42317	4
chr3	65520550	65520562	MajorDMR-9-42318	2
chr3	65563498	65564361	MajorDMR-9-42319	12
chr3	65628312	65628677	MajorDMR-9-42320	2
chr3	65660225	65661090	MajorDMR-9-42321	4
chr3	65671564	65671749	MajorDMR-9-42322	5
chr3	65773016	65773222	MajorDMR-9-42323	4
chr3	65872050	65872306	MajorDMR-9-42324	4
chr3	65940034	65940306	MajorDMR-9-42325	7
chr3	65964696	65965070	MajorDMR-9-42326	6
chr3	65989790	65990186	MajorDMR-9-42327	3
chr3	66001607	66001912	MajorDMR-9-42328	3
chr3	66014234	66014426	MajorDMR-9-42329	3
chr3	66016866	66017132	MajorDMR-9-42330	2
chr3	66021228	66022934	MajorDMR-9-42331	12
chr3	66025219	66025544	MajorDMR-9-42332	9
chr3	66033027	66033430	MajorDMR-9-42333	6
chr3	66093742	66093819	MajorDMR-9-42334	3
chr3	66124421	66124680	MajorDMR-9-42335	5
chr3	66139023	66139402	MajorDMR-9-42336	3
chr3	66140393	66140453	MajorDMR-9-42337	5
chr3	66278584	66279079	MajorDMR-9-42338	2
chr3	66280588	66280648	MajorDMR-9-42339	2
chr3	66343556	66343643	MajorDMR-9-42340	2
chr3	66449339	66449348	MajorDMR-9-42341	2
chr3	66475927	66476211	MajorDMR-9-42342	5
chr3	66479375	66479435	MajorDMR-9-42343	2
chr3	66500702	66501095	MajorDMR-9-42344	6
chr3	66502762	66502797	MajorDMR-9-42345	4
chr3	66533580	66535061	MajorDMR-9-42346	13
chr3	66535726	66536403	MajorDMR-9-42347	8
chr3	66537077	66537386	MajorDMR-9-42348	4
chr3	66549009	66550208	MajorDMR-9-42349	12
chr3	66648714	66648766	MajorDMR-9-42350	2
chr3	67022210	67023242	MajorDMR-9-42351	7
chr3	67160106	67160863	MajorDMR-9-42352	4
chr3	67411455	67412096	MajorDMR-9-42353	5
chr3	67433103	67433198	MajorDMR-9-42354	2
chr3	67433932	67434063	MajorDMR-9-42355	2
chr3	67705396	67705445	MajorDMR-9-42356	4
chr3	67991816	67992225	MajorDMR-9-42357	3
chr3	68053411	68053685	MajorDMR-9-42358	5
chr3	68054610	68054730	MajorDMR-9-42359	3
chr3	68057365	68057658	MajorDMR-9-42360	3
chr3	68112238	68112400	MajorDMR-9-42361	3
chr3	68185747	68185854	MajorDMR-9-42362	2
chr3	68191648	68192051	MajorDMR-9-42363	2
chr3	68283212	68283441	MajorDMR-9-42364	3
chr3	68323278	68323665	MajorDMR-9-42365	2
chr3	68474329	68474395	MajorDMR-9-42366	2
chr3	68661568	68662234	MajorDMR-9-42367	4
chr3	68843703	68843784	MajorDMR-9-42368	2
chr3	68851755	68852263	MajorDMR-9-42369	7
chr3	68858692	68859136	MajorDMR-9-42370	3
chr3	68923538	68923912	MajorDMR-9-42371	3
chr3	68961214	68961804	MajorDMR-9-42372	10
chr3	68962545	68962654	MajorDMR-9-42373	2
chr3	68982097	68982211	MajorDMR-9-42374	3
chr3	69034379	69034537	MajorDMR-9-42375	3
chr3	69061275	69062164	MajorDMR-9-42376	8
chr3	69143888	69144095	MajorDMR-9-42377	2
chr3	69455297	69455773	MajorDMR-9-42378	5
chr3	69462876	69463195	MajorDMR-9-42379	8
chr3	69509222	69509364	MajorDMR-9-42380	4
chr3	69590223	69590905	MajorDMR-9-42381	22
chr3	69592159	69592468	MajorDMR-9-42382	6
chr3	69677932	69678757	MajorDMR-9-42383	3
chr3	69698933	69699137	MajorDMR-9-42384	4
chr3	69707990	69708179	MajorDMR-9-42385	3
chr3	69720684	69720955	MajorDMR-9-42386	4
chr3	70048024	70048471	MajorDMR-9-42387	5
chr3	70106552	70106761	MajorDMR-9-42388	2
chr3	70113874	70113878	MajorDMR-9-42389	2
chr3	70231365	70231733	MajorDMR-9-42390	11
chr3	70267423	70267690	MajorDMR-9-42391	3
chr3	70292648	70293251	MajorDMR-9-42392	5
chr3	70408159	70408409	MajorDMR-9-42393	2
chr3	70580061	70580144	MajorDMR-9-42394	2
chr3	70766152	70766269	MajorDMR-9-42395	3
chr3	70901439	70901800	MajorDMR-9-42396	2
chr3	71012631	71012842	MajorDMR-9-42397	4
chr3	71019996	71020340	MajorDMR-9-42398	3
chr3	71051956	71052022	MajorDMR-9-42399	2
chr3	71054845	71055356	MajorDMR-9-42400	7
chr3	71056054	71056197	MajorDMR-9-42401	2
chr3	71087167	71087269	MajorDMR-9-42402	2
chr3	71090166	71090796	MajorDMR-9-42403	3
chr3	71113079	71113310	MajorDMR-9-42404	7
chr3	71115045	71115073	MajorDMR-9-42405	3
chr3	71150933	71151691	MajorDMR-9-42406	5
chr3	71152619	71152830	MajorDMR-9-42407	4
chr3	71159616	71159938	MajorDMR-9-42408	2
chr3	71176271	71176644	MajorDMR-9-42409	3
chr3	71177699	71181102	MajorDMR-9-42410	44
chr3	71218128	71218320	MajorDMR-9-42411	2
chr3	71251146	71251602	MajorDMR-9-42412	2
chr3	71274623	71275311	MajorDMR-9-42413	5
chr3	71353532	71355162	MajorDMR-9-42414	21
chr3	71357792	71358004	MajorDMR-9-42415	2
chr3	71440780	71441065	MajorDMR-9-42416	3
chr3	71457012	71457281	MajorDMR-9-42417	4
chr3	71466971	71467378	MajorDMR-9-42418	7
chr3	71478052	71479404	MajorDMR-9-42419	16
chr3	71482753	71483117	MajorDMR-9-42420	2
chr3	71591428	71592785	MajorDMR-9-42421	30
chr3	71629193	71630575	MajorDMR-9-42422	11
chr3	71634085	71634345	MajorDMR-9-42423	4
chr3	71635234	71635389	MajorDMR-9-42424	2
chr3	71648136	71648275	MajorDMR-9-42425	2
chr3	71669331	71669500	MajorDMR-9-42426	7
chr3	71701859	71702318	MajorDMR-9-42427	8
chr3	71707147	71707590	MajorDMR-9-42428	8
chr3	71709383	71709608	MajorDMR-9-42429	5
chr3	71720531	71721424	MajorDMR-9-42430	18
chr3	71730360	71730844	MajorDMR-9-42431	9
chr3	71734044	71734195	MajorDMR-9-42432	3
chr3	71739790	71740054	MajorDMR-9-42433	6
chr3	71757952	71758158	MajorDMR-9-42434	4
chr3	71774913	71775351	MajorDMR-9-42435	5
chr3	71777627	71777729	MajorDMR-9-42436	7
chr3	71778736	71778816	MajorDMR-9-42437	3
chr3	71801737	71802282	MajorDMR-9-42438	11
chr3	71804138	71804882	MajorDMR-9-42439	7
chr3	71833160	71833410	MajorDMR-9-42440	2
chr3	71928301	71928468	MajorDMR-9-42441	2
chr3	71957259	71957900	MajorDMR-9-42442	11
chr3	71962546	71962654	MajorDMR-9-42443	2
chr3	72004501	72005001	MajorDMR-9-42444	5
chr3	72062127	72062133	MajorDMR-9-42445	2
chr3	72081819	72081832	MajorDMR-9-42446	2
chr3	72096404	72096613	MajorDMR-9-42447	7
chr3	72149704	72149991	MajorDMR-9-42448	11
chr3	72178833	72178956	MajorDMR-9-42449	3
chr3	72179473	72179496	MajorDMR-9-42450	2
chr3	72194992	72195322	MajorDMR-9-42451	4
chr3	72201712	72202472	MajorDMR-9-42452	21
chr3	72204681	72205098	MajorDMR-9-42453	9
chr3	72226391	72226669	MajorDMR-9-42454	6
chr3	72294296	72295076	MajorDMR-9-42455	11
chr3	72304600	72306329	MajorDMR-9-42456	16
chr3	72307540	72308373	MajorDMR-9-42457	17
chr3	72310740	72311243	MajorDMR-9-42458	4
chr3	72329185	72329194	MajorDMR-9-42459	2
chr3	72337977	72338797	MajorDMR-9-42460	19
chr3	72366776	72366814	MajorDMR-9-42461	2
chr3	72378439	72378976	MajorDMR-9-42462	12
chr3	72385928	72386626	MajorDMR-9-42463	20
chr3	72388611	72389218	MajorDMR-9-42464	3
chr3	72496802	72496852	MajorDMR-9-42465	2
chr3	72536607	72536723	MajorDMR-9-42466	3
chr3	72652853	72653212	MajorDMR-9-42467	2
chr3	72680542	72680775	MajorDMR-9-42468	3
chr3	72704664	72705102	MajorDMR-9-42469	7
chr3	72710418	72710535	MajorDMR-9-42470	2
chr3	72729063	72729334	MajorDMR-9-42471	4
chr3	72772794	72772848	MajorDMR-9-42472	2
chr3	72787539	72787741	MajorDMR-9-42473	5
chr3	72847156	72847424	MajorDMR-9-42474	3
chr3	72898223	72898250	MajorDMR-9-42475	2
chr3	72900732	72900935	MajorDMR-9-42476	3
chr3	72924765	72924784	MajorDMR-9-42477	3
chr3	72956324	72957198	MajorDMR-9-42478	5
chr3	72978062	72978198	MajorDMR-9-42479	2
chr3	72987869	72987915	MajorDMR-9-42480	3
chr3	73120102	73120673	MajorDMR-9-42481	3
chr3	73149818	73150062	MajorDMR-9-42482	4
chr3	73261828	73262014	MajorDMR-9-42483	3
chr3	73278308	73278456	MajorDMR-9-42484	4
chr3	73304912	73304970	MajorDMR-9-42485	2
chr3	73400638	73400942	MajorDMR-9-42486	3
chr3	73442953	73443563	MajorDMR-9-42487	5
chr3	73455232	73455244	MajorDMR-9-42488	2
chr3	73468486	73468854	MajorDMR-9-42489	5
chr3	73476147	73476840	MajorDMR-9-42490	7
chr3	73481255	73481532	MajorDMR-9-42491	7
chr3	73483857	73484244	MajorDMR-9-42492	5
chr3	73498006	73498646	MajorDMR-9-42493	3
chr3	73557883	73559083	MajorDMR-9-42494	4
chr3	73560469	73561697	MajorDMR-9-42495	10
chr3	73562349	73562635	MajorDMR-9-42496	3
chr3	73564764	73566650	MajorDMR-9-42497	11
chr3	73568397	73568511	MajorDMR-9-42498	2
chr3	73570100	73571010	MajorDMR-9-42499	18
chr3	73572830	73573879	MajorDMR-9-42500	7
chr3	73577058	73577151	MajorDMR-9-42501	3
chr3	73578630	73578737	MajorDMR-9-42502	2
chr3	73592813	73592858	MajorDMR-9-42503	2
chr3	73595766	73595907	MajorDMR-9-42504	2
chr3	73598411	73598758	MajorDMR-9-42505	3
chr3	73605934	73606018	MajorDMR-9-42506	2
chr3	73606714	73606720	MajorDMR-9-42507	2
chr3	73607580	73609527	MajorDMR-9-42508	14
chr3	73672807	73673093	MajorDMR-9-42509	3
chr3	73768839	73769172	MajorDMR-9-42510	8
chr3	73776377	73776381	MajorDMR-9-42511	2
chr3	73789259	73789293	MajorDMR-9-42512	2
chr3	73792799	73793032	MajorDMR-9-42513	4
chr3	73830726	73831183	MajorDMR-9-42514	3
chr3	73858191	73858422	MajorDMR-9-42515	8
chr3	74037250	74037336	MajorDMR-9-42516	2
chr3	74129380	74129499	MajorDMR-9-42517	2
chr3	74322351	74322482	MajorDMR-9-42518	2
chr3	74400538	74400767	MajorDMR-9-42519	3
chr3	74429461	74429542	MajorDMR-9-42520	2
chr3	74433094	74433438	MajorDMR-9-42521	3
chr3	74470004	74470137	MajorDMR-9-42522	2
chr3	74472984	74473243	MajorDMR-9-42523	2
chr3	74475693	74475823	MajorDMR-9-42524	2
chr3	74514904	74515316	MajorDMR-9-42525	3
chr3	74516979	74517139	MajorDMR-9-42526	2
chr3	74553741	74553854	MajorDMR-9-42527	2
chr3	74570160	74570548	MajorDMR-9-42528	2
chr3	74608398	74608513	MajorDMR-9-42529	2
chr3	74611569	74611704	MajorDMR-9-42530	2
chr3	74661181	74661993	MajorDMR-9-42531	4
chr3	74662528	74662983	MajorDMR-9-42532	5
chr3	74664166	74664460	MajorDMR-9-42533	4
chr3	74911655	74911828	MajorDMR-9-42534	3
chr3	74975643	74975998	MajorDMR-9-42535	3
chr3	75061930	75062283	MajorDMR-9-42536	5
chr3	75330738	75330796	MajorDMR-9-42537	2
chr3	75444712	75445438	MajorDMR-9-42538	14
chr3	75478498	75478551	MajorDMR-9-42539	3
chr3	75502692	75502744	MajorDMR-9-42540	2
chr3	75588108	75589143	MajorDMR-9-42541	5
chr3	75669108	75669304	MajorDMR-9-42542	5
chr3	75956394	75956526	MajorDMR-9-42543	4
chr3	76032121	76032614	MajorDMR-9-42544	2
chr3	76065397	76066197	MajorDMR-9-42545	8
chr3	76601020	76601219	MajorDMR-9-42546	2
chr3	76743375	76743515	MajorDMR-9-42547	4
chr3	76747626	76747670	MajorDMR-9-42548	2
chr3	76916694	76916731	MajorDMR-9-42549	2
chr3	77115089	77115131	MajorDMR-9-42550	3
chr3	77119956	77119968	MajorDMR-9-42551	2
chr3	77239617	77239696	MajorDMR-9-42552	2
chr3	77419677	77419807	MajorDMR-9-42553	3
chr3	77513380	77513578	MajorDMR-9-42554	3
chr3	77517226	77518060	MajorDMR-9-42555	11
chr3	77524775	77525403	MajorDMR-9-42556	3
chr3	77923628	77924155	MajorDMR-9-42557	3
chr3	78232791	78233453	MajorDMR-9-42558	10
chr3	78530396	78530417	MajorDMR-9-42559	2
chr3	78532403	78532532	MajorDMR-9-42560	3
chr3	78544191	78544390	MajorDMR-9-42561	2
chr3	78545870	78546411	MajorDMR-9-42562	5
chr3	78779854	78779921	MajorDMR-9-42563	2
chr3	78791379	78791495	MajorDMR-9-42564	2
chr3	78924749	78924880	MajorDMR-9-42565	2
chr3	79066502	79067157	MajorDMR-9-42566	7
chr3	79227755	79227771	MajorDMR-9-42567	2
chr3	79236513	79236841	MajorDMR-9-42568	2
chr3	79476145	79476836	MajorDMR-9-42569	7
chr3	79567132	79567168	MajorDMR-9-42570	2
chr3	79778426	79778457	MajorDMR-9-42571	2
chr3	80480334	80480491	MajorDMR-9-42572	3
chr3	80712664	80712858	MajorDMR-9-42573	2
chr3	80984182	80984230	MajorDMR-9-42574	2
chr3	81294287	81294303	MajorDMR-9-42575	2
chr3	81294840	81295182	MajorDMR-9-42576	4
chr3	81399154	81399314	MajorDMR-9-42577	2
chr3	81772859	81773059	MajorDMR-9-42578	3
chr3	81811167	81811323	MajorDMR-9-42579	2
chr3	81834334	81834519	MajorDMR-9-42580	4
chr3	81838042	81838056	MajorDMR-9-42581	2
chr3	82007856	82007906	MajorDMR-9-42582	2
chr3	82500219	82500358	MajorDMR-9-42583	2
chr3	82559485	82559643	MajorDMR-9-42584	4
chr3	82686787	82686803	MajorDMR-9-42585	2
chr3	83617207	83617502	MajorDMR-9-42586	2
chr3	84151127	84151136	MajorDMR-9-42587	2
chr3	84321584	84321810	MajorDMR-9-42588	2
chr3	84510956	84510973	MajorDMR-9-42589	2
chr3	85011614	85012189	MajorDMR-9-42590	6
chr3	85016294	85016561	MajorDMR-9-42591	2
chr3	85018076	85018402	MajorDMR-9-42592	2
chr3	85047281	85048517	MajorDMR-9-42593	6
chr3	85070109	85070141	MajorDMR-9-42594	2
chr3	85100131	85100192	MajorDMR-9-42595	2
chr3	85232596	85232758	MajorDMR-9-42596	3
chr3	85349302	85349743	MajorDMR-9-42597	2
chr3	85351669	85351791	MajorDMR-9-42598	2
chr3	85373605	85374003	MajorDMR-9-42599	4
chr3	85392243	85392309	MajorDMR-9-42600	2
chr3	85404597	85405190	MajorDMR-9-42601	7
chr3	85437498	85437565	MajorDMR-9-42602	2
chr3	85587884	85588028	MajorDMR-9-42603	2
chr3	85609396	85609727	MajorDMR-9-42604	4
chr3	85711858	85712000	MajorDMR-9-42605	2
chr3	85905161	85905533	MajorDMR-9-42606	2
chr3	85988496	85988750	MajorDMR-9-42607	3
chr3	86090238	86090611	MajorDMR-9-42608	4
chr3	86106603	86107471	MajorDMR-9-42609	3
chr3	86294336	86294804	MajorDMR-9-42610	5
chr3	87039149	87039587	MajorDMR-9-42611	3
chr3	87139030	87139343	MajorDMR-9-42612	6
chr3	87217303	87217597	MajorDMR-9-42613	2
chr3	87537985	87538074	MajorDMR-9-42614	2
chr3	87558382	87558796	MajorDMR-9-42615	5
chr3	87651331	87651418	MajorDMR-9-42616	3
chr3	87841412	87841693	MajorDMR-9-42617	7
chr3	87842702	87843454	MajorDMR-9-42618	5
chr3	88172272	88172326	MajorDMR-9-42619	2
chr3	88252572	88252740	MajorDMR-9-42620	2
chr3	88268715	88268737	MajorDMR-9-42621	2
chr3	88307743	88308564	MajorDMR-9-42622	6
chr3	88317316	88317677	MajorDMR-9-42623	2
chr3	88482830	88483127	MajorDMR-9-42624	2
chr3	88584758	88585256	MajorDMR-9-42625	2
chr3	88859239	88859847	MajorDMR-9-42626	5
chr3	88860363	88860524	MajorDMR-9-42627	2
chr3	89157480	89158167	MajorDMR-9-42628	4
chr3	89163027	89163345	MajorDMR-9-42629	4
chr3	89234194	89234698	MajorDMR-9-42630	2
chr3	89489767	89489815	MajorDMR-9-42631	2
chr3	89518551	89518661	MajorDMR-9-42632	2
chr3	89620678	89621180	MajorDMR-9-42633	5
chr3	89678540	89678599	MajorDMR-9-42634	2
chr3	89739843	89740031	MajorDMR-9-42635	2
chr3	89901340	89901367	MajorDMR-9-42636	2
chr3	90054599	90054687	MajorDMR-9-42637	2
chr3	90057124	90057182	MajorDMR-9-42638	3
chr3	90065067	90065436	MajorDMR-9-42639	4
chr3	93834261	93834398	MajorDMR-9-42640	2
chr3	93895720	93896160	MajorDMR-9-42641	3
chr3	94022559	94023037	MajorDMR-9-42642	8
chr3	94055251	94055445	MajorDMR-9-42643	2
chr3	94506035	94506079	MajorDMR-9-42644	2
chr3	94838833	94838912	MajorDMR-9-42645	4
chr3	95470571	95470616	MajorDMR-9-42646	2
chr3	96139060	96139284	MajorDMR-9-42647	2
chr3	96526415	96526429	MajorDMR-9-42648	2
chr3	96678633	96679190	MajorDMR-9-42649	3
chr3	97069926	97070013	MajorDMR-9-42650	3
chr3	97366924	97366970	MajorDMR-9-42651	2
chr3	97424525	97424760	MajorDMR-9-42652	2
chr3	97691542	97691640	MajorDMR-9-42653	4
chr3	98267908	98267971	MajorDMR-9-42654	2
chr3	98452901	98453766	MajorDMR-9-42655	9
chr3	98512580	98512691	MajorDMR-9-42656	2
chr3	98618596	98618975	MajorDMR-9-42657	3
chr3	98829239	98829505	MajorDMR-9-42658	5
chr3	98988953	98989003	MajorDMR-9-42659	2
chr3	99217742	99218375	MajorDMR-9-42660	3
chr3	99355457	99355824	MajorDMR-9-42661	5
chr3	99357351	99357857	MajorDMR-9-42662	4
chr3	99562591	99563040	MajorDMR-9-42663	7
chr3	99615018	99615625	MajorDMR-9-42664	3
chr3	99973046	99973367	MajorDMR-9-42665	2
chr3	99978812	99978950	MajorDMR-9-42666	2
chr3	100031084	100031128	MajorDMR-9-42667	2
chr3	100244856	100245000	MajorDMR-9-42668	2
chr3	100456404	100456457	MajorDMR-9-42669	2
chr3	100515484	100515522	MajorDMR-9-42670	2
chr3	100594178	100594339	MajorDMR-9-42671	5
chr3	100598269	100598285	MajorDMR-9-42672	2
chr3	100599057	100599185	MajorDMR-9-42673	2
chr3	100712321	100712346	MajorDMR-9-42674	2
chr3	100861880	100862085	MajorDMR-9-42675	3
chr3	100915167	100915333	MajorDMR-9-42676	2
chr3	100975605	100975707	MajorDMR-9-42677	3
chr3	100979894	100979900	MajorDMR-9-42678	2
chr3	101000524	101000654	MajorDMR-9-42679	2
chr3	101096756	101096847	MajorDMR-9-42680	2
chr3	101394663	101394710	MajorDMR-9-42681	2
chr3	101406219	101406601	MajorDMR-9-42682	9
chr3	101497565	101497613	MajorDMR-9-42683	3
chr3	101711826	101712062	MajorDMR-9-42684	2
chr3	101773641	101773815	MajorDMR-9-42685	3
chr3	101925453	101926472	MajorDMR-9-42686	8
chr3	102391544	102392262	MajorDMR-9-42687	5
chr3	102392776	102393048	MajorDMR-9-42688	3
chr3	102418532	102418831	MajorDMR-9-42689	4
chr3	102771344	102771693	MajorDMR-9-42690	2
chr3	103010561	103010585	MajorDMR-9-42691	2
chr3	103219005	103219115	MajorDMR-9-42692	2
chr3	103234909	103235366	MajorDMR-9-42693	2
chr3	103291275	103291286	MajorDMR-9-42694	2
chr3	103331139	103331272	MajorDMR-9-42695	2
chr3	104010999	104011007	MajorDMR-9-42696	2
chr3	104131790	104131830	MajorDMR-9-42697	2
chr3	104242168	104242205	MajorDMR-9-42698	2
chr3	104550157	104550346	MajorDMR-9-42699	2
chr3	104812686	104812847	MajorDMR-9-42700	2
chr3	104893198	104893401	MajorDMR-9-42701	3
chr3	105072568	105072578	MajorDMR-9-42702	2
chr3	105084108	105084397	MajorDMR-9-42703	2
chr3	105087205	105087525	MajorDMR-9-42704	4
chr3	105167275	105167734	MajorDMR-9-42705	2
chr3	105213946	105214017	MajorDMR-9-42706	2
chr3	105245315	105245732	MajorDMR-9-42707	3
chr3	105299213	105299301	MajorDMR-9-42708	2
chr3	105657060	105657830	MajorDMR-9-42709	6
chr3	105787622	105787899	MajorDMR-9-42710	3
chr3	105849947	105850114	MajorDMR-9-42711	2
chr3	105927236	105927328	MajorDMR-9-42712	2
chr3	106060501	106060948	MajorDMR-9-42713	2
chr3	106532814	106533039	MajorDMR-9-42714	3
chr3	106538284	106538696	MajorDMR-9-42715	3
chr3	106783694	106784423	MajorDMR-9-42716	12
chr3	106831190	106831211	MajorDMR-9-42717	2
chr3	106836884	106837464	MajorDMR-9-42718	11
chr3	106847945	106848249	MajorDMR-9-42719	4
chr3	106872944	106873063	MajorDMR-9-42720	2
chr3	106917458	106918013	MajorDMR-9-42721	7
chr3	106927351	106927459	MajorDMR-9-42722	2
chr3	106935467	106935768	MajorDMR-9-42723	3
chr3	106955295	106955669	MajorDMR-9-42724	2
chr3	106958473	106958814	MajorDMR-9-42725	2
chr3	107064772	107064795	MajorDMR-9-42726	2
chr3	107101418	107101834	MajorDMR-9-42727	5
chr3	107148225	107148505	MajorDMR-9-42728	9
chr3	107151242	107151478	MajorDMR-9-42729	3
chr3	107534885	107535431	MajorDMR-9-42730	10
chr3	107565073	107565537	MajorDMR-9-42731	3
chr3	107615932	107617046	MajorDMR-9-42732	9
chr3	107647299	107647488	MajorDMR-9-42733	6
chr3	107669442	107669480	MajorDMR-9-42734	2
chr3	107675662	107676629	MajorDMR-9-42735	11
chr3	107688613	107689843	MajorDMR-9-42736	12
chr3	107725041	107726005	MajorDMR-9-42737	10
chr3	107748514	107748935	MajorDMR-9-42738	3
chr3	107757867	107757972	MajorDMR-9-42739	3
chr3	107768190	107768264	MajorDMR-9-42740	2
chr3	107787402	107787466	MajorDMR-9-42741	2
chr3	107788206	107788535	MajorDMR-9-42742	3
chr3	107806687	107807431	MajorDMR-9-42743	6
chr3	107823365	107823425	MajorDMR-9-42744	3
chr3	107833829	107834011	MajorDMR-9-42745	2
chr3	107836285	107836621	MajorDMR-9-42746	6
chr3	107843435	107843770	MajorDMR-9-42747	2
chr3	107898726	107899139	MajorDMR-9-42748	2
chr3	107899910	107900362	MajorDMR-9-42749	2
chr3	107942018	107942311	MajorDMR-9-42750	2
chr3	107943034	107943093	MajorDMR-9-42751	3
chr3	108030883	108030920	MajorDMR-9-42752	2
chr3	108047538	108048540	MajorDMR-9-42753	7
chr3	108065539	108065730	MajorDMR-9-42754	3
chr3	108078074	108078228	MajorDMR-9-42755	2
chr3	108081019	108081323	MajorDMR-9-42756	3
chr3	108099161	108099399	MajorDMR-9-42757	3
chr3	108107374	108107935	MajorDMR-9-42758	6
chr3	108110933	108111135	MajorDMR-9-42759	2
chr3	108113559	108113697	MajorDMR-9-42760	2
chr3	108125522	108125735	MajorDMR-9-42761	3
chr3	108128245	108128905	MajorDMR-9-42762	8
chr3	108156424	108156459	MajorDMR-9-42763	2
chr3	108180703	108181132	MajorDMR-9-42764	7
chr3	108191082	108191328	MajorDMR-9-42765	2
chr3	108205392	108206314	MajorDMR-9-42766	7
chr3	108213943	108214149	MajorDMR-9-42767	3
chr3	108321421	108321498	MajorDMR-9-42768	3
chr3	108613372	108613452	MajorDMR-9-42769	3
chr3	108667120	108667313	MajorDMR-9-42770	3
chr3	108769646	108769674	MajorDMR-9-42771	2
chr3	108897004	108897112	MajorDMR-9-42772	3
chr3	109055574	109055841	MajorDMR-9-42773	6
chr3	109404058	109404130	MajorDMR-9-42774	2
chr3	109448448	109448511	MajorDMR-9-42775	2
chr3	109462820	109462978	MajorDMR-9-42776	2
chr3	109542528	109542798	MajorDMR-9-42777	3
chr3	109899604	109899716	MajorDMR-9-42778	2
chr3	110405648	110405701	MajorDMR-9-42779	2
chr3	110541785	110542011	MajorDMR-9-42780	2
chr3	110600045	110600199	MajorDMR-9-42781	3
chr3	110788275	110788537	MajorDMR-9-42782	2
chr3	110791688	110793612	MajorDMR-9-42783	15
chr3	110845807	110846256	MajorDMR-9-42784	2
chr3	111184307	111184325	MajorDMR-9-42785	2
chr3	111260935	111260981	MajorDMR-9-42786	2
chr3	111395140	111395288	MajorDMR-9-42787	3
chr3	111640245	111640490	MajorDMR-9-42788	4
chr3	111645116	111645395	MajorDMR-9-42789	3
chr3	111673574	111673812	MajorDMR-9-42790	3
chr3	111724614	111724966	MajorDMR-9-42791	2
chr3	111726055	111726621	MajorDMR-9-42792	3
chr3	111732272	111732881	MajorDMR-9-42793	8
chr3	111804865	111805006	MajorDMR-9-42794	5
chr3	112012965	112013131	MajorDMR-9-42795	2
chr3	112051132	112051435	MajorDMR-9-42796	12
chr3	112109521	112110294	MajorDMR-9-42797	6
chr3	112299461	112299647	MajorDMR-9-42798	4
chr3	112324801	112325149	MajorDMR-9-42799	2
chr3	112348099	112349071	MajorDMR-9-42800	9
chr3	112618348	112619446	MajorDMR-9-42801	6
chr3	112623465	112623895	MajorDMR-9-42802	5
chr3	112770609	112770877	MajorDMR-9-42803	5
chr3	112789717	112789854	MajorDMR-9-42804	2
chr3	112803638	112803815	MajorDMR-9-42805	2
chr3	112993882	112993928	MajorDMR-9-42806	2
chr3	113160070	113160109	MajorDMR-9-42807	3
chr3	113299683	113299914	MajorDMR-9-42808	3
chr3	113342295	113342524	MajorDMR-9-42809	3
chr3	113667624	113667984	MajorDMR-9-42810	2
chr3	113672616	113673212	MajorDMR-9-42811	12
chr3	113774356	113774370	MajorDMR-9-42812	2
chr3	113933170	113933305	MajorDMR-9-42813	6
chr3	114119284	114119881	MajorDMR-9-42814	5
chr3	114137929	114138038	MajorDMR-9-42815	3
chr3	114215080	114215570	MajorDMR-9-42816	5
chr3	114365638	114365899	MajorDMR-9-42817	2
chr3	114379108	114379199	MajorDMR-9-42818	3
chr3	114936980	114937142	MajorDMR-9-42819	2
chr3	115100486	115101012	MajorDMR-9-42820	6
chr3	115160781	115160842	MajorDMR-9-42821	2
chr3	115237114	115237479	MajorDMR-9-42822	2
chr3	115269632	115269956	MajorDMR-9-42823	2
chr3	115377654	115378577	MajorDMR-9-42824	24
chr3	115385188	115385838	MajorDMR-9-42825	3
chr3	115395280	115395468	MajorDMR-9-42826	6
chr3	115432234	115432447	MajorDMR-9-42827	5
chr3	115502411	115502444	MajorDMR-9-42828	3
chr3	115559194	115559498	MajorDMR-9-42829	2
chr3	115595798	115596596	MajorDMR-9-42830	6
chr3	115616777	115616827	MajorDMR-9-42831	3
chr3	115680492	115680511	MajorDMR-9-42832	2
chr3	115721228	115721314	MajorDMR-9-42833	2
chr3	115754348	115754659	MajorDMR-9-42834	2
chr3	115757488	115757603	MajorDMR-9-42835	2
chr3	115758304	115758657	MajorDMR-9-42836	2
chr3	115873019	115873361	MajorDMR-9-42837	2
chr3	115919960	115920346	MajorDMR-9-42838	3
chr3	115935709	115936000	MajorDMR-9-42839	4
chr3	115965246	115965527	MajorDMR-9-42840	5
chr3	116016911	116017114	MajorDMR-9-42841	2
chr3	116017626	116018046	MajorDMR-9-42842	3
chr3	116058599	116058867	MajorDMR-9-42843	2
chr3	116078863	116078916	MajorDMR-9-42844	3
chr3	116088208	116088506	MajorDMR-9-42845	3
chr3	116107359	116107752	MajorDMR-9-42846	4
chr3	116108450	116108470	MajorDMR-9-42847	2
chr3	116124950	116125034	MajorDMR-9-42848	2
chr3	116128524	116129022	MajorDMR-9-42849	7
chr3	116143602	116143900	MajorDMR-9-42850	2
chr3	116161207	116161700	MajorDMR-9-42851	3
chr3	116193618	116193630	MajorDMR-9-42852	2
chr3	116463714	116463759	MajorDMR-9-42853	2
chr3	116508588	116509178	MajorDMR-9-42854	3
chr3	116582456	116583152	MajorDMR-9-42855	6
chr3	116670388	116670892	MajorDMR-9-42856	4
chr3	116677354	116677458	MajorDMR-9-42857	2
chr3	116713049	116713584	MajorDMR-9-42858	4
chr3	116716503	116717021	MajorDMR-9-42859	3
chr3	116723951	116724420	MajorDMR-9-42860	6
chr3	116736047	116736601	MajorDMR-9-42861	3
chr3	116737425	116738385	MajorDMR-9-42862	6
chr3	116778266	116778942	MajorDMR-9-42863	7
chr3	116824644	116824813	MajorDMR-9-42864	2
chr3	116863314	116863956	MajorDMR-9-42865	5
chr3	116920933	116921419	MajorDMR-9-42866	2
chr3	116937469	116937960	MajorDMR-9-42867	6
chr3	117000199	117000395	MajorDMR-9-42868	3
chr3	117069406	117069430	MajorDMR-9-42869	2
chr3	117116753	117117543	MajorDMR-9-42870	13
chr3	117251303	117251509	MajorDMR-9-42871	5
chr3	117282351	117282415	MajorDMR-9-42872	2
chr3	117285966	117286481	MajorDMR-9-42873	4
chr3	117321396	117322075	MajorDMR-9-42874	4
chr3	117370238	117370288	MajorDMR-9-42875	2
chr3	117380812	117381154	MajorDMR-9-42876	2
chr3	117384289	117384360	MajorDMR-9-42877	3
chr3	117385065	117385876	MajorDMR-9-42878	6
chr3	117400592	117400601	MajorDMR-9-42879	2
chr3	117407381	117407729	MajorDMR-9-42880	3
chr3	117470558	117470704	MajorDMR-9-42881	2
chr3	117471365	117471697	MajorDMR-9-42882	2
chr3	117475595	117475622	MajorDMR-9-42883	2
chr3	117481357	117482159	MajorDMR-9-42884	3
chr3	117487616	117487902	MajorDMR-9-42885	4
chr3	117512445	117513241	MajorDMR-9-42886	11
chr3	117517617	117517860	MajorDMR-9-42887	2
chr3	117520219	117520853	MajorDMR-9-42888	6
chr3	117530411	117530729	MajorDMR-9-42889	2
chr3	117592138	117592425	MajorDMR-9-42890	3
chr3	117604166	117604412	MajorDMR-9-42891	2
chr3	117706176	117706260	MajorDMR-9-42892	2
chr3	118115645	118115809	MajorDMR-9-42893	2
chr3	118356723	118356816	MajorDMR-9-42894	3
chr3	118455198	118455251	MajorDMR-9-42895	2
chr3	118461712	118461961	MajorDMR-9-42896	2
chr3	118598905	118599386	MajorDMR-9-42897	2
chr3	118604110	118604231	MajorDMR-9-42898	2
chr3	118664812	118665650	MajorDMR-9-42899	6
chr3	118691497	118691834	MajorDMR-9-42900	2
chr3	118696653	118696728	MajorDMR-9-42901	2
chr3	118697493	118697755	MajorDMR-9-42902	3
chr3	118706187	118707611	MajorDMR-9-42903	8
chr3	118731410	118731777	MajorDMR-9-42904	2
chr3	118734755	118735582	MajorDMR-9-42905	5
chr3	118737513	118737891	MajorDMR-9-42906	2
chr3	118739352	118739475	MajorDMR-9-42907	2
chr3	118750462	118750566	MajorDMR-9-42908	2
chr3	118751200	118752864	MajorDMR-9-42909	17
chr3	119014030	119014048	MajorDMR-9-42910	2
chr3	119019890	119019923	MajorDMR-9-42911	2
chr3	119041203	119041258	MajorDMR-9-42912	3
chr3	119187300	119187571	MajorDMR-9-42913	3
chr3	119298235	119298302	MajorDMR-9-42914	2
chr3	119379529	119379793	MajorDMR-9-42915	4
chr3	119528640	119528674	MajorDMR-9-42916	2
chr3	119540073	119540381	MajorDMR-9-42917	2
chr3	119675025	119675106	MajorDMR-9-42918	3
chr3	119697544	119697774	MajorDMR-9-42919	2
chr3	119729338	119729411	MajorDMR-9-42920	2
chr3	119770520	119770593	MajorDMR-9-42921	2
chr3	119789462	119790047	MajorDMR-9-42922	4
chr3	119807449	119807584	MajorDMR-9-42923	3
chr3	119889427	119890482	MajorDMR-9-42924	7
chr3	119890996	119891100	MajorDMR-9-42925	3
chr3	119917603	119917715	MajorDMR-9-42926	2
chr3	119963207	119963417	MajorDMR-9-42927	3
chr3	119993775	119993891	MajorDMR-9-42928	2
chr3	120004449	120004580	MajorDMR-9-42929	5
chr3	120138642	120138837	MajorDMR-9-42930	4
chr3	120139876	120140341	MajorDMR-9-42931	6
chr3	120179737	120179899	MajorDMR-9-42932	3
chr3	120275130	120275206	MajorDMR-9-42933	2
chr3	120278319	120278820	MajorDMR-9-42934	2
chr3	120286186	120287246	MajorDMR-9-42935	9
chr3	120288510	120288830	MajorDMR-9-42936	6
chr3	120360651	120360667	MajorDMR-9-42937	2
chr3	120363769	120364121	MajorDMR-9-42938	2
chr3	120365707	120365896	MajorDMR-9-42939	4
chr3	120368424	120368432	MajorDMR-9-42940	2
chr3	120371693	120372270	MajorDMR-9-42941	6
chr3	120380520	120380727	MajorDMR-9-42942	2
chr3	120392325	120392448	MajorDMR-9-42943	2
chr3	120397382	120397751	MajorDMR-9-42944	4
chr3	120475081	120475103	MajorDMR-9-42945	2
chr3	120575034	120575146	MajorDMR-9-42946	3
chr3	120626438	120626556	MajorDMR-9-42947	2
chr3	120633846	120634089	MajorDMR-9-42948	2
chr3	120647796	120647823	MajorDMR-9-42949	2
chr3	120791183	120791347	MajorDMR-9-42950	5
chr3	121049641	121049760	MajorDMR-9-42951	3
chr3	121248322	121248341	MajorDMR-9-42952	2
chr3	121280387	121280691	MajorDMR-9-42953	4
chr3	121321312	121321454	MajorDMR-9-42954	2
chr3	121415252	121415296	MajorDMR-9-42955	2
chr3	121555009	121555047	MajorDMR-9-42956	2
chr3	121612814	121613935	MajorDMR-9-42957	12
chr3	122283002	122283012	MajorDMR-9-42958	2
chr3	122341985	122342042	MajorDMR-9-42959	2
chr3	122398115	122398366	MajorDMR-9-42960	3
chr3	122399229	122399602	MajorDMR-9-42961	2
chr3	122536162	122536168	MajorDMR-9-42962	2
chr3	122608713	122610345	MajorDMR-9-42963	10
chr3	122611103	122611639	MajorDMR-9-42964	20
chr3	122648449	122648797	MajorDMR-9-42965	2
chr3	122654978	122655368	MajorDMR-9-42966	5
chr3	122661880	122662080	MajorDMR-9-42967	5
chr3	122681073	122681740	MajorDMR-9-42968	11
chr3	122688581	122689224	MajorDMR-9-42969	7
chr3	122692836	122693002	MajorDMR-9-42970	7
chr3	122693933	122694873	MajorDMR-9-42971	14
chr3	122696776	122697120	MajorDMR-9-42972	2
chr3	122709988	122710078	MajorDMR-9-42973	2
chr3	122710667	122713121	MajorDMR-9-42974	39
chr3	122744698	122745258	MajorDMR-9-42975	15
chr3	122773416	122773512	MajorDMR-9-42976	2
chr3	122789656	122790179	MajorDMR-9-42977	3
chr3	122795475	122795859	MajorDMR-9-42978	6
chr3	122800212	122801047	MajorDMR-9-42979	10
chr3	122802406	122803373	MajorDMR-9-42980	8
chr3	122808799	122809217	MajorDMR-9-42981	11
chr3	122815608	122816530	MajorDMR-9-42982	13
chr3	122824372	122824454	MajorDMR-9-42983	2
chr3	122843945	122845092	MajorDMR-9-42984	12
chr3	123043455	123043971	MajorDMR-9-42985	6
chr3	123048948	123049437	MajorDMR-9-42986	6
chr3	123065609	123066020	MajorDMR-9-42987	11
chr3	123102189	123102648	MajorDMR-9-42988	5
chr3	123103911	123104166	MajorDMR-9-42989	3
chr3	123121184	123121294	MajorDMR-9-42990	2
chr3	123132102	123132158	MajorDMR-9-42991	3
chr3	123138058	123139679	MajorDMR-9-42992	19
chr3	123140728	123141046	MajorDMR-9-42993	5
chr3	123142010	123142181	MajorDMR-9-42994	8
chr3	123158751	123158947	MajorDMR-9-42995	7
chr3	123161932	123162415	MajorDMR-9-42996	5
chr3	123165634	123166137	MajorDMR-9-42997	3
chr3	123241377	123242175	MajorDMR-9-42998	5
chr3	123337079	123338049	MajorDMR-9-42999	8
chr3	123339416	123340307	MajorDMR-9-43000	6
chr3	123370920	123371464	MajorDMR-9-43001	6
chr3	123379623	123380207	MajorDMR-9-43002	11
chr3	123398919	123399288	MajorDMR-9-43003	5
chr3	123437616	123438815	MajorDMR-9-43004	14
chr3	123442428	123442761	MajorDMR-9-43005	5
chr3	123699742	123699914	MajorDMR-9-43006	2
chr3	123710543	123710573	MajorDMR-9-43007	2
chr3	123720331	123720406	MajorDMR-9-43008	2
chr3	123735394	123735588	MajorDMR-9-43009	2
chr3	123751063	123751470	MajorDMR-9-43010	7
chr3	123782259	123782394	MajorDMR-9-43011	3
chr3	123810243	123810585	MajorDMR-9-43012	5
chr3	123813418	123813619	MajorDMR-9-43013	10
chr3	123826269	123826541	MajorDMR-9-43014	2
chr3	123834284	123834557	MajorDMR-9-43015	3
chr3	123836836	123837568	MajorDMR-9-43016	4
chr3	123852090	123852501	MajorDMR-9-43017	5
chr3	123868471	123868735	MajorDMR-9-43018	4
chr3	123921772	123922105	MajorDMR-9-43019	4
chr3	123949969	123950069	MajorDMR-9-43020	3
chr3	123967655	123967684	MajorDMR-9-43021	2
chr3	123982103	123982238	MajorDMR-9-43022	2
chr3	124017847	124018067	MajorDMR-9-43023	3
chr3	124047440	124047907	MajorDMR-9-43024	3
chr3	124070891	124071310	MajorDMR-9-43025	3
chr3	124079632	124079772	MajorDMR-9-43026	3
chr3	124081515	124081548	MajorDMR-9-43027	2
chr3	124091828	124091976	MajorDMR-9-43028	2
chr3	124102657	124105279	MajorDMR-9-43029	38
chr3	124106055	124106274	MajorDMR-9-43030	3
chr3	124110202	124110326	MajorDMR-9-43031	2
chr3	124114235	124114302	MajorDMR-9-43032	2
chr3	124115088	124115537	MajorDMR-9-43033	4
chr3	124116108	124116575	MajorDMR-9-43034	2
chr3	124117597	124117716	MajorDMR-9-43035	4
chr3	124118454	124118952	MajorDMR-9-43036	3
chr3	124121986	124122005	MajorDMR-9-43037	2
chr3	124129895	124130122	MajorDMR-9-43038	2
chr3	124132962	124133520	MajorDMR-9-43039	3
chr3	124134919	124135104	MajorDMR-9-43040	3
chr3	124136432	124136582	MajorDMR-9-43041	3
chr3	124139229	124139459	MajorDMR-9-43042	3
chr3	124141431	124141776	MajorDMR-9-43043	2
chr3	124144598	124146220	MajorDMR-9-43044	6
chr3	124154759	124154848	MajorDMR-9-43045	2
chr3	124166407	124166538	MajorDMR-9-43046	3
chr3	124187775	124187817	MajorDMR-9-43047	2
chr3	124205295	124205439	MajorDMR-9-43048	2
chr3	124214782	124215082	MajorDMR-9-43049	3
chr3	124232189	124232311	MajorDMR-9-43050	3
chr3	124233212	124234033	MajorDMR-9-43051	6
chr3	124236245	124236522	MajorDMR-9-43052	2
chr3	124241709	124242281	MajorDMR-9-43053	4
chr3	124257854	124258256	MajorDMR-9-43054	3
chr3	124269431	124269603	MajorDMR-9-43055	2
chr3	124275205	124275696	MajorDMR-9-43056	2
chr3	124276399	124276603	MajorDMR-9-43057	2
chr3	124277955	124279186	MajorDMR-9-43058	7
chr3	124284622	124284739	MajorDMR-9-43059	2
chr3	124303350	124304566	MajorDMR-9-43060	58
chr3	124321957	124322122	MajorDMR-9-43061	2
chr3	124372447	124373009	MajorDMR-9-43062	4
chr3	124399568	124399579	MajorDMR-9-43063	2
chr3	124408042	124408187	MajorDMR-9-43064	2
chr3	124612653	124612674	MajorDMR-9-43065	2
chr3	124614732	124614989	MajorDMR-9-43066	6
chr3	124620215	124620371	MajorDMR-9-43067	2
chr3	124647520	124647659	MajorDMR-9-43068	3
chr3	124714283	124714318	MajorDMR-9-43069	3
chr3	124716795	124717057	MajorDMR-9-43070	5
chr3	124761787	124761950	MajorDMR-9-43071	2
chr3	124839113	124839168	MajorDMR-9-43072	2
chr3	124848362	124848784	MajorDMR-9-43073	3
chr3	124849670	124850139	MajorDMR-9-43074	2
chr3	124851766	124851843	MajorDMR-9-43075	2
chr3	124867851	124868046	MajorDMR-9-43076	2
chr3	124871957	124872096	MajorDMR-9-43077	2
chr3	124932388	124932514	MajorDMR-9-43078	4
chr3	124985871	124986523	MajorDMR-9-43079	4
chr3	125086506	125086551	MajorDMR-9-43080	2
chr3	125133720	125134105	MajorDMR-9-43081	4
chr3	125314928	125314934	MajorDMR-9-43082	2
chr3	125321384	125321910	MajorDMR-9-43083	7
chr3	125484974	125485139	MajorDMR-9-43084	3
chr3	125604802	125605493	MajorDMR-9-43085	7
chr3	125648541	125648681	MajorDMR-9-43086	5
chr3	125676864	125677510	MajorDMR-9-43087	4
chr3	125688449	125688541	MajorDMR-9-43088	2
chr3	125898535	125898742	MajorDMR-9-43089	5
chr3	125899911	125900226	MajorDMR-9-43090	3
chr3	125927601	125927653	MajorDMR-9-43091	2
chr3	125931609	125931799	MajorDMR-9-43092	5
chr3	125932363	125932802	MajorDMR-9-43093	13
chr3	125983615	125983850	MajorDMR-9-43094	4
chr3	125986677	125986727	MajorDMR-9-43095	6
chr3	126005866	126006396	MajorDMR-9-43096	3
chr3	126006941	126007401	MajorDMR-9-43097	7
chr3	126074783	126075263	MajorDMR-9-43098	8
chr3	126107781	126107825	MajorDMR-9-43099	5
chr3	126108429	126108486	MajorDMR-9-43100	3
chr3	126113453	126114079	MajorDMR-9-43101	13
chr3	126152473	126152569	MajorDMR-9-43102	2
chr3	126160913	126161185	MajorDMR-9-43103	6
chr3	126184878	126185159	MajorDMR-9-43104	11
chr3	126195433	126196040	MajorDMR-9-43105	5
chr3	126213272	126213579	MajorDMR-9-43106	6
chr3	126228692	126228912	MajorDMR-9-43107	3
chr3	126240595	126241129	MajorDMR-9-43108	4
chr3	126242310	126242990	MajorDMR-9-43109	8
chr3	126324965	126325119	MajorDMR-9-43110	2
chr3	126374408	126374585	MajorDMR-9-43111	2
chr3	126378852	126379055	MajorDMR-9-43112	5
chr3	126397415	126398096	MajorDMR-9-43113	7
chr3	126402770	126403233	MajorDMR-9-43114	3
chr3	126422445	126422450	MajorDMR-9-43115	2
chr3	126424818	126424846	MajorDMR-9-43116	2
chr3	126428993	126429211	MajorDMR-9-43117	2
chr3	126433167	126433409	MajorDMR-9-43118	5
chr3	126433923	126433956	MajorDMR-9-43119	2
chr3	126471555	126471561	MajorDMR-9-43120	2
chr3	126516745	126516823	MajorDMR-9-43121	3
chr3	126589932	126589956	MajorDMR-9-43122	2
chr3	126597280	126597317	MajorDMR-9-43123	2
chr3	126608587	126608710	MajorDMR-9-43124	3
chr3	126679424	126679742	MajorDMR-9-43125	10
chr3	126701053	126701252	MajorDMR-9-43126	5
chr3	126705183	126705271	MajorDMR-9-43127	2
chr3	126709562	126709994	MajorDMR-9-43128	3
chr3	126713829	126714008	MajorDMR-9-43129	4
chr3	126718085	126718139	MajorDMR-9-43130	2
chr3	126719130	126719201	MajorDMR-9-43131	2
chr3	126723011	126723136	MajorDMR-9-43132	2
chr3	126727080	126727463	MajorDMR-9-43133	2
chr3	126733791	126734997	MajorDMR-9-43134	26
chr3	126738392	126738418	MajorDMR-9-43135	2
chr3	126739485	126739922	MajorDMR-9-43136	4
chr3	126755676	126756147	MajorDMR-9-43137	14
chr3	126802852	126803200	MajorDMR-9-43138	6
chr3	126815661	126815812	MajorDMR-9-43139	2
chr3	126821176	126821484	MajorDMR-9-43140	4
chr3	126839555	126840107	MajorDMR-9-43141	8
chr3	126853939	126854934	MajorDMR-9-43142	15
chr3	126857550	126858160	MajorDMR-9-43143	15
chr3	126875377	126875423	MajorDMR-9-43144	2
chr3	126876314	126876711	MajorDMR-9-43145	6
chr3	126877765	126878363	MajorDMR-9-43146	4
chr3	126889754	126889907	MajorDMR-9-43147	4
chr3	126894200	126894290	MajorDMR-9-43148	2
chr3	126939535	126939673	MajorDMR-9-43149	3
chr3	127071117	127071274	MajorDMR-9-43150	3
chr3	127082888	127083110	MajorDMR-9-43151	3
chr3	127089927	127090767	MajorDMR-9-43152	16
chr3	127092097	127092541	MajorDMR-9-43153	10
chr3	127094319	127094552	MajorDMR-9-43154	2
chr3	127101712	127102117	MajorDMR-9-43155	3
chr3	127111162	127111340	MajorDMR-9-43156	3
chr3	127114972	127115625	MajorDMR-9-43157	5
chr3	127123549	127123955	MajorDMR-9-43158	11
chr3	127132963	127133206	MajorDMR-9-43159	3
chr3	127137788	127137836	MajorDMR-9-43160	2
chr3	127139801	127139822	MajorDMR-9-43161	2
chr3	127141435	127142414	MajorDMR-9-43162	16
chr3	127145393	127146109	MajorDMR-9-43163	21
chr3	127149980	127150193	MajorDMR-9-43164	2
chr3	127168250	127169055	MajorDMR-9-43165	4
chr3	127174912	127177123	MajorDMR-9-43166	54
chr3	127177735	127178535	MajorDMR-9-43167	6
chr3	127183363	127183599	MajorDMR-9-43168	2
chr3	127186479	127186584	MajorDMR-9-43169	3
chr3	127243247	127243436	MajorDMR-9-43170	6
chr3	127248735	127249314	MajorDMR-9-43171	3
chr3	127263171	127264910	MajorDMR-9-43172	15
chr3	127268767	127268927	MajorDMR-9-43173	6
chr3	127269527	127270131	MajorDMR-9-43174	9
chr3	127283581	127284759	MajorDMR-9-43175	8
chr3	127294322	127294358	MajorDMR-9-43176	2
chr3	127381730	127382344	MajorDMR-9-43177	3
chr3	127385450	127385598	MajorDMR-9-43178	2
chr3	127386102	127386828	MajorDMR-9-43179	13
chr3	127390825	127391314	MajorDMR-9-43180	12
chr3	127400219	127400323	MajorDMR-9-43181	3
chr3	127402349	127402713	MajorDMR-9-43182	9
chr3	127407230	127407724	MajorDMR-9-43183	7
chr3	127408560	127409276	MajorDMR-9-43184	6
chr3	127415329	127416156	MajorDMR-9-43185	7
chr3	127425326	127425861	MajorDMR-9-43186	8
chr3	127429316	127429763	MajorDMR-9-43187	6
chr3	127436349	127437787	MajorDMR-9-43188	12
chr3	127438424	127438496	MajorDMR-9-43189	3
chr3	127478631	127479572	MajorDMR-9-43190	15
chr3	127480422	127481457	MajorDMR-9-43191	28
chr3	127482278	127482606	MajorDMR-9-43192	2
chr3	127483146	127483162	MajorDMR-9-43193	2
chr3	127504885	127505013	MajorDMR-9-43194	2
chr3	127505615	127506682	MajorDMR-9-43195	21
chr3	127509736	127510111	MajorDMR-9-43196	2
chr3	127524105	127524151	MajorDMR-9-43197	3
chr3	127535637	127535773	MajorDMR-9-43198	3
chr3	127537884	127538626	MajorDMR-9-43199	3
chr3	127540442	127540450	MajorDMR-9-43200	2
chr3	127568522	127568680	MajorDMR-9-43201	2
chr3	127630627	127630807	MajorDMR-9-43202	4
chr3	127633752	127633888	MajorDMR-9-43203	3
chr3	127634393	127635797	MajorDMR-9-43204	33
chr3	127673552	127673901	MajorDMR-9-43205	5
chr3	127678830	127678994	MajorDMR-9-43206	2
chr3	127715517	127716648	MajorDMR-9-43207	11
chr3	127723205	127723696	MajorDMR-9-43208	4
chr3	127786241	127786569	MajorDMR-9-43209	3
chr3	127788727	127788955	MajorDMR-9-43210	3
chr3	127889894	127889994	MajorDMR-9-43211	5
chr3	127901720	127901727	MajorDMR-9-43212	2
chr3	128114496	128114516	MajorDMR-9-43213	3
chr3	128145176	128145188	MajorDMR-9-43214	2
chr3	128151217	128151579	MajorDMR-9-43215	6
chr3	128175263	128176206	MajorDMR-9-43216	14
chr3	128217090	128217151	MajorDMR-9-43217	3
chr3	128274692	128274858	MajorDMR-9-43218	9
chr3	128343663	128343694	MajorDMR-9-43219	2
chr3	128358631	128359123	MajorDMR-9-43220	2
chr3	128370036	128370502	MajorDMR-9-43221	8
chr3	128416990	128417083	MajorDMR-9-43222	6
chr3	128446369	128446426	MajorDMR-9-43223	2
chr3	128519234	128519563	MajorDMR-9-43224	3
chr3	128531728	128532564	MajorDMR-9-43225	6
chr3	128533536	128534175	MajorDMR-9-43226	4
chr3	128583024	128584591	MajorDMR-9-43227	35
chr3	128669564	128669708	MajorDMR-9-43228	2
chr3	128712171	128712431	MajorDMR-9-43229	4
chr3	128719812	128719906	MajorDMR-9-43230	7
chr3	128734775	128735561	MajorDMR-9-43231	9
chr3	128744747	128745022	MajorDMR-9-43232	7
chr3	128758622	128758637	MajorDMR-9-43233	2
chr3	128766138	128766168	MajorDMR-9-43234	2
chr3	128777271	128777372	MajorDMR-9-43235	3
chr3	128787397	128787509	MajorDMR-9-43236	7
chr3	128806884	128807000	MajorDMR-9-43237	5
chr3	128826153	128826199	MajorDMR-9-43238	2
chr3	128846231	128846324	MajorDMR-9-43239	2
chr3	128892704	128892752	MajorDMR-9-43240	3
chr3	128943759	128944221	MajorDMR-9-43241	10
chr3	128997229	128997238	MajorDMR-9-43242	2
chr3	129024797	129024839	MajorDMR-9-43243	2
chr3	129065962	129066166	MajorDMR-9-43244	5
chr3	129102506	129102650	MajorDMR-9-43245	4
chr3	129112945	129113041	MajorDMR-9-43246	2
chr3	129113736	129114204	MajorDMR-9-43247	2
chr3	129160211	129161640	MajorDMR-9-43248	12
chr3	129194081	129194303	MajorDMR-9-43249	3
chr3	129200106	129200880	MajorDMR-9-43250	10
chr3	129205069	129205239	MajorDMR-9-43251	3
chr3	129206341	129206579	MajorDMR-9-43252	2
chr3	129207438	129209531	MajorDMR-9-43253	14
chr3	129220575	129220746	MajorDMR-9-43254	2
chr3	129221874	129222953	MajorDMR-9-43255	16
chr3	129223798	129224426	MajorDMR-9-43256	5
chr3	129225028	129226605	MajorDMR-9-43257	15
chr3	129240269	129240539	MajorDMR-9-43258	4
chr3	129248235	129249245	MajorDMR-9-43259	10
chr3	129258110	129258415	MajorDMR-9-43260	8
chr3	129273292	129273479	MajorDMR-9-43261	2
chr3	129274185	129275042	MajorDMR-9-43262	10
chr3	129276008	129276993	MajorDMR-9-43263	22
chr3	129279514	129280262	MajorDMR-9-43264	4
chr3	129286180	129286280	MajorDMR-9-43265	2
chr3	129296363	129296611	MajorDMR-9-43266	12
chr3	129305722	129305833	MajorDMR-9-43267	3
chr3	129312482	129312514	MajorDMR-9-43268	2
chr3	129313442	129313729	MajorDMR-9-43269	6
chr3	129315282	129317048	MajorDMR-9-43270	34
chr3	129322172	129322182	MajorDMR-9-43271	2
chr3	129322958	129323155	MajorDMR-9-43272	3
chr3	129326087	129326246	MajorDMR-9-43273	5
chr3	129327678	129327728	MajorDMR-9-43274	2
chr3	129344929	129347225	MajorDMR-9-43275	70
chr3	129383063	129383358	MajorDMR-9-43276	2
chr3	129442655	129442865	MajorDMR-9-43277	4
chr3	129464058	129464707	MajorDMR-9-43278	8
chr3	129653261	129653353	MajorDMR-9-43279	6
chr3	129655939	129656046	MajorDMR-9-43280	2
chr3	129693127	129693241	MajorDMR-9-43281	4
chr3	129721085	129721274	MajorDMR-9-43282	6
chr3	129722153	129722318	MajorDMR-9-43283	2
chr3	129777507	129777828	MajorDMR-9-43284	2
chr3	129817424	129817944	MajorDMR-9-43285	3
chr3	130147821	130147872	MajorDMR-9-43286	2
chr3	130148512	130148725	MajorDMR-9-43287	2
chr3	130467330	130467427	MajorDMR-9-43288	2
chr3	130491527	130492092	MajorDMR-9-43289	4
chr3	130498008	130498760	MajorDMR-9-43290	7
chr3	130558274	130558676	MajorDMR-9-43291	2
chr3	130569033	130569161	MajorDMR-9-43292	3
chr3	130611475	130611554	MajorDMR-9-43293	4
chr3	130634456	130634734	MajorDMR-9-43294	2
chr3	130635595	130635872	MajorDMR-9-43295	2
chr3	131042029	131042471	MajorDMR-9-43296	3
chr3	131047606	131047770	MajorDMR-9-43297	3
chr3	131079426	131079442	MajorDMR-9-43298	2
chr3	131080443	131080451	MajorDMR-9-43299	2
chr3	131081223	131081229	MajorDMR-9-43300	2
chr3	131099856	131100228	MajorDMR-9-43301	6
chr3	131121021	131121775	MajorDMR-9-43302	4
chr3	131245608	131246237	MajorDMR-9-43303	15
chr3	131515562	131515737	MajorDMR-9-43304	3
chr3	131538008	131538722	MajorDMR-9-43305	5
chr3	131539981	131540554	MajorDMR-9-43306	5
chr3	131567751	131568317	MajorDMR-9-43307	3
chr3	131675922	131675992	MajorDMR-9-43308	2
chr3	131676513	131676708	MajorDMR-9-43309	4
chr3	131736712	131736941	MajorDMR-9-43310	3
chr3	131752323	131752830	MajorDMR-9-43311	16
chr3	131783022	131783064	MajorDMR-9-43312	2
chr3	131941956	131942176	MajorDMR-9-43313	2
chr3	131960964	131961862	MajorDMR-9-43314	6
chr3	131964629	131964645	MajorDMR-9-43315	2
chr3	132040355	132040361	MajorDMR-9-43316	2
chr3	132071536	132071647	MajorDMR-9-43317	2
chr3	132240998	132241047	MajorDMR-9-43318	2
chr3	132282942	132283036	MajorDMR-9-43319	2
chr3	132440445	132440732	MajorDMR-9-43320	3
chr3	132496117	132496288	MajorDMR-9-43321	3
chr3	132507080	132507566	MajorDMR-9-43322	2
chr3	132617110	132617210	MajorDMR-9-43323	2
chr3	132756462	132756670	MajorDMR-9-43324	3
chr3	132843268	132844187	MajorDMR-9-43325	6
chr3	132906579	132907063	MajorDMR-9-43326	2
chr3	132910275	132910684	MajorDMR-9-43327	2
chr3	133100450	133100465	MajorDMR-9-43328	2
chr3	133101402	133101663	MajorDMR-9-43329	2
chr3	133112648	133112775	MajorDMR-9-43330	3
chr3	133131515	133131909	MajorDMR-9-43331	9
chr3	133142320	133142909	MajorDMR-9-43332	4
chr3	133298257	133298439	MajorDMR-9-43333	2
chr3	133308399	133308496	MajorDMR-9-43334	2
chr3	133464866	133465470	MajorDMR-9-43335	30
chr3	133483470	133483516	MajorDMR-9-43336	2
chr3	133536723	133537377	MajorDMR-9-43337	5
chr3	133546798	133546833	MajorDMR-9-43338	2
chr3	133548256	133548348	MajorDMR-9-43339	2
chr3	133559738	133559914	MajorDMR-9-43340	3
chr3	133582980	133583084	MajorDMR-9-43341	4
chr3	133590507	133591555	MajorDMR-9-43342	9
chr3	133606483	133607215	MajorDMR-9-43343	5
chr3	133607784	133607899	MajorDMR-9-43344	4
chr3	133610825	133610885	MajorDMR-9-43345	2
chr3	133611502	133611731	MajorDMR-9-43346	6
chr3	133612764	133613220	MajorDMR-9-43347	5
chr3	133615564	133615731	MajorDMR-9-43348	5
chr3	133645890	133646171	MajorDMR-9-43349	10
chr3	133656460	133657386	MajorDMR-9-43350	7
chr3	133660517	133660861	MajorDMR-9-43351	3
chr3	133675397	133675669	MajorDMR-9-43352	2
chr3	133702131	133702225	MajorDMR-9-43353	3
chr3	133720982	133721858	MajorDMR-9-43354	5
chr3	133749549	133749754	MajorDMR-9-43355	2
chr3	133866346	133866492	MajorDMR-9-43356	2
chr3	133889093	133889260	MajorDMR-9-43357	3
chr3	133935246	133935419	MajorDMR-9-43358	5
chr3	133955698	133955970	MajorDMR-9-43359	2
chr3	133970856	133971156	MajorDMR-9-43360	2
chr3	134027599	134027722	MajorDMR-9-43361	3
chr3	134078135	134078242	MajorDMR-9-43362	4
chr3	134078758	134079139	MajorDMR-9-43363	3
chr3	134094131	134094173	MajorDMR-9-43364	3
chr3	134125199	134125942	MajorDMR-9-43365	19
chr3	134182914	134183024	MajorDMR-9-43366	3
chr3	134320869	134321662	MajorDMR-9-43367	6
chr3	134396637	134396751	MajorDMR-9-43368	2
chr3	134400140	134400788	MajorDMR-9-43369	9
chr3	134428691	134429505	MajorDMR-9-43370	5
chr3	134471782	134472242	MajorDMR-9-43371	8
chr3	134513413	134513435	MajorDMR-9-43372	2
chr3	134516457	134516937	MajorDMR-9-43373	8
chr3	134583670	134583816	MajorDMR-9-43374	2
chr3	134656259	134656656	MajorDMR-9-43375	2
chr3	134707790	134707990	MajorDMR-9-43376	2
chr3	134800815	134801026	MajorDMR-9-43377	2
chr3	134828215	134828320	MajorDMR-9-43378	2
chr3	134866703	134866846	MajorDMR-9-43379	2
chr3	134957196	134957312	MajorDMR-9-43380	4
chr3	134957829	134957940	MajorDMR-9-43381	2
chr3	135102050	135102409	MajorDMR-9-43382	4
chr3	135222571	135223132	MajorDMR-9-43383	7
chr3	135475309	135475524	MajorDMR-9-43384	3
chr3	135498687	135498923	MajorDMR-9-43385	2
chr3	135518684	135519007	MajorDMR-9-43386	5
chr3	135525155	135525654	MajorDMR-9-43387	2
chr3	135761471	135761797	MajorDMR-9-43388	2
chr3	135789954	135790171	MajorDMR-9-43389	3
chr3	135881653	135881772	MajorDMR-9-43390	2
chr3	135916492	135916563	MajorDMR-9-43391	2
chr3	135927156	135927165	MajorDMR-9-43392	2
chr3	135970117	135970222	MajorDMR-9-43393	5
chr3	135996576	135996582	MajorDMR-9-43394	2
chr3	136314814	136314863	MajorDMR-9-43395	2
chr3	136350043	136350224	MajorDMR-9-43396	2
chr3	136351494	136351523	MajorDMR-9-43397	2
chr3	136377928	136377988	MajorDMR-9-43398	2
chr3	136511636	136511810	MajorDMR-9-43399	4
chr3	136649332	136649418	MajorDMR-9-43400	2
chr3	136713540	136714184	MajorDMR-9-43401	6
chr3	136733121	136733516	MajorDMR-9-43402	3
chr3	136982930	136983178	MajorDMR-9-43403	5
chr3	137334764	137334981	MajorDMR-9-43404	4
chr3	137690140	137690309	MajorDMR-9-43405	2
chr3	137766007	137766029	MajorDMR-9-43406	2
chr3	137771224	137771310	MajorDMR-9-43407	2
chr3	137833674	137833850	MajorDMR-9-43408	3
chr3	138019336	138019757	MajorDMR-9-43409	4
chr3	138042974	138043122	MajorDMR-9-43410	3
chr3	138051102	138051671	MajorDMR-9-43411	5
chr3	138068302	138068337	MajorDMR-9-43412	3
chr3	138068840	138069321	MajorDMR-9-43413	4
chr3	138074140	138074150	MajorDMR-9-43414	2
chr3	138077720	138078223	MajorDMR-9-43415	2
chr3	138079612	138079622	MajorDMR-9-43416	2
chr3	138086831	138086953	MajorDMR-9-43417	4
chr3	138088785	138088838	MajorDMR-9-43418	2
chr3	138100523	138100712	MajorDMR-9-43419	2
chr3	138108674	138109305	MajorDMR-9-43420	5
chr3	138119379	138119482	MajorDMR-9-43421	4
chr3	138152556	138152714	MajorDMR-9-43422	4
chr3	138327369	138327451	MajorDMR-9-43423	4
chr3	138328587	138328698	MajorDMR-9-43424	4
chr3	138581302	138582080	MajorDMR-9-43425	11
chr3	138642503	138642611	MajorDMR-9-43426	4
chr3	138892885	138892934	MajorDMR-9-43427	4
chr3	139013943	139014412	MajorDMR-9-43428	7
chr3	139048475	139048588	MajorDMR-9-43429	2
chr3	139078138	139078167	MajorDMR-9-43430	2
chr3	139109302	139109310	MajorDMR-9-43431	3
chr3	139252321	139253224	MajorDMR-9-43432	10
chr3	139257735	139257949	MajorDMR-9-43433	15
chr3	139396065	139396192	MajorDMR-9-43434	2
chr3	139434896	139435298	MajorDMR-9-43435	2
chr3	139437420	139437440	MajorDMR-9-43436	2
chr3	139523141	139523333	MajorDMR-9-43437	2
chr3	139524644	139524763	MajorDMR-9-43438	3
chr3	139546099	139546510	MajorDMR-9-43439	2
chr3	139549580	139550417	MajorDMR-9-43440	17
chr3	139554961	139555845	MajorDMR-9-43441	6
chr3	139557260	139557495	MajorDMR-9-43442	3
chr3	139652907	139653574	MajorDMR-9-43443	18
chr3	139655403	139656479	MajorDMR-9-43444	11
chr3	139657010	139657048	MajorDMR-9-43445	2
chr3	139725434	139725583	MajorDMR-9-43446	2
chr3	139726318	139726785	MajorDMR-9-43447	2
chr3	139732248	139732650	MajorDMR-9-43448	6
chr3	139741146	139741404	MajorDMR-9-43449	4
chr3	139742181	139743518	MajorDMR-9-43450	16
chr3	139747395	139747401	MajorDMR-9-43451	2
chr3	139770254	139770500	MajorDMR-9-43452	6
chr3	139812696	139812970	MajorDMR-9-43453	5
chr3	139831578	139831997	MajorDMR-9-43454	2
chr3	140087605	140087749	MajorDMR-9-43455	3
chr3	140105207	140105389	MajorDMR-9-43456	3
chr3	140139456	140139644	MajorDMR-9-43457	2
chr3	140186186	140186504	MajorDMR-9-43458	2
chr3	140187390	140187588	MajorDMR-9-43459	6
chr3	140264508	140264742	MajorDMR-9-43460	2
chr3	140473800	140474027	MajorDMR-9-43461	2
chr3	140796432	140796784	MajorDMR-9-43462	4
chr3	140813620	140814302	MajorDMR-9-43463	10
chr3	140834066	140834159	MajorDMR-9-43464	2
chr3	140911335	140911462	MajorDMR-9-43465	4
chr3	140949801	140949917	MajorDMR-9-43466	3
chr3	140952030	140952532	MajorDMR-9-43467	7
chr3	140956630	140957083	MajorDMR-9-43468	3
chr3	140960482	140961059	MajorDMR-9-43469	6
chr3	140962319	140962550	MajorDMR-9-43470	3
chr3	140975735	140975940	MajorDMR-9-43471	5
chr3	140981510	140981544	MajorDMR-9-43472	3
chr3	140987309	140987325	MajorDMR-9-43473	2
chr3	140995475	140995486	MajorDMR-9-43474	2
chr3	141011131	141011448	MajorDMR-9-43475	9
chr3	141021485	141021530	MajorDMR-9-43476	2
chr3	141027505	141027725	MajorDMR-9-43477	6
chr3	141031030	141031049	MajorDMR-9-43478	3
chr3	141111458	141111488	MajorDMR-9-43479	2
chr3	141120548	141120854	MajorDMR-9-43480	3
chr3	141121842	141122220	MajorDMR-9-43481	4
chr3	141129466	141129497	MajorDMR-9-43482	3
chr3	141131793	141132102	MajorDMR-9-43483	7
chr3	141145226	141145624	MajorDMR-9-43484	9
chr3	141148174	141148617	MajorDMR-9-43485	11
chr3	141150836	141151224	MajorDMR-9-43486	5
chr3	141161093	141161623	MajorDMR-9-43487	8
chr3	141178830	141179024	MajorDMR-9-43488	2
chr3	141194154	141194181	MajorDMR-9-43489	2
chr3	141345404	141345520	MajorDMR-9-43490	3
chr3	141405917	141406153	MajorDMR-9-43491	3
chr3	141535678	141535841	MajorDMR-9-43492	2
chr3	141659121	141659933	MajorDMR-9-43493	16
chr3	141670954	141670986	MajorDMR-9-43494	2
chr3	141702166	141702215	MajorDMR-9-43495	2
chr3	141736281	141736434	MajorDMR-9-43496	2
chr3	141845082	141845124	MajorDMR-9-43497	2
chr3	141944863	141944953	MajorDMR-9-43498	4
chr3	142315951	142316060	MajorDMR-9-43499	2
chr3	142356917	142357178	MajorDMR-9-43500	2
chr3	142566117	142566337	MajorDMR-9-43501	2
chr3	142575995	142576051	MajorDMR-9-43502	2
chr3	142582376	142583012	MajorDMR-9-43503	8
chr3	142706697	142706873	MajorDMR-9-43504	3
chr3	142840304	142840493	MajorDMR-9-43505	4
chr3	142841338	142841618	MajorDMR-9-43506	2
chr3	142842283	142842419	MajorDMR-9-43507	6
chr3	142842965	142843034	MajorDMR-9-43508	2
chr3	142843693	142844037	MajorDMR-9-43509	4
chr3	142945801	142946129	MajorDMR-9-43510	5
chr3	143021693	143021928	MajorDMR-9-43511	4
chr3	143055280	143055291	MajorDMR-9-43512	2
chr3	143195020	143195167	MajorDMR-9-43513	2
chr3	143388160	143388315	MajorDMR-9-43514	4
chr3	143446434	143446563	MajorDMR-9-43515	3
chr3	143494768	143494794	MajorDMR-9-43516	2
chr3	143505459	143505941	MajorDMR-9-43517	5
chr3	143528076	143528490	MajorDMR-9-43518	4
chr3	143550235	143550519	MajorDMR-9-43519	3
chr3	143554279	143554356	MajorDMR-9-43520	2
chr3	143616787	143617015	MajorDMR-9-43521	5
chr3	143694809	143696719	MajorDMR-9-43522	11
chr3	143747541	143747794	MajorDMR-9-43523	2
chr3	143750910	143750974	MajorDMR-9-43524	3
chr3	143751625	143752098	MajorDMR-9-43525	2
chr3	143831082	143831358	MajorDMR-9-43526	4
chr3	143832198	143832680	MajorDMR-9-43527	3
chr3	143847015	143847473	MajorDMR-9-43528	2
chr3	144080188	144080670	MajorDMR-9-43529	5
chr3	144197784	144198104	MajorDMR-9-43530	2
chr3	144411238	144411585	MajorDMR-9-43531	4
chr3	144490518	144490900	MajorDMR-9-43532	2
chr3	144642098	144642444	MajorDMR-9-43533	2
chr3	144812450	144812700	MajorDMR-9-43534	2
chr3	144888151	144888392	MajorDMR-9-43535	4
chr3	144927521	144927622	MajorDMR-9-43536	2
chr3	145337894	145338011	MajorDMR-9-43537	2
chr3	145874047	145874098	MajorDMR-9-43538	2
chr3	145968207	145968243	MajorDMR-9-43539	2
chr3	145969202	145969728	MajorDMR-9-43540	23
chr3	146045042	146045140	MajorDMR-9-43541	2
chr3	146630098	146630207	MajorDMR-9-43542	4
chr3	147074959	147075016	MajorDMR-9-43543	2
chr3	147097562	147097808	MajorDMR-9-43544	3
chr3	147112336	147113985	MajorDMR-9-43545	17
chr3	147116008	147116375	MajorDMR-9-43546	2
chr3	147122960	147122990	MajorDMR-9-43547	2
chr3	147124329	147125007	MajorDMR-9-43548	4
chr3	147130162	147132746	MajorDMR-9-43549	35
chr3	147638920	147639198	MajorDMR-9-43550	2
chr3	147793725	147794166	MajorDMR-9-43551	4
chr3	148151577	148151754	MajorDMR-9-43552	2
chr3	148465896	148466369	MajorDMR-9-43553	3
chr3	148655877	148657115	MajorDMR-9-43554	11
chr3	148673166	148673752	MajorDMR-9-43555	3
chr3	148710094	148710194	MajorDMR-9-43556	2
chr3	148846734	148846751	MajorDMR-9-43557	3
chr3	148915388	148915591	MajorDMR-9-43558	6
chr3	149111308	149111371	MajorDMR-9-43559	2
chr3	149230111	149230663	MajorDMR-9-43560	10
chr3	149248621	149248715	MajorDMR-9-43561	2
chr3	149252799	149253314	MajorDMR-9-43562	8
chr3	149299005	149300148	MajorDMR-9-43563	7
chr3	149356350	149356816	MajorDMR-9-43564	12
chr3	149375790	149376786	MajorDMR-9-43565	27
chr3	149530293	149530304	MajorDMR-9-43566	2
chr3	149654648	149654961	MajorDMR-9-43567	4
chr3	149780513	149780678	MajorDMR-9-43568	2
chr3	149800272	149800711	MajorDMR-9-43569	6
chr3	149814988	149815050	MajorDMR-9-43570	2
chr3	149832728	149833430	MajorDMR-9-43571	5
chr3	149886566	149886668	MajorDMR-9-43572	2
chr3	149934212	149934726	MajorDMR-9-43573	6
chr3	149938694	149938874	MajorDMR-9-43574	2
chr3	149943810	149944065	MajorDMR-9-43575	2
chr3	149955402	149955471	MajorDMR-9-43576	2
chr3	149971491	149972824	MajorDMR-9-43577	6
chr3	150066423	150066467	MajorDMR-9-43578	3
chr3	150088098	150088281	MajorDMR-9-43579	2
chr3	150089331	150089837	MajorDMR-9-43580	8
chr3	150132921	150132984	MajorDMR-9-43581	3
chr3	150245771	150246311	MajorDMR-9-43582	4
chr3	150420958	150421084	MajorDMR-9-43583	4
chr3	150438479	150438575	MajorDMR-9-43584	2
chr3	150475388	150475458	MajorDMR-9-43585	2
chr3	150543574	150543619	MajorDMR-9-43586	2
chr3	150583165	150583450	MajorDMR-9-43587	10
chr3	150630875	150631332	MajorDMR-9-43588	6
chr3	150795534	150795538	MajorDMR-9-43589	2
chr3	150805445	150806416	MajorDMR-9-43590	4
chr3	150814333	150814700	MajorDMR-9-43591	3
chr3	150819517	150819644	MajorDMR-9-43592	4
chr3	150825637	150825985	MajorDMR-9-43593	3
chr3	150827253	150827724	MajorDMR-9-43594	2
chr3	150853425	150853791	MajorDMR-9-43595	2
chr3	150861294	150861384	MajorDMR-9-43596	2
chr3	150863769	150864385	MajorDMR-9-43597	3
chr3	150872692	150872753	MajorDMR-9-43598	4
chr3	150886200	150886397	MajorDMR-9-43599	3
chr3	151045471	151045736	MajorDMR-9-43600	2
chr3	151046276	151046741	MajorDMR-9-43601	5
chr3	151075092	151075440	MajorDMR-9-43602	4
chr3	151256713	151256848	MajorDMR-9-43603	2
chr3	151554747	151555112	MajorDMR-9-43604	3
chr3	151637441	151637529	MajorDMR-9-43605	2
chr3	151998015	151998095	MajorDMR-9-43606	2
chr3	152015876	152015894	MajorDMR-9-43607	2
chr3	152017604	152018305	MajorDMR-9-43608	9
chr3	152019354	152019540	MajorDMR-9-43609	2
chr3	152020283	152020995	MajorDMR-9-43610	6
chr3	152050529	152050837	MajorDMR-9-43611	7
chr3	152094272	152094747	MajorDMR-9-43612	6
chr3	152098185	152098547	MajorDMR-9-43613	3
chr3	152120942	152121605	MajorDMR-9-43614	4
chr3	152157060	152157218	MajorDMR-9-43615	2
chr3	152162081	152162109	MajorDMR-9-43616	2
chr3	152175882	152176100	MajorDMR-9-43617	3
chr3	152190181	152190209	MajorDMR-9-43618	2
chr3	152338992	152339467	MajorDMR-9-43619	2
chr3	152357025	152357182	MajorDMR-9-43620	5
chr3	152553798	152553872	MajorDMR-9-43621	5
chr3	152745246	152746627	MajorDMR-9-43622	11
chr3	152747156	152747308	MajorDMR-9-43623	3
chr3	152761180	152761775	MajorDMR-9-43624	4
chr3	152769872	152769929	MajorDMR-9-43625	3
chr3	152806063	152806236	MajorDMR-9-43626	2
chr3	152878110	152878302	MajorDMR-9-43627	4
chr3	152881525	152882105	MajorDMR-9-43628	5
chr3	152890669	152890743	MajorDMR-9-43629	3
chr3	152892154	152892296	MajorDMR-9-43630	2
chr3	152928134	152928386	MajorDMR-9-43631	4
chr3	153349081	153349123	MajorDMR-9-43632	2
chr3	153566512	153566830	MajorDMR-9-43633	3
chr3	153645019	153645115	MajorDMR-9-43634	2
chr3	153676863	153677314	MajorDMR-9-43635	5
chr3	153691273	153692161	MajorDMR-9-43636	5
chr3	153695146	153695697	MajorDMR-9-43637	6
chr3	153777844	153779076	MajorDMR-9-43638	10
chr3	153796610	153796681	MajorDMR-9-43639	2
chr3	153816282	153816356	MajorDMR-9-43640	2
chr3	153822863	153823366	MajorDMR-9-43641	5
chr3	153829580	153830221	MajorDMR-9-43642	7
chr3	153838353	153838671	MajorDMR-9-43643	3
chr3	153840717	153841043	MajorDMR-9-43644	4
chr3	153970907	153970956	MajorDMR-9-43645	5
chr3	153972600	153973257	MajorDMR-9-43646	6
chr3	153991358	153991363	MajorDMR-9-43647	2
chr3	154145381	154145729	MajorDMR-9-43648	5
chr3	154146870	154147120	MajorDMR-9-43649	7
chr3	154497548	154498004	MajorDMR-9-43650	3
chr3	154962207	154962427	MajorDMR-9-43651	2
chr3	155081393	155081438	MajorDMR-9-43652	2
chr3	155290128	155290333	MajorDMR-9-43653	2
chr3	155463470	155464062	MajorDMR-9-43654	8
chr3	155516916	155517083	MajorDMR-9-43655	4
chr3	155523194	155523566	MajorDMR-9-43656	8
chr3	155667523	155667616	MajorDMR-9-43657	2
chr3	155668167	155668330	MajorDMR-9-43658	3
chr3	155677636	155678254	MajorDMR-9-43659	5
chr3	155713255	155713597	MajorDMR-9-43660	2
chr3	155789811	155790176	MajorDMR-9-43661	7
chr3	155807917	155808242	MajorDMR-9-43662	3
chr3	155824916	155825274	MajorDMR-9-43663	3
chr3	155826643	155828177	MajorDMR-9-43664	16
chr3	155863783	155864201	MajorDMR-9-43665	5
chr3	155869794	155869904	MajorDMR-9-43666	3
chr3	155964943	155965144	MajorDMR-9-43667	3
chr3	156006357	156006391	MajorDMR-9-43668	2
chr3	156015170	156016134	MajorDMR-9-43669	13
chr3	156032345	156032389	MajorDMR-9-43670	2
chr3	156101596	156102044	MajorDMR-9-43671	7
chr3	156107388	156107394	MajorDMR-9-43672	2
chr3	156161958	156161979	MajorDMR-9-43673	2
chr3	156196492	156196521	MajorDMR-9-43674	2
chr3	156269211	156269382	MajorDMR-9-43675	3
chr3	156324272	156324432	MajorDMR-9-43676	4
chr3	156533654	156533912	MajorDMR-9-43677	2
chr3	156535282	156535464	MajorDMR-9-43678	3
chr3	156807519	156807901	MajorDMR-9-43679	11
chr3	156919524	156919775	MajorDMR-9-43680	3
chr3	156921988	156922350	MajorDMR-9-43681	3
chr3	157145727	157146114	MajorDMR-9-43682	2
chr3	157164903	157165106	MajorDMR-9-43683	2
chr3	157217133	157217320	MajorDMR-9-43684	3
chr3	157250436	157250699	MajorDMR-9-43685	3
chr3	157323809	157324715	MajorDMR-9-43686	7
chr3	157472478	157472548	MajorDMR-9-43687	2
chr3	157575417	157575547	MajorDMR-9-43688	3
chr3	158289570	158289849	MajorDMR-9-43689	2
chr3	158386885	158387014	MajorDMR-9-43690	2
chr3	158449355	158449532	MajorDMR-9-43691	6
chr3	158457289	158457413	MajorDMR-9-43692	3
chr3	158671997	158672372	MajorDMR-9-43693	2
chr3	158991094	158991749	MajorDMR-9-43694	8
chr3	158998257	158998814	MajorDMR-9-43695	8
chr3	159181994	159182463	MajorDMR-9-43696	2
chr3	159246205	159246522	MajorDMR-9-43697	8
chr3	159450511	159450559	MajorDMR-9-43698	2
chr3	159480656	159480854	MajorDMR-9-43699	5
chr3	159493501	159493516	MajorDMR-9-43700	2
chr3	159532264	159532268	MajorDMR-9-43701	2
chr3	159546184	159546242	MajorDMR-9-43702	5
chr3	159561947	159562625	MajorDMR-9-43703	7
chr3	159566844	159566944	MajorDMR-9-43704	2
chr3	159568362	159568502	MajorDMR-9-43705	3
chr3	159570511	159571037	MajorDMR-9-43706	7
chr3	159574752	159574906	MajorDMR-9-43707	2
chr3	159576828	159578932	MajorDMR-9-43708	8
chr3	159582036	159582167	MajorDMR-9-43709	2
chr3	159584179	159584482	MajorDMR-9-43710	2
chr3	159597568	159597609	MajorDMR-9-43711	2
chr3	159600515	159600919	MajorDMR-9-43712	5
chr3	159608875	159609521	MajorDMR-9-43713	12
chr3	159612229	159612384	MajorDMR-9-43714	2
chr3	159613212	159613283	MajorDMR-9-43715	2
chr3	159691255	159691286	MajorDMR-9-43716	2
chr3	159707001	159707146	MajorDMR-9-43717	5
chr3	159721284	159721437	MajorDMR-9-43718	2
chr3	159853763	159853908	MajorDMR-9-43719	2
chr3	159898362	159898871	MajorDMR-9-43720	11
chr3	159942270	159942544	MajorDMR-9-43721	2
chr3	160203470	160203638	MajorDMR-9-43722	7
chr3	160204477	160204489	MajorDMR-9-43723	2
chr3	160425064	160425824	MajorDMR-9-43724	3
chr3	160453987	160454148	MajorDMR-9-43725	4
chr3	160454704	160454920	MajorDMR-9-43726	2
chr3	160498440	160498455	MajorDMR-9-43727	2
chr3	160519729	160519848	MajorDMR-9-43728	3
chr3	160526802	160527266	MajorDMR-9-43729	4
chr3	160530243	160530582	MajorDMR-9-43730	4
chr3	160594804	160595102	MajorDMR-9-43731	2
chr3	160627384	160627548	MajorDMR-9-43732	3
chr3	160789214	160789726	MajorDMR-9-43733	4
chr3	161228770	161228976	MajorDMR-9-43734	2
chr3	161275996	161276205	MajorDMR-9-43735	3
chr3	161277248	161277395	MajorDMR-9-43736	4
chr3	161277970	161278584	MajorDMR-9-43737	5
chr3	161507297	161507750	MajorDMR-9-43738	3
chr3	161540406	161540563	MajorDMR-9-43739	2
chr3	161852571	161852801	MajorDMR-9-43740	3
chr3	162409139	162409339	MajorDMR-9-43741	2
chr3	164448690	164448862	MajorDMR-9-43742	4
chr3	164905755	164905960	MajorDMR-9-43743	3
chr3	164915914	164915924	MajorDMR-9-43744	2
chr3	165180646	165181012	MajorDMR-9-43745	6
chr3	165361116	165361139	MajorDMR-9-43746	2
chr3	165428073	165428095	MajorDMR-9-43747	2
chr3	165515312	165515507	MajorDMR-9-43748	3
chr3	166001354	166002180	MajorDMR-9-43749	9
chr3	166245305	166245399	MajorDMR-9-43750	2
chr3	166775225	166775627	MajorDMR-9-43751	2
chr3	166899425	166899906	MajorDMR-9-43752	2
chr3	167124882	167125355	MajorDMR-9-43753	2
chr3	167179049	167179430	MajorDMR-9-43754	5
chr3	167182958	167182970	MajorDMR-9-43755	2
chr3	167277885	167278209	MajorDMR-9-43756	3
chr3	167292684	167293828	MajorDMR-9-43757	10
chr3	167455416	167455897	MajorDMR-9-43758	5
chr3	167456863	167457336	MajorDMR-9-43759	5
chr3	167458228	167458854	MajorDMR-9-43760	3
chr3	167466258	167466716	MajorDMR-9-43761	3
chr3	167468249	167468257	MajorDMR-9-43762	2
chr3	167491135	167491146	MajorDMR-9-43763	2
chr3	167497925	167498198	MajorDMR-9-43764	2
chr3	167501448	167501652	MajorDMR-9-43765	2
chr3	167505226	167506055	MajorDMR-9-43766	5
chr3	167526626	167527460	MajorDMR-9-43767	6
chr3	167532171	167532879	MajorDMR-9-43768	6
chr3	167543811	167543848	MajorDMR-9-43769	2
chr3	167548351	167548511	MajorDMR-9-43770	2
chr3	167552658	167552712	MajorDMR-9-43771	2
chr3	167557574	167557807	MajorDMR-9-43772	2
chr3	167594887	167595121	MajorDMR-9-43773	4
chr3	167646487	167646519	MajorDMR-9-43774	2
chr3	167653924	167654276	MajorDMR-9-43775	4
chr3	167757951	167759163	MajorDMR-9-43776	7
chr3	167769498	167770062	MajorDMR-9-43777	5
chr3	167770901	167771163	MajorDMR-9-43778	2
chr3	167811499	167812700	MajorDMR-9-43779	15
chr3	167814323	167814462	MajorDMR-9-43780	3
chr3	167841880	167841953	MajorDMR-9-43781	2
chr3	167883376	167883939	MajorDMR-9-43782	5
chr3	167968315	167969280	MajorDMR-9-43783	13
chr3	168340456	168340576	MajorDMR-9-43784	2
chr3	168426996	168427064	MajorDMR-9-43785	3
chr3	168759504	168759840	MajorDMR-9-43786	3
chr3	168960079	168960391	MajorDMR-9-43787	9
chr3	168977925	168978492	MajorDMR-9-43788	6
chr3	169006617	169007087	MajorDMR-9-43789	3
chr3	169257826	169257857	MajorDMR-9-43790	2
chr3	169293201	169293361	MajorDMR-9-43791	5
chr3	169333795	169333854	MajorDMR-9-43792	2
chr3	169480978	169481017	MajorDMR-9-43793	3
chr3	169604150	169604595	MajorDMR-9-43794	2
chr3	169685825	169685866	MajorDMR-9-43795	2
chr3	169710097	169710385	MajorDMR-9-43796	2
chr3	169756804	169757130	MajorDMR-9-43797	3
chr3	169886719	169886736	MajorDMR-9-43798	2
chr3	170136083	170136425	MajorDMR-9-43799	14
chr3	170137089	170137458	MajorDMR-9-43800	3
chr3	170147935	170148172	MajorDMR-9-43801	3
chr3	170321692	170321783	MajorDMR-9-43802	3
chr3	170332443	170332780	MajorDMR-9-43803	4
chr3	170433996	170434248	MajorDMR-9-43804	3
chr3	170458776	170459352	MajorDMR-9-43805	7
chr3	170494031	170494115	MajorDMR-9-43806	2
chr3	170527444	170527549	MajorDMR-9-43807	3
chr3	170626821	170626828	MajorDMR-9-43808	2
chr3	170745957	170746624	MajorDMR-9-43809	32
chr3	170919636	170919794	MajorDMR-9-43810	2
chr3	170952132	170952854	MajorDMR-9-43811	6
chr3	170999995	171000192	MajorDMR-9-43812	2
chr3	171001008	171001357	MajorDMR-9-43813	4
chr3	171024840	171024903	MajorDMR-9-43814	2
chr3	171171264	171171492	MajorDMR-9-43815	3
chr3	171372789	171372910	MajorDMR-9-43816	2
chr3	171466199	171466318	MajorDMR-9-43817	2
chr3	171471014	171471179	MajorDMR-9-43818	4
chr3	171490452	171490537	MajorDMR-9-43819	2
chr3	171527186	171527528	MajorDMR-9-43820	7
chr3	171551005	171551052	MajorDMR-9-43821	2
chr3	171848358	171848534	MajorDMR-9-43822	3
chr3	171927661	171927960	MajorDMR-9-43823	2
chr3	172165374	172165588	MajorDMR-9-43824	9
chr3	172195140	172195269	MajorDMR-9-43825	2
chr3	172208037	172208155	MajorDMR-9-43826	2
chr3	172313947	172314064	MajorDMR-9-43827	3
chr3	172341167	172341193	MajorDMR-9-43828	3
chr3	172403569	172403849	MajorDMR-9-43829	3
chr3	172557545	172557724	MajorDMR-9-43830	3
chr3	172700798	172701009	MajorDMR-9-43831	3
chr3	172838115	172838593	MajorDMR-9-43832	2
chr3	173128808	173129198	MajorDMR-9-43833	2
chr3	173408418	173409091	MajorDMR-9-43834	5
chr3	173496145	173496175	MajorDMR-9-43835	2
chr3	173510609	173510685	MajorDMR-9-43836	2
chr3	173544914	173545191	MajorDMR-9-43837	3
chr3	173607542	173607605	MajorDMR-9-43838	2
chr3	173741220	173741504	MajorDMR-9-43839	3
chr3	173921135	173921200	MajorDMR-9-43840	2
chr3	173933382	173933617	MajorDMR-9-43841	3
chr3	174157283	174157629	MajorDMR-9-43842	5
chr3	174559235	174559295	MajorDMR-9-43843	2
chr3	174580553	174580588	MajorDMR-9-43844	2
chr3	174591957	174591998	MajorDMR-9-43845	2
chr3	174676756	174677065	MajorDMR-9-43846	3
chr3	174930614	174930905	MajorDMR-9-43847	3
chr3	176104881	176104909	MajorDMR-9-43848	2
chr3	176289886	176290054	MajorDMR-9-43849	5
chr3	176476847	176476902	MajorDMR-9-43850	2
chr3	176502954	176503255	MajorDMR-9-43851	4
chr3	176657372	176657506	MajorDMR-9-43852	2
chr3	176775681	176775753	MajorDMR-9-43853	4
chr3	176843915	176844016	MajorDMR-9-43854	2
chr3	176851812	176852579	MajorDMR-9-43855	6
chr3	176859479	176859707	MajorDMR-9-43856	4
chr3	176867586	176868345	MajorDMR-9-43857	5
chr3	176880743	176881294	MajorDMR-9-43858	3
chr3	176895711	176895933	MajorDMR-9-43859	4
chr3	176908664	176908680	MajorDMR-9-43860	2
chr3	176911790	176913053	MajorDMR-9-43861	11
chr3	177062458	177062588	MajorDMR-9-43862	3
chr3	177063110	177063618	MajorDMR-9-43863	9
chr3	177076223	177077346	MajorDMR-9-43864	15
chr3	177138138	177138706	MajorDMR-9-43865	4
chr3	177169019	177169793	MajorDMR-9-43866	12
chr3	177177622	177178732	MajorDMR-9-43867	11
chr3	177216272	177216400	MajorDMR-9-43868	2
chr3	177233918	177234639	MajorDMR-9-43869	15
chr3	177256146	177256699	MajorDMR-9-43870	4
chr3	177271093	177271656	MajorDMR-9-43871	3
chr3	177310496	177310751	MajorDMR-9-43872	6
chr3	177314421	177315589	MajorDMR-9-43873	10
chr3	177343171	177343277	MajorDMR-9-43874	2
chr3	177375416	177375528	MajorDMR-9-43875	2
chr3	177394113	177395198	MajorDMR-9-43876	8
chr3	177411725	177412573	MajorDMR-9-43877	6
chr3	177441829	177442395	MajorDMR-9-43878	5
chr3	177443426	177443517	MajorDMR-9-43879	2
chr3	177447829	177448306	MajorDMR-9-43880	8
chr3	177449301	177449486	MajorDMR-9-43881	2
chr3	177469552	177469638	MajorDMR-9-43882	3
chr3	177494638	177494781	MajorDMR-9-43883	3
chr3	177499220	177499952	MajorDMR-9-43884	6
chr3	177540472	177540502	MajorDMR-9-43885	2
chr3	177542050	177542939	MajorDMR-9-43886	5
chr3	177550298	177550647	MajorDMR-9-43887	2
chr3	177623938	177624414	MajorDMR-9-43888	4
chr3	177646193	177646453	MajorDMR-9-43889	4
chr3	177777314	177777362	MajorDMR-9-43890	2
chr3	177793098	177793415	MajorDMR-9-43891	3
chr3	177803200	177803538	MajorDMR-9-43892	2
chr3	177900283	177900492	MajorDMR-9-43893	4
chr3	177914363	177914726	MajorDMR-9-43894	3
chr3	177924429	177924996	MajorDMR-9-43895	3
chr3	177962156	177962615	MajorDMR-9-43896	2
chr3	177978951	177979165	MajorDMR-9-43897	3
chr3	178009396	178009548	MajorDMR-9-43898	3
chr3	178036150	178036325	MajorDMR-9-43899	3
chr3	178043560	178043570	MajorDMR-9-43900	2
chr3	178085870	178086394	MajorDMR-9-43901	3
chr3	178102179	178102756	MajorDMR-9-43902	4
chr3	178103400	178103646	MajorDMR-9-43903	2
chr3	178110567	178110732	MajorDMR-9-43904	2
chr3	178112049	178112168	MajorDMR-9-43905	3
chr3	178154825	178154872	MajorDMR-9-43906	2
chr3	178269553	178269851	MajorDMR-9-43907	2
chr3	178301917	178301944	MajorDMR-9-43908	2
chr3	178302974	178303457	MajorDMR-9-43909	3
chr3	178336100	178336191	MajorDMR-9-43910	2
chr3	178389679	178389989	MajorDMR-9-43911	2
chr3	178424021	178424048	MajorDMR-9-43912	2
chr3	178467083	178467453	MajorDMR-9-43913	3
chr3	178472703	178472920	MajorDMR-9-43914	5
chr3	178755106	178755478	MajorDMR-9-43915	11
chr3	178816188	178816541	MajorDMR-9-43916	4
chr3	178978769	178978866	MajorDMR-9-43917	5
chr3	179039690	179039820	MajorDMR-9-43918	2
chr3	179142811	179143088	MajorDMR-9-43919	2
chr3	179150774	179150910	MajorDMR-9-43920	2
chr3	179153453	179153677	MajorDMR-9-43921	2
chr3	179167877	179168396	MajorDMR-9-43922	6
chr3	179170099	179170453	MajorDMR-9-43923	3
chr3	179228455	179229272	MajorDMR-9-43924	4
chr3	179230589	179230812	MajorDMR-9-43925	5
chr3	179244464	179244716	MajorDMR-9-43926	2
chr3	179253797	179253851	MajorDMR-9-43927	2
chr3	179384292	179384652	MajorDMR-9-43928	7
chr3	179451619	179451721	MajorDMR-9-43929	2
chr3	179524005	179524281	MajorDMR-9-43930	3
chr3	179529598	179529645	MajorDMR-9-43931	3
chr3	179537430	179537489	MajorDMR-9-43932	3
chr3	179547391	179547399	MajorDMR-9-43933	2
chr3	179553507	179553572	MajorDMR-9-43934	2
chr3	179599674	179599709	MajorDMR-9-43935	2
chr3	179600303	179600780	MajorDMR-9-43936	4
chr3	179605361	179606047	MajorDMR-9-43937	5
chr3	179615977	179616018	MajorDMR-9-43938	2
chr3	179647460	179647704	MajorDMR-9-43939	2
chr3	179651807	179651899	MajorDMR-9-43940	4
chr3	179661430	179661477	MajorDMR-9-43941	3
chr3	179729364	179729701	MajorDMR-9-43942	2
chr3	179736002	179736874	MajorDMR-9-43943	6
chr3	179740886	179741341	MajorDMR-9-43944	7
chr3	179752248	179753233	MajorDMR-9-43945	4
chr3	179777711	179778369	MajorDMR-9-43946	5
chr3	179779549	179779619	MajorDMR-9-43947	2
chr3	179834291	179834407	MajorDMR-9-43948	2
chr3	179928150	179928240	MajorDMR-9-43949	2
chr3	180024555	180024846	MajorDMR-9-43950	4
chr3	180076563	180077368	MajorDMR-9-43951	7
chr3	180289490	180289600	MajorDMR-9-43952	3
chr3	180290241	180290309	MajorDMR-9-43953	2
chr3	180307552	180307603	MajorDMR-9-43954	2
chr3	180396094	180396184	MajorDMR-9-43955	2
chr3	180425663	180425976	MajorDMR-9-43956	3
chr3	180461802	180462415	MajorDMR-9-43957	9
chr3	180553186	180553603	MajorDMR-9-43958	4
chr3	180589790	180590541	MajorDMR-9-43959	6
chr3	180643615	180643987	MajorDMR-9-43960	2
chr3	180706773	180706779	MajorDMR-9-43961	2
chr3	181161996	181162315	MajorDMR-9-43962	3
chr3	181273653	181274130	MajorDMR-9-43963	4
chr3	181285296	181285423	MajorDMR-9-43964	3
chr3	181445973	181446315	MajorDMR-9-43965	3
chr3	181447187	181447584	MajorDMR-9-43966	3
chr3	181448291	181448338	MajorDMR-9-43967	2
chr3	181508527	181508632	MajorDMR-9-43968	3
chr3	181509164	181509592	MajorDMR-9-43969	5
chr3	181557068	181557526	MajorDMR-9-43970	5
chr3	181810263	181810906	MajorDMR-9-43971	7
chr3	181959995	181960206	MajorDMR-9-43972	3
chr3	181977467	181977760	MajorDMR-9-43973	14
chr3	182044995	182044999	MajorDMR-9-43974	2
chr3	182082210	182082872	MajorDMR-9-43975	15
chr3	182102150	182102247	MajorDMR-9-43976	5
chr3	182208535	182208594	MajorDMR-9-43977	2
chr3	182218243	182218566	MajorDMR-9-43978	5
chr3	182314249	182314495	MajorDMR-9-43979	3
chr3	182428255	182428729	MajorDMR-9-43980	3
chr3	182513300	182513356	MajorDMR-9-43981	2
chr3	182630510	182630594	MajorDMR-9-43982	2
chr3	182763156	182763528	MajorDMR-9-43983	2
chr3	182831890	182832913	MajorDMR-9-43984	19
chr3	182833531	182833766	MajorDMR-9-43985	9
chr3	182834284	182834492	MajorDMR-9-43986	2
chr3	182897495	182898138	MajorDMR-9-43987	7
chr3	182902613	182902768	MajorDMR-9-43988	4
chr3	182983188	182984051	MajorDMR-9-43989	5
chr3	183003691	183004051	MajorDMR-9-43990	7
chr3	183017150	183017155	MajorDMR-9-43991	2
chr3	183144368	183145227	MajorDMR-9-43992	10
chr3	183147277	183147311	MajorDMR-9-43993	2
chr3	183187561	183187800	MajorDMR-9-43994	2
chr3	183220737	183220842	MajorDMR-9-43995	3
chr3	183358014	183358092	MajorDMR-9-43996	2
chr3	183360206	183360428	MajorDMR-9-43997	2
chr3	183411739	183411792	MajorDMR-9-43998	3
chr3	183417492	183417793	MajorDMR-9-43999	2
chr3	183498046	183498266	MajorDMR-9-44000	5
chr3	183513862	183513932	MajorDMR-9-44001	2
chr3	183520860	183520942	MajorDMR-9-44002	3
chr3	183530348	183531121	MajorDMR-9-44003	8
chr3	183532751	183533072	MajorDMR-9-44004	3
chr3	183541703	183542576	MajorDMR-9-44005	14
chr3	183543586	183543898	MajorDMR-9-44006	12
chr3	183625908	183626052	MajorDMR-9-44007	2
chr3	183680366	183680747	MajorDMR-9-44008	8
chr3	183681548	183681639	MajorDMR-9-44009	3
chr3	183688626	183688742	MajorDMR-9-44010	2
chr3	183734236	183734250	MajorDMR-9-44011	3
chr3	183734818	183734854	MajorDMR-9-44012	3
chr3	183828346	183828493	MajorDMR-9-44013	3
chr3	183946279	183946693	MajorDMR-9-44014	2
chr3	183952154	183952213	MajorDMR-9-44015	3
chr3	183959651	183959883	MajorDMR-9-44016	3
chr3	183993301	183993369	MajorDMR-9-44017	4
chr3	184002378	184002881	MajorDMR-9-44018	4
chr3	184007248	184007705	MajorDMR-9-44019	6
chr3	184037129	184038318	MajorDMR-9-44020	13
chr3	184055025	184056189	MajorDMR-9-44021	8
chr3	184057927	184061229	MajorDMR-9-44022	22
chr3	184061794	184062892	MajorDMR-9-44023	24
chr3	184063496	184063952	MajorDMR-9-44024	4
chr3	184064736	184065340	MajorDMR-9-44025	6
chr3	184066265	184066376	MajorDMR-9-44026	3
chr3	184069547	184069675	MajorDMR-9-44027	4
chr3	184071976	184072383	MajorDMR-9-44028	2
chr3	184077037	184077405	MajorDMR-9-44029	5
chr3	184081804	184081834	MajorDMR-9-44030	4
chr3	184085941	184086370	MajorDMR-9-44031	6
chr3	184096955	184097423	MajorDMR-9-44032	5
chr3	184102284	184103450	MajorDMR-9-44033	10
chr3	184137151	184137303	MajorDMR-9-44034	3
chr3	184145960	184146266	MajorDMR-9-44035	2
chr3	184147033	184147404	MajorDMR-9-44036	3
chr3	184149097	184149256	MajorDMR-9-44037	2
chr3	184183078	184183262	MajorDMR-9-44038	3
chr3	184184306	184184696	MajorDMR-9-44039	4
chr3	184186056	184186093	MajorDMR-9-44040	2
chr3	184186705	184187346	MajorDMR-9-44041	6
chr3	184209094	184209469	MajorDMR-9-44042	2
chr3	184210410	184210489	MajorDMR-9-44043	2
chr3	184224706	184224750	MajorDMR-9-44044	3
chr3	184231922	184232223	MajorDMR-9-44045	8
chr3	184250862	184251141	MajorDMR-9-44046	5
chr3	184258988	184259108	MajorDMR-9-44047	3
chr3	184267412	184267946	MajorDMR-9-44048	8
chr3	184271177	184271529	MajorDMR-9-44049	4
chr3	184280606	184282258	MajorDMR-9-44050	37
chr3	184283242	184283432	MajorDMR-9-44051	4
chr3	184284007	184284448	MajorDMR-9-44052	3
chr3	184285605	184286029	MajorDMR-9-44053	7
chr3	184287589	184287713	MajorDMR-9-44054	3
chr3	184299062	184299092	MajorDMR-9-44055	3
chr3	184300123	184301218	MajorDMR-9-44056	20
chr3	184319400	184320993	MajorDMR-9-44057	18
chr3	184321783	184322009	MajorDMR-9-44058	9
chr3	184352985	184353207	MajorDMR-9-44059	2
chr3	184409404	184409443	MajorDMR-9-44060	2
chr3	184442856	184443681	MajorDMR-9-44061	3
chr3	184450113	184450145	MajorDMR-9-44062	2
chr3	184458518	184458688	MajorDMR-9-44063	2
chr3	184474303	184475381	MajorDMR-9-44064	26
chr3	184495358	184495449	MajorDMR-9-44065	2
chr3	184496626	184496767	MajorDMR-9-44066	2
chr3	184504151	184504536	MajorDMR-9-44067	5
chr3	184507280	184507460	MajorDMR-9-44068	2
chr3	184776860	184776959	MajorDMR-9-44069	2
chr3	184824261	184824593	MajorDMR-9-44070	5
chr3	184867587	184867684	MajorDMR-9-44071	3
chr3	184871648	184872333	MajorDMR-9-44072	13
chr3	185016750	185017155	MajorDMR-9-44073	5
chr3	185065307	185065495	MajorDMR-9-44074	3
chr3	185083273	185083291	MajorDMR-9-44075	2
chr3	185115362	185115993	MajorDMR-9-44076	9
chr3	185117586	185118480	MajorDMR-9-44077	9
chr3	185119122	185121019	MajorDMR-9-44078	14
chr3	185123180	185124031	MajorDMR-9-44079	6
chr3	185124595	185124652	MajorDMR-9-44080	2
chr3	185191517	185191578	MajorDMR-9-44081	2
chr3	185215248	185215741	MajorDMR-9-44082	6
chr3	185224118	185224206	MajorDMR-9-44083	2
chr3	185226624	185226652	MajorDMR-9-44084	2
chr3	185266739	185267482	MajorDMR-9-44085	10
chr3	185276756	185277517	MajorDMR-9-44086	8
chr3	185280025	185280062	MajorDMR-9-44087	2
chr3	185348316	185348368	MajorDMR-9-44088	2
chr3	185376316	185376601	MajorDMR-9-44089	6
chr3	185398142	185398317	MajorDMR-9-44090	3
chr3	185405045	185405660	MajorDMR-9-44091	7
chr3	185451946	185452009	MajorDMR-9-44092	2
chr3	185540330	185540719	MajorDMR-9-44093	2
chr3	185544123	185544146	MajorDMR-9-44094	3
chr3	185701871	185702171	MajorDMR-9-44095	2
chr3	185710682	185711078	MajorDMR-9-44096	4
chr3	185721565	185721618	MajorDMR-9-44097	3
chr3	185730991	185731312	MajorDMR-9-44098	6
chr3	185741932	185742607	MajorDMR-9-44099	12
chr3	185743114	185743212	MajorDMR-9-44100	3
chr3	185764749	185764920	MajorDMR-9-44101	5
chr3	185773173	185773178	MajorDMR-9-44102	2
chr3	185790370	185790397	MajorDMR-9-44103	2
chr3	185798896	185798929	MajorDMR-9-44104	2
chr3	185812038	185814089	MajorDMR-9-44105	23
chr3	185815800	185817710	MajorDMR-9-44106	23
chr3	185824921	185825073	MajorDMR-9-44107	5
chr3	185856114	185856191	MajorDMR-9-44108	2
chr3	185911694	185911846	MajorDMR-9-44109	2
chr3	185928328	185928366	MajorDMR-9-44110	2
chr3	185937065	185937371	MajorDMR-9-44111	7
chr3	185938693	185939894	MajorDMR-9-44112	10
chr3	185940787	185941461	MajorDMR-9-44113	4
chr3	185941973	185942129	MajorDMR-9-44114	3
chr3	185956941	185957432	MajorDMR-9-44115	2
chr3	185966083	185966232	MajorDMR-9-44116	3
chr3	185972521	185972864	MajorDMR-9-44117	4
chr3	185973558	185973648	MajorDMR-9-44118	2
chr3	186083162	186083689	MajorDMR-9-44119	9
chr3	186084977	186085028	MajorDMR-9-44120	2
chr3	186131255	186132023	MajorDMR-9-44121	13
chr3	186335340	186335727	MajorDMR-9-44122	2
chr3	186435823	186436217	MajorDMR-9-44123	2
chr3	186489938	186490791	MajorDMR-9-44124	14
chr3	186504947	186505348	MajorDMR-9-44125	3
chr3	186506139	186506209	MajorDMR-9-44126	7
chr3	186507089	186507206	MajorDMR-9-44127	3
chr3	186539700	186539911	MajorDMR-9-44128	2
chr3	186542288	186542337	MajorDMR-9-44129	2
chr3	186543140	186544506	MajorDMR-9-44130	24
chr3	186646515	186647285	MajorDMR-9-44131	8
chr3	186649964	186650724	MajorDMR-9-44132	12
chr3	186658928	186659484	MajorDMR-9-44133	9
chr3	186665585	186666377	MajorDMR-9-44134	11
chr3	186673864	186674231	MajorDMR-9-44135	2
chr3	186684300	186684368	MajorDMR-9-44136	3
chr3	186692769	186692928	MajorDMR-9-44137	2
chr3	186694797	186695258	MajorDMR-9-44138	10
chr3	186733816	186734025	MajorDMR-9-44139	4
chr3	186735700	186735962	MajorDMR-9-44140	6
chr3	186750252	186750543	MajorDMR-9-44141	2
chr3	186819715	186819799	MajorDMR-9-44142	3
chr3	186914979	186915406	MajorDMR-9-44143	7
chr3	186928063	186928569	MajorDMR-9-44144	3
chr3	186930498	186930629	MajorDMR-9-44145	2
chr3	187009319	187009493	MajorDMR-9-44146	6
chr3	187037132	187037225	MajorDMR-9-44147	2
chr3	187425475	187425493	MajorDMR-9-44148	2
chr3	187452862	187453154	MajorDMR-9-44149	3
chr3	187458145	187458462	MajorDMR-9-44150	4
chr3	187459999	187461147	MajorDMR-9-44151	18
chr3	187464508	187464521	MajorDMR-9-44152	2
chr3	187465248	187465886	MajorDMR-9-44153	4
chr3	187501130	187501496	MajorDMR-9-44154	3
chr3	187522690	187522780	MajorDMR-9-44155	3
chr3	187555093	187555385	MajorDMR-9-44156	3
chr3	187647017	187647026	MajorDMR-9-44157	2
chr3	187664091	187664428	MajorDMR-9-44158	3
chr3	187684537	187685216	MajorDMR-9-44159	6
chr3	187803381	187803531	MajorDMR-9-44160	2
chr3	187815725	187815850	MajorDMR-9-44161	2
chr3	187870712	187871035	MajorDMR-9-44162	5
chr3	187887762	187888016	MajorDMR-9-44163	3
chr3	187907485	187907875	MajorDMR-9-44164	6
chr3	187980330	187980649	MajorDMR-9-44165	2
chr3	187983845	187984664	MajorDMR-9-44166	18
chr3	188024351	188024722	MajorDMR-9-44167	3
chr3	188034843	188034984	MajorDMR-9-44168	4
chr3	188043617	188044366	MajorDMR-9-44169	12
chr3	188116242	188116255	MajorDMR-9-44170	2
chr3	188126649	188126786	MajorDMR-9-44171	2
chr3	188292004	188292019	MajorDMR-9-44172	2
chr3	188293312	188293558	MajorDMR-9-44173	3
chr3	188353644	188353763	MajorDMR-9-44174	2
chr3	188385753	188385931	MajorDMR-9-44175	2
chr3	188606094	188607246	MajorDMR-9-44176	19
chr3	188623877	188624433	MajorDMR-9-44177	12
chr3	188644065	188644134	MajorDMR-9-44178	3
chr3	188666005	188666159	MajorDMR-9-44179	6
chr3	188922331	188922520	MajorDMR-9-44180	4
chr3	189088186	189088210	MajorDMR-9-44181	2
chr3	189364737	189364976	MajorDMR-9-44182	2
chr3	189645156	189645209	MajorDMR-9-44183	3
chr3	189725676	189726560	MajorDMR-9-44184	6
chr3	189819184	189819636	MajorDMR-9-44185	5
chr3	189836888	189837296	MajorDMR-9-44186	2
chr3	189839081	189839116	MajorDMR-9-44187	4
chr3	189839863	189840512	MajorDMR-9-44188	9
chr3	189943016	189943072	MajorDMR-9-44189	2
chr3	189987040	189987186	MajorDMR-9-44190	2
chr3	190040619	190040833	MajorDMR-9-44191	3
chr3	190044929	190045070	MajorDMR-9-44192	4
chr3	190142531	190142665	MajorDMR-9-44193	4
chr3	190204072	190205320	MajorDMR-9-44194	9
chr3	190215904	190215911	MajorDMR-9-44195	2
chr3	190232631	190234019	MajorDMR-9-44196	7
chr3	190235441	190235579	MajorDMR-9-44197	2
chr3	190251316	190251482	MajorDMR-9-44198	2
chr3	190284405	190284555	MajorDMR-9-44199	3
chr3	190292573	190292581	MajorDMR-9-44200	2
chr3	190297440	190297492	MajorDMR-9-44201	2
chr3	190415819	190415869	MajorDMR-9-44202	2
chr3	190435928	190435941	MajorDMR-9-44203	2
chr3	190580287	190580312	MajorDMR-9-44204	2
chr3	190628050	190628088	MajorDMR-9-44205	2
chr3	190714230	190714312	MajorDMR-9-44206	2
chr3	190769052	190769093	MajorDMR-9-44207	2
chr3	190884058	190884209	MajorDMR-9-44208	3
chr3	191048695	191048754	MajorDMR-9-44209	2
chr3	191217196	191217988	MajorDMR-9-44210	20
chr3	191344980	191345573	MajorDMR-9-44211	3
chr3	191387730	191387889	MajorDMR-9-44212	2
chr3	191479855	191480500	MajorDMR-9-44213	4
chr3	191677927	191678116	MajorDMR-9-44214	2
chr3	191781436	191781663	MajorDMR-9-44215	5
chr3	191840950	191841278	MajorDMR-9-44216	4
chr3	191852129	191852299	MajorDMR-9-44217	2
chr3	191862469	191862637	MajorDMR-9-44218	4
chr3	191887868	191887997	MajorDMR-9-44219	2
chr3	191892357	191892525	MajorDMR-9-44220	2
chr3	191911662	191911804	MajorDMR-9-44221	2
chr3	191925437	191925660	MajorDMR-9-44222	3
chr3	191930669	191930768	MajorDMR-9-44223	2
chr3	191931516	191931629	MajorDMR-9-44224	2
chr3	191942555	191942600	MajorDMR-9-44225	2
chr3	191959563	191959632	MajorDMR-9-44226	2
chr3	192020353	192020418	MajorDMR-9-44227	2
chr3	192021072	192021126	MajorDMR-9-44228	3
chr3	192023261	192023292	MajorDMR-9-44229	2
chr3	192057346	192057978	MajorDMR-9-44230	4
chr3	192084539	192084978	MajorDMR-9-44231	5
chr3	192089381	192091138	MajorDMR-9-44232	12
chr3	192121637	192121692	MajorDMR-9-44233	2
chr3	192123182	192124137	MajorDMR-9-44234	5
chr3	192125136	192126052	MajorDMR-9-44235	9
chr3	192144720	192144857	MajorDMR-9-44236	3
chr3	192163356	192163486	MajorDMR-9-44237	3
chr3	192164112	192164216	MajorDMR-9-44238	2
chr3	192231439	192231984	MajorDMR-9-44239	6
chr3	192233375	192233712	MajorDMR-9-44240	9
chr3	192288700	192289767	MajorDMR-9-44241	31
chr3	192295056	192295214	MajorDMR-9-44242	2
chr3	192308870	192309011	MajorDMR-9-44243	3
chr3	192313016	192313260	MajorDMR-9-44244	2
chr3	192315460	192316105	MajorDMR-9-44245	3
chr3	192326361	192327281	MajorDMR-9-44246	7
chr3	192327986	192328277	MajorDMR-9-44247	2
chr3	192533905	192534839	MajorDMR-9-44248	5
chr3	192550977	192551439	MajorDMR-9-44249	4
chr3	192576713	192578502	MajorDMR-9-44250	11
chr3	192850844	192850870	MajorDMR-9-44251	2
chr3	192852717	192852850	MajorDMR-9-44252	3
chr3	192959610	192959828	MajorDMR-9-44253	3
chr3	193029557	193029694	MajorDMR-9-44254	2
chr3	193179543	193179786	MajorDMR-9-44255	8
chr3	193362186	193362204	MajorDMR-9-44256	2
chr3	193498435	193498905	MajorDMR-9-44257	11
chr3	193506022	193506069	MajorDMR-9-44258	2
chr3	193534592	193534673	MajorDMR-9-44259	3
chr3	193646886	193646970	MajorDMR-9-44260	2
chr3	193678912	193679408	MajorDMR-9-44261	4
chr3	193704981	193705258	MajorDMR-9-44262	5
chr3	193720759	193721360	MajorDMR-9-44263	7
chr3	193737741	193737791	MajorDMR-9-44264	2
chr3	193741694	193741960	MajorDMR-9-44265	2
chr3	193764960	193765317	MajorDMR-9-44266	3
chr3	193776041	193776128	MajorDMR-9-44267	2
chr3	193788393	193788569	MajorDMR-9-44268	8
chr3	193789396	193789656	MajorDMR-9-44269	11
chr3	193800654	193800958	MajorDMR-9-44270	5
chr3	193804413	193804530	MajorDMR-9-44271	4
chr3	193830516	193830826	MajorDMR-9-44272	6
chr3	193845907	193846165	MajorDMR-9-44273	3
chr3	193848457	193849329	MajorDMR-9-44274	15
chr3	193851585	193851823	MajorDMR-9-44275	12
chr3	193859450	193859990	MajorDMR-9-44276	24
chr3	193882726	193883203	MajorDMR-9-44277	7
chr3	193884847	193884983	MajorDMR-9-44278	2
chr3	193921835	193922665	MajorDMR-9-44279	13
chr3	193942247	193943165	MajorDMR-9-44280	18
chr3	193944271	193944336	MajorDMR-9-44281	2
chr3	193968405	193968764	MajorDMR-9-44282	7
chr3	193993672	193993748	MajorDMR-9-44283	3
chr3	193994843	193995164	MajorDMR-9-44284	6
chr3	193995737	193995868	MajorDMR-9-44285	3
chr3	194003806	194003824	MajorDMR-9-44286	2
chr3	194014500	194015086	MajorDMR-9-44287	6
chr3	194028143	194028353	MajorDMR-9-44288	5
chr3	194030519	194031870	MajorDMR-9-44289	30
chr3	194032728	194032813	MajorDMR-9-44290	2
chr3	194064765	194064945	MajorDMR-9-44291	6
chr3	194102118	194102709	MajorDMR-9-44292	18
chr3	194117678	194119265	MajorDMR-9-44293	48
chr3	194122982	194122993	MajorDMR-9-44294	2
chr3	194192885	194193079	MajorDMR-9-44295	2
chr3	194248063	194248212	MajorDMR-9-44296	2
chr3	194269239	194269486	MajorDMR-9-44297	2
chr3	194270693	194271335	MajorDMR-9-44298	11
chr3	194308301	194308385	MajorDMR-9-44299	5
chr3	194352958	194353527	MajorDMR-9-44300	4
chr3	194394629	194396829	MajorDMR-9-44301	20
chr3	194430436	194430449	MajorDMR-9-44302	2
chr3	194457353	194457941	MajorDMR-9-44303	6
chr3	194459137	194459586	MajorDMR-9-44304	4
chr3	194493363	194494101	MajorDMR-9-44305	17
chr3	194496330	194496822	MajorDMR-9-44306	6
chr3	194535834	194535955	MajorDMR-9-44307	2
chr3	194598157	194598274	MajorDMR-9-44308	3
chr3	194705761	194706234	MajorDMR-9-44309	26
chr3	194707531	194708434	MajorDMR-9-44310	13
chr3	194823487	194823503	MajorDMR-9-44311	3
chr3	194834302	194834434	MajorDMR-9-44312	3
chr3	194871090	194871373	MajorDMR-9-44313	4
chr3	194899265	194899363	MajorDMR-9-44314	3
chr3	194900243	194900288	MajorDMR-9-44315	2
chr3	194967507	194967631	MajorDMR-9-44316	6
chr3	194980373	194980386	MajorDMR-9-44317	2
chr3	195076702	195076920	MajorDMR-9-44318	3
chr3	195162217	195162389	MajorDMR-9-44319	3
chr3	195164496	195164581	MajorDMR-9-44320	2
chr3	195182333	195182916	MajorDMR-9-44321	6
chr3	195273693	195274099	MajorDMR-9-44322	2
chr3	195360914	195361404	MajorDMR-9-44323	5
chr3	195362934	195364602	MajorDMR-9-44324	21
chr3	195380643	195380734	MajorDMR-9-44325	2
chr3	195408983	195409328	MajorDMR-9-44326	3
chr3	195414685	195416829	MajorDMR-9-44327	28
chr3	195454590	195455014	MajorDMR-9-44328	7
chr3	195460026	195460073	MajorDMR-9-44329	2
chr3	195474770	195475001	MajorDMR-9-44330	7
chr3	195484205	195484964	MajorDMR-9-44331	6
chr3	195485629	195486011	MajorDMR-9-44332	2
chr3	195487253	195487799	MajorDMR-9-44333	10
chr3	195528332	195528368	MajorDMR-9-44334	2
chr3	195578054	195578267	MajorDMR-9-44335	7
chr3	195586014	195586809	MajorDMR-9-44336	13
chr3	195588527	195588716	MajorDMR-9-44337	3
chr3	195589677	195590935	MajorDMR-9-44338	17
chr3	195593360	195593601	MajorDMR-9-44339	2
chr3	195594253	195594300	MajorDMR-9-44340	2
chr3	195594863	195594962	MajorDMR-9-44341	3
chr3	195596168	195596762	MajorDMR-9-44342	6
chr3	195599887	195602226	MajorDMR-9-44343	44
chr3	195606674	195607180	MajorDMR-9-44344	3
chr3	195607827	195608083	MajorDMR-9-44345	2
chr3	195612399	195613868	MajorDMR-9-44346	14
chr3	195616260	195617471	MajorDMR-9-44347	20
chr3	195618074	195620340	MajorDMR-9-44348	53
chr3	195620939	195621443	MajorDMR-9-44349	10
chr3	195623767	195624665	MajorDMR-9-44350	9
chr3	195633375	195635191	MajorDMR-9-44351	21
chr3	195637124	195637237	MajorDMR-9-44352	2
chr3	195678832	195679709	MajorDMR-9-44353	14
chr3	195685431	195687587	MajorDMR-9-44354	12
chr3	195717706	195717743	MajorDMR-9-44355	3
chr3	195721386	195721467	MajorDMR-9-44356	6
chr3	195790440	195790530	MajorDMR-9-44357	2
chr3	195823371	195823453	MajorDMR-9-44358	2
chr3	195891202	195891415	MajorDMR-9-44359	8
chr3	195905093	195905111	MajorDMR-9-44360	2
chr3	195906065	195907143	MajorDMR-9-44361	25
chr3	195913800	195914338	MajorDMR-9-44362	7
chr3	195919503	195920147	MajorDMR-9-44363	5
chr3	195935087	195935259	MajorDMR-9-44364	2
chr3	195946672	195946852	MajorDMR-9-44365	5
chr3	195954069	195954959	MajorDMR-9-44366	14
chr3	196015436	196015470	MajorDMR-9-44367	5
chr3	196045578	196045725	MajorDMR-9-44368	5
chr3	196167848	196168098	MajorDMR-9-44369	3
chr3	196231112	196231344	MajorDMR-9-44370	2
chr3	196245067	196245263	MajorDMR-9-44371	2
chr3	196363697	196363789	MajorDMR-9-44372	3
chr3	196366083	196366316	MajorDMR-9-44373	9
chr3	196393105	196393589	MajorDMR-9-44374	6
chr3	196402383	196402415	MajorDMR-9-44375	2
chr3	196412049	196412090	MajorDMR-9-44376	3
chr3	196438086	196438440	MajorDMR-9-44377	3
chr3	196440233	196440241	MajorDMR-9-44378	2
chr3	196548916	196548974	MajorDMR-9-44379	2
chr3	196576344	196576354	MajorDMR-9-44380	2
chr3	196594243	196594274	MajorDMR-9-44381	2
chr3	196664893	196665253	MajorDMR-9-44382	2
chr3	196665843	196666055	MajorDMR-9-44383	3
chr3	196720488	196720957	MajorDMR-9-44384	3
chr3	196722580	196722672	MajorDMR-9-44385	4
chr3	196737959	196738123	MajorDMR-9-44386	7
chr3	196745730	196745975	MajorDMR-9-44387	2
chr3	196749075	196750427	MajorDMR-9-44388	25
chr3	196755270	196755738	MajorDMR-9-44389	5
chr3	196756830	196757000	MajorDMR-9-44390	2
chr3	196757647	196757662	MajorDMR-9-44391	2
chr3	196758337	196758602	MajorDMR-9-44392	5
chr3	196761892	196761907	MajorDMR-9-44393	2
chr3	196763085	196763692	MajorDMR-9-44394	13
chr3	196764485	196764550	MajorDMR-9-44395	2
chr3	196768863	196769315	MajorDMR-9-44396	5
chr3	196796484	196796543	MajorDMR-9-44397	2
chr3	196809577	196809619	MajorDMR-9-44398	2
chr3	196815511	196815750	MajorDMR-9-44399	3
chr3	196892857	196892972	MajorDMR-9-44400	4
chr3	196901651	196901963	MajorDMR-9-44401	3
chr3	196908784	196909192	MajorDMR-9-44402	7
chr3	196911110	196911383	MajorDMR-9-44403	2
chr3	197081264	197081886	MajorDMR-9-44404	21
chr3	197093652	197094080	MajorDMR-9-44405	6
chr3	197101758	197102144	MajorDMR-9-44406	11
chr3	197104974	197105502	MajorDMR-9-44407	20
chr3	197121632	197121650	MajorDMR-9-44408	2
chr3	197144394	197144664	MajorDMR-9-44409	3
chr3	197153964	197154181	MajorDMR-9-44410	6
chr3	197160619	197160682	MajorDMR-9-44411	2
chr3	197183176	197183249	MajorDMR-9-44412	3
chr3	197193167	197193626	MajorDMR-9-44413	3
chr3	197196055	197196101	MajorDMR-9-44414	2
chr3	197223601	197223606	MajorDMR-9-44415	2
chr3	197233223	197233269	MajorDMR-9-44416	2
chr3	197237432	197237609	MajorDMR-9-44417	2
chr3	197268810	197268985	MajorDMR-9-44418	7
chr3	197284741	197284783	MajorDMR-9-44419	2
chr3	197322580	197322947	MajorDMR-9-44420	5
chr3	197326799	197326933	MajorDMR-9-44421	5
chr3	197351353	197351515	MajorDMR-9-44422	3
chr3	197358922	197359303	MajorDMR-9-44423	8
chr3	197379087	197379938	MajorDMR-9-44424	13
chr3	197393579	197393630	MajorDMR-9-44425	3
chr3	197402441	197402458	MajorDMR-9-44426	2
chr3	197478506	197478766	MajorDMR-9-44427	4
chr3	197605408	197605433	MajorDMR-9-44428	2
chr3	197606653	197607158	MajorDMR-9-44429	4
chr3	197607903	197607969	MajorDMR-9-44430	2
chr3	197633149	197633180	MajorDMR-9-44431	3
chr3	197639588	197640351	MajorDMR-9-44432	34
chr3	197684265	197684430	MajorDMR-9-44433	5
chr3	197686058	197686522	MajorDMR-9-44434	5
chr3	197777805	197777877	MajorDMR-9-44435	2
chr3	197825759	197826263	MajorDMR-9-44436	20
chr3	197826807	197830961	MajorDMR-9-44437	60
chr3	197832106	197832816	MajorDMR-9-44438	15
chr4	514594	514767	MajorDMR-9-44439	3
chr4	542895	543256	MajorDMR-9-44440	6
chr4	545767	546445	MajorDMR-9-44441	7
chr4	547151	547589	MajorDMR-9-44442	2
chr4	567509	567785	MajorDMR-9-44443	5
chr4	604763	604825	MajorDMR-9-44444	2
chr4	640107	640426	MajorDMR-9-44445	3
chr4	671790	672265	MajorDMR-9-44446	5
chr4	677637	678754	MajorDMR-9-44447	7
chr4	682671	683079	MajorDMR-9-44448	24
chr4	715015	716298	MajorDMR-9-44449	41
chr4	719794	720403	MajorDMR-9-44450	25
chr4	726727	726850	MajorDMR-9-44451	2
chr4	736531	736543	MajorDMR-9-44452	2
chr4	739086	739768	MajorDMR-9-44453	5
chr4	740619	740831	MajorDMR-9-44454	3
chr4	745480	745645	MajorDMR-9-44455	4
chr4	756307	756444	MajorDMR-9-44456	3
chr4	756978	757543	MajorDMR-9-44457	7
chr4	759144	760147	MajorDMR-9-44458	10
chr4	763086	763151	MajorDMR-9-44459	3
chr4	780582	780828	MajorDMR-9-44460	2
chr4	787658	789934	MajorDMR-9-44461	46
chr4	797946	798631	MajorDMR-9-44462	10
chr4	802106	803874	MajorDMR-9-44463	24
chr4	809545	809613	MajorDMR-9-44464	2
chr4	816426	816634	MajorDMR-9-44465	2
chr4	818172	818470	MajorDMR-9-44466	7
chr4	820886	821420	MajorDMR-9-44467	6
chr4	822584	822920	MajorDMR-9-44468	6
chr4	830578	830786	MajorDMR-9-44469	7
chr4	839615	840033	MajorDMR-9-44470	13
chr4	851917	851936	MajorDMR-9-44471	2
chr4	879911	880269	MajorDMR-9-44472	3
chr4	893085	893207	MajorDMR-9-44473	6
chr4	907653	907937	MajorDMR-9-44474	5
chr4	949914	950663	MajorDMR-9-44475	6
chr4	951230	951993	MajorDMR-9-44476	12
chr4	990641	990802	MajorDMR-9-44477	4
chr4	992940	993269	MajorDMR-9-44478	3
chr4	996153	996561	MajorDMR-9-44479	7
chr4	1002490	1003133	MajorDMR-9-44480	10
chr4	1027777	1027975	MajorDMR-9-44481	6
chr4	1032865	1032881	MajorDMR-9-44482	2
chr4	1033430	1033655	MajorDMR-9-44483	5
chr4	1035214	1036761	MajorDMR-9-44484	35
chr4	1037404	1037590	MajorDMR-9-44485	6
chr4	1039715	1039729	MajorDMR-9-44486	2
chr4	1043539	1043564	MajorDMR-9-44487	2
chr4	1046204	1046260	MajorDMR-9-44488	2
chr4	1047033	1047707	MajorDMR-9-44489	10
chr4	1107258	1107707	MajorDMR-9-44490	4
chr4	1124050	1124172	MajorDMR-9-44491	2
chr4	1124731	1124882	MajorDMR-9-44492	3
chr4	1149219	1149399	MajorDMR-9-44493	2
chr4	1185901	1186282	MajorDMR-9-44494	5
chr4	1187530	1187714	MajorDMR-9-44495	5
chr4	1188393	1188829	MajorDMR-9-44496	33
chr4	1194340	1194496	MajorDMR-9-44497	6
chr4	1201753	1202548	MajorDMR-9-44498	16
chr4	1203445	1203468	MajorDMR-9-44499	2
chr4	1204955	1206064	MajorDMR-9-44500	20
chr4	1209157	1209311	MajorDMR-9-44501	5
chr4	1210537	1210720	MajorDMR-9-44502	4
chr4	1222779	1222899	MajorDMR-9-44503	5
chr4	1227728	1227827	MajorDMR-9-44504	2
chr4	1237971	1238021	MajorDMR-9-44505	3
chr4	1239827	1240185	MajorDMR-9-44506	2
chr4	1240857	1241049	MajorDMR-9-44507	3
chr4	1302774	1303189	MajorDMR-9-44508	5
chr4	1351289	1351345	MajorDMR-9-44509	3
chr4	1494639	1494800	MajorDMR-9-44510	5
chr4	1522932	1523429	MajorDMR-9-44511	6
chr4	1550472	1551320	MajorDMR-9-44512	13
chr4	1559154	1559187	MajorDMR-9-44513	2
chr4	1567805	1568288	MajorDMR-9-44514	7
chr4	1579897	1580142	MajorDMR-9-44515	3
chr4	1606397	1607006	MajorDMR-9-44516	25
chr4	1607700	1607805	MajorDMR-9-44517	2
chr4	1635239	1635456	MajorDMR-9-44518	4
chr4	1668278	1668320	MajorDMR-9-44519	2
chr4	1685050	1685202	MajorDMR-9-44520	4
chr4	1769706	1769987	MajorDMR-9-44521	2
chr4	1809367	1809983	MajorDMR-9-44522	6
chr4	1831594	1831678	MajorDMR-9-44523	3
chr4	1844372	1844831	MajorDMR-9-44524	6
chr4	1845763	1846228	MajorDMR-9-44525	10
chr4	1864212	1864330	MajorDMR-9-44526	2
chr4	1901006	1901044	MajorDMR-9-44527	2
chr4	1962087	1962142	MajorDMR-9-44528	2
chr4	1970553	1970559	MajorDMR-9-44529	2
chr4	1972262	1972857	MajorDMR-9-44530	5
chr4	1986043	1986101	MajorDMR-9-44531	2
chr4	1993982	1995167	MajorDMR-9-44532	42
chr4	2007772	2007866	MajorDMR-9-44533	4
chr4	2055646	2055650	MajorDMR-9-44534	2
chr4	2062838	2064792	MajorDMR-9-44535	32
chr4	2066482	2067092	MajorDMR-9-44536	7
chr4	2068042	2069845	MajorDMR-9-44537	29
chr4	2070708	2070827	MajorDMR-9-44538	2
chr4	2072120	2072761	MajorDMR-9-44539	3
chr4	2074235	2074254	MajorDMR-9-44540	3
chr4	2075952	2076465	MajorDMR-9-44541	5
chr4	2110593	2110716	MajorDMR-9-44542	5
chr4	2144573	2144737	MajorDMR-9-44543	2
chr4	2221605	2222274	MajorDMR-9-44544	7
chr4	2244751	2245036	MajorDMR-9-44545	7
chr4	2257377	2258126	MajorDMR-9-44546	16
chr4	2258801	2258958	MajorDMR-9-44547	6
chr4	2262130	2262685	MajorDMR-9-44548	8
chr4	2268039	2268305	MajorDMR-9-44549	6
chr4	2270642	2272151	MajorDMR-9-44550	14
chr4	2273264	2273941	MajorDMR-9-44551	11
chr4	2274633	2275232	MajorDMR-9-44552	5
chr4	2282472	2282542	MajorDMR-9-44553	3
chr4	2288121	2289383	MajorDMR-9-44554	9
chr4	2292226	2294504	MajorDMR-9-44555	24
chr4	2302952	2304278	MajorDMR-9-44556	25
chr4	2350750	2351011	MajorDMR-9-44557	4
chr4	2354856	2356147	MajorDMR-9-44558	17
chr4	2357570	2358193	MajorDMR-9-44559	17
chr4	2362537	2363232	MajorDMR-9-44560	11
chr4	2365310	2366185	MajorDMR-9-44561	4
chr4	2366971	2367744	MajorDMR-9-44562	6
chr4	2368373	2369191	MajorDMR-9-44563	5
chr4	2380476	2380892	MajorDMR-9-44564	3
chr4	2390244	2390427	MajorDMR-9-44565	6
chr4	2391608	2391620	MajorDMR-9-44566	2
chr4	2392456	2392960	MajorDMR-9-44567	8
chr4	2395771	2395780	MajorDMR-9-44568	2
chr4	2403193	2403250	MajorDMR-9-44569	2
chr4	2404085	2404096	MajorDMR-9-44570	3
chr4	2404744	2405178	MajorDMR-9-44571	2
chr4	2408995	2409001	MajorDMR-9-44572	2
chr4	2414033	2415516	MajorDMR-9-44573	28
chr4	2417546	2418792	MajorDMR-9-44574	40
chr4	2438144	2438378	MajorDMR-9-44575	10
chr4	2465113	2465128	MajorDMR-9-44576	2
chr4	2484386	2484703	MajorDMR-9-44577	2
chr4	2507114	2507139	MajorDMR-9-44578	2
chr4	2572842	2572923	MajorDMR-9-44579	3
chr4	2589216	2589376	MajorDMR-9-44580	6
chr4	2599910	2600868	MajorDMR-9-44581	6
chr4	2626939	2627247	MajorDMR-9-44582	13
chr4	2630601	2630781	MajorDMR-9-44583	6
chr4	2644274	2644499	MajorDMR-9-44584	2
chr4	2696635	2697165	MajorDMR-9-44585	4
chr4	2733529	2733909	MajorDMR-9-44586	18
chr4	2765455	2766368	MajorDMR-9-44587	16
chr4	2789145	2789379	MajorDMR-9-44588	8
chr4	2795392	2795706	MajorDMR-9-44589	5
chr4	2810768	2810868	MajorDMR-9-44590	2
chr4	2867168	2867187	MajorDMR-9-44591	2
chr4	2895525	2895755	MajorDMR-9-44592	5
chr4	2931426	2931598	MajorDMR-9-44593	3
chr4	2932579	2932736	MajorDMR-9-44594	10
chr4	2933289	2934080	MajorDMR-9-44595	12
chr4	2938367	2938894	MajorDMR-9-44596	9
chr4	2939570	2939730	MajorDMR-9-44597	3
chr4	2947547	2947586	MajorDMR-9-44598	3
chr4	3038907	3039268	MajorDMR-9-44599	8
chr4	3048985	3049472	MajorDMR-9-44600	4
chr4	3085426	3085477	MajorDMR-9-44601	2
chr4	3123793	3124168	MajorDMR-9-44602	3
chr4	3136974	3137263	MajorDMR-9-44603	2
chr4	3201892	3202138	MajorDMR-9-44604	2
chr4	3221466	3222478	MajorDMR-9-44605	8
chr4	3228220	3228568	MajorDMR-9-44606	3
chr4	3229647	3230357	MajorDMR-9-44607	15
chr4	3235950	3236203	MajorDMR-9-44608	4
chr4	3239447	3239780	MajorDMR-9-44609	11
chr4	3242675	3242921	MajorDMR-9-44610	4
chr4	3244855	3245435	MajorDMR-9-44611	4
chr4	3248530	3248737	MajorDMR-9-44612	5
chr4	3259107	3259409	MajorDMR-9-44613	2
chr4	3267047	3267759	MajorDMR-9-44614	5
chr4	3271466	3272059	MajorDMR-9-44615	15
chr4	3278747	3279115	MajorDMR-9-44616	10
chr4	3288886	3289777	MajorDMR-9-44617	20
chr4	3296120	3296238	MajorDMR-9-44618	4
chr4	3301264	3301805	MajorDMR-9-44619	5
chr4	3306182	3306909	MajorDMR-9-44620	17
chr4	3309346	3309418	MajorDMR-9-44621	5
chr4	3338325	3338780	MajorDMR-9-44622	2
chr4	3344082	3344454	MajorDMR-9-44623	4
chr4	3370254	3371237	MajorDMR-9-44624	15
chr4	3372095	3374910	MajorDMR-9-44625	62
chr4	3388465	3388601	MajorDMR-9-44626	2
chr4	3389417	3389484	MajorDMR-9-44627	2
chr4	3390478	3391025	MajorDMR-9-44628	14
chr4	3392209	3392530	MajorDMR-9-44629	2
chr4	3408958	3409089	MajorDMR-9-44630	2
chr4	3409884	3409928	MajorDMR-9-44631	2
chr4	3414547	3417634	MajorDMR-9-44632	103
chr4	3422050	3422272	MajorDMR-9-44633	4
chr4	3422793	3423260	MajorDMR-9-44634	10
chr4	3432228	3432316	MajorDMR-9-44635	2
chr4	3434927	3434932	MajorDMR-9-44636	2
chr4	3442257	3442356	MajorDMR-9-44637	2
chr4	3463298	3463522	MajorDMR-9-44638	8
chr4	3464822	3465397	MajorDMR-9-44639	4
chr4	3482290	3482575	MajorDMR-9-44640	5
chr4	3486356	3486457	MajorDMR-9-44641	3
chr4	3498276	3498621	MajorDMR-9-44642	2
chr4	3499893	3500247	MajorDMR-9-44643	7
chr4	3500994	3501123	MajorDMR-9-44644	4
chr4	3512678	3512822	MajorDMR-9-44645	3
chr4	3531602	3532892	MajorDMR-9-44646	21
chr4	3567957	3568641	MajorDMR-9-44647	18
chr4	3586965	3587473	MajorDMR-9-44648	3
chr4	3591554	3592636	MajorDMR-9-44649	21
chr4	3625715	3626079	MajorDMR-9-44650	2
chr4	3647103	3647816	MajorDMR-9-44651	16
chr4	3703733	3703788	MajorDMR-9-44652	2
chr4	3704818	3705462	MajorDMR-9-44653	5
chr4	3709830	3710214	MajorDMR-9-44654	10
chr4	3725467	3725780	MajorDMR-9-44655	3
chr4	3738675	3738899	MajorDMR-9-44656	4
chr4	3748929	3748986	MajorDMR-9-44657	2
chr4	3751669	3752165	MajorDMR-9-44658	5
chr4	3766208	3767167	MajorDMR-9-44659	9
chr4	3773428	3774062	MajorDMR-9-44660	25
chr4	3775808	3775855	MajorDMR-9-44661	2
chr4	3785584	3785808	MajorDMR-9-44662	10
chr4	3809571	3810265	MajorDMR-9-44663	12
chr4	3825671	3825842	MajorDMR-9-44664	8
chr4	3829454	3829817	MajorDMR-9-44665	12
chr4	3836108	3836364	MajorDMR-9-44666	4
chr4	3853773	3853891	MajorDMR-9-44667	5
chr4	3864364	3864959	MajorDMR-9-44668	15
chr4	3873965	3874144	MajorDMR-9-44669	10
chr4	3881592	3881802	MajorDMR-9-44670	6
chr4	3943874	3943985	MajorDMR-9-44671	2
chr4	3975409	3975866	MajorDMR-9-44672	16
chr4	3985414	3986068	MajorDMR-9-44673	6
chr4	3986970	3987204	MajorDMR-9-44674	2
chr4	4035986	4036142	MajorDMR-9-44675	2
chr4	4077512	4077618	MajorDMR-9-44676	3
chr4	4091950	4091999	MajorDMR-9-44677	2
chr4	4094005	4094067	MajorDMR-9-44678	2
chr4	4108451	4108493	MajorDMR-9-44679	2
chr4	4145665	4145979	MajorDMR-9-44680	3
chr4	4147617	4147787	MajorDMR-9-44681	4
chr4	4166401	4166522	MajorDMR-9-44682	5
chr4	4172420	4172498	MajorDMR-9-44683	3
chr4	4254540	4254673	MajorDMR-9-44684	2
chr4	4311317	4311379	MajorDMR-9-44685	4
chr4	4319598	4319661	MajorDMR-9-44686	2
chr4	4342579	4342682	MajorDMR-9-44687	3
chr4	4387132	4387633	MajorDMR-9-44688	3
chr4	4414354	4414814	MajorDMR-9-44689	12
chr4	4479318	4479510	MajorDMR-9-44690	2
chr4	4793239	4793726	MajorDMR-9-44691	3
chr4	4810067	4810110	MajorDMR-9-44692	3
chr4	4840198	4840899	MajorDMR-9-44693	11
chr4	4845754	4845929	MajorDMR-9-44694	9
chr4	5019954	5021352	MajorDMR-9-44695	28
chr4	5043597	5044014	MajorDMR-9-44696	3
chr4	5054075	5054080	MajorDMR-9-44697	2
chr4	5120907	5121093	MajorDMR-9-44698	4
chr4	5342883	5342899	MajorDMR-9-44699	2
chr4	5396077	5396257	MajorDMR-9-44700	4
chr4	5418694	5418814	MajorDMR-9-44701	2
chr4	5464964	5465014	MajorDMR-9-44702	2
chr4	5530739	5530810	MajorDMR-9-44703	3
chr4	5656647	5656730	MajorDMR-9-44704	2
chr4	5709678	5709694	MajorDMR-9-44705	3
chr4	5712425	5712573	MajorDMR-9-44706	4
chr4	5713393	5713689	MajorDMR-9-44707	11
chr4	5749719	5749954	MajorDMR-9-44708	2
chr4	5812973	5813052	MajorDMR-9-44709	2
chr4	5814988	5815022	MajorDMR-9-44710	3
chr4	5823483	5823632	MajorDMR-9-44711	3
chr4	5829480	5829707	MajorDMR-9-44712	4
chr4	5833136	5833197	MajorDMR-9-44713	2
chr4	5837943	5838233	MajorDMR-9-44714	2
chr4	5841497	5842218	MajorDMR-9-44715	20
chr4	5846724	5847232	MajorDMR-9-44716	3
chr4	5859855	5859929	MajorDMR-9-44717	4
chr4	5861483	5861800	MajorDMR-9-44718	5
chr4	5868033	5868237	MajorDMR-9-44719	5
chr4	5869520	5869965	MajorDMR-9-44720	2
chr4	5872147	5872536	MajorDMR-9-44721	13
chr4	5879925	5879971	MajorDMR-9-44722	2
chr4	5888581	5888631	MajorDMR-9-44723	3
chr4	5891168	5891453	MajorDMR-9-44724	4
chr4	5895143	5896402	MajorDMR-9-44725	6
chr4	5902722	5902771	MajorDMR-9-44726	3
chr4	5907635	5908423	MajorDMR-9-44727	8
chr4	5922879	5923973	MajorDMR-9-44728	18
chr4	5936021	5936221	MajorDMR-9-44729	2
chr4	5954431	5954572	MajorDMR-9-44730	2
chr4	5957294	5957510	MajorDMR-9-44731	5
chr4	5958225	5958563	MajorDMR-9-44732	9
chr4	5981843	5982999	MajorDMR-9-44733	12
chr4	5990637	5990669	MajorDMR-9-44734	2
chr4	5998063	5998225	MajorDMR-9-44735	3
chr4	6001491	6001510	MajorDMR-9-44736	2
chr4	6013265	6014251	MajorDMR-9-44737	15
chr4	6021237	6021735	MajorDMR-9-44738	9
chr4	6033679	6033791	MajorDMR-9-44739	3
chr4	6034366	6034829	MajorDMR-9-44740	5
chr4	6046114	6046499	MajorDMR-9-44741	10
chr4	6051734	6052797	MajorDMR-9-44742	20
chr4	6058873	6059193	MajorDMR-9-44743	10
chr4	6074287	6074472	MajorDMR-9-44744	3
chr4	6080486	6080716	MajorDMR-9-44745	2
chr4	6087330	6088183	MajorDMR-9-44746	7
chr4	6089333	6090037	MajorDMR-9-44747	5
chr4	6094085	6094213	MajorDMR-9-44748	3
chr4	6095050	6095532	MajorDMR-9-44749	2
chr4	6096144	6096222	MajorDMR-9-44750	2
chr4	6097403	6097712	MajorDMR-9-44751	2
chr4	6107122	6107711	MajorDMR-9-44752	14
chr4	6113388	6113434	MajorDMR-9-44753	2
chr4	6118071	6118644	MajorDMR-9-44754	3
chr4	6124420	6124494	MajorDMR-9-44755	2
chr4	6129069	6129338	MajorDMR-9-44756	5
chr4	6132017	6132331	MajorDMR-9-44757	2
chr4	6145166	6145730	MajorDMR-9-44758	5
chr4	6155960	6157070	MajorDMR-9-44759	13
chr4	6158011	6158279	MajorDMR-9-44760	4
chr4	6160919	6162088	MajorDMR-9-44761	8
chr4	6174537	6174762	MajorDMR-9-44762	5
chr4	6175452	6175541	MajorDMR-9-44763	3
chr4	6177271	6177471	MajorDMR-9-44764	4
chr4	6180638	6180657	MajorDMR-9-44765	2
chr4	6190505	6190983	MajorDMR-9-44766	6
chr4	6191857	6191969	MajorDMR-9-44767	2
chr4	6194174	6194323	MajorDMR-9-44768	5
chr4	6195063	6196317	MajorDMR-9-44769	17
chr4	6197496	6197833	MajorDMR-9-44770	2
chr4	6199534	6200595	MajorDMR-9-44771	10
chr4	6213612	6214236	MajorDMR-9-44772	9
chr4	6222924	6223120	MajorDMR-9-44773	2
chr4	6230569	6230972	MajorDMR-9-44774	4
chr4	6261991	6262591	MajorDMR-9-44775	4
chr4	6270767	6270883	MajorDMR-9-44776	3
chr4	6283667	6283673	MajorDMR-9-44777	2
chr4	6318328	6318691	MajorDMR-9-44778	3
chr4	6334117	6334141	MajorDMR-9-44779	2
chr4	6339506	6340054	MajorDMR-9-44780	5
chr4	6343277	6343761	MajorDMR-9-44781	2
chr4	6351485	6351573	MajorDMR-9-44782	4
chr4	6352083	6352120	MajorDMR-9-44783	2
chr4	6369299	6370056	MajorDMR-9-44784	10
chr4	6381607	6382046	MajorDMR-9-44785	7
chr4	6384164	6384173	MajorDMR-9-44786	2
chr4	6384705	6385054	MajorDMR-9-44787	6
chr4	6387933	6387938	MajorDMR-9-44788	2
chr4	6390398	6391048	MajorDMR-9-44789	10
chr4	6392265	6392357	MajorDMR-9-44790	5
chr4	6393085	6393389	MajorDMR-9-44791	3
chr4	6396056	6396524	MajorDMR-9-44792	2
chr4	6397807	6397811	MajorDMR-9-44793	2
chr4	6398492	6399081	MajorDMR-9-44794	15
chr4	6404713	6405356	MajorDMR-9-44795	10
chr4	6406921	6407086	MajorDMR-9-44796	3
chr4	6417163	6417237	MajorDMR-9-44797	2
chr4	6418383	6419588	MajorDMR-9-44798	15
chr4	6420537	6421949	MajorDMR-9-44799	9
chr4	6426769	6428093	MajorDMR-9-44800	10
chr4	6428895	6429132	MajorDMR-9-44801	5
chr4	6430973	6431616	MajorDMR-9-44802	5
chr4	6432272	6432869	MajorDMR-9-44803	5
chr4	6439372	6440006	MajorDMR-9-44804	7
chr4	6444892	6445504	MajorDMR-9-44805	4
chr4	6447010	6452925	MajorDMR-9-44806	72
chr4	6453721	6453924	MajorDMR-9-44807	2
chr4	6454608	6455815	MajorDMR-9-44808	11
chr4	6457642	6458074	MajorDMR-9-44809	3
chr4	6462193	6462935	MajorDMR-9-44810	3
chr4	6464503	6465003	MajorDMR-9-44811	2
chr4	6467233	6467857	MajorDMR-9-44812	3
chr4	6468562	6468638	MajorDMR-9-44813	4
chr4	6471652	6472210	MajorDMR-9-44814	11
chr4	6474710	6475147	MajorDMR-9-44815	3
chr4	6495798	6495873	MajorDMR-9-44816	2
chr4	6502501	6503161	MajorDMR-9-44817	9
chr4	6510630	6510810	MajorDMR-9-44818	3
chr4	6511502	6511576	MajorDMR-9-44819	2
chr4	6518320	6518535	MajorDMR-9-44820	3
chr4	6528293	6528628	MajorDMR-9-44821	4
chr4	6540406	6540577	MajorDMR-9-44822	15
chr4	6548052	6548735	MajorDMR-9-44823	3
chr4	6550337	6550769	MajorDMR-9-44824	6
chr4	6551427	6552226	MajorDMR-9-44825	10
chr4	6560782	6561626	MajorDMR-9-44826	6
chr4	6562941	6563034	MajorDMR-9-44827	3
chr4	6564188	6564661	MajorDMR-9-44828	11
chr4	6566185	6566289	MajorDMR-9-44829	3
chr4	6600533	6600552	MajorDMR-9-44830	2
chr4	6610585	6610845	MajorDMR-9-44831	4
chr4	6660372	6660946	MajorDMR-9-44832	7
chr4	6721863	6722483	MajorDMR-9-44833	3
chr4	6732175	6732823	MajorDMR-9-44834	13
chr4	6748882	6748886	MajorDMR-9-44835	2
chr4	6781408	6781741	MajorDMR-9-44836	7
chr4	6877763	6877926	MajorDMR-9-44837	2
chr4	6883778	6883929	MajorDMR-9-44838	11
chr4	6887709	6888278	MajorDMR-9-44839	12
chr4	6903886	6904432	MajorDMR-9-44840	6
chr4	6918483	6919486	MajorDMR-9-44841	15
chr4	6925982	6926165	MajorDMR-9-44842	3
chr4	6931166	6932064	MajorDMR-9-44843	15
chr4	6944899	6946328	MajorDMR-9-44844	24
chr4	6955511	6955899	MajorDMR-9-44845	10
chr4	6986004	6988009	MajorDMR-9-44846	16
chr4	6993514	6993740	MajorDMR-9-44847	5
chr4	7006025	7006077	MajorDMR-9-44848	2
chr4	7011272	7011958	MajorDMR-9-44849	4
chr4	7031089	7031257	MajorDMR-9-44850	8
chr4	7043538	7043726	MajorDMR-9-44851	9
chr4	7047964	7048640	MajorDMR-9-44852	5
chr4	7052478	7052547	MajorDMR-9-44853	4
chr4	7064111	7064278	MajorDMR-9-44854	4
chr4	7065240	7065286	MajorDMR-9-44855	2
chr4	7083562	7083930	MajorDMR-9-44856	2
chr4	7103723	7103822	MajorDMR-9-44857	2
chr4	7104896	7105574	MajorDMR-9-44858	10
chr4	7107256	7107311	MajorDMR-9-44859	4
chr4	7158705	7158896	MajorDMR-9-44860	3
chr4	7193786	7193971	MajorDMR-9-44861	2
chr4	7196189	7196353	MajorDMR-9-44862	2
chr4	7197395	7198262	MajorDMR-9-44863	8
chr4	7208472	7209246	MajorDMR-9-44864	14
chr4	7258638	7258874	MajorDMR-9-44865	4
chr4	7283351	7284483	MajorDMR-9-44866	9
chr4	7287222	7288031	MajorDMR-9-44867	15
chr4	7296984	7297257	MajorDMR-9-44868	13
chr4	7297764	7297792	MajorDMR-9-44869	2
chr4	7311095	7311428	MajorDMR-9-44870	6
chr4	7326228	7326813	MajorDMR-9-44871	12
chr4	7359963	7360483	MajorDMR-9-44872	9
chr4	7362795	7363421	MajorDMR-9-44873	13
chr4	7367206	7368086	MajorDMR-9-44874	24
chr4	7369190	7370060	MajorDMR-9-44875	20
chr4	7384532	7384553	MajorDMR-9-44876	2
chr4	7398309	7398980	MajorDMR-9-44877	7
chr4	7399697	7400155	MajorDMR-9-44878	11
chr4	7400667	7400908	MajorDMR-9-44879	3
chr4	7413665	7414192	MajorDMR-9-44880	4
chr4	7462712	7463421	MajorDMR-9-44881	16
chr4	7464246	7465237	MajorDMR-9-44882	13
chr4	7485086	7485117	MajorDMR-9-44883	2
chr4	7498369	7498479	MajorDMR-9-44884	3
chr4	7501469	7501602	MajorDMR-9-44885	6
chr4	7502323	7502449	MajorDMR-9-44886	5
chr4	7507859	7508126	MajorDMR-9-44887	6
chr4	7513366	7513524	MajorDMR-9-44888	3
chr4	7515480	7515492	MajorDMR-9-44889	2
chr4	7518180	7518512	MajorDMR-9-44890	9
chr4	7520554	7521149	MajorDMR-9-44891	15
chr4	7549146	7549606	MajorDMR-9-44892	2
chr4	7597731	7598389	MajorDMR-9-44893	12
chr4	7609856	7610024	MajorDMR-9-44894	3
chr4	7611651	7612058	MajorDMR-9-44895	6
chr4	7621872	7622321	MajorDMR-9-44896	10
chr4	7626407	7627013	MajorDMR-9-44897	5
chr4	7633092	7634486	MajorDMR-9-44898	23
chr4	7644878	7644974	MajorDMR-9-44899	2
chr4	7678176	7678864	MajorDMR-9-44900	4
chr4	7679509	7679725	MajorDMR-9-44901	3
chr4	7693901	7694043	MajorDMR-9-44902	6
chr4	7699271	7699434	MajorDMR-9-44903	3
chr4	7700730	7700975	MajorDMR-9-44904	6
chr4	7721737	7721764	MajorDMR-9-44905	2
chr4	7746241	7746255	MajorDMR-9-44906	2
chr4	7752094	7752580	MajorDMR-9-44907	3
chr4	7766093	7766288	MajorDMR-9-44908	2
chr4	7770383	7772261	MajorDMR-9-44909	30
chr4	7772825	7773352	MajorDMR-9-44910	8
chr4	7781087	7781311	MajorDMR-9-44911	2
chr4	7786862	7787040	MajorDMR-9-44912	5
chr4	7788717	7789109	MajorDMR-9-44913	16
chr4	7800325	7800363	MajorDMR-9-44914	2
chr4	7824285	7824616	MajorDMR-9-44915	6
chr4	7829784	7829989	MajorDMR-9-44916	4
chr4	7862423	7862432	MajorDMR-9-44917	2
chr4	7863075	7863445	MajorDMR-9-44918	4
chr4	7864327	7865152	MajorDMR-9-44919	4
chr4	7873195	7873884	MajorDMR-9-44920	13
chr4	7905975	7906497	MajorDMR-9-44921	4
chr4	7907450	7907696	MajorDMR-9-44922	2
chr4	7911819	7912050	MajorDMR-9-44923	4
chr4	7935992	7936174	MajorDMR-9-44924	7
chr4	7947771	7947978	MajorDMR-9-44925	6
chr4	7962532	7963014	MajorDMR-9-44926	11
chr4	7965641	7965685	MajorDMR-9-44927	2
chr4	7971299	7971685	MajorDMR-9-44928	5
chr4	7975468	7975791	MajorDMR-9-44929	3
chr4	8008325	8008433	MajorDMR-9-44930	3
chr4	8012315	8012806	MajorDMR-9-44931	16
chr4	8017165	8017537	MajorDMR-9-44932	5
chr4	8028255	8028266	MajorDMR-9-44933	2
chr4	8034376	8034550	MajorDMR-9-44934	4
chr4	8041139	8041861	MajorDMR-9-44935	6
chr4	8046417	8046517	MajorDMR-9-44936	5
chr4	8048856	8049986	MajorDMR-9-44937	15
chr4	8052249	8054237	MajorDMR-9-44938	37
chr4	8055945	8056073	MajorDMR-9-44939	4
chr4	8068247	8068417	MajorDMR-9-44940	2
chr4	8072415	8075333	MajorDMR-9-44941	58
chr4	8080172	8082660	MajorDMR-9-44942	34
chr4	8085131	8085936	MajorDMR-9-44943	8
chr4	8092685	8092892	MajorDMR-9-44944	6
chr4	8103583	8103592	MajorDMR-9-44945	2
chr4	8106861	8106924	MajorDMR-9-44946	3
chr4	8111932	8112067	MajorDMR-9-44947	5
chr4	8116273	8116341	MajorDMR-9-44948	2
chr4	8125251	8125279	MajorDMR-9-44949	3
chr4	8135626	8136133	MajorDMR-9-44950	3
chr4	8145919	8146075	MajorDMR-9-44951	2
chr4	8155205	8155729	MajorDMR-9-44952	4
chr4	8156893	8156944	MajorDMR-9-44953	2
chr4	8158358	8159508	MajorDMR-9-44954	11
chr4	8161716	8162156	MajorDMR-9-44955	6
chr4	8178478	8178749	MajorDMR-9-44956	2
chr4	8190000	8190073	MajorDMR-9-44957	2
chr4	8190576	8191015	MajorDMR-9-44958	18
chr4	8194453	8194654	MajorDMR-9-44959	7
chr4	8200851	8201017	MajorDMR-9-44960	5
chr4	8224614	8224710	MajorDMR-9-44961	5
chr4	8243615	8244716	MajorDMR-9-44962	16
chr4	8278383	8278480	MajorDMR-9-44963	2
chr4	8308499	8308512	MajorDMR-9-44964	2
chr4	8392880	8393379	MajorDMR-9-44965	3
chr4	8411930	8411945	MajorDMR-9-44966	2
chr4	8470591	8470758	MajorDMR-9-44967	5
chr4	8475754	8476552	MajorDMR-9-44968	15
chr4	8506112	8506363	MajorDMR-9-44969	2
chr4	8508089	8509221	MajorDMR-9-44970	31
chr4	8588514	8588681	MajorDMR-9-44971	3
chr4	8591689	8592108	MajorDMR-9-44972	7
chr4	8596379	8596425	MajorDMR-9-44973	2
chr4	8597253	8597650	MajorDMR-9-44974	3
chr4	8604769	8604844	MajorDMR-9-44975	3
chr4	8742246	8742704	MajorDMR-9-44976	5
chr4	8779259	8779266	MajorDMR-9-44977	2
chr4	8834494	8834514	MajorDMR-9-44978	4
chr4	8914734	8914877	MajorDMR-9-44979	2
chr4	8940817	8941287	MajorDMR-9-44980	2
chr4	8941937	8942105	MajorDMR-9-44981	2
chr4	8963178	8963366	MajorDMR-9-44982	4
chr4	8965041	8965390	MajorDMR-9-44983	7
chr4	9002948	9003347	MajorDMR-9-44984	8
chr4	9126144	9126469	MajorDMR-9-44985	2
chr4	9375647	9375784	MajorDMR-9-44986	2
chr4	9423887	9423909	MajorDMR-9-44987	2
chr4	9453649	9453809	MajorDMR-9-44988	6
chr4	9476946	9477338	MajorDMR-9-44989	3
chr4	9477969	9478137	MajorDMR-9-44990	10
chr4	9498914	9499341	MajorDMR-9-44991	12
chr4	9534612	9534801	MajorDMR-9-44992	4
chr4	9546333	9546670	MajorDMR-9-44993	3
chr4	9661417	9661654	MajorDMR-9-44994	3
chr4	9672351	9672558	MajorDMR-9-44995	4
chr4	9692824	9692837	MajorDMR-9-44996	2
chr4	9704898	9705213	MajorDMR-9-44997	3
chr4	9766907	9767008	MajorDMR-9-44998	3
chr4	9868641	9868904	MajorDMR-9-44999	4
chr4	9926682	9926794	MajorDMR-9-45000	3
chr4	9980757	9981203	MajorDMR-9-45001	8
chr4	9990732	9990744	MajorDMR-9-45002	2
chr4	10009789	10009960	MajorDMR-9-45003	3
chr4	10021060	10021299	MajorDMR-9-45004	6
chr4	10034876	10035263	MajorDMR-9-45005	5
chr4	10058453	10058657	MajorDMR-9-45006	5
chr4	10079645	10079705	MajorDMR-9-45007	2
chr4	10082029	10082157	MajorDMR-9-45008	2
chr4	10087012	10087200	MajorDMR-9-45009	2
chr4	10094103	10094680	MajorDMR-9-45010	5
chr4	10095579	10095815	MajorDMR-9-45011	4
chr4	10097975	10099055	MajorDMR-9-45012	23
chr4	10102079	10102089	MajorDMR-9-45013	2
chr4	10102833	10103770	MajorDMR-9-45014	10
chr4	10108994	10109148	MajorDMR-9-45015	5
chr4	10117097	10117328	MajorDMR-9-45016	7
chr4	10159857	10160221	MajorDMR-9-45017	5
chr4	10166663	10166949	MajorDMR-9-45018	4
chr4	10174090	10174134	MajorDMR-9-45019	2
chr4	10174858	10175016	MajorDMR-9-45020	2
chr4	10898812	10898933	MajorDMR-9-45021	2
chr4	10919275	10919302	MajorDMR-9-45022	2
chr4	10965971	10966368	MajorDMR-9-45023	8
chr4	11113665	11113980	MajorDMR-9-45024	2
chr4	11211506	11211996	MajorDMR-9-45025	5
chr4	11368918	11369350	MajorDMR-9-45026	5
chr4	11617403	11617476	MajorDMR-9-45027	2
chr4	11652179	11653210	MajorDMR-9-45028	24
chr4	11699336	11699471	MajorDMR-9-45029	2
chr4	11770086	11770161	MajorDMR-9-45030	2
chr4	12204950	12204972	MajorDMR-9-45031	2
chr4	12218796	12218892	MajorDMR-9-45032	2
chr4	12272265	12272548	MajorDMR-9-45033	2
chr4	12470292	12471019	MajorDMR-9-45034	8
chr4	12648569	12648746	MajorDMR-9-45035	2
chr4	12726133	12726205	MajorDMR-9-45036	2
chr4	13090920	13091208	MajorDMR-9-45037	2
chr4	13144966	13145248	MajorDMR-9-45038	6
chr4	13220153	13220399	MajorDMR-9-45039	4
chr4	13641826	13643206	MajorDMR-9-45040	10
chr4	13644387	13644470	MajorDMR-9-45041	2
chr4	13730061	13730700	MajorDMR-9-45042	8
chr4	13768757	13768940	MajorDMR-9-45043	3
chr4	13883687	13883839	MajorDMR-9-45044	2
chr4	13920640	13920865	MajorDMR-9-45045	2
chr4	13993098	13993113	MajorDMR-9-45046	2
chr4	14030444	14031156	MajorDMR-9-45047	5
chr4	14071577	14072124	MajorDMR-9-45048	3
chr4	14098145	14098588	MajorDMR-9-45049	4
chr4	14113464	14114063	MajorDMR-9-45050	6
chr4	14186060	14186242	MajorDMR-9-45051	3
chr4	14263973	14264030	MajorDMR-9-45052	2
chr4	14433276	14433623	MajorDMR-9-45053	3
chr4	14828902	14829875	MajorDMR-9-45054	15
chr4	14864508	14864632	MajorDMR-9-45055	7
chr4	14936814	14936867	MajorDMR-9-45056	2
chr4	15067833	15068342	MajorDMR-9-45057	6
chr4	15151133	15151692	MajorDMR-9-45058	4
chr4	15187988	15188144	MajorDMR-9-45059	2
chr4	15234694	15235208	MajorDMR-9-45060	5
chr4	15240500	15240512	MajorDMR-9-45061	2
chr4	15383402	15383816	MajorDMR-9-45062	4
chr4	15422619	15422767	MajorDMR-9-45063	3
chr4	15471070	15471978	MajorDMR-9-45064	17
chr4	15564042	15564112	MajorDMR-9-45065	2
chr4	15651746	15651809	MajorDMR-9-45066	2
chr4	15657782	15657829	MajorDMR-9-45067	2
chr4	15794742	15794773	MajorDMR-9-45068	2
chr4	15992298	15992703	MajorDMR-9-45069	6
chr4	16003337	16003376	MajorDMR-9-45070	2
chr4	16053415	16053860	MajorDMR-9-45071	4
chr4	16085667	16085887	MajorDMR-9-45072	5
chr4	16126114	16126170	MajorDMR-9-45073	2
chr4	16145459	16145534	MajorDMR-9-45074	2
chr4	16230004	16230486	MajorDMR-9-45075	19
chr4	16266594	16266667	MajorDMR-9-45076	2
chr4	16292407	16292816	MajorDMR-9-45077	3
chr4	16386148	16386449	MajorDMR-9-45078	2
chr4	16441022	16441171	MajorDMR-9-45079	2
chr4	16451165	16451719	MajorDMR-9-45080	4
chr4	16454901	16455016	MajorDMR-9-45081	4
chr4	16498275	16498407	MajorDMR-9-45082	2
chr4	16504444	16505297	MajorDMR-9-45083	12
chr4	16519896	16520199	MajorDMR-9-45084	2
chr4	16526099	16527065	MajorDMR-9-45085	8
chr4	16533705	16534154	MajorDMR-9-45086	4
chr4	16537956	16538293	MajorDMR-9-45087	2
chr4	16543656	16543737	MajorDMR-9-45088	3
chr4	16546661	16547167	MajorDMR-9-45089	7
chr4	16574964	16576483	MajorDMR-9-45090	9
chr4	16587722	16587917	MajorDMR-9-45091	2
chr4	16592954	16593130	MajorDMR-9-45092	2
chr4	16593863	16594066	MajorDMR-9-45093	2
chr4	16594744	16595903	MajorDMR-9-45094	8
chr4	16598393	16598467	MajorDMR-9-45095	2
chr4	16599233	16600537	MajorDMR-9-45096	7
chr4	16609220	16609953	MajorDMR-9-45097	8
chr4	16618743	16619192	MajorDMR-9-45098	2
chr4	16623748	16623825	MajorDMR-9-45099	2
chr4	16624371	16624571	MajorDMR-9-45100	3
chr4	16625094	16625411	MajorDMR-9-45101	2
chr4	16628697	16628885	MajorDMR-9-45102	5
chr4	16644713	16644918	MajorDMR-9-45103	4
chr4	16645435	16645760	MajorDMR-9-45104	2
chr4	16654070	16655696	MajorDMR-9-45105	15
chr4	16656964	16657498	MajorDMR-9-45106	4
chr4	16667898	16668393	MajorDMR-9-45107	6
chr4	16672862	16674640	MajorDMR-9-45108	12
chr4	16675653	16675899	MajorDMR-9-45109	4
chr4	16679553	16679721	MajorDMR-9-45110	3
chr4	16695887	16696307	MajorDMR-9-45111	4
chr4	16699572	16699635	MajorDMR-9-45112	2
chr4	16706299	16706425	MajorDMR-9-45113	2
chr4	16718919	16719066	MajorDMR-9-45114	2
chr4	16723392	16723438	MajorDMR-9-45115	2
chr4	16730663	16731751	MajorDMR-9-45116	14
chr4	16735288	16736401	MajorDMR-9-45117	9
chr4	16742013	16742099	MajorDMR-9-45118	2
chr4	16746710	16747055	MajorDMR-9-45119	3
chr4	16758739	16759675	MajorDMR-9-45120	20
chr4	16762014	16762607	MajorDMR-9-45121	6
chr4	16769012	16769136	MajorDMR-9-45122	2
chr4	16780829	16781268	MajorDMR-9-45123	2
chr4	16790575	16790852	MajorDMR-9-45124	3
chr4	16794719	16794870	MajorDMR-9-45125	3
chr4	16796562	16796743	MajorDMR-9-45126	6
chr4	16821651	16822289	MajorDMR-9-45127	5
chr4	16828228	16829533	MajorDMR-9-45128	9
chr4	16839685	16839835	MajorDMR-9-45129	2
chr4	16846565	16847089	MajorDMR-9-45130	4
chr4	16850679	16851031	MajorDMR-9-45131	3
chr4	16862582	16862737	MajorDMR-9-45132	2
chr4	16867296	16867323	MajorDMR-9-45133	2
chr4	16875585	16875779	MajorDMR-9-45134	5
chr4	16885319	16885835	MajorDMR-9-45135	5
chr4	16888547	16888651	MajorDMR-9-45136	3
chr4	16894084	16894454	MajorDMR-9-45137	3
chr4	16895071	16895592	MajorDMR-9-45138	6
chr4	16897615	16897723	MajorDMR-9-45139	2
chr4	16898617	16899451	MajorDMR-9-45140	8
chr4	16900744	16900842	MajorDMR-9-45141	4
chr4	16954387	16954425	MajorDMR-9-45142	3
chr4	16969361	16970029	MajorDMR-9-45143	7
chr4	17060363	17061315	MajorDMR-9-45144	8
chr4	17065825	17065882	MajorDMR-9-45145	2
chr4	17096400	17096617	MajorDMR-9-45146	5
chr4	17099262	17099645	MajorDMR-9-45147	3
chr4	17113503	17113995	MajorDMR-9-45148	2
chr4	17143185	17143250	MajorDMR-9-45149	2
chr4	17252627	17253215	MajorDMR-9-45150	6
chr4	17267377	17267410	MajorDMR-9-45151	2
chr4	17269297	17269303	MajorDMR-9-45152	2
chr4	17277610	17279311	MajorDMR-9-45153	16
chr4	17285587	17286689	MajorDMR-9-45154	7
chr4	17319082	17319328	MajorDMR-9-45155	3
chr4	17321699	17321783	MajorDMR-9-45156	3
chr4	17325011	17325538	MajorDMR-9-45157	9
chr4	17326311	17326659	MajorDMR-9-45158	3
chr4	17327705	17327780	MajorDMR-9-45159	2
chr4	17358640	17359565	MajorDMR-9-45160	5
chr4	17377956	17378301	MajorDMR-9-45161	3
chr4	17467532	17467591	MajorDMR-9-45162	2
chr4	17551153	17551475	MajorDMR-9-45163	3
chr4	17579750	17579997	MajorDMR-9-45164	2
chr4	17723873	17724277	MajorDMR-9-45165	4
chr4	17810556	17810607	MajorDMR-9-45166	2
chr4	18111690	18111989	MajorDMR-9-45167	4
chr4	18195252	18195430	MajorDMR-9-45168	2
chr4	18316386	18316641	MajorDMR-9-45169	3
chr4	18383618	18384033	MajorDMR-9-45170	3
chr4	18628752	18628882	MajorDMR-9-45171	2
chr4	19097218	19097663	MajorDMR-9-45172	3
chr4	19833757	19834254	MajorDMR-9-45173	2
chr4	20087934	20088395	MajorDMR-9-45174	5
chr4	20249786	20249879	MajorDMR-9-45175	2
chr4	20251082	20251127	MajorDMR-9-45176	2
chr4	20252256	20252633	MajorDMR-9-45177	5
chr4	20256840	20257510	MajorDMR-9-45178	5
chr4	20275543	20275647	MajorDMR-9-45179	4
chr4	20386298	20386351	MajorDMR-9-45180	2
chr4	20391086	20391175	MajorDMR-9-45181	2
chr4	20410143	20410431	MajorDMR-9-45182	5
chr4	20492004	20492464	MajorDMR-9-45183	2
chr4	20694974	20695065	MajorDMR-9-45184	3
chr4	21004049	21004238	MajorDMR-9-45185	2
chr4	21090938	21090978	MajorDMR-9-45186	2
chr4	21120141	21120301	MajorDMR-9-45187	2
chr4	21378755	21378828	MajorDMR-9-45188	2
chr4	21432488	21432520	MajorDMR-9-45189	2
chr4	21556074	21556230	MajorDMR-9-45190	2
chr4	21594958	21595161	MajorDMR-9-45191	6
chr4	21656880	21657040	MajorDMR-9-45192	2
chr4	21672747	21672770	MajorDMR-9-45193	2
chr4	21708363	21708501	MajorDMR-9-45194	2
chr4	21764834	21764954	MajorDMR-9-45195	2
chr4	21931156	21931499	MajorDMR-9-45196	2
chr4	21949464	21949725	MajorDMR-9-45197	8
chr4	21950951	21951100	MajorDMR-9-45198	3
chr4	22014085	22014153	MajorDMR-9-45199	2
chr4	22021337	22021722	MajorDMR-9-45200	5
chr4	22248706	22248729	MajorDMR-9-45201	2
chr4	22325433	22325722	MajorDMR-9-45202	3
chr4	22487341	22487407	MajorDMR-9-45203	2
chr4	22518024	22518201	MajorDMR-9-45204	7
chr4	22680389	22680887	MajorDMR-9-45205	2
chr4	22964169	22964187	MajorDMR-9-45206	2
chr4	22989142	22989934	MajorDMR-9-45207	8
chr4	23022378	23022541	MajorDMR-9-45208	2
chr4	23171111	23171371	MajorDMR-9-45209	3
chr4	23585252	23585829	MajorDMR-9-45210	4
chr4	23699620	23699657	MajorDMR-9-45211	3
chr4	23884948	23884974	MajorDMR-9-45212	2
chr4	23890253	23890399	MajorDMR-9-45213	3
chr4	23906205	23906886	MajorDMR-9-45214	9
chr4	24042671	24042897	MajorDMR-9-45215	2
chr4	24123187	24123779	MajorDMR-9-45216	12
chr4	24281230	24281859	MajorDMR-9-45217	5
chr4	24323351	24323961	MajorDMR-9-45218	6
chr4	24324538	24324745	MajorDMR-9-45219	2
chr4	24371437	24371728	MajorDMR-9-45220	5
chr4	24420803	24421263	MajorDMR-9-45221	2
chr4	24479450	24479944	MajorDMR-9-45222	7
chr4	24689221	24689694	MajorDMR-9-45223	7
chr4	24732157	24732560	MajorDMR-9-45224	14
chr4	24783774	24784274	MajorDMR-9-45225	5
chr4	24795506	24795623	MajorDMR-9-45226	5
chr4	24796238	24796690	MajorDMR-9-45227	8
chr4	24801310	24802362	MajorDMR-9-45228	44
chr4	24886837	24887202	MajorDMR-9-45229	8
chr4	24898714	24899361	MajorDMR-9-45230	5
chr4	24914866	24915055	MajorDMR-9-45231	2
chr4	24997257	24997329	MajorDMR-9-45232	2
chr4	25033005	25033912	MajorDMR-9-45233	9
chr4	25087378	25087934	MajorDMR-9-45234	6
chr4	25113786	25115730	MajorDMR-9-45235	19
chr4	25376476	25376503	MajorDMR-9-45236	2
chr4	25407851	25407865	MajorDMR-9-45237	2
chr4	25441687	25442393	MajorDMR-9-45238	6
chr4	25443199	25443470	MajorDMR-9-45239	3
chr4	25446169	25446181	MajorDMR-9-45240	2
chr4	25495775	25496174	MajorDMR-9-45241	3
chr4	25502236	25502814	MajorDMR-9-45242	9
chr4	25594312	25594555	MajorDMR-9-45243	7
chr4	25665544	25665907	MajorDMR-9-45244	6
chr4	25704535	25704961	MajorDMR-9-45245	6
chr4	25760933	25760988	MajorDMR-9-45246	2
chr4	25769954	25770253	MajorDMR-9-45247	3
chr4	25770789	25770984	MajorDMR-9-45248	5
chr4	25785593	25785888	MajorDMR-9-45249	5
chr4	25812548	25812713	MajorDMR-9-45250	2
chr4	25815426	25816368	MajorDMR-9-45251	17
chr4	25818939	25819849	MajorDMR-9-45252	9
chr4	25841329	25841586	MajorDMR-9-45253	5
chr4	25861578	25861587	MajorDMR-9-45254	2
chr4	25892724	25893059	MajorDMR-9-45255	7
chr4	25911476	25911555	MajorDMR-9-45256	2
chr4	25916383	25916409	MajorDMR-9-45257	2
chr4	25916987	25917268	MajorDMR-9-45258	6
chr4	25952224	25952251	MajorDMR-9-45259	3
chr4	25971806	25972163	MajorDMR-9-45260	11
chr4	25989629	25990202	MajorDMR-9-45261	11
chr4	26060365	26060442	MajorDMR-9-45262	2
chr4	26084786	26084895	MajorDMR-9-45263	2
chr4	26240288	26240579	MajorDMR-9-45264	4
chr4	26362901	26363210	MajorDMR-9-45265	2
chr4	26398809	26398933	MajorDMR-9-45266	4
chr4	26460897	26461113	MajorDMR-9-45267	4
chr4	26505201	26505310	MajorDMR-9-45268	3
chr4	26781506	26781950	MajorDMR-9-45269	2
chr4	26804944	26805543	MajorDMR-9-45270	10
chr4	26815490	26815588	MajorDMR-9-45271	3
chr4	27085902	27086339	MajorDMR-9-45272	5
chr4	27087063	27087280	MajorDMR-9-45273	5
chr4	27110216	27110791	MajorDMR-9-45274	4
chr4	27111373	27111632	MajorDMR-9-45275	4
chr4	27704695	27704941	MajorDMR-9-45276	3
chr4	27846361	27846378	MajorDMR-9-45277	2
chr4	28227504	28227651	MajorDMR-9-45278	2
chr4	28445489	28445620	MajorDMR-9-45279	2
chr4	28450976	28451142	MajorDMR-9-45280	3
chr4	29322906	29323121	MajorDMR-9-45281	3
chr4	29344314	29344389	MajorDMR-9-45282	2
chr4	29582913	29583373	MajorDMR-9-45283	4
chr4	30725551	30726006	MajorDMR-9-45284	5
chr4	30804457	30804594	MajorDMR-9-45285	2
chr4	30841908	30842652	MajorDMR-9-45286	8
chr4	30864500	30864731	MajorDMR-9-45287	3
chr4	31385422	31385436	MajorDMR-9-45288	2
chr4	32193929	32193965	MajorDMR-9-45289	3
chr4	32504572	32504995	MajorDMR-9-45290	4
chr4	32800231	32800496	MajorDMR-9-45291	6
chr4	33062730	33063035	MajorDMR-9-45292	3
chr4	33073320	33073363	MajorDMR-9-45293	2
chr4	33371175	33371490	MajorDMR-9-45294	2
chr4	33660827	33660937	MajorDMR-9-45295	3
chr4	33724562	33725034	MajorDMR-9-45296	6
chr4	34065126	34065216	MajorDMR-9-45297	3
chr4	34436130	34436336	MajorDMR-9-45298	5
chr4	34966439	34966569	MajorDMR-9-45299	2
chr4	35247219	35247412	MajorDMR-9-45300	2
chr4	35536712	35536993	MajorDMR-9-45301	3
chr4	36027217	36027247	MajorDMR-9-45302	2
chr4	36134800	36135139	MajorDMR-9-45303	2
chr4	36138747	36139019	MajorDMR-9-45304	2
chr4	36166724	36167306	MajorDMR-9-45305	5
chr4	36173756	36174551	MajorDMR-9-45306	4
chr4	36209584	36209616	MajorDMR-9-45307	2
chr4	36212002	36212164	MajorDMR-9-45308	4
chr4	36215715	36215969	MajorDMR-9-45309	2
chr4	36229063	36229800	MajorDMR-9-45310	6
chr4	36240000	36240017	MajorDMR-9-45311	2
chr4	36242997	36245425	MajorDMR-9-45312	19
chr4	36246472	36247053	MajorDMR-9-45313	8
chr4	36255792	36256247	MajorDMR-9-45314	3
chr4	36324554	36324937	MajorDMR-9-45315	2
chr4	36352437	36352589	MajorDMR-9-45316	3
chr4	36415890	36416150	MajorDMR-9-45317	2
chr4	36479285	36479548	MajorDMR-9-45318	2
chr4	36691329	36691529	MajorDMR-9-45319	3
chr4	37157310	37157329	MajorDMR-9-45320	2
chr4	37171595	37171805	MajorDMR-9-45321	2
chr4	37225713	37225832	MajorDMR-9-45322	2
chr4	37227322	37227598	MajorDMR-9-45323	3
chr4	37244247	37245252	MajorDMR-9-45324	9
chr4	37247111	37249262	MajorDMR-9-45325	28
chr4	37323613	37323656	MajorDMR-9-45326	3
chr4	37339607	37339904	MajorDMR-9-45327	2
chr4	37391185	37391283	MajorDMR-9-45328	2
chr4	37399276	37399342	MajorDMR-9-45329	2
chr4	37568492	37569102	MajorDMR-9-45330	6
chr4	37603286	37603382	MajorDMR-9-45331	2
chr4	37676203	37676251	MajorDMR-9-45332	2
chr4	37686915	37687233	MajorDMR-9-45333	7
chr4	37688903	37689002	MajorDMR-9-45334	4
chr4	37769241	37769362	MajorDMR-9-45335	2
chr4	37893410	37893574	MajorDMR-9-45336	2
chr4	37910245	37910642	MajorDMR-9-45337	6
chr4	37930200	37930700	MajorDMR-9-45338	10
chr4	37978481	37978776	MajorDMR-9-45339	6
chr4	37979740	37979917	MajorDMR-9-45340	4
chr4	37983668	37984776	MajorDMR-9-45341	6
chr4	37991479	37991745	MajorDMR-9-45342	2
chr4	38015710	38015829	MajorDMR-9-45343	2
chr4	38030436	38030656	MajorDMR-9-45344	2
chr4	38172699	38172786	MajorDMR-9-45345	2
chr4	38176083	38176315	MajorDMR-9-45346	4
chr4	38320377	38321704	MajorDMR-9-45347	29
chr4	38324609	38324623	MajorDMR-9-45348	2
chr4	38565555	38566235	MajorDMR-9-45349	9
chr4	38576199	38576604	MajorDMR-9-45350	12
chr4	38664217	38664489	MajorDMR-9-45351	6
chr4	38674319	38675069	MajorDMR-9-45352	5
chr4	38676170	38676487	MajorDMR-9-45353	5
chr4	38683018	38683487	MajorDMR-9-45354	6
chr4	38736256	38736325	MajorDMR-9-45355	2
chr4	38745821	38745910	MajorDMR-9-45356	2
chr4	38761121	38761262	MajorDMR-9-45357	5
chr4	38812934	38813130	MajorDMR-9-45358	2
chr4	38858425	38858562	MajorDMR-9-45359	2
chr4	38868939	38869166	MajorDMR-9-45360	5
chr4	38950405	38950423	MajorDMR-9-45361	2
chr4	38998285	38998467	MajorDMR-9-45362	4
chr4	39257577	39257640	MajorDMR-9-45363	3
chr4	39280694	39280747	MajorDMR-9-45364	2
chr4	39429198	39429439	MajorDMR-9-45365	3
chr4	39641272	39641612	MajorDMR-9-45366	7
chr4	39723541	39723772	MajorDMR-9-45367	2
chr4	39814130	39814226	MajorDMR-9-45368	2
chr4	39943861	39943955	MajorDMR-9-45369	2
chr4	40056092	40056126	MajorDMR-9-45370	2
chr4	40311478	40311553	MajorDMR-9-45371	5
chr4	40319485	40319653	MajorDMR-9-45372	4
chr4	40526839	40526921	MajorDMR-9-45373	3
chr4	40632198	40632587	MajorDMR-9-45374	5
chr4	40720778	40721376	MajorDMR-9-45375	4
chr4	40858655	40858702	MajorDMR-9-45376	3
chr4	40910750	40910802	MajorDMR-9-45377	2
chr4	40918468	40918619	MajorDMR-9-45378	3
chr4	40920525	40920601	MajorDMR-9-45379	2
chr4	40958113	40958378	MajorDMR-9-45380	2
chr4	41050719	41051093	MajorDMR-9-45381	20
chr4	41062442	41062845	MajorDMR-9-45382	7
chr4	41269237	41269300	MajorDMR-9-45383	2
chr4	41342785	41342989	MajorDMR-9-45384	2
chr4	41360839	41360945	MajorDMR-9-45385	2
chr4	41371765	41372043	MajorDMR-9-45386	3
chr4	41377656	41377790	MajorDMR-9-45387	4
chr4	41420476	41420615	MajorDMR-9-45388	5
chr4	41431380	41431551	MajorDMR-9-45389	3
chr4	41434990	41435233	MajorDMR-9-45390	2
chr4	41507363	41507391	MajorDMR-9-45391	2
chr4	41534048	41534056	MajorDMR-9-45392	2
chr4	41535027	41535045	MajorDMR-9-45393	2
chr4	41575102	41576082	MajorDMR-9-45394	5
chr4	41596569	41596800	MajorDMR-9-45395	2
chr4	41646072	41646327	MajorDMR-9-45396	3
chr4	41658778	41658815	MajorDMR-9-45397	2
chr4	42401197	42401273	MajorDMR-9-45398	2
chr4	42564170	42564272	MajorDMR-9-45399	2
chr4	42572657	42572746	MajorDMR-9-45400	2
chr4	42586003	42586048	MajorDMR-9-45401	2
chr4	42607115	42607661	MajorDMR-9-45402	4
chr4	42629655	42629977	MajorDMR-9-45403	2
chr4	42634506	42635241	MajorDMR-9-45404	4
chr4	42638381	42638720	MajorDMR-9-45405	4
chr4	42646385	42646394	MajorDMR-9-45406	2
chr4	42656102	42657118	MajorDMR-9-45407	5
chr4	42660045	42660359	MajorDMR-9-45408	4
chr4	42819677	42819747	MajorDMR-9-45409	2
chr4	42873467	42874226	MajorDMR-9-45410	4
chr4	42883409	42883649	MajorDMR-9-45411	2
chr4	42907010	42907346	MajorDMR-9-45412	5
chr4	42957039	42958742	MajorDMR-9-45413	16
chr4	42965906	42965911	MajorDMR-9-45414	2
chr4	43371189	43371306	MajorDMR-9-45415	2
chr4	43381943	43382282	MajorDMR-9-45416	3
chr4	43549482	43550047	MajorDMR-9-45417	4
chr4	43718934	43719208	MajorDMR-9-45418	2
chr4	43765269	43765822	MajorDMR-9-45419	5
chr4	43856129	43856240	MajorDMR-9-45420	2
chr4	44149472	44150352	MajorDMR-9-45421	5
chr4	44448093	44448494	MajorDMR-9-45422	3
chr4	44634010	44634421	MajorDMR-9-45423	4
chr4	44682370	44682521	MajorDMR-9-45424	2
chr4	44697668	44697969	MajorDMR-9-45425	2
chr4	45066110	45066125	MajorDMR-9-45426	2
chr4	45096759	45097017	MajorDMR-9-45427	2
chr4	45361269	45361334	MajorDMR-9-45428	2
chr4	45455318	45455479	MajorDMR-9-45429	2
chr4	45665362	45665586	MajorDMR-9-45430	2
chr4	45986182	45986823	MajorDMR-9-45431	4
chr4	46008611	46008797	MajorDMR-9-45432	5
chr4	46125371	46125492	MajorDMR-9-45433	2
chr4	46236150	46236631	MajorDMR-9-45434	4
chr4	46276673	46277080	MajorDMR-9-45435	3
chr4	46846499	46846695	MajorDMR-9-45436	2
chr4	46876260	46876633	MajorDMR-9-45437	2
chr4	46888970	46888991	MajorDMR-9-45438	2
chr4	46897047	46897097	MajorDMR-9-45439	3
chr4	46946813	46946852	MajorDMR-9-45440	2
chr4	46958543	46958702	MajorDMR-9-45441	3
chr4	46989522	46989640	MajorDMR-9-45442	2
chr4	46992321	46992338	MajorDMR-9-45443	2
chr4	46994494	46994529	MajorDMR-9-45444	2
chr4	46996733	46997290	MajorDMR-9-45445	8
chr4	47035104	47036333	MajorDMR-9-45446	10
chr4	47051120	47051304	MajorDMR-9-45447	2
chr4	47066875	47067180	MajorDMR-9-45448	3
chr4	47070863	47071235	MajorDMR-9-45449	2
chr4	47077354	47077831	MajorDMR-9-45450	4
chr4	47087535	47087554	MajorDMR-9-45451	2
chr4	47090155	47090689	MajorDMR-9-45452	4
chr4	47124962	47125242	MajorDMR-9-45453	3
chr4	47147519	47147540	MajorDMR-9-45454	2
chr4	47212420	47212526	MajorDMR-9-45455	2
chr4	47272885	47274051	MajorDMR-9-45456	5
chr4	47280242	47280888	MajorDMR-9-45457	4
chr4	47384862	47384933	MajorDMR-9-45458	2
chr4	47486843	47486972	MajorDMR-9-45459	4
chr4	47534086	47534227	MajorDMR-9-45460	2
chr4	47675962	47676433	MajorDMR-9-45461	3
chr4	47706889	47706943	MajorDMR-9-45462	2
chr4	47816288	47817097	MajorDMR-9-45463	5
chr4	47826926	47827255	MajorDMR-9-45464	4
chr4	47839979	47840734	MajorDMR-9-45465	3
chr4	47841621	47841646	MajorDMR-9-45466	2
chr4	48018225	48018341	MajorDMR-9-45467	5
chr4	48019634	48019761	MajorDMR-9-45468	4
chr4	48033915	48034470	MajorDMR-9-45469	7
chr4	48111717	48112167	MajorDMR-9-45470	3
chr4	48140732	48140756	MajorDMR-9-45471	3
chr4	48141844	48141894	MajorDMR-9-45472	2
chr4	48207913	48208282	MajorDMR-9-45473	3
chr4	48271171	48271183	MajorDMR-9-45474	2
chr4	48299290	48299307	MajorDMR-9-45475	2
chr4	48310902	48311040	MajorDMR-9-45476	2
chr4	48484637	48485084	MajorDMR-9-45477	6
chr4	48486210	48486776	MajorDMR-9-45478	18
chr4	48751370	48751452	MajorDMR-9-45479	2
chr4	48843153	48843272	MajorDMR-9-45480	4
chr4	48853404	48853433	MajorDMR-9-45481	3
chr4	49185850	49185984	MajorDMR-9-45482	2
chr4	49204400	49204862	MajorDMR-9-45483	2
chr4	52708213	52708315	MajorDMR-9-45484	2
chr4	52719320	52719650	MajorDMR-9-45485	3
chr4	52918174	52918625	MajorDMR-9-45486	5
chr4	52942859	52942933	MajorDMR-9-45487	2
chr4	53165429	53165619	MajorDMR-9-45488	3
chr4	53242742	53242753	MajorDMR-9-45489	2
chr4	53277401	53277427	MajorDMR-9-45490	2
chr4	53343552	53343750	MajorDMR-9-45491	3
chr4	53452226	53452507	MajorDMR-9-45492	3
chr4	53505060	53505206	MajorDMR-9-45493	2
chr4	53507453	53507893	MajorDMR-9-45494	2
chr4	53510034	53510260	MajorDMR-9-45495	4
chr4	53523481	53524512	MajorDMR-9-45496	8
chr4	53577570	53578184	MajorDMR-9-45497	3
chr4	53579553	53579783	MajorDMR-9-45498	2
chr4	53646466	53646578	MajorDMR-9-45499	2
chr4	53705719	53705779	MajorDMR-9-45500	2
chr4	53727671	53727700	MajorDMR-9-45501	2
chr4	53728982	53729558	MajorDMR-9-45502	4
chr4	53730879	53732248	MajorDMR-9-45503	12
chr4	53734082	53735770	MajorDMR-9-45504	20
chr4	53813089	53813421	MajorDMR-9-45505	2
chr4	54214160	54214574	MajorDMR-9-45506	2
chr4	54324674	54324831	MajorDMR-9-45507	2
chr4	54334532	54334577	MajorDMR-9-45508	2
chr4	54336061	54336188	MajorDMR-9-45509	2
chr4	54363910	54364109	MajorDMR-9-45510	2
chr4	54373810	54374818	MajorDMR-9-45511	6
chr4	54376679	54376977	MajorDMR-9-45512	3
chr4	54385116	54385343	MajorDMR-9-45513	2
chr4	54418323	54418524	MajorDMR-9-45514	3
chr4	54420542	54422002	MajorDMR-9-45515	8
chr4	54425232	54425333	MajorDMR-9-45516	2
chr4	54467638	54467799	MajorDMR-9-45517	6
chr4	54520640	54520903	MajorDMR-9-45518	4
chr4	54554570	54554811	MajorDMR-9-45519	2
chr4	54568706	54569662	MajorDMR-9-45520	21
chr4	54572238	54572942	MajorDMR-9-45521	5
chr4	54774472	54775168	MajorDMR-9-45522	12
chr4	54898567	54898687	MajorDMR-9-45523	5
chr4	54933392	54933407	MajorDMR-9-45524	2
chr4	54959631	54959685	MajorDMR-9-45525	2
chr4	54961867	54961912	MajorDMR-9-45526	2
chr4	54964732	54964851	MajorDMR-9-45527	3
chr4	54965584	54966032	MajorDMR-9-45528	13
chr4	54967673	54970744	MajorDMR-9-45529	95
chr4	54973925	54976518	MajorDMR-9-45530	84
chr4	55083354	55083730	MajorDMR-9-45531	7
chr4	55091803	55093650	MajorDMR-9-45532	67
chr4	55094618	55098783	MajorDMR-9-45533	102
chr4	55101292	55101364	MajorDMR-9-45534	2
chr4	55120776	55120806	MajorDMR-9-45535	3
chr4	55142814	55143693	MajorDMR-9-45536	21
chr4	55188994	55189287	MajorDMR-9-45537	4
chr4	55267040	55267290	MajorDMR-9-45538	2
chr4	55462202	55462239	MajorDMR-9-45539	2
chr4	55526068	55526364	MajorDMR-9-45540	5
chr4	55541996	55542139	MajorDMR-9-45541	3
chr4	55561656	55561767	MajorDMR-9-45542	5
chr4	55645378	55645389	MajorDMR-9-45543	2
chr4	55795663	55796322	MajorDMR-9-45544	5
chr4	55837556	55838062	MajorDMR-9-45545	4
chr4	55962607	55962965	MajorDMR-9-45546	6
chr4	55990906	55990936	MajorDMR-9-45547	2
chr4	56024105	56024435	MajorDMR-9-45548	3
chr4	56117618	56117744	MajorDMR-9-45549	2
chr4	56184522	56184856	MajorDMR-9-45550	3
chr4	56185925	56186039	MajorDMR-9-45551	2
chr4	56213190	56213625	MajorDMR-9-45552	4
chr4	56275675	56276467	MajorDMR-9-45553	8
chr4	56588474	56588515	MajorDMR-9-45554	2
chr4	56685754	56686724	MajorDMR-9-45555	16
chr4	56813611	56814151	MajorDMR-9-45556	6
chr4	56831848	56832080	MajorDMR-9-45557	4
chr4	56914329	56914615	MajorDMR-9-45558	3
chr4	56926352	56926738	MajorDMR-9-45559	2
chr4	57127405	57127502	MajorDMR-9-45560	3
chr4	57276759	57278167	MajorDMR-9-45561	6
chr4	57297995	57298175	MajorDMR-9-45562	3
chr4	57396286	57396455	MajorDMR-9-45563	3
chr4	57497455	57497868	MajorDMR-9-45564	4
chr4	57547316	57548311	MajorDMR-9-45565	17
chr4	57567813	57567984	MajorDMR-9-45566	2
chr4	57594818	57594909	MajorDMR-9-45567	2
chr4	57653405	57653421	MajorDMR-9-45568	2
chr4	57665575	57665869	MajorDMR-9-45569	8
chr4	57775756	57776270	MajorDMR-9-45570	4
chr4	57861690	57862516	MajorDMR-9-45571	8
chr4	57904073	57904303	MajorDMR-9-45572	3
chr4	57922078	57922329	MajorDMR-9-45573	3
chr4	57969203	57969489	MajorDMR-9-45574	2
chr4	57975726	57975941	MajorDMR-9-45575	7
chr4	57985437	57985835	MajorDMR-9-45576	6
chr4	57998340	57998718	MajorDMR-9-45577	4
chr4	58030524	58030702	MajorDMR-9-45578	3
chr4	58050931	58051405	MajorDMR-9-45579	4
chr4	58080857	58081054	MajorDMR-9-45580	5
chr4	58136599	58136733	MajorDMR-9-45581	5
chr4	58308247	58309211	MajorDMR-9-45582	7
chr4	58368131	58368345	MajorDMR-9-45583	5
chr4	58370999	58371228	MajorDMR-9-45584	3
chr4	58534688	58534836	MajorDMR-9-45585	2
chr4	58733165	58733267	MajorDMR-9-45586	2
chr4	59626874	59627326	MajorDMR-9-45587	2
chr4	59910155	59910575	MajorDMR-9-45588	3
chr4	60835180	60835309	MajorDMR-9-45589	2
chr4	61250597	61250605	MajorDMR-9-45590	2
chr4	61731055	61731185	MajorDMR-9-45591	4
chr4	61731742	61731898	MajorDMR-9-45592	3
chr4	61750320	61750835	MajorDMR-9-45593	7
chr4	62110962	62111180	MajorDMR-9-45594	3
chr4	62167100	62167223	MajorDMR-9-45595	2
chr4	62202192	62202356	MajorDMR-9-45596	2
chr4	62240763	62241149	MajorDMR-9-45597	2
chr4	62306099	62306128	MajorDMR-9-45598	2
chr4	62424933	62425267	MajorDMR-9-45599	3
chr4	62495433	62495730	MajorDMR-9-45600	2
chr4	62522489	62522947	MajorDMR-9-45601	3
chr4	62945236	62945668	MajorDMR-9-45602	2
chr4	63150543	63151122	MajorDMR-9-45603	4
chr4	63154685	63154937	MajorDMR-9-45604	2
chr4	63190613	63190623	MajorDMR-9-45605	2
chr4	63485825	63486238	MajorDMR-9-45606	3
chr4	63701266	63701719	MajorDMR-9-45607	3
chr4	64486164	64486255	MajorDMR-9-45608	2
chr4	64651550	64652233	MajorDMR-9-45609	4
chr4	64945822	64945873	MajorDMR-9-45610	2
chr4	65207695	65207748	MajorDMR-9-45611	2
chr4	65430138	65430283	MajorDMR-9-45612	4
chr4	65763744	65763937	MajorDMR-9-45613	3
chr4	65873715	65873837	MajorDMR-9-45614	2
chr4	65889132	65889406	MajorDMR-9-45615	2
chr4	66205788	66206000	MajorDMR-9-45616	2
chr4	66338578	66338629	MajorDMR-9-45617	3
chr4	66381405	66381567	MajorDMR-9-45618	2
chr4	66387609	66387792	MajorDMR-9-45619	2
chr4	66466524	66466585	MajorDMR-9-45620	2
chr4	66533216	66533711	MajorDMR-9-45621	8
chr4	66536771	66537864	MajorDMR-9-45622	11
chr4	66562226	66562490	MajorDMR-9-45623	4
chr4	67070409	67070456	MajorDMR-9-45624	2
chr4	67078051	67078859	MajorDMR-9-45625	8
chr4	67793827	67794137	MajorDMR-9-45626	5
chr4	67894963	67895270	MajorDMR-9-45627	6
chr4	68262525	68263043	MajorDMR-9-45628	6
chr4	68311791	68311799	MajorDMR-9-45629	2
chr4	68331214	68331337	MajorDMR-9-45630	2
chr4	68340956	68341187	MajorDMR-9-45631	4
chr4	68412749	68412882	MajorDMR-9-45632	2
chr4	68418063	68418114	MajorDMR-9-45633	2
chr4	68741024	68741191	MajorDMR-9-45634	3
chr4	69033874	69034477	MajorDMR-9-45635	4
chr4	69137890	69138031	MajorDMR-9-45636	5
chr4	69216102	69216112	MajorDMR-9-45637	2
chr4	69238853	69239042	MajorDMR-9-45638	7
chr4	69445867	69446270	MajorDMR-9-45639	2
chr4	69987252	69987757	MajorDMR-9-45640	3
chr4	70183533	70183780	MajorDMR-9-45641	3
chr4	70196239	70196254	MajorDMR-9-45642	2
chr4	71479342	71479753	MajorDMR-9-45643	3
chr4	71590686	71590712	MajorDMR-9-45644	2
chr4	71593572	71594194	MajorDMR-9-45645	7
chr4	71596778	71597160	MajorDMR-9-45646	2
chr4	71644620	71645067	MajorDMR-9-45647	4
chr4	71650177	71650195	MajorDMR-9-45648	2
chr4	71703803	71703915	MajorDMR-9-45649	3
chr4	71793387	71793714	MajorDMR-9-45650	2
chr4	71858187	71858669	MajorDMR-9-45651	5
chr4	71875833	71876078	MajorDMR-9-45652	2
chr4	72049943	72050048	MajorDMR-9-45653	3
chr4	72053583	72054123	MajorDMR-9-45654	12
chr4	72096128	72097472	MajorDMR-9-45655	23
chr4	72100937	72102245	MajorDMR-9-45656	16
chr4	72119733	72120281	MajorDMR-9-45657	3
chr4	72124829	72125919	MajorDMR-9-45658	12
chr4	72141496	72141684	MajorDMR-9-45659	3
chr4	72142358	72142896	MajorDMR-9-45660	3
chr4	72881477	72882313	MajorDMR-9-45661	6
chr4	72898251	72898570	MajorDMR-9-45662	6
chr4	73161701	73162017	MajorDMR-9-45663	4
chr4	73185419	73185664	MajorDMR-9-45664	3
chr4	73433529	73433640	MajorDMR-9-45665	4
chr4	73435258	73435575	MajorDMR-9-45666	7
chr4	73529508	73529667	MajorDMR-9-45667	2
chr4	73538246	73538308	MajorDMR-9-45668	2
chr4	73633972	73634295	MajorDMR-9-45669	3
chr4	73741130	73741440	MajorDMR-9-45670	2
chr4	73766800	73766820	MajorDMR-9-45671	2
chr4	73967312	73967331	MajorDMR-9-45672	2
chr4	74125881	74126479	MajorDMR-9-45673	3
chr4	74312328	74312394	MajorDMR-9-45674	3
chr4	74386864	74387055	MajorDMR-9-45675	3
chr4	74528606	74528628	MajorDMR-9-45676	2
chr4	74595204	74595591	MajorDMR-9-45677	3
chr4	74606346	74606394	MajorDMR-9-45678	2
chr4	74734395	74734685	MajorDMR-9-45679	2
chr4	74810333	74810480	MajorDMR-9-45680	3
chr4	74864573	74864615	MajorDMR-9-45681	5
chr4	74964355	74964423	MajorDMR-9-45682	3
chr4	75024604	75024839	MajorDMR-9-45683	3
chr4	75231217	75231767	MajorDMR-9-45684	6
chr4	75409907	75410139	MajorDMR-9-45685	2
chr4	75618303	75618412	MajorDMR-9-45686	3
chr4	75694196	75694317	MajorDMR-9-45687	2
chr4	75718743	75719009	MajorDMR-9-45688	2
chr4	75719708	75720240	MajorDMR-9-45689	6
chr4	75857529	75858108	MajorDMR-9-45690	9
chr4	75860060	75860568	MajorDMR-9-45691	12
chr4	75895595	75895613	MajorDMR-9-45692	2
chr4	75922130	75922371	MajorDMR-9-45693	2
chr4	75922952	75923446	MajorDMR-9-45694	7
chr4	75963815	75963836	MajorDMR-9-45695	2
chr4	75972279	75972537	MajorDMR-9-45696	3
chr4	75973620	75973895	MajorDMR-9-45697	2
chr4	76213498	76213582	MajorDMR-9-45698	2
chr4	76255318	76255327	MajorDMR-9-45699	2
chr4	76270413	76270898	MajorDMR-9-45700	2
chr4	76409567	76409644	MajorDMR-9-45701	2
chr4	76486454	76486558	MajorDMR-9-45702	2
chr4	76560408	76560535	MajorDMR-9-45703	3
chr4	76674367	76674414	MajorDMR-9-45704	3
chr4	76763027	76763129	MajorDMR-9-45705	2
chr4	76840963	76841615	MajorDMR-9-45706	6
chr4	76932967	76933396	MajorDMR-9-45707	7
chr4	76996352	76996453	MajorDMR-9-45708	3
chr4	77007964	77008743	MajorDMR-9-45709	9
chr4	77026822	77027237	MajorDMR-9-45710	3
chr4	77118341	77119589	MajorDMR-9-45711	13
chr4	77131838	77133423	MajorDMR-9-45712	8
chr4	77166259	77166741	MajorDMR-9-45713	5
chr4	77172250	77172274	MajorDMR-9-45714	2
chr4	77173301	77174016	MajorDMR-9-45715	7
chr4	77227126	77227135	MajorDMR-9-45716	2
chr4	77228317	77229048	MajorDMR-9-45717	14
chr4	77341496	77341842	MajorDMR-9-45718	6
chr4	77347311	77347471	MajorDMR-9-45719	3
chr4	77356415	77357064	MajorDMR-9-45720	8
chr4	77363237	77363261	MajorDMR-9-45721	2
chr4	77506807	77507530	MajorDMR-9-45722	29
chr4	77512383	77512496	MajorDMR-9-45723	2
chr4	77608799	77609165	MajorDMR-9-45724	2
chr4	77630274	77630930	MajorDMR-9-45725	5
chr4	77679548	77679735	MajorDMR-9-45726	3
chr4	77687768	77687929	MajorDMR-9-45727	2
chr4	77720320	77720399	MajorDMR-9-45728	3
chr4	77722886	77723599	MajorDMR-9-45729	35
chr4	77815493	77816251	MajorDMR-9-45730	5
chr4	77817845	77818188	MajorDMR-9-45731	13
chr4	77819471	77819804	MajorDMR-9-45732	18
chr4	77820390	77820485	MajorDMR-9-45733	3
chr4	77873095	77873554	MajorDMR-9-45734	3
chr4	77875784	77875919	MajorDMR-9-45735	3
chr4	77934061	77934151	MajorDMR-9-45736	2
chr4	77942584	77943000	MajorDMR-9-45737	4
chr4	77944117	77944313	MajorDMR-9-45738	2
chr4	77950028	77950324	MajorDMR-9-45739	2
chr4	77969912	77970111	MajorDMR-9-45740	2
chr4	77977764	77977935	MajorDMR-9-45741	5
chr4	77990086	77990767	MajorDMR-9-45742	3
chr4	78026217	78026485	MajorDMR-9-45743	5
chr4	78049380	78049390	MajorDMR-9-45744	2
chr4	78076876	78077152	MajorDMR-9-45745	3
chr4	78081195	78081245	MajorDMR-9-45746	2
chr4	78119233	78119538	MajorDMR-9-45747	4
chr4	78244714	78245080	MajorDMR-9-45748	4
chr4	78306565	78306753	MajorDMR-9-45749	2
chr4	78354763	78354777	MajorDMR-9-45750	2
chr4	78355479	78355654	MajorDMR-9-45751	4
chr4	78471527	78471600	MajorDMR-9-45752	2
chr4	78522190	78522268	MajorDMR-9-45753	2
chr4	78540060	78540224	MajorDMR-9-45754	3
chr4	78803214	78803264	MajorDMR-9-45755	3
chr4	78977187	78977792	MajorDMR-9-45756	23
chr4	78980977	78981060	MajorDMR-9-45757	2
chr4	78983394	78984123	MajorDMR-9-45758	3
chr4	79000949	79001419	MajorDMR-9-45759	5
chr4	79013556	79013964	MajorDMR-9-45760	3
chr4	79042694	79042952	MajorDMR-9-45761	4
chr4	79052723	79052825	MajorDMR-9-45762	2
chr4	79076781	79076996	MajorDMR-9-45763	4
chr4	79083544	79083930	MajorDMR-9-45764	3
chr4	79167551	79167679	MajorDMR-9-45765	2
chr4	79215135	79215253	MajorDMR-9-45766	2
chr4	79264946	79265494	MajorDMR-9-45767	5
chr4	79542897	79542933	MajorDMR-9-45768	2
chr4	79567367	79567387	MajorDMR-9-45769	2
chr4	79687003	79687415	MajorDMR-9-45770	3
chr4	79695690	79695970	MajorDMR-9-45771	3
chr4	79723241	79723574	MajorDMR-9-45772	2
chr4	79845087	79845291	MajorDMR-9-45773	2
chr4	79859112	79859290	MajorDMR-9-45774	2
chr4	79971521	79971962	MajorDMR-9-45775	6
chr4	80120306	80120920	MajorDMR-9-45776	4
chr4	80158695	80159095	MajorDMR-9-45777	3
chr4	80211693	80211738	MajorDMR-9-45778	2
chr4	80435920	80436154	MajorDMR-9-45779	6
chr4	80437068	80437179	MajorDMR-9-45780	2
chr4	80466439	80466997	MajorDMR-9-45781	4
chr4	80497685	80498090	MajorDMR-9-45782	5
chr4	80520179	80520206	MajorDMR-9-45783	2
chr4	80543835	80544888	MajorDMR-9-45784	16
chr4	80703745	80703972	MajorDMR-9-45785	2
chr4	80790757	80791119	MajorDMR-9-45786	3
chr4	80993391	80993411	MajorDMR-9-45787	3
chr4	80994479	80994606	MajorDMR-9-45788	2
chr4	81276211	81276268	MajorDMR-9-45789	2
chr4	81951343	81951417	MajorDMR-9-45790	2
chr4	81952869	81953405	MajorDMR-9-45791	11
chr4	81961484	81961494	MajorDMR-9-45792	2
chr4	81991431	81991466	MajorDMR-9-45793	2
chr4	82086699	82086724	MajorDMR-9-45794	2
chr4	82087602	82087784	MajorDMR-9-45795	6
chr4	82135484	82135601	MajorDMR-9-45796	2
chr4	82136962	82137188	MajorDMR-9-45797	4
chr4	82209140	82209449	MajorDMR-9-45798	5
chr4	82287780	82287821	MajorDMR-9-45799	2
chr4	82391036	82391577	MajorDMR-9-45800	5
chr4	82395228	82395418	MajorDMR-9-45801	3
chr4	82424103	82424390	MajorDMR-9-45802	2
chr4	82524899	82524939	MajorDMR-9-45803	2
chr4	82675571	82675615	MajorDMR-9-45804	2
chr4	82707440	82707868	MajorDMR-9-45805	2
chr4	82736049	82737099	MajorDMR-9-45806	7
chr4	82766024	82766385	MajorDMR-9-45807	4
chr4	82842960	82843676	MajorDMR-9-45808	5
chr4	82964995	82965019	MajorDMR-9-45809	2
chr4	82966091	82966303	MajorDMR-9-45810	5
chr4	83167952	83168381	MajorDMR-9-45811	2
chr4	83273090	83273152	MajorDMR-9-45812	2
chr4	83402719	83402869	MajorDMR-9-45813	3
chr4	83406292	83406341	MajorDMR-9-45814	3
chr4	83436944	83437413	MajorDMR-9-45815	3
chr4	83509270	83509700	MajorDMR-9-45816	5
chr4	83595665	83595689	MajorDMR-9-45817	2
chr4	83633949	83634430	MajorDMR-9-45818	2
chr4	83639524	83639937	MajorDMR-9-45819	6
chr4	83660818	83660930	MajorDMR-9-45820	3
chr4	83667328	83667354	MajorDMR-9-45821	2
chr4	83671745	83671885	MajorDMR-9-45822	3
chr4	83676524	83677011	MajorDMR-9-45823	2
chr4	83696128	83696184	MajorDMR-9-45824	2
chr4	83697319	83697551	MajorDMR-9-45825	4
chr4	83701999	83702022	MajorDMR-9-45826	2
chr4	83703945	83704299	MajorDMR-9-45827	2
chr4	83708006	83708545	MajorDMR-9-45828	3
chr4	83710597	83711749	MajorDMR-9-45829	11
chr4	83715380	83715842	MajorDMR-9-45830	3
chr4	83720625	83721127	MajorDMR-9-45831	9
chr4	83731384	83731590	MajorDMR-9-45832	2
chr4	83732928	83733827	MajorDMR-9-45833	4
chr4	83983755	83984075	MajorDMR-9-45834	2
chr4	84030630	84030801	MajorDMR-9-45835	6
chr4	84179068	84179149	MajorDMR-9-45836	2
chr4	84206803	84206811	MajorDMR-9-45837	2
chr4	84255593	84255648	MajorDMR-9-45838	2
chr4	84256714	84256944	MajorDMR-9-45839	5
chr4	84455954	84456478	MajorDMR-9-45840	3
chr4	84503441	84503691	MajorDMR-9-45841	7
chr4	84586068	84586107	MajorDMR-9-45842	3
chr4	84868434	84868484	MajorDMR-9-45843	2
chr4	84984846	84984980	MajorDMR-9-45844	3
chr4	84991602	84991798	MajorDMR-9-45845	8
chr4	85139231	85139469	MajorDMR-9-45846	5
chr4	85377024	85377127	MajorDMR-9-45847	2
chr4	85532058	85532205	MajorDMR-9-45848	3
chr4	85600212	85601019	MajorDMR-9-45849	7
chr4	85612175	85612253	MajorDMR-9-45850	2
chr4	85731096	85731487	MajorDMR-9-45851	10
chr4	85886214	85886319	MajorDMR-9-45852	3
chr4	85984234	85984778	MajorDMR-9-45853	10
chr4	86049073	86049142	MajorDMR-9-45854	4
chr4	86701884	86702171	MajorDMR-9-45855	2
chr4	86717939	86718395	MajorDMR-9-45856	4
chr4	86749024	86749343	MajorDMR-9-45857	5
chr4	86775060	86775099	MajorDMR-9-45858	2
chr4	86781229	86781448	MajorDMR-9-45859	2
chr4	86922607	86922906	MajorDMR-9-45860	4
chr4	86924174	86924184	MajorDMR-9-45861	2
chr4	86929303	86929737	MajorDMR-9-45862	2
chr4	86953802	86954452	MajorDMR-9-45863	8
chr4	86958164	86958203	MajorDMR-9-45864	2
chr4	87028412	87028502	MajorDMR-9-45865	2
chr4	87077537	87078039	MajorDMR-9-45866	2
chr4	87105870	87106407	MajorDMR-9-45867	5
chr4	87140094	87140217	MajorDMR-9-45868	3
chr4	87308060	87308426	MajorDMR-9-45869	6
chr4	87430063	87430608	MajorDMR-9-45870	4
chr4	87443612	87443777	MajorDMR-9-45871	2
chr4	87462590	87462618	MajorDMR-9-45872	2
chr4	87464611	87464933	MajorDMR-9-45873	2
chr4	87514617	87515063	MajorDMR-9-45874	9
chr4	87516934	87518296	MajorDMR-9-45875	10
chr4	87812238	87812984	MajorDMR-9-45876	7
chr4	87814155	87814503	MajorDMR-9-45877	8
chr4	87825250	87826034	MajorDMR-9-45878	4
chr4	87855651	87855754	MajorDMR-9-45879	2
chr4	87857192	87857552	MajorDMR-9-45880	6
chr4	87929469	87929551	MajorDMR-9-45881	2
chr4	87951782	87952326	MajorDMR-9-45882	12
chr4	87953241	87953554	MajorDMR-9-45883	4
chr4	87954568	87954827	MajorDMR-9-45884	2
chr4	87958006	87958169	MajorDMR-9-45885	2
chr4	87958902	87959399	MajorDMR-9-45886	3
chr4	87960033	87960656	MajorDMR-9-45887	8
chr4	87966593	87966907	MajorDMR-9-45888	6
chr4	87977257	87977694	MajorDMR-9-45889	2
chr4	87980173	87980346	MajorDMR-9-45890	4
chr4	87989352	87990003	MajorDMR-9-45891	8
chr4	87994652	87995336	MajorDMR-9-45892	12
chr4	88000216	88000355	MajorDMR-9-45893	3
chr4	88013923	88014164	MajorDMR-9-45894	4
chr4	88041435	88042662	MajorDMR-9-45895	8
chr4	88140106	88140369	MajorDMR-9-45896	3
chr4	88142343	88142479	MajorDMR-9-45897	5
chr4	88147146	88147453	MajorDMR-9-45898	5
chr4	88157422	88157550	MajorDMR-9-45899	5
chr4	88172363	88172494	MajorDMR-9-45900	4
chr4	88178580	88179334	MajorDMR-9-45901	7
chr4	88191579	88191634	MajorDMR-9-45902	2
chr4	88216272	88216369	MajorDMR-9-45903	3
chr4	88274873	88275323	MajorDMR-9-45904	2
chr4	88311234	88311697	MajorDMR-9-45905	2
chr4	88387266	88387415	MajorDMR-9-45906	2
chr4	88400868	88401081	MajorDMR-9-45907	2
chr4	88441339	88441522	MajorDMR-9-45908	2
chr4	88444013	88444031	MajorDMR-9-45909	2
chr4	88452909	88453091	MajorDMR-9-45910	3
chr4	88569053	88569077	MajorDMR-9-45911	2
chr4	88600465	88600841	MajorDMR-9-45912	2
chr4	88759276	88759633	MajorDMR-9-45913	7
chr4	88765118	88765381	MajorDMR-9-45914	2
chr4	88769811	88770399	MajorDMR-9-45915	7
chr4	88832182	88832541	MajorDMR-9-45916	6
chr4	89080399	89080424	MajorDMR-9-45917	3
chr4	89377438	89377653	MajorDMR-9-45918	4
chr4	89379075	89379211	MajorDMR-9-45919	2
chr4	89531721	89532425	MajorDMR-9-45920	7
chr4	89538180	89538246	MajorDMR-9-45921	2
chr4	89642036	89642256	MajorDMR-9-45922	2
chr4	89643564	89644138	MajorDMR-9-45923	3
chr4	89645731	89645789	MajorDMR-9-45924	2
chr4	89648604	89649650	MajorDMR-9-45925	5
chr4	89655791	89655825	MajorDMR-9-45926	2
chr4	89675484	89675599	MajorDMR-9-45927	3
chr4	89677415	89677807	MajorDMR-9-45928	3
chr4	89739990	89740102	MajorDMR-9-45929	3
chr4	89741385	89742214	MajorDMR-9-45930	4
chr4	89743531	89744989	MajorDMR-9-45931	22
chr4	89752216	89752378	MajorDMR-9-45932	2
chr4	89945491	89945673	MajorDMR-9-45933	3
chr4	89977846	89978567	MajorDMR-9-45934	10
chr4	90085724	90086228	MajorDMR-9-45935	2
chr4	90093310	90093383	MajorDMR-9-45936	2
chr4	90148332	90148580	MajorDMR-9-45937	2
chr4	90333135	90334025	MajorDMR-9-45938	6
chr4	90355406	90355794	MajorDMR-9-45939	3
chr4	90391250	90391437	MajorDMR-9-45940	5
chr4	90562433	90562501	MajorDMR-9-45941	4
chr4	90674054	90674407	MajorDMR-9-45942	4
chr4	90687057	90687345	MajorDMR-9-45943	2
chr4	90756879	90757253	MajorDMR-9-45944	3
chr4	90860721	90861105	MajorDMR-9-45945	3
chr4	90919583	90919900	MajorDMR-9-45946	5
chr4	90923678	90924138	MajorDMR-9-45947	5
chr4	91039782	91040047	MajorDMR-9-45948	2
chr4	91047974	91047986	MajorDMR-9-45949	2
chr4	91050373	91050572	MajorDMR-9-45950	2
chr4	91111273	91111695	MajorDMR-9-45951	2
chr4	91156039	91156555	MajorDMR-9-45952	8
chr4	91236262	91236310	MajorDMR-9-45953	4
chr4	91278504	91278531	MajorDMR-9-45954	2
chr4	91417236	91417299	MajorDMR-9-45955	2
chr4	91453647	91453769	MajorDMR-9-45956	3
chr4	91615544	91616069	MajorDMR-9-45957	5
chr4	92857596	92857709	MajorDMR-9-45958	2
chr4	93042335	93042825	MajorDMR-9-45959	4
chr4	93806781	93806962	MajorDMR-9-45960	2
chr4	94120601	94120909	MajorDMR-9-45961	3
chr4	95373928	95373950	MajorDMR-9-45962	2
chr4	95498581	95498785	MajorDMR-9-45963	3
chr4	95678333	95678704	MajorDMR-9-45964	2
chr4	95680101	95680182	MajorDMR-9-45965	4
chr4	95916969	95916984	MajorDMR-9-45966	2
chr4	95943025	95943448	MajorDMR-9-45967	3
chr4	95959493	95959821	MajorDMR-9-45968	3
chr4	96089931	96090419	MajorDMR-9-45969	3
chr4	96102774	96102973	MajorDMR-9-45970	4
chr4	96114342	96115362	MajorDMR-9-45971	20
chr4	96134776	96135014	MajorDMR-9-45972	2
chr4	96204622	96204781	MajorDMR-9-45973	2
chr4	96238356	96239000	MajorDMR-9-45974	9
chr4	96240494	96240592	MajorDMR-9-45975	2
chr4	96241742	96241809	MajorDMR-9-45976	2
chr4	96349388	96349597	MajorDMR-9-45977	3
chr4	96350773	96350785	MajorDMR-9-45978	2
chr4	96386177	96386627	MajorDMR-9-45979	6
chr4	96393695	96394096	MajorDMR-9-45980	3
chr4	96437956	96438037	MajorDMR-9-45981	2
chr4	96463118	96463426	MajorDMR-9-45982	2
chr4	96464429	96466322	MajorDMR-9-45983	11
chr4	96466911	96466923	MajorDMR-9-45984	6
chr4	96467502	96468381	MajorDMR-9-45985	12
chr4	96471599	96472841	MajorDMR-9-45986	8
chr4	96602327	96602703	MajorDMR-9-45987	3
chr4	96622801	96622986	MajorDMR-9-45988	3
chr4	97035530	97035994	MajorDMR-9-45989	3
chr4	97835024	97835132	MajorDMR-9-45990	2
chr4	98224330	98224395	MajorDMR-9-45991	2
chr4	98226261	98226489	MajorDMR-9-45992	2
chr4	98313258	98313570	MajorDMR-9-45993	4
chr4	98542628	98542980	MajorDMR-9-45994	2
chr4	98815494	98815581	MajorDMR-9-45995	2
chr4	98863267	98863313	MajorDMR-9-45996	2
chr4	99063848	99064103	MajorDMR-9-45997	2
chr4	99180706	99180837	MajorDMR-9-45998	3
chr4	99389648	99390166	MajorDMR-9-45999	8
chr4	99413746	99413860	MajorDMR-9-46000	3
chr4	99423154	99423491	MajorDMR-9-46001	2
chr4	99443966	99444418	MajorDMR-9-46002	3
chr4	99468071	99468666	MajorDMR-9-46003	15
chr4	99478826	99478875	MajorDMR-9-46004	4
chr4	99485946	99486157	MajorDMR-9-46005	2
chr4	99490231	99490686	MajorDMR-9-46006	2
chr4	99509324	99509539	MajorDMR-9-46007	2
chr4	99532119	99532292	MajorDMR-9-46008	3
chr4	99534085	99534105	MajorDMR-9-46009	2
chr4	99540048	99540087	MajorDMR-9-46010	2
chr4	99540813	99541018	MajorDMR-9-46011	4
chr4	99547720	99547787	MajorDMR-9-46012	2
chr4	99552685	99553002	MajorDMR-9-46013	2
chr4	99567765	99568325	MajorDMR-9-46014	6
chr4	99569206	99570222	MajorDMR-9-46015	5
chr4	99574097	99574418	MajorDMR-9-46016	2
chr4	99575190	99576123	MajorDMR-9-46017	5
chr4	99576807	99577267	MajorDMR-9-46018	2
chr4	99581203	99581489	MajorDMR-9-46019	2
chr4	99649694	99649703	MajorDMR-9-46020	2
chr4	99851051	99851347	MajorDMR-9-46021	11
chr4	99859459	99859712	MajorDMR-9-46022	2
chr4	100011045	100011783	MajorDMR-9-46023	5
chr4	100012472	100012676	MajorDMR-9-46024	2
chr4	100246328	100246473	MajorDMR-9-46025	3
chr4	100482363	100482402	MajorDMR-9-46026	3
chr4	100564956	100564971	MajorDMR-9-46027	2
chr4	100574199	100574224	MajorDMR-9-46028	2
chr4	100576331	100576765	MajorDMR-9-46029	5
chr4	100591875	100592027	MajorDMR-9-46030	2
chr4	100600521	100600672	MajorDMR-9-46031	3
chr4	100644829	100645178	MajorDMR-9-46032	4
chr4	100729445	100730759	MajorDMR-9-46033	8
chr4	100868236	100868544	MajorDMR-9-46034	2
chr4	100984739	100984766	MajorDMR-9-46035	2
chr4	101014615	101014648	MajorDMR-9-46036	2
chr4	101110853	101111170	MajorDMR-9-46037	4
chr4	101112039	101112320	MajorDMR-9-46038	2
chr4	101262364	101262376	MajorDMR-9-46039	2
chr4	101280848	101280978	MajorDMR-9-46040	2
chr4	101341999	101342922	MajorDMR-9-46041	6
chr4	101433234	101433343	MajorDMR-9-46042	5
chr4	101565440	101565598	MajorDMR-9-46043	2
chr4	101748115	101748186	MajorDMR-9-46044	3
chr4	101770529	101770887	MajorDMR-9-46045	4
chr4	101874475	101874507	MajorDMR-9-46046	2
chr4	101971857	101972308	MajorDMR-9-46047	4
chr4	101989357	101989522	MajorDMR-9-46048	3
chr4	102109055	102109244	MajorDMR-9-46049	2
chr4	102112900	102113025	MajorDMR-9-46050	2
chr4	102120120	102120557	MajorDMR-9-46051	3
chr4	102121848	102121988	MajorDMR-9-46052	2
chr4	102176097	102176188	MajorDMR-9-46053	2
chr4	102209747	102210195	MajorDMR-9-46054	4
chr4	102230944	102231206	MajorDMR-9-46055	2
chr4	102235214	102235410	MajorDMR-9-46056	2
chr4	102242822	102243037	MajorDMR-9-46057	3
chr4	102270668	102270735	MajorDMR-9-46058	2
chr4	102563482	102563703	MajorDMR-9-46059	2
chr4	102711701	102712469	MajorDMR-9-46060	9
chr4	103139839	103139959	MajorDMR-9-46061	2
chr4	103221085	103221136	MajorDMR-9-46062	3
chr4	103265142	103265473	MajorDMR-9-46063	4
chr4	103266886	103267085	MajorDMR-9-46064	5
chr4	103284817	103285293	MajorDMR-9-46065	4
chr4	103420879	103420891	MajorDMR-9-46066	2
chr4	103421420	103421708	MajorDMR-9-46067	3
chr4	103424558	103425381	MajorDMR-9-46068	5
chr4	103464191	103464326	MajorDMR-9-46069	4
chr4	103517999	103518014	MajorDMR-9-46070	2
chr4	103542151	103542237	MajorDMR-9-46071	3
chr4	103545762	103545827	MajorDMR-9-46072	3
chr4	103940345	103940492	MajorDMR-9-46073	2
chr4	103967922	103967987	MajorDMR-9-46074	3
chr4	104020854	104021194	MajorDMR-9-46075	2
chr4	104420037	104420204	MajorDMR-9-46076	2
chr4	104640321	104640358	MajorDMR-9-46077	2
chr4	104641499	104641871	MajorDMR-9-46078	7
chr4	105342067	105342543	MajorDMR-9-46079	6
chr4	105685053	105685237	MajorDMR-9-46080	2
chr4	105692320	105692612	MajorDMR-9-46081	2
chr4	105780741	105781485	MajorDMR-9-46082	9
chr4	105822397	105822786	MajorDMR-9-46083	6
chr4	106080233	106080516	MajorDMR-9-46084	2
chr4	106344649	106344859	MajorDMR-9-46085	2
chr4	106359566	106359592	MajorDMR-9-46086	2
chr4	106573858	106574220	MajorDMR-9-46087	2
chr4	106766661	106766776	MajorDMR-9-46088	3
chr4	106799443	106800051	MajorDMR-9-46089	3
chr4	106815968	106816210	MajorDMR-9-46090	3
chr4	106817873	106818421	MajorDMR-9-46091	6
chr4	106969511	106970273	MajorDMR-9-46092	3
chr4	107276691	107276812	MajorDMR-9-46093	5
chr4	107400375	107400392	MajorDMR-9-46094	2
chr4	108041608	108042025	MajorDMR-9-46095	3
chr4	108596140	108596267	MajorDMR-9-46096	2
chr4	108745418	108745433	MajorDMR-9-46097	2
chr4	108746922	108747221	MajorDMR-9-46098	6
chr4	108913442	108913845	MajorDMR-9-46099	3
chr4	108918438	108919128	MajorDMR-9-46100	4
chr4	108981386	108981814	MajorDMR-9-46101	5
chr4	109094672	109094799	MajorDMR-9-46102	2
chr4	109282313	109282482	MajorDMR-9-46103	2
chr4	109291584	109291749	MajorDMR-9-46104	3
chr4	109319438	109319749	MajorDMR-9-46105	4
chr4	109434411	109434613	MajorDMR-9-46106	4
chr4	109751542	109751925	MajorDMR-9-46107	3
chr4	109755619	109755656	MajorDMR-9-46108	2
chr4	109756188	109756286	MajorDMR-9-46109	2
chr4	109958250	109958453	MajorDMR-9-46110	2
chr4	110413686	110413785	MajorDMR-9-46111	2
chr4	110652058	110652102	MajorDMR-9-46112	2
chr4	110963742	110964002	MajorDMR-9-46113	6
chr4	111236875	111237136	MajorDMR-9-46114	3
chr4	111395661	111395825	MajorDMR-9-46115	5
chr4	111397343	111397762	MajorDMR-9-46116	10
chr4	111401237	111401388	MajorDMR-9-46117	2
chr4	111424563	111424986	MajorDMR-9-46118	5
chr4	111432479	111432601	MajorDMR-9-46119	2
chr4	111437461	111437670	MajorDMR-9-46120	5
chr4	111729490	111729600	MajorDMR-9-46121	2
chr4	111916109	111916117	MajorDMR-9-46122	2
chr4	112186904	112186957	MajorDMR-9-46123	2
chr4	112276726	112277180	MajorDMR-9-46124	3
chr4	112320081	112320157	MajorDMR-9-46125	3
chr4	112709148	112709813	MajorDMR-9-46126	16
chr4	112865227	112865344	MajorDMR-9-46127	3
chr4	112884602	112884728	MajorDMR-9-46128	2
chr4	112952878	112953370	MajorDMR-9-46129	4
chr4	113038625	113038743	MajorDMR-9-46130	2
chr4	113048328	113048430	MajorDMR-9-46131	2
chr4	113052153	113052336	MajorDMR-9-46132	4
chr4	113066014	113066292	MajorDMR-9-46133	6
chr4	113206106	113206201	MajorDMR-9-46134	3
chr4	113207417	113207704	MajorDMR-9-46135	12
chr4	113249144	113249300	MajorDMR-9-46136	2
chr4	113269767	113270125	MajorDMR-9-46137	7
chr4	113628181	113628455	MajorDMR-9-46138	2
chr4	113687781	113687880	MajorDMR-9-46139	2
chr4	113741012	113741163	MajorDMR-9-46140	5
chr4	113776383	113776493	MajorDMR-9-46141	2
chr4	113810917	113811334	MajorDMR-9-46142	4
chr4	113817475	113818239	MajorDMR-9-46143	4
chr4	113831263	113832382	MajorDMR-9-46144	15
chr4	113933497	113933563	MajorDMR-9-46145	2
chr4	113973832	113974200	MajorDMR-9-46146	2
chr4	113994769	113995030	MajorDMR-9-46147	6
chr4	114038141	114038300	MajorDMR-9-46148	4
chr4	114047811	114047891	MajorDMR-9-46149	2
chr4	114066784	114066893	MajorDMR-9-46150	3
chr4	114068037	114068423	MajorDMR-9-46151	5
chr4	114082392	114082428	MajorDMR-9-46152	2
chr4	114094088	114094477	MajorDMR-9-46153	2
chr4	114102543	114103246	MajorDMR-9-46154	10
chr4	114104216	114104732	MajorDMR-9-46155	4
chr4	114107145	114107714	MajorDMR-9-46156	4
chr4	114197805	114198369	MajorDMR-9-46157	8
chr4	114199483	114199825	MajorDMR-9-46158	5
chr4	114212954	114213682	MajorDMR-9-46159	11
chr4	114214840	114215031	MajorDMR-9-46160	4
chr4	114238155	114238278	MajorDMR-9-46161	2
chr4	114238789	114238868	MajorDMR-9-46162	2
chr4	114252188	114252196	MajorDMR-9-46163	2
chr4	114277019	114277171	MajorDMR-9-46164	4
chr4	114291741	114291980	MajorDMR-9-46165	5
chr4	114304348	114304533	MajorDMR-9-46166	3
chr4	114307833	114308002	MajorDMR-9-46167	3
chr4	114308744	114308896	MajorDMR-9-46168	3
chr4	114326134	114326143	MajorDMR-9-46169	2
chr4	114357063	114357785	MajorDMR-9-46170	8
chr4	114564818	114564856	MajorDMR-9-46171	2
chr4	114753986	114754161	MajorDMR-9-46172	2
chr4	115299621	115299627	MajorDMR-9-46173	2
chr4	115305936	115306012	MajorDMR-9-46174	2
chr4	115519069	115519239	MajorDMR-9-46175	3
chr4	115521238	115521569	MajorDMR-9-46176	6
chr4	115580686	115580788	MajorDMR-9-46177	3
chr4	115704253	115704564	MajorDMR-9-46178	2
chr4	116585682	116585706	MajorDMR-9-46179	2
chr4	117042008	117042075	MajorDMR-9-46180	3
chr4	117359795	117360018	MajorDMR-9-46181	2
chr4	117414533	117414705	MajorDMR-9-46182	2
chr4	117871079	117871246	MajorDMR-9-46183	3
chr4	117875267	117875295	MajorDMR-9-46184	2
chr4	118561910	118561939	MajorDMR-9-46185	2
chr4	119095239	119095332	MajorDMR-9-46186	4
chr4	119095970	119095992	MajorDMR-9-46187	2
chr4	119114771	119114779	MajorDMR-9-46188	2
chr4	119199165	119199457	MajorDMR-9-46189	2
chr4	119273021	119273046	MajorDMR-9-46190	2
chr4	119274590	119275193	MajorDMR-9-46191	7
chr4	119345329	119345611	MajorDMR-9-46192	5
chr4	119354728	119354732	MajorDMR-9-46193	2
chr4	119355243	119355497	MajorDMR-9-46194	3
chr4	119506899	119507528	MajorDMR-9-46195	7
chr4	119693709	119693930	MajorDMR-9-46196	2
chr4	119721476	119721856	MajorDMR-9-46197	5
chr4	119756264	119756324	MajorDMR-9-46198	4
chr4	120567636	120568337	MajorDMR-9-46199	6
chr4	120988877	120989146	MajorDMR-9-46200	4
chr4	121077669	121077725	MajorDMR-9-46201	2
chr4	121593222	121593671	MajorDMR-9-46202	2
chr4	121722567	121722592	MajorDMR-9-46203	2
chr4	121994318	121994520	MajorDMR-9-46204	7
chr4	122078534	122078563	MajorDMR-9-46205	2
chr4	122113313	122113551	MajorDMR-9-46206	5
chr4	122173069	122173732	MajorDMR-9-46207	4
chr4	122199825	122200306	MajorDMR-9-46208	2
chr4	122220441	122220795	MajorDMR-9-46209	2
chr4	122384013	122384080	MajorDMR-9-46210	2
chr4	122617012	122617181	MajorDMR-9-46211	4
chr4	122618530	122618982	MajorDMR-9-46212	11
chr4	122619614	122619892	MajorDMR-9-46213	5
chr4	122632811	122633066	MajorDMR-9-46214	14
chr4	122663101	122663176	MajorDMR-9-46215	3
chr4	122681569	122681685	MajorDMR-9-46216	2
chr4	122682406	122682813	MajorDMR-9-46217	3
chr4	122684890	122685784	MajorDMR-9-46218	13
chr4	122686666	122686839	MajorDMR-9-46219	7
chr4	122689055	122689512	MajorDMR-9-46220	7
chr4	122706332	122706840	MajorDMR-9-46221	6
chr4	122707665	122707750	MajorDMR-9-46222	2
chr4	122721981	122721999	MajorDMR-9-46223	3
chr4	122744059	122744493	MajorDMR-9-46224	3
chr4	122870827	122871439	MajorDMR-9-46225	14
chr4	122873486	122873587	MajorDMR-9-46226	4
chr4	122901316	122901501	MajorDMR-9-46227	2
chr4	122926257	122926870	MajorDMR-9-46228	8
chr4	122998103	122998186	MajorDMR-9-46229	2
chr4	123125882	123125919	MajorDMR-9-46230	2
chr4	123379822	123379869	MajorDMR-9-46231	3
chr4	123499194	123499220	MajorDMR-9-46232	3
chr4	123523834	123523893	MajorDMR-9-46233	3
chr4	123610149	123610227	MajorDMR-9-46234	2
chr4	123747393	123747534	MajorDMR-9-46235	2
chr4	123749189	123749489	MajorDMR-9-46236	3
chr4	124225660	124226038	MajorDMR-9-46237	8
chr4	124272969	124272979	MajorDMR-9-46238	2
chr4	124320996	124321208	MajorDMR-9-46239	6
chr4	124333156	124333367	MajorDMR-9-46240	2
chr4	124426161	124426587	MajorDMR-9-46241	8
chr4	124427389	124427624	MajorDMR-9-46242	4
chr4	124538036	124538629	MajorDMR-9-46243	6
chr4	124571216	124571471	MajorDMR-9-46244	2
chr4	124925169	124925408	MajorDMR-9-46245	3
chr4	124946664	124946893	MajorDMR-9-46246	4
chr4	125084207	125084340	MajorDMR-9-46247	2
chr4	126239158	126239191	MajorDMR-9-46248	2
chr4	126289813	126290010	MajorDMR-9-46249	4
chr4	126439160	126439443	MajorDMR-9-46250	3
chr4	127551424	127551571	MajorDMR-9-46251	2
chr4	127837934	127838262	MajorDMR-9-46252	8
chr4	128543586	128543925	MajorDMR-9-46253	2
chr4	128562892	128562984	MajorDMR-9-46254	2
chr4	128653629	128654327	MajorDMR-9-46255	7
chr4	129077400	129077617	MajorDMR-9-46256	2
chr4	129112450	129112471	MajorDMR-9-46257	2
chr4	129206318	129206706	MajorDMR-9-46258	3
chr4	129307755	129308625	MajorDMR-9-46259	12
chr4	129310971	129311036	MajorDMR-9-46260	2
chr4	129440613	129440895	MajorDMR-9-46261	6
chr4	129474095	129475201	MajorDMR-9-46262	29
chr4	129480462	129480982	MajorDMR-9-46263	8
chr4	129522557	129522894	MajorDMR-9-46264	7
chr4	129552148	129552304	MajorDMR-9-46265	3
chr4	129556396	129557265	MajorDMR-9-46266	21
chr4	129595844	129596082	MajorDMR-9-46267	5
chr4	129637543	129637887	MajorDMR-9-46268	4
chr4	130168575	130168604	MajorDMR-9-46269	2
chr4	130298488	130298554	MajorDMR-9-46270	2
chr4	130351499	130351986	MajorDMR-9-46271	4
chr4	130374267	130374768	MajorDMR-9-46272	4
chr4	130526574	130526677	MajorDMR-9-46273	2
chr4	130726077	130726512	MajorDMR-9-46274	2
chr4	131031842	131032075	MajorDMR-9-46275	2
chr4	131242765	131242922	MajorDMR-9-46276	2
chr4	131771378	131771455	MajorDMR-9-46277	2
chr4	132436891	132436897	MajorDMR-9-46278	2
chr4	132458992	132459064	MajorDMR-9-46279	2
chr4	132727589	132727743	MajorDMR-9-46280	2
chr4	133203045	133203141	MajorDMR-9-46281	2
chr4	133526706	133526714	MajorDMR-9-46282	2
chr4	134074893	134075766	MajorDMR-9-46283	4
chr4	134077278	134077872	MajorDMR-9-46284	7
chr4	134078777	134079478	MajorDMR-9-46285	3
chr4	134081907	134082033	MajorDMR-9-46286	2
chr4	134084106	134084411	MajorDMR-9-46287	3
chr4	134086327	134086434	MajorDMR-9-46288	3
chr4	134089340	134089811	MajorDMR-9-46289	2
chr4	135122435	135123356	MajorDMR-9-46290	13
chr4	135555591	135555636	MajorDMR-9-46291	3
chr4	135581433	135581738	MajorDMR-9-46292	2
chr4	135639264	135639320	MajorDMR-9-46293	2
chr4	136188840	136188867	MajorDMR-9-46294	2
chr4	137375656	137375714	MajorDMR-9-46295	2
chr4	137603183	137603208	MajorDMR-9-46296	2
chr4	139102519	139102936	MajorDMR-9-46297	6
chr4	139104143	139104202	MajorDMR-9-46298	2
chr4	139143242	139143486	MajorDMR-9-46299	2
chr4	139163861	139163886	MajorDMR-9-46300	2
chr4	139585279	139585302	MajorDMR-9-46301	2
chr4	139602831	139602920	MajorDMR-9-46302	4
chr4	139623585	139623977	MajorDMR-9-46303	3
chr4	139645884	139646074	MajorDMR-9-46304	3
chr4	139726124	139726222	MajorDMR-9-46305	2
chr4	139772911	139773101	MajorDMR-9-46306	3
chr4	139786271	139786302	MajorDMR-9-46307	3
chr4	139792887	139792965	MajorDMR-9-46308	2
chr4	139832178	139832694	MajorDMR-9-46309	12
chr4	139840357	139840744	MajorDMR-9-46310	4
chr4	139880612	139880787	MajorDMR-9-46311	2
chr4	139937869	139938087	MajorDMR-9-46312	4
chr4	139948676	139948815	MajorDMR-9-46313	3
chr4	139949468	139949706	MajorDMR-9-46314	7
chr4	139964054	139964408	MajorDMR-9-46315	10
chr4	140096591	140096968	MajorDMR-9-46316	4
chr4	140144719	140144876	MajorDMR-9-46317	2
chr4	140200521	140201682	MajorDMR-9-46318	21
chr4	140217382	140217499	MajorDMR-9-46319	2
chr4	140244879	140245039	MajorDMR-9-46320	2
chr4	140323627	140323808	MajorDMR-9-46321	4
chr4	140376238	140376980	MajorDMR-9-46322	7
chr4	140480032	140480545	MajorDMR-9-46323	7
chr4	140505362	140505422	MajorDMR-9-46324	2
chr4	140534426	140534483	MajorDMR-9-46325	2
chr4	140539076	140539394	MajorDMR-9-46326	5
chr4	140577917	140578042	MajorDMR-9-46327	4
chr4	140586816	140588128	MajorDMR-9-46328	35
chr4	140655178	140655314	MajorDMR-9-46329	2
chr4	140656754	140657574	MajorDMR-9-46330	28
chr4	140661420	140662444	MajorDMR-9-46331	17
chr4	140683766	140684078	MajorDMR-9-46332	2
chr4	140685297	140685868	MajorDMR-9-46333	6
chr4	140736940	140737714	MajorDMR-9-46334	19
chr4	140746840	140746874	MajorDMR-9-46335	2
chr4	140823387	140824179	MajorDMR-9-46336	18
chr4	140842693	140843315	MajorDMR-9-46337	9
chr4	140843923	140844137	MajorDMR-9-46338	3
chr4	140877517	140878010	MajorDMR-9-46339	7
chr4	140888588	140888686	MajorDMR-9-46340	2
chr4	140907308	140908755	MajorDMR-9-46341	11
chr4	140924820	140925244	MajorDMR-9-46342	2
chr4	140968426	140968908	MajorDMR-9-46343	16
chr4	140969905	140970001	MajorDMR-9-46344	4
chr4	140971480	140971692	MajorDMR-9-46345	3
chr4	141013475	141013928	MajorDMR-9-46346	18
chr4	141015256	141015436	MajorDMR-9-46347	2
chr4	141021143	141021224	MajorDMR-9-46348	4
chr4	141056741	141056856	MajorDMR-9-46349	2
chr4	141070721	141070964	MajorDMR-9-46350	3
chr4	141158855	141159052	MajorDMR-9-46351	7
chr4	141170284	141170425	MajorDMR-9-46352	3
chr4	141173389	141173811	MajorDMR-9-46353	9
chr4	141174857	141174991	MajorDMR-9-46354	4
chr4	141176453	141176623	MajorDMR-9-46355	2
chr4	141178468	141179027	MajorDMR-9-46356	8
chr4	141207455	141207945	MajorDMR-9-46357	20
chr4	141217425	141217642	MajorDMR-9-46358	5
chr4	141264537	141264559	MajorDMR-9-46359	2
chr4	141265490	141266310	MajorDMR-9-46360	13
chr4	141419049	141419418	MajorDMR-9-46361	2
chr4	141500502	141500825	MajorDMR-9-46362	14
chr4	141580560	141580704	MajorDMR-9-46363	2
chr4	141610113	141610348	MajorDMR-9-46364	3
chr4	141618918	141619357	MajorDMR-9-46365	5
chr4	141675716	141675748	MajorDMR-9-46366	3
chr4	141678596	141678895	MajorDMR-9-46367	4
chr4	141777957	141778150	MajorDMR-9-46368	4
chr4	141824637	141825363	MajorDMR-9-46369	6
chr4	141826170	141826263	MajorDMR-9-46370	2
chr4	141849768	141850117	MajorDMR-9-46371	5
chr4	141851613	141852251	MajorDMR-9-46372	11
chr4	141852802	141853178	MajorDMR-9-46373	4
chr4	141856540	141856817	MajorDMR-9-46374	4
chr4	141868807	141868831	MajorDMR-9-46375	2
chr4	141923605	141923887	MajorDMR-9-46376	3
chr4	141942021	141943813	MajorDMR-9-46377	9
chr4	141948254	141948755	MajorDMR-9-46378	2
chr4	141949313	141949642	MajorDMR-9-46379	2
chr4	141968468	141968564	MajorDMR-9-46380	2
chr4	142000995	142001145	MajorDMR-9-46381	2
chr4	142003003	142003492	MajorDMR-9-46382	11
chr4	142029203	142029542	MajorDMR-9-46383	5
chr4	142031355	142031420	MajorDMR-9-46384	2
chr4	142049071	142049333	MajorDMR-9-46385	3
chr4	142051585	142052977	MajorDMR-9-46386	10
chr4	142124262	142124300	MajorDMR-9-46387	2
chr4	142254699	142254900	MajorDMR-9-46388	8
chr4	142535456	142535478	MajorDMR-9-46389	2
chr4	142607683	142607814	MajorDMR-9-46390	3
chr4	142690131	142690376	MajorDMR-9-46391	4
chr4	143049635	143049919	MajorDMR-9-46392	4
chr4	143115894	143116304	MajorDMR-9-46393	3
chr4	143117009	143117365	MajorDMR-9-46394	3
chr4	143326298	143326742	MajorDMR-9-46395	12
chr4	143335881	143336139	MajorDMR-9-46396	4
chr4	143487203	143487319	MajorDMR-9-46397	2
chr4	143566780	143566794	MajorDMR-9-46398	2
chr4	143766280	143766707	MajorDMR-9-46399	7
chr4	143768692	143768814	MajorDMR-9-46400	3
chr4	143769343	143769643	MajorDMR-9-46401	2
chr4	143804855	143804876	MajorDMR-9-46402	2
chr4	143967604	143967979	MajorDMR-9-46403	5
chr4	144005355	144005504	MajorDMR-9-46404	2
chr4	144138915	144139020	MajorDMR-9-46405	2
chr4	144259118	144259184	MajorDMR-9-46406	2
chr4	144295881	144296519	MajorDMR-9-46407	5
chr4	144297088	144297114	MajorDMR-9-46408	2
chr4	144298650	144299140	MajorDMR-9-46409	3
chr4	144324111	144325083	MajorDMR-9-46410	8
chr4	144588627	144588898	MajorDMR-9-46411	3
chr4	144829151	144829208	MajorDMR-9-46412	3
chr4	144832808	144833714	MajorDMR-9-46413	7
chr4	144942948	144943010	MajorDMR-9-46414	3
chr4	145015258	145015432	MajorDMR-9-46415	2
chr4	145274386	145275138	MajorDMR-9-46416	4
chr4	145277575	145278470	MajorDMR-9-46417	15
chr4	145568650	145568906	MajorDMR-9-46418	2
chr4	146053996	146054114	MajorDMR-9-46419	2
chr4	146097893	146098011	MajorDMR-9-46420	3
chr4	146098842	146099853	MajorDMR-9-46421	9
chr4	146124471	146124605	MajorDMR-9-46422	2
chr4	146173784	146173873	MajorDMR-9-46423	2
chr4	146220775	146221272	MajorDMR-9-46424	4
chr4	146404632	146405473	MajorDMR-9-46425	6
chr4	146453282	146454277	MajorDMR-9-46426	4
chr4	146467790	146468035	MajorDMR-9-46427	5
chr4	146654659	146655380	MajorDMR-9-46428	11
chr4	146676808	146677181	MajorDMR-9-46429	2
chr4	146740894	146740969	MajorDMR-9-46430	2
chr4	146741574	146741769	MajorDMR-9-46431	2
chr4	146802766	146804180	MajorDMR-9-46432	8
chr4	146807965	146808460	MajorDMR-9-46433	3
chr4	146856744	146857200	MajorDMR-9-46434	9
chr4	146860488	146860718	MajorDMR-9-46435	2
chr4	146992540	146992890	MajorDMR-9-46436	3
chr4	147056142	147056212	MajorDMR-9-46437	4
chr4	147106990	147107885	MajorDMR-9-46438	5
chr4	147108526	147108553	MajorDMR-9-46439	2
chr4	147132553	147132798	MajorDMR-9-46440	5
chr4	147162699	147164020	MajorDMR-9-46441	18
chr4	147164524	147165098	MajorDMR-9-46442	4
chr4	147372335	147372352	MajorDMR-9-46443	2
chr4	148079376	148079877	MajorDMR-9-46444	13
chr4	148605946	148606325	MajorDMR-9-46445	3
chr4	148645767	148645884	MajorDMR-9-46446	2
chr4	148666040	148666072	MajorDMR-9-46447	2
chr4	148734574	148734919	MajorDMR-9-46448	6
chr4	148747214	148747689	MajorDMR-9-46449	5
chr4	148861342	148861637	MajorDMR-9-46450	4
chr4	148901809	148901876	MajorDMR-9-46451	2
chr4	148948536	148948635	MajorDMR-9-46452	4
chr4	148978147	148978251	MajorDMR-9-46453	2
chr4	148979160	148980585	MajorDMR-9-46454	19
chr4	148992115	148992228	MajorDMR-9-46455	2
chr4	149001204	149001347	MajorDMR-9-46456	4
chr4	149013040	149013212	MajorDMR-9-46457	2
chr4	149124372	149124783	MajorDMR-9-46458	5
chr4	149297247	149297470	MajorDMR-9-46459	2
chr4	149338808	149339051	MajorDMR-9-46460	2
chr4	149361971	149362436	MajorDMR-9-46461	3
chr4	149367246	149367582	MajorDMR-9-46462	4
chr4	149390362	149390964	MajorDMR-9-46463	3
chr4	149733410	149733522	MajorDMR-9-46464	2
chr4	149865387	149865934	MajorDMR-9-46465	7
chr4	150745929	150745939	MajorDMR-9-46466	2
chr4	150805285	150805599	MajorDMR-9-46467	7
chr4	150855006	150855253	MajorDMR-9-46468	3
chr4	150927617	150927632	MajorDMR-9-46469	2
chr4	150931736	150931967	MajorDMR-9-46470	2
chr4	150955213	150955253	MajorDMR-9-46471	2
chr4	151028222	151028279	MajorDMR-9-46472	3
chr4	151038390	151038440	MajorDMR-9-46473	3
chr4	151044950	151045049	MajorDMR-9-46474	2
chr4	151062394	151062491	MajorDMR-9-46475	2
chr4	151072192	151072220	MajorDMR-9-46476	2
chr4	151099572	151099590	MajorDMR-9-46477	2
chr4	151138590	151138643	MajorDMR-9-46478	2
chr4	151177542	151177733	MajorDMR-9-46479	7
chr4	151504496	151505028	MajorDMR-9-46480	3
chr4	151795658	151795980	MajorDMR-9-46481	5
chr4	152022278	152022748	MajorDMR-9-46482	3
chr4	152043021	152043095	MajorDMR-9-46483	2
chr4	152090171	152090724	MajorDMR-9-46484	7
chr4	152159746	152159830	MajorDMR-9-46485	2
chr4	152245486	152246193	MajorDMR-9-46486	22
chr4	152247010	152247151	MajorDMR-9-46487	5
chr4	152283884	152284068	MajorDMR-9-46488	3
chr4	152330464	152330522	MajorDMR-9-46489	2
chr4	152506093	152506368	MajorDMR-9-46490	3
chr4	152542457	152542721	MajorDMR-9-46491	2
chr4	152545534	152546727	MajorDMR-9-46492	16
chr4	152548899	152549819	MajorDMR-9-46493	5
chr4	152580935	152580947	MajorDMR-9-46494	2
chr4	152588238	152588568	MajorDMR-9-46495	3
chr4	152593278	152593353	MajorDMR-9-46496	2
chr4	152595078	152596829	MajorDMR-9-46497	26
chr4	152597600	152597997	MajorDMR-9-46498	4
chr4	152609363	152609913	MajorDMR-9-46499	5
chr4	152611526	152612385	MajorDMR-9-46500	6
chr4	152614157	152614245	MajorDMR-9-46501	2
chr4	152616305	152616458	MajorDMR-9-46502	5
chr4	152640286	152640340	MajorDMR-9-46503	2
chr4	152667258	152667296	MajorDMR-9-46504	2
chr4	152690754	152690964	MajorDMR-9-46505	5
chr4	152727831	152727895	MajorDMR-9-46506	3
chr4	152781815	152781872	MajorDMR-9-46507	2
chr4	152786479	152786701	MajorDMR-9-46508	3
chr4	152787484	152787874	MajorDMR-9-46509	3
chr4	152800815	152801609	MajorDMR-9-46510	8
chr4	152811899	152812054	MajorDMR-9-46511	2
chr4	152872980	152873011	MajorDMR-9-46512	2
chr4	152878498	152878660	MajorDMR-9-46513	4
chr4	152881400	152881868	MajorDMR-9-46514	4
chr4	152912695	152914178	MajorDMR-9-46515	11
chr4	152914832	152914893	MajorDMR-9-46516	2
chr4	152919604	152919913	MajorDMR-9-46517	3
chr4	152930418	152932106	MajorDMR-9-46518	13
chr4	152943338	152944070	MajorDMR-9-46519	10
chr4	153010893	153010990	MajorDMR-9-46520	2
chr4	153012639	153012815	MajorDMR-9-46521	2
chr4	153022069	153022487	MajorDMR-9-46522	4
chr4	153022989	153023986	MajorDMR-9-46523	9
chr4	153025602	153026377	MajorDMR-9-46524	6
chr4	153028036	153028111	MajorDMR-9-46525	3
chr4	153029049	153029336	MajorDMR-9-46526	3
chr4	153030693	153031202	MajorDMR-9-46527	6
chr4	153036759	153037417	MajorDMR-9-46528	6
chr4	153086538	153087934	MajorDMR-9-46529	8
chr4	153118410	153119203	MajorDMR-9-46530	5
chr4	153127497	153127737	MajorDMR-9-46531	4
chr4	153137535	153137569	MajorDMR-9-46532	2
chr4	153138143	153138864	MajorDMR-9-46533	6
chr4	153153792	153153853	MajorDMR-9-46534	2
chr4	153189140	153189205	MajorDMR-9-46535	2
chr4	153190798	153191117	MajorDMR-9-46536	4
chr4	153210852	153211707	MajorDMR-9-46537	6
chr4	153215519	153215555	MajorDMR-9-46538	2
chr4	153241774	153242266	MajorDMR-9-46539	4
chr4	153243995	153244199	MajorDMR-9-46540	3
chr4	153257764	153257978	MajorDMR-9-46541	3
chr4	153258856	153258983	MajorDMR-9-46542	2
chr4	153261593	153261829	MajorDMR-9-46543	3
chr4	153265712	153265965	MajorDMR-9-46544	2
chr4	153266656	153267042	MajorDMR-9-46545	2
chr4	153268959	153270514	MajorDMR-9-46546	7
chr4	153271060	153271889	MajorDMR-9-46547	6
chr4	153290546	153290606	MajorDMR-9-46548	2
chr4	153319076	153319389	MajorDMR-9-46549	2
chr4	153455722	153455793	MajorDMR-9-46550	2
chr4	153511734	153511761	MajorDMR-9-46551	2
chr4	153527133	153527218	MajorDMR-9-46552	2
chr4	153549810	153549828	MajorDMR-9-46553	2
chr4	153561958	153561976	MajorDMR-9-46554	2
chr4	153600508	153600522	MajorDMR-9-46555	2
chr4	153601304	153601356	MajorDMR-9-46556	3
chr4	153768249	153768354	MajorDMR-9-46557	2
chr4	153859442	153859789	MajorDMR-9-46558	8
chr4	153961839	153962062	MajorDMR-9-46559	5
chr4	154006664	154006691	MajorDMR-9-46560	2
chr4	154058501	154058611	MajorDMR-9-46561	4
chr4	154064783	154065401	MajorDMR-9-46562	7
chr4	154090549	154090973	MajorDMR-9-46563	2
chr4	154171120	154171146	MajorDMR-9-46564	2
chr4	154197880	154198349	MajorDMR-9-46565	2
chr4	154386247	154386858	MajorDMR-9-46566	6
chr4	154408844	154408899	MajorDMR-9-46567	2
chr4	154418662	154419073	MajorDMR-9-46568	2
chr4	154420161	154420318	MajorDMR-9-46569	3
chr4	154460333	154460465	MajorDMR-9-46570	2
chr4	154497362	154497579	MajorDMR-9-46571	2
chr4	154606155	154606341	MajorDMR-9-46572	3
chr4	154709788	154709813	MajorDMR-9-46573	2
chr4	154712018	154712041	MajorDMR-9-46574	2
chr4	154713747	154713997	MajorDMR-9-46575	5
chr4	154826435	154826674	MajorDMR-9-46576	5
chr4	154850808	154851858	MajorDMR-9-46577	8
chr4	154945487	154945500	MajorDMR-9-46578	2
chr4	155235531	155235627	MajorDMR-9-46579	4
chr4	155241829	155242057	MajorDMR-9-46580	3
chr4	155285159	155285479	MajorDMR-9-46581	5
chr4	155337476	155337723	MajorDMR-9-46582	2
chr4	155346763	155346842	MajorDMR-9-46583	2
chr4	155413455	155413803	MajorDMR-9-46584	15
chr4	155547860	155548010	MajorDMR-9-46585	6
chr4	155662609	155663347	MajorDMR-9-46586	9
chr4	155880344	155880479	MajorDMR-9-46587	2
chr4	155903760	155903916	MajorDMR-9-46588	3
chr4	155931667	155931771	MajorDMR-9-46589	3
chr4	156261012	156261224	MajorDMR-9-46590	2
chr4	156275249	156275315	MajorDMR-9-46591	3
chr4	156298576	156298610	MajorDMR-9-46592	2
chr4	156363817	156363836	MajorDMR-9-46593	2
chr4	156466519	156466799	MajorDMR-9-46594	2
chr4	156528549	156528668	MajorDMR-9-46595	3
chr4	156587510	156587893	MajorDMR-9-46596	4
chr4	156589716	156590165	MajorDMR-9-46597	6
chr4	156618099	156618149	MajorDMR-9-46598	2
chr4	156681440	156682460	MajorDMR-9-46599	8
chr4	156686512	156686535	MajorDMR-9-46600	2
chr4	156688035	156688053	MajorDMR-9-46601	2
chr4	156693807	156694292	MajorDMR-9-46602	4
chr4	156698960	156699638	MajorDMR-9-46603	4
chr4	156710157	156711703	MajorDMR-9-46604	11
chr4	156723152	156723657	MajorDMR-9-46605	6
chr4	156775877	156775942	MajorDMR-9-46606	2
chr4	156873877	156874300	MajorDMR-9-46607	5
chr4	156895185	156895548	MajorDMR-9-46608	4
chr4	156896234	156896378	MajorDMR-9-46609	3
chr4	156918413	156918475	MajorDMR-9-46610	2
chr4	156940281	156940706	MajorDMR-9-46611	2
chr4	157006978	157007366	MajorDMR-9-46612	3
chr4	157056021	157056284	MajorDMR-9-46613	3
chr4	157058856	157059623	MajorDMR-9-46614	5
chr4	157090070	157090556	MajorDMR-9-46615	3
chr4	157114642	157115099	MajorDMR-9-46616	4
chr4	157176889	157177065	MajorDMR-9-46617	4
chr4	157418035	157418071	MajorDMR-9-46618	2
chr4	157515951	157516393	MajorDMR-9-46619	3
chr4	157517796	157517876	MajorDMR-9-46620	2
chr4	157584977	157585296	MajorDMR-9-46621	2
chr4	157593702	157594533	MajorDMR-9-46622	8
chr4	157692313	157693339	MajorDMR-9-46623	9
chr4	157742164	157742210	MajorDMR-9-46624	2
chr4	157866817	157867066	MajorDMR-9-46625	2
chr4	157869391	157869563	MajorDMR-9-46626	2
chr4	157890643	157891525	MajorDMR-9-46627	6
chr4	157893399	157894035	MajorDMR-9-46628	9
chr4	157936556	157936678	MajorDMR-9-46629	2
chr4	157969519	157969611	MajorDMR-9-46630	2
chr4	157996894	157996960	MajorDMR-9-46631	2
chr4	158147432	158147441	MajorDMR-9-46632	2
chr4	158149229	158150415	MajorDMR-9-46633	8
chr4	158153932	158156032	MajorDMR-9-46634	11
chr4	158157431	158157566	MajorDMR-9-46635	2
chr4	158158355	158159432	MajorDMR-9-46636	5
chr4	158163004	158163143	MajorDMR-9-46637	2
chr4	158167094	158167280	MajorDMR-9-46638	2
chr4	158175415	158175430	MajorDMR-9-46639	2
chr4	158176390	158176704	MajorDMR-9-46640	2
chr4	158184056	158184802	MajorDMR-9-46641	6
chr4	158186613	158187295	MajorDMR-9-46642	4
chr4	158191921	158191977	MajorDMR-9-46643	2
chr4	158203725	158204167	MajorDMR-9-46644	2
chr4	158221998	158222051	MajorDMR-9-46645	2
chr4	158222808	158223312	MajorDMR-9-46646	2
chr4	158242671	158243338	MajorDMR-9-46647	4
chr4	158303083	158303271	MajorDMR-9-46648	5
chr4	158430283	158430693	MajorDMR-9-46649	4
chr4	158576265	158576888	MajorDMR-9-46650	6
chr4	158634681	158634769	MajorDMR-9-46651	2
chr4	158802208	158802290	MajorDMR-9-46652	2
chr4	158899235	158899658	MajorDMR-9-46653	2
chr4	158942089	158942094	MajorDMR-9-46654	2
chr4	159011318	159011402	MajorDMR-9-46655	6
chr4	159042148	159042649	MajorDMR-9-46656	3
chr4	159059214	159059280	MajorDMR-9-46657	3
chr4	159062275	159062790	MajorDMR-9-46658	3
chr4	159077213	159077450	MajorDMR-9-46659	3
chr4	159080473	159081067	MajorDMR-9-46660	4
chr4	159082677	159083210	MajorDMR-9-46661	5
chr4	159085021	159087214	MajorDMR-9-46662	14
chr4	159087998	159088452	MajorDMR-9-46663	2
chr4	159092332	159092628	MajorDMR-9-46664	11
chr4	159093840	159095086	MajorDMR-9-46665	11
chr4	159114573	159114621	MajorDMR-9-46666	2
chr4	159131109	159131394	MajorDMR-9-46667	4
chr4	159139051	159139244	MajorDMR-9-46668	4
chr4	159442584	159442870	MajorDMR-9-46669	6
chr4	159451652	159451995	MajorDMR-9-46670	3
chr4	159459487	159459497	MajorDMR-9-46671	2
chr4	159497873	159497926	MajorDMR-9-46672	2
chr4	159508122	159508297	MajorDMR-9-46673	2
chr4	159546169	159547607	MajorDMR-9-46674	7
chr4	159703839	159704294	MajorDMR-9-46675	2
chr4	159707546	159707835	MajorDMR-9-46676	3
chr4	159796162	159796589	MajorDMR-9-46677	3
chr4	159817308	159817929	MajorDMR-9-46678	5
chr4	159835139	159835610	MajorDMR-9-46679	4
chr4	159836434	159836468	MajorDMR-9-46680	3
chr4	159857134	159857673	MajorDMR-9-46681	7
```
