## Supplementary material for "Single nucleus multi-omics links human cortical cell regulatory genome diversity to disease risk variants": Table S9: Inh_MGE_CALB1.hyper_dmr.dms2.bed (part 3 of 3)

```
chr4	159931270	159932106	MajorDMR-9-46682	9
chr4	159937873	159937961	MajorDMR-9-46683	3
chr4	159969167	159969792	MajorDMR-9-46684	18
chr4	159982940	159983221	MajorDMR-9-46685	6
chr4	160026982	160027922	MajorDMR-9-46686	7
chr4	160029366	160029498	MajorDMR-9-46687	3
chr4	160088338	160088459	MajorDMR-9-46688	2
chr4	160122508	160122712	MajorDMR-9-46689	3
chr4	160134138	160134244	MajorDMR-9-46690	3
chr4	160143390	160143788	MajorDMR-9-46691	3
chr4	160149283	160149605	MajorDMR-9-46692	8
chr4	160175011	160175145	MajorDMR-9-46693	2
chr4	160219879	160219989	MajorDMR-9-46694	3
chr4	160322074	160322260	MajorDMR-9-46695	3
chr4	160322992	160323248	MajorDMR-9-46696	2
chr4	160376917	160377164	MajorDMR-9-46697	2
chr4	160473726	160473750	MajorDMR-9-46698	2
chr4	160475215	160475537	MajorDMR-9-46699	3
chr4	160606888	160607195	MajorDMR-9-46700	2
chr4	160685748	160685937	MajorDMR-9-46701	3
chr4	161096515	161096611	MajorDMR-9-46702	2
chr4	161274927	161275067	MajorDMR-9-46703	4
chr4	161372154	161372249	MajorDMR-9-46704	2
chr4	161488056	161488193	MajorDMR-9-46705	2
chr4	161513534	161513665	MajorDMR-9-46706	2
chr4	161952009	161952026	MajorDMR-9-46707	2
chr4	162267169	162268037	MajorDMR-9-46708	5
chr4	162459187	162459420	MajorDMR-9-46709	5
chr4	162763032	162763053	MajorDMR-9-46710	2
chr4	162828089	162828190	MajorDMR-9-46711	2
chr4	163150416	163150436	MajorDMR-9-46712	2
chr4	163151369	163151373	MajorDMR-9-46713	2
chr4	163268506	163269121	MajorDMR-9-46714	5
chr4	163672092	163672454	MajorDMR-9-46715	2
chr4	163725647	163725661	MajorDMR-9-46716	2
chr4	164165028	164165705	MajorDMR-9-46717	3
chr4	164251941	164252764	MajorDMR-9-46718	12
chr4	164264323	164264515	MajorDMR-9-46719	3
chr4	164455359	164455530	MajorDMR-9-46720	2
chr4	164457223	164457635	MajorDMR-9-46721	3
chr4	164465684	164466043	MajorDMR-9-46722	6
chr4	164476705	164477102	MajorDMR-9-46723	4
chr4	164600555	164600578	MajorDMR-9-46724	2
chr4	164647988	164648499	MajorDMR-9-46725	3
chr4	164766655	164766900	MajorDMR-9-46726	2
chr4	164833339	164833592	MajorDMR-9-46727	3
chr4	164890187	164890455	MajorDMR-9-46728	2
chr4	164910192	164910340	MajorDMR-9-46729	4
chr4	164940074	164940721	MajorDMR-9-46730	3
chr4	165070600	165071198	MajorDMR-9-46731	4
chr4	165098091	165098365	MajorDMR-9-46732	3
chr4	165209940	165209957	MajorDMR-9-46733	2
chr4	165241332	165241726	MajorDMR-9-46734	4
chr4	165248916	165249284	MajorDMR-9-46735	3
chr4	165250375	165250745	MajorDMR-9-46736	2
chr4	165298454	165298697	MajorDMR-9-46737	3
chr4	165302865	165303997	MajorDMR-9-46738	11
chr4	165539156	165539683	MajorDMR-9-46739	4
chr4	165708477	165708753	MajorDMR-9-46740	2
chr4	165866203	165866741	MajorDMR-9-46741	4
chr4	166052753	166052770	MajorDMR-9-46742	3
chr4	166054509	166054595	MajorDMR-9-46743	2
chr4	166073601	166073933	MajorDMR-9-46744	5
chr4	166129661	166130555	MajorDMR-9-46745	13
chr4	166131111	166131314	MajorDMR-9-46746	4
chr4	166177371	166177405	MajorDMR-9-46747	2
chr4	166247222	166247585	MajorDMR-9-46748	2
chr4	166249899	166251066	MajorDMR-9-46749	13
chr4	166252718	166254199	MajorDMR-9-46750	15
chr4	166264768	166265103	MajorDMR-9-46751	3
chr4	166266899	166267185	MajorDMR-9-46752	4
chr4	166277315	166277405	MajorDMR-9-46753	2
chr4	166298956	166299423	MajorDMR-9-46754	4
chr4	166300853	166303226	MajorDMR-9-46755	23
chr4	166304595	166305246	MajorDMR-9-46756	5
chr4	166308065	166308214	MajorDMR-9-46757	4
chr4	166331479	166331575	MajorDMR-9-46758	2
chr4	166334959	166335144	MajorDMR-9-46759	3
chr4	166339284	166340446	MajorDMR-9-46760	5
chr4	166360473	166362113	MajorDMR-9-46761	10
chr4	166379047	166379523	MajorDMR-9-46762	2
chr4	166380470	166380866	MajorDMR-9-46763	4
chr4	166381399	166381709	MajorDMR-9-46764	2
chr4	166385406	166385825	MajorDMR-9-46765	8
chr4	166399019	166399025	MajorDMR-9-46766	2
chr4	166408635	166408820	MajorDMR-9-46767	2
chr4	166414451	166414951	MajorDMR-9-46768	15
chr4	166417705	166417891	MajorDMR-9-46769	2
chr4	166427984	166428591	MajorDMR-9-46770	4
chr4	166553384	166553467	MajorDMR-9-46771	3
chr4	166709232	166709311	MajorDMR-9-46772	2
chr4	166796197	166796367	MajorDMR-9-46773	4
chr4	166978873	166978960	MajorDMR-9-46774	4
chr4	167179296	167179353	MajorDMR-9-46775	2
chr4	167236247	167236508	MajorDMR-9-46776	2
chr4	167419793	167420016	MajorDMR-9-46777	2
chr4	168314104	168314245	MajorDMR-9-46778	3
chr4	168365553	168365649	MajorDMR-9-46779	2
chr4	169231126	169231337	MajorDMR-9-46780	2
chr4	169459855	169459893	MajorDMR-9-46781	2
chr4	169506840	169506922	MajorDMR-9-46782	2
chr4	169553769	169554399	MajorDMR-9-46783	4
chr4	169555741	169555769	MajorDMR-9-46784	2
chr4	169736736	169737349	MajorDMR-9-46785	10
chr4	169790222	169790234	MajorDMR-9-46786	2
chr4	169973541	169973814	MajorDMR-9-46787	3
chr4	169980902	169981630	MajorDMR-9-46788	22
chr4	170055253	170055494	MajorDMR-9-46789	2
chr4	170101206	170101387	MajorDMR-9-46790	4
chr4	170158179	170158520	MajorDMR-9-46791	3
chr4	170173881	170173899	MajorDMR-9-46792	2
chr4	170192933	170193376	MajorDMR-9-46793	4
chr4	170204486	170204588	MajorDMR-9-46794	2
chr4	170236117	170236308	MajorDMR-9-46795	8
chr4	170309835	170310198	MajorDMR-9-46796	3
chr4	170679613	170680033	MajorDMR-9-46797	5
chr4	170812256	170812298	MajorDMR-9-46798	2
chr4	170842418	170842651	MajorDMR-9-46799	4
chr4	170843858	170844023	MajorDMR-9-46800	2
chr4	170877512	170877992	MajorDMR-9-46801	3
chr4	170892903	170893158	MajorDMR-9-46802	5
chr4	170936059	170936130	MajorDMR-9-46803	2
chr4	170936653	170936660	MajorDMR-9-46804	2
chr4	170946349	170946533	MajorDMR-9-46805	3
chr4	171030596	171030780	MajorDMR-9-46806	3
chr4	171163222	171163274	MajorDMR-9-46807	2
chr4	171297351	171297368	MajorDMR-9-46808	2
chr4	171418465	171418861	MajorDMR-9-46809	4
chr4	172324670	172324762	MajorDMR-9-46810	2
chr4	172733097	172733455	MajorDMR-9-46811	3
chr4	172735516	172736470	MajorDMR-9-46812	14
chr4	172906424	172906495	MajorDMR-9-46813	2
chr4	173166340	173166603	MajorDMR-9-46814	2
chr4	173747250	173747656	MajorDMR-9-46815	2
chr4	173789091	173789569	MajorDMR-9-46816	3
chr4	173883411	173884112	MajorDMR-9-46817	11
chr4	173886017	173886324	MajorDMR-9-46818	4
chr4	173935614	173935624	MajorDMR-9-46819	2
chr4	173961042	173961462	MajorDMR-9-46820	5
chr4	173972895	173973572	MajorDMR-9-46821	13
chr4	174088547	174089065	MajorDMR-9-46822	4
chr4	174091744	174092562	MajorDMR-9-46823	6
chr4	174093365	174093379	MajorDMR-9-46824	2
chr4	174112862	174112995	MajorDMR-9-46825	3
chr4	174121621	174121751	MajorDMR-9-46826	2
chr4	174131421	174131488	MajorDMR-9-46827	4
chr4	174158267	174158993	MajorDMR-9-46828	4
chr4	174167963	174168740	MajorDMR-9-46829	7
chr4	174173589	174173743	MajorDMR-9-46830	3
chr4	174185681	174186282	MajorDMR-9-46831	7
chr4	174195990	174196119	MajorDMR-9-46832	3
chr4	174254280	174254687	MajorDMR-9-46833	6
chr4	174281942	174281975	MajorDMR-9-46834	2
chr4	174293993	174294593	MajorDMR-9-46835	12
chr4	174320368	174320483	MajorDMR-9-46836	2
chr4	174337307	174337905	MajorDMR-9-46837	11
chr4	174341745	174341779	MajorDMR-9-46838	4
chr4	174362489	174362568	MajorDMR-9-46839	3
chr4	174369545	174369577	MajorDMR-9-46840	2
chr4	174370537	174370724	MajorDMR-9-46841	3
chr4	174407562	174408115	MajorDMR-9-46842	3
chr4	174429497	174429558	MajorDMR-9-46843	2
chr4	174430092	174430180	MajorDMR-9-46844	3
chr4	174606864	174606914	MajorDMR-9-46845	3
chr4	174625373	174625705	MajorDMR-9-46846	8
chr4	174988270	174988325	MajorDMR-9-46847	2
chr4	175008676	175008782	MajorDMR-9-46848	3
chr4	175130664	175130995	MajorDMR-9-46849	2
chr4	175344825	175344986	MajorDMR-9-46850	2
chr4	175358689	175359114	MajorDMR-9-46851	3
chr4	175444351	175444545	MajorDMR-9-46852	2
chr4	175570067	175570244	MajorDMR-9-46853	4
chr4	175584451	175584938	MajorDMR-9-46854	3
chr4	175694196	175694391	MajorDMR-9-46855	2
chr4	175734616	175734998	MajorDMR-9-46856	3
chr4	175749517	175749625	MajorDMR-9-46857	3
chr4	175962929	175962983	MajorDMR-9-46858	2
chr4	175970179	175970324	MajorDMR-9-46859	3
chr4	176480635	176480741	MajorDMR-9-46860	2
chr4	176483624	176483999	MajorDMR-9-46861	3
chr4	176536066	176536284	MajorDMR-9-46862	5
chr4	176545605	176545673	MajorDMR-9-46863	2
chr4	176568089	176568282	MajorDMR-9-46864	3
chr4	176572992	176573092	MajorDMR-9-46865	2
chr4	176592076	176593633	MajorDMR-9-46866	16
chr4	176608403	176608842	MajorDMR-9-46867	3
chr4	176634062	176634154	MajorDMR-9-46868	2
chr4	176638256	176638347	MajorDMR-9-46869	4
chr4	176654411	176654547	MajorDMR-9-46870	2
chr4	176655191	176656329	MajorDMR-9-46871	4
chr4	176663883	176663973	MajorDMR-9-46872	2
chr4	176673689	176674084	MajorDMR-9-46873	5
chr4	176683579	176683791	MajorDMR-9-46874	2
chr4	176693443	176693591	MajorDMR-9-46875	3
chr4	176694474	176694962	MajorDMR-9-46876	2
chr4	176696480	176696534	MajorDMR-9-46877	2
chr4	176697154	176697832	MajorDMR-9-46878	5
chr4	176700385	176700553	MajorDMR-9-46879	2
chr4	176706253	176706398	MajorDMR-9-46880	5
chr4	176707579	176708520	MajorDMR-9-46881	5
chr4	176710821	176711198	MajorDMR-9-46882	5
chr4	176711902	176711978	MajorDMR-9-46883	2
chr4	176728490	176729828	MajorDMR-9-46884	7
chr4	176754201	176755478	MajorDMR-9-46885	12
chr4	176830081	176830127	MajorDMR-9-46886	2
chr4	176864607	176864960	MajorDMR-9-46887	4
chr4	176867727	176867871	MajorDMR-9-46888	4
chr4	176882879	176882958	MajorDMR-9-46889	2
chr4	176891654	176892133	MajorDMR-9-46890	6
chr4	176892926	176893100	MajorDMR-9-46891	2
chr4	176918200	176918365	MajorDMR-9-46892	3
chr4	176955677	176956338	MajorDMR-9-46893	3
chr4	176965183	176966393	MajorDMR-9-46894	10
chr4	176988031	176988696	MajorDMR-9-46895	4
chr4	177108055	177108426	MajorDMR-9-46896	5
chr4	177121620	177121982	MajorDMR-9-46897	2
chr4	177142736	177143373	MajorDMR-9-46898	6
chr4	177150935	177151023	MajorDMR-9-46899	2
chr4	177159297	177159739	MajorDMR-9-46900	7
chr4	177198685	177198850	MajorDMR-9-46901	2
chr4	177242681	177242934	MajorDMR-9-46902	4
chr4	177248816	177248928	MajorDMR-9-46903	2
chr4	177254031	177254389	MajorDMR-9-46904	2
chr4	177266472	177267126	MajorDMR-9-46905	11
chr4	177372804	177372845	MajorDMR-9-46906	4
chr4	177484449	177484893	MajorDMR-9-46907	2
chr4	177566534	177566849	MajorDMR-9-46908	2
chr4	177681580	177682054	MajorDMR-9-46909	5
chr4	177817460	177817646	MajorDMR-9-46910	3
chr4	177968621	177968800	MajorDMR-9-46911	4
chr4	178038459	178039147	MajorDMR-9-46912	5
chr4	178216307	178216728	MajorDMR-9-46913	2
chr4	178230625	178230631	MajorDMR-9-46914	2
chr4	178362123	178362530	MajorDMR-9-46915	3
chr4	178890056	178890395	MajorDMR-9-46916	2
chr4	178948433	178948679	MajorDMR-9-46917	2
chr4	179674457	179674915	MajorDMR-9-46918	5
chr4	179705843	179705856	MajorDMR-9-46919	2
chr4	181111689	181111726	MajorDMR-9-46920	2
chr4	181587446	181587475	MajorDMR-9-46921	3
chr4	181951358	181952220	MajorDMR-9-46922	15
chr4	182182595	182182823	MajorDMR-9-46923	3
chr4	182359889	182360173	MajorDMR-9-46924	2
chr4	182389881	182390028	MajorDMR-9-46925	2
chr4	182430581	182430624	MajorDMR-9-46926	2
chr4	182449766	182450054	MajorDMR-9-46927	4
chr4	182513752	182514626	MajorDMR-9-46928	6
chr4	182569037	182569176	MajorDMR-9-46929	2
chr4	182795924	182796076	MajorDMR-9-46930	2
chr4	182860440	182860688	MajorDMR-9-46931	5
chr4	183062149	183063849	MajorDMR-9-46932	61
chr4	183115446	183115624	MajorDMR-9-46933	2
chr4	183133825	183133949	MajorDMR-9-46934	2
chr4	183152528	183152950	MajorDMR-9-46935	3
chr4	183169836	183169881	MajorDMR-9-46936	2
chr4	183215184	183215348	MajorDMR-9-46937	3
chr4	183336358	183336458	MajorDMR-9-46938	2
chr4	183477394	183477866	MajorDMR-9-46939	2
chr4	183496592	183496648	MajorDMR-9-46940	4
chr4	183562039	183562214	MajorDMR-9-46941	2
chr4	183565282	183565470	MajorDMR-9-46942	2
chr4	183601339	183601790	MajorDMR-9-46943	8
chr4	183722599	183723182	MajorDMR-9-46944	12
chr4	183726664	183727067	MajorDMR-9-46945	2
chr4	183837749	183837978	MajorDMR-9-46946	2
chr4	183839456	183839670	MajorDMR-9-46947	3
chr4	184177627	184178113	MajorDMR-9-46948	6
chr4	184263968	184264428	MajorDMR-9-46949	5
chr4	184284448	184284568	MajorDMR-9-46950	3
chr4	184319454	184319705	MajorDMR-9-46951	12
chr4	184321804	184321903	MajorDMR-9-46952	2
chr4	184424286	184424455	MajorDMR-9-46953	3
chr4	184492592	184492771	MajorDMR-9-46954	2
chr4	184511031	184511282	MajorDMR-9-46955	3
chr4	184556571	184556867	MajorDMR-9-46956	5
chr4	184574985	184575109	MajorDMR-9-46957	2
chr4	184635984	184636007	MajorDMR-9-46958	2
chr4	184668074	184668109	MajorDMR-9-46959	4
chr4	184718313	184718339	MajorDMR-9-46960	4
chr4	184755444	184755702	MajorDMR-9-46961	5
chr4	184764470	184764996	MajorDMR-9-46962	7
chr4	184781803	184782281	MajorDMR-9-46963	8
chr4	184793734	184794123	MajorDMR-9-46964	3
chr4	184839945	184840663	MajorDMR-9-46965	7
chr4	184893234	184893314	MajorDMR-9-46966	4
chr4	184905813	184906520	MajorDMR-9-46967	13
chr4	184922365	184922434	MajorDMR-9-46968	4
chr4	184961117	184961440	MajorDMR-9-46969	4
chr4	184971020	184971399	MajorDMR-9-46970	3
chr4	185018259	185018768	MajorDMR-9-46971	29
chr4	185021513	185022039	MajorDMR-9-46972	9
chr4	185035474	185036183	MajorDMR-9-46973	10
chr4	185043935	185044434	MajorDMR-9-46974	8
chr4	185077384	185077604	MajorDMR-9-46975	6
chr4	185089598	185089952	MajorDMR-9-46976	10
chr4	185137020	185137843	MajorDMR-9-46977	8
chr4	185176474	185177279	MajorDMR-9-46978	14
chr4	185186942	185187121	MajorDMR-9-46979	4
chr4	185305517	185305529	MajorDMR-9-46980	2
chr4	185317423	185317555	MajorDMR-9-46981	5
chr4	185318229	185318840	MajorDMR-9-46982	7
chr4	185361569	185361732	MajorDMR-9-46983	6
chr4	185374641	185374917	MajorDMR-9-46984	4
chr4	185396378	185396543	MajorDMR-9-46985	9
chr4	185435290	185436052	MajorDMR-9-46986	8
chr4	185705920	185706389	MajorDMR-9-46987	5
chr4	185736246	185736912	MajorDMR-9-46988	7
chr4	185747962	185747997	MajorDMR-9-46989	2
chr4	185828866	185828963	MajorDMR-9-46990	3
chr4	185904059	185904184	MajorDMR-9-46991	2
chr4	185925833	185926187	MajorDMR-9-46992	14
chr4	185937026	185938229	MajorDMR-9-46993	48
chr4	185961237	185961241	MajorDMR-9-46994	2
chr4	186020335	186020583	MajorDMR-9-46995	3
chr4	186066339	186067570	MajorDMR-9-46996	10
chr4	186138256	186138307	MajorDMR-9-46997	2
chr4	186140691	186141128	MajorDMR-9-46998	2
chr4	186320738	186321015	MajorDMR-9-46999	4
chr4	186325484	186325519	MajorDMR-9-47000	3
chr4	186388670	186388941	MajorDMR-9-47001	2
chr4	186389712	186389844	MajorDMR-9-47002	2
chr4	186393483	186393545	MajorDMR-9-47003	3
chr4	186648011	186648240	MajorDMR-9-47004	4
chr4	186658116	186658163	MajorDMR-9-47005	2
chr4	186768729	186768816	MajorDMR-9-47006	3
chr4	186770955	186771276	MajorDMR-9-47007	6
chr4	186775541	186776161	MajorDMR-9-47008	3
chr4	186806151	186806158	MajorDMR-9-47009	2
chr4	186858360	186858455	MajorDMR-9-47010	2
chr4	186877164	186877611	MajorDMR-9-47011	4
chr4	186918579	186918961	MajorDMR-9-47012	6
chr4	186946703	186946774	MajorDMR-9-47013	4
chr4	186950991	186951310	MajorDMR-9-47014	3
chr4	187026683	187027408	MajorDMR-9-47015	19
chr4	187027927	187027972	MajorDMR-9-47016	3
chr4	187058483	187058528	MajorDMR-9-47017	2
chr4	187065068	187065298	MajorDMR-9-47018	4
chr4	187113541	187114052	MajorDMR-9-47019	7
chr4	187123172	187123247	MajorDMR-9-47020	2
chr4	187124575	187124706	MajorDMR-9-47021	3
chr4	187125375	187125569	MajorDMR-9-47022	4
chr4	187192266	187192582	MajorDMR-9-47023	6
chr4	187219302	187219689	MajorDMR-9-47024	12
chr4	187226127	187226656	MajorDMR-9-47025	12
chr4	187269722	187269869	MajorDMR-9-47026	3
chr4	187366068	187366088	MajorDMR-9-47027	2
chr4	187406742	187407875	MajorDMR-9-47028	28
chr4	187475505	187476157	MajorDMR-9-47029	15
chr4	187534355	187534363	MajorDMR-9-47030	2
chr4	187624971	187625484	MajorDMR-9-47031	4
chr4	187664511	187664948	MajorDMR-9-47032	11
chr4	187741617	187742023	MajorDMR-9-47033	3
chr4	187760801	187760888	MajorDMR-9-47034	2
chr4	187765250	187765687	MajorDMR-9-47035	2
chr4	187875772	187875839	MajorDMR-9-47036	3
chr4	187993611	187993621	MajorDMR-9-47037	2
chr4	188156643	188156733	MajorDMR-9-47038	7
chr4	188198175	188198205	MajorDMR-9-47039	2
chr4	188204199	188204556	MajorDMR-9-47040	2
chr4	188315001	188315062	MajorDMR-9-47041	2
chr4	188319578	188319702	MajorDMR-9-47042	2
chr4	188336136	188336899	MajorDMR-9-47043	6
chr4	188375009	188375033	MajorDMR-9-47044	2
chr4	188399978	188400344	MajorDMR-9-47045	3
chr4	188588096	188588274	MajorDMR-9-47046	2
chr4	188703316	188704032	MajorDMR-9-47047	7
chr4	188771244	188771314	MajorDMR-9-47048	2
chr4	188829286	188829308	MajorDMR-9-47049	2
chr4	188904857	188904923	MajorDMR-9-47050	5
chr4	188905432	188905441	MajorDMR-9-47051	2
chr4	188917754	188918168	MajorDMR-9-47052	2
chr4	188929577	188929743	MajorDMR-9-47053	6
chr4	188953637	188953970	MajorDMR-9-47054	11
chr4	188957060	188957151	MajorDMR-9-47055	6
chr4	189048734	189048944	MajorDMR-9-47056	2
chr4	189089678	189090323	MajorDMR-9-47057	8
chr4	189116655	189116686	MajorDMR-9-47058	3
chr4	189203919	189204219	MajorDMR-9-47059	19
chr4	189360995	189361429	MajorDMR-9-47060	4
chr4	189405657	189405690	MajorDMR-9-47061	2
chr4	189571473	189571868	MajorDMR-9-47062	2
chr4	190123338	190123782	MajorDMR-9-47063	5
chr4	190423988	190424734	MajorDMR-9-47064	8
chr4	190474014	190474307	MajorDMR-9-47065	2
chr4	190521962	190522201	MajorDMR-9-47066	2
chr4	190905832	190906299	MajorDMR-9-47067	4
chr5	21925	21983	MajorDMR-9-47068	4
chr5	52649	52659	MajorDMR-9-47069	2
chr5	150000	150026	MajorDMR-9-47070	2
chr5	169578	169649	MajorDMR-9-47071	3
chr5	170842	171089	MajorDMR-9-47072	2
chr5	191199	191805	MajorDMR-9-47073	21
chr5	206737	206837	MajorDMR-9-47074	3
chr5	272483	272685	MajorDMR-9-47075	2
chr5	291206	291542	MajorDMR-9-47076	3
chr5	317429	317539	MajorDMR-9-47077	3
chr5	320669	320832	MajorDMR-9-47078	6
chr5	345849	346281	MajorDMR-9-47079	9
chr5	374621	374645	MajorDMR-9-47080	2
chr5	393558	393656	MajorDMR-9-47081	2
chr5	399789	400737	MajorDMR-9-47082	42
chr5	424221	424521	MajorDMR-9-47083	2
chr5	429750	430245	MajorDMR-9-47084	15
chr5	444227	444412	MajorDMR-9-47085	3
chr5	464152	464314	MajorDMR-9-47086	2
chr5	476447	476470	MajorDMR-9-47087	3
chr5	509914	510625	MajorDMR-9-47088	27
chr5	515512	515777	MajorDMR-9-47089	6
chr5	539276	539933	MajorDMR-9-47090	9
chr5	564726	565029	MajorDMR-9-47091	4
chr5	611363	611636	MajorDMR-9-47092	2
chr5	661757	661881	MajorDMR-9-47093	3
chr5	667245	667881	MajorDMR-9-47094	7
chr5	668491	669038	MajorDMR-9-47095	11
chr5	671090	671435	MajorDMR-9-47096	3
chr5	673682	675036	MajorDMR-9-47097	22
chr5	676247	676886	MajorDMR-9-47098	8
chr5	679131	679541	MajorDMR-9-47099	2
chr5	680542	681227	MajorDMR-9-47100	18
chr5	683378	683810	MajorDMR-9-47101	12
chr5	684850	684881	MajorDMR-9-47102	2
chr5	687864	688350	MajorDMR-9-47103	4
chr5	746194	746832	MajorDMR-9-47104	8
chr5	748584	748656	MajorDMR-9-47105	4
chr5	750666	750739	MajorDMR-9-47106	2
chr5	757170	757466	MajorDMR-9-47107	3
chr5	758177	758442	MajorDMR-9-47108	6
chr5	759124	759824	MajorDMR-9-47109	4
chr5	767456	767539	MajorDMR-9-47110	4
chr5	769580	769709	MajorDMR-9-47111	2
chr5	772874	773325	MajorDMR-9-47112	10
chr5	775538	775719	MajorDMR-9-47113	8
chr5	780229	780572	MajorDMR-9-47114	5
chr5	838496	838507	MajorDMR-9-47115	2
chr5	865072	865139	MajorDMR-9-47116	2
chr5	912820	913368	MajorDMR-9-47117	4
chr5	945965	946338	MajorDMR-9-47118	5
chr5	948221	948483	MajorDMR-9-47119	3
chr5	969174	969767	MajorDMR-9-47120	12
chr5	978124	978600	MajorDMR-9-47121	18
chr5	980527	980998	MajorDMR-9-47122	2
chr5	993632	993701	MajorDMR-9-47123	3
chr5	1037270	1037282	MajorDMR-9-47124	2
chr5	1103964	1104018	MajorDMR-9-47125	2
chr5	1118255	1119158	MajorDMR-9-47126	20
chr5	1128390	1128545	MajorDMR-9-47127	4
chr5	1140495	1140735	MajorDMR-9-47128	6
chr5	1168529	1168723	MajorDMR-9-47129	7
chr5	1204842	1205394	MajorDMR-9-47130	7
chr5	1217822	1218214	MajorDMR-9-47131	9
chr5	1222972	1223295	MajorDMR-9-47132	8
chr5	1246133	1246139	MajorDMR-9-47133	2
chr5	1248011	1248358	MajorDMR-9-47134	5
chr5	1313252	1313630	MajorDMR-9-47135	3
chr5	1318369	1318397	MajorDMR-9-47136	2
chr5	1324885	1325005	MajorDMR-9-47137	4
chr5	1326248	1327217	MajorDMR-9-47138	9
chr5	1330598	1331122	MajorDMR-9-47139	12
chr5	1340828	1340937	MajorDMR-9-47140	2
chr5	1355956	1356528	MajorDMR-9-47141	7
chr5	1358157	1358169	MajorDMR-9-47142	2
chr5	1385868	1385907	MajorDMR-9-47143	3
chr5	1386886	1387607	MajorDMR-9-47144	3
chr5	1468515	1468521	MajorDMR-9-47145	2
chr5	1470971	1471150	MajorDMR-9-47146	6
chr5	1479768	1479993	MajorDMR-9-47147	5
chr5	1497123	1497721	MajorDMR-9-47148	7
chr5	1504849	1506184	MajorDMR-9-47149	24
chr5	1509283	1510083	MajorDMR-9-47150	17
chr5	1510663	1510810	MajorDMR-9-47151	3
chr5	1511887	1512108	MajorDMR-9-47152	4
chr5	1518887	1519228	MajorDMR-9-47153	4
chr5	1521683	1521735	MajorDMR-9-47154	2
chr5	1522264	1522878	MajorDMR-9-47155	10
chr5	1548330	1548781	MajorDMR-9-47156	9
chr5	1551939	1553413	MajorDMR-9-47157	37
chr5	1568900	1569020	MajorDMR-9-47158	4
chr5	1631560	1632660	MajorDMR-9-47159	7
chr5	1641497	1641648	MajorDMR-9-47160	5
chr5	1645555	1645676	MajorDMR-9-47161	7
chr5	1653239	1653610	MajorDMR-9-47162	3
chr5	1667957	1668861	MajorDMR-9-47163	17
chr5	1850075	1850085	MajorDMR-9-47164	3
chr5	1851378	1851986	MajorDMR-9-47165	29
chr5	1901322	1901449	MajorDMR-9-47166	4
chr5	1930641	1930805	MajorDMR-9-47167	8
chr5	1931876	1932015	MajorDMR-9-47168	3
chr5	1973586	1974237	MajorDMR-9-47169	22
chr5	2018648	2018670	MajorDMR-9-47170	2
chr5	2111846	2112847	MajorDMR-9-47171	22
chr5	2142118	2142139	MajorDMR-9-47172	2
chr5	2168881	2168920	MajorDMR-9-47173	2
chr5	2334774	2335066	MajorDMR-9-47174	5
chr5	2338615	2339060	MajorDMR-9-47175	10
chr5	2415979	2416085	MajorDMR-9-47176	4
chr5	2514972	2515925	MajorDMR-9-47177	33
chr5	2547041	2547361	MajorDMR-9-47178	12
chr5	2562137	2562248	MajorDMR-9-47179	2
chr5	2639702	2639766	MajorDMR-9-47180	2
chr5	2686856	2687168	MajorDMR-9-47181	7
chr5	2801895	2802234	MajorDMR-9-47182	6
chr5	2848854	2848966	MajorDMR-9-47183	2
chr5	2866619	2867005	MajorDMR-9-47184	24
chr5	2915062	2915124	MajorDMR-9-47185	3
chr5	2918226	2918342	MajorDMR-9-47186	3
chr5	2989748	2990290	MajorDMR-9-47187	4
chr5	3141465	3141564	MajorDMR-9-47188	2
chr5	3248671	3248680	MajorDMR-9-47189	2
chr5	3311043	3311316	MajorDMR-9-47190	4
chr5	3320868	3321107	MajorDMR-9-47191	5
chr5	3326023	3326739	MajorDMR-9-47192	21
chr5	3393773	3394591	MajorDMR-9-47193	29
chr5	3428532	3428738	MajorDMR-9-47194	6
chr5	3512075	3512130	MajorDMR-9-47195	2
chr5	3709647	3710017	MajorDMR-9-47196	3
chr5	3741110	3741426	MajorDMR-9-47197	2
chr5	3787281	3787949	MajorDMR-9-47198	4
chr5	4087598	4087948	MajorDMR-9-47199	8
chr5	4204583	4204790	MajorDMR-9-47200	2
chr5	4212790	4212926	MajorDMR-9-47201	2
chr5	4230757	4231729	MajorDMR-9-47202	27
chr5	4332705	4332881	MajorDMR-9-47203	3
chr5	4414316	4414712	MajorDMR-9-47204	4
chr5	4481589	4481837	MajorDMR-9-47205	2
chr5	4512669	4512763	MajorDMR-9-47206	3
chr5	4517556	4517745	MajorDMR-9-47207	3
chr5	4640192	4640281	MajorDMR-9-47208	2
chr5	4868414	4868488	MajorDMR-9-47209	2
chr5	4879674	4880487	MajorDMR-9-47210	8
chr5	5014697	5015139	MajorDMR-9-47211	5
chr5	5067061	5067101	MajorDMR-9-47212	2
chr5	5271414	5272393	MajorDMR-9-47213	20
chr5	5297802	5298076	MajorDMR-9-47214	4
chr5	5307280	5307339	MajorDMR-9-47215	2
chr5	5318826	5319529	MajorDMR-9-47216	19
chr5	5340324	5340666	MajorDMR-9-47217	8
chr5	5379598	5379655	MajorDMR-9-47218	2
chr5	5381415	5382075	MajorDMR-9-47219	10
chr5	5394598	5394820	MajorDMR-9-47220	2
chr5	5492198	5492402	MajorDMR-9-47221	2
chr5	5494711	5495449	MajorDMR-9-47222	9
chr5	5496742	5496847	MajorDMR-9-47223	2
chr5	5560363	5560793	MajorDMR-9-47224	2
chr5	5572577	5573711	MajorDMR-9-47225	17
chr5	5584405	5584494	MajorDMR-9-47226	2
chr5	5634651	5635249	MajorDMR-9-47227	5
chr5	5638564	5638866	MajorDMR-9-47228	4
chr5	5644373	5644770	MajorDMR-9-47229	7
chr5	5658364	5658643	MajorDMR-9-47230	4
chr5	5882907	5883722	MajorDMR-9-47231	10
chr5	5887018	5887507	MajorDMR-9-47232	28
chr5	5928978	5929129	MajorDMR-9-47233	4
chr5	5929911	5930144	MajorDMR-9-47234	3
chr5	5942722	5943176	MajorDMR-9-47235	3
chr5	6040826	6041570	MajorDMR-9-47236	6
chr5	6084574	6085372	MajorDMR-9-47237	11
chr5	6087678	6087991	MajorDMR-9-47238	12
chr5	6096276	6096509	MajorDMR-9-47239	3
chr5	6105282	6105848	MajorDMR-9-47240	4
chr5	6159490	6160578	MajorDMR-9-47241	7
chr5	6198708	6198774	MajorDMR-9-47242	2
chr5	6215209	6215220	MajorDMR-9-47243	2
chr5	6228505	6228957	MajorDMR-9-47244	3
chr5	6251787	6252017	MajorDMR-9-47245	6
chr5	6254593	6254900	MajorDMR-9-47246	2
chr5	6273399	6273681	MajorDMR-9-47247	3
chr5	6274335	6274472	MajorDMR-9-47248	6
chr5	6280928	6281242	MajorDMR-9-47249	2
chr5	6281793	6282106	MajorDMR-9-47250	4
chr5	6317046	6317816	MajorDMR-9-47251	6
chr5	6319426	6320212	MajorDMR-9-47252	6
chr5	6356632	6357203	MajorDMR-9-47253	17
chr5	6370844	6371040	MajorDMR-9-47254	7
chr5	6373695	6373817	MajorDMR-9-47255	6
chr5	6410696	6411299	MajorDMR-9-47256	7
chr5	6413014	6413491	MajorDMR-9-47257	5
chr5	6419662	6420298	MajorDMR-9-47258	14
chr5	6430570	6430808	MajorDMR-9-47259	7
chr5	6455390	6456059	MajorDMR-9-47260	8
chr5	6456657	6458014	MajorDMR-9-47261	9
chr5	6460572	6460584	MajorDMR-9-47262	2
chr5	6463929	6467104	MajorDMR-9-47263	33
chr5	6467887	6469165	MajorDMR-9-47264	8
chr5	6470808	6471101	MajorDMR-9-47265	2
chr5	6472918	6474555	MajorDMR-9-47266	18
chr5	6477832	6477864	MajorDMR-9-47267	2
chr5	6478766	6480715	MajorDMR-9-47268	19
chr5	6482026	6482866	MajorDMR-9-47269	8
chr5	6490928	6491649	MajorDMR-9-47270	18
chr5	6545877	6546760	MajorDMR-9-47271	14
chr5	6548318	6548959	MajorDMR-9-47272	3
chr5	6574415	6575415	MajorDMR-9-47273	13
chr5	6575966	6576900	MajorDMR-9-47274	11
chr5	6582120	6583104	MajorDMR-9-47275	12
chr5	6583669	6584135	MajorDMR-9-47276	11
chr5	6585941	6586265	MajorDMR-9-47277	3
chr5	6598589	6598902	MajorDMR-9-47278	5
chr5	6614755	6614765	MajorDMR-9-47279	2
chr5	6687169	6687397	MajorDMR-9-47280	4
chr5	6705438	6705449	MajorDMR-9-47281	2
chr5	6715350	6715877	MajorDMR-9-47282	3
chr5	6716495	6716539	MajorDMR-9-47283	4
chr5	6721776	6722191	MajorDMR-9-47284	5
chr5	6730524	6730620	MajorDMR-9-47285	3
chr5	6733086	6733130	MajorDMR-9-47286	3
chr5	6734525	6734989	MajorDMR-9-47287	7
chr5	6745254	6746260	MajorDMR-9-47288	4
chr5	6754180	6754220	MajorDMR-9-47289	2
chr5	6773060	6773256	MajorDMR-9-47290	2
chr5	6793423	6793633	MajorDMR-9-47291	2
chr5	6822298	6823623	MajorDMR-9-47292	7
chr5	6833046	6833404	MajorDMR-9-47293	2
chr5	6868422	6868439	MajorDMR-9-47294	2
chr5	6878132	6878164	MajorDMR-9-47295	2
chr5	6910179	6910355	MajorDMR-9-47296	4
chr5	6962165	6962643	MajorDMR-9-47297	7
chr5	6993212	6993361	MajorDMR-9-47298	2
chr5	7218195	7218515	MajorDMR-9-47299	3
chr5	7220451	7220491	MajorDMR-9-47300	3
chr5	7237475	7237481	MajorDMR-9-47301	2
chr5	7393984	7394028	MajorDMR-9-47302	2
chr5	7434898	7435704	MajorDMR-9-47303	5
chr5	7494781	7495046	MajorDMR-9-47304	2
chr5	7503895	7504101	MajorDMR-9-47305	2
chr5	7517469	7517671	MajorDMR-9-47306	3
chr5	7518283	7518809	MajorDMR-9-47307	4
chr5	7541165	7541175	MajorDMR-9-47308	2
chr5	7546393	7546854	MajorDMR-9-47309	6
chr5	7548848	7549118	MajorDMR-9-47310	2
chr5	7662554	7663038	MajorDMR-9-47311	6
chr5	7678389	7678427	MajorDMR-9-47312	3
chr5	7743454	7743742	MajorDMR-9-47313	2
chr5	7763822	7764241	MajorDMR-9-47314	3
chr5	7797002	7797101	MajorDMR-9-47315	2
chr5	7802169	7802193	MajorDMR-9-47316	2
chr5	7867176	7867578	MajorDMR-9-47317	2
chr5	7883242	7883345	MajorDMR-9-47318	2
chr5	7928005	7928192	MajorDMR-9-47319	3
chr5	8058122	8058210	MajorDMR-9-47320	2
chr5	8186231	8186698	MajorDMR-9-47321	2
chr5	8316830	8318212	MajorDMR-9-47322	5
chr5	8356454	8356606	MajorDMR-9-47323	3
chr5	8696366	8696415	MajorDMR-9-47324	2
chr5	8905330	8905372	MajorDMR-9-47325	2
chr5	9242196	9242403	MajorDMR-9-47326	4
chr5	9288578	9288582	MajorDMR-9-47327	2
chr5	9356391	9357086	MajorDMR-9-47328	10
chr5	9512617	9513098	MajorDMR-9-47329	6
chr5	9513705	9513852	MajorDMR-9-47330	3
chr5	9535359	9535530	MajorDMR-9-47331	6
chr5	9546645	9546756	MajorDMR-9-47332	3
chr5	9623035	9623494	MajorDMR-9-47333	2
chr5	9695449	9695526	MajorDMR-9-47334	2
chr5	9713195	9713840	MajorDMR-9-47335	11
chr5	9722970	9723243	MajorDMR-9-47336	3
chr5	9820879	9821074	MajorDMR-9-47337	3
chr5	9850599	9850745	MajorDMR-9-47338	2
chr5	9851753	9851962	MajorDMR-9-47339	3
chr5	9852717	9853135	MajorDMR-9-47340	2
chr5	9986124	9986187	MajorDMR-9-47341	2
chr5	10111821	10111901	MajorDMR-9-47342	2
chr5	10138528	10139162	MajorDMR-9-47343	7
chr5	10249105	10249178	MajorDMR-9-47344	3
chr5	10286471	10287326	MajorDMR-9-47345	12
chr5	10288835	10289342	MajorDMR-9-47346	7
chr5	10324566	10324697	MajorDMR-9-47347	2
chr5	10329870	10330889	MajorDMR-9-47348	11
chr5	10331692	10332118	MajorDMR-9-47349	4
chr5	10333224	10333318	MajorDMR-9-47350	7
chr5	10355757	10355816	MajorDMR-9-47351	2
chr5	10366923	10367049	MajorDMR-9-47352	3
chr5	10374249	10374586	MajorDMR-9-47353	4
chr5	10384617	10384846	MajorDMR-9-47354	2
chr5	10415610	10415625	MajorDMR-9-47355	2
chr5	10421750	10421754	MajorDMR-9-47356	2
chr5	10432692	10432706	MajorDMR-9-47357	2
chr5	10440814	10441240	MajorDMR-9-47358	5
chr5	10456877	10456984	MajorDMR-9-47359	4
chr5	10458031	10458261	MajorDMR-9-47360	4
chr5	10533221	10533833	MajorDMR-9-47361	5
chr5	10534484	10534758	MajorDMR-9-47362	8
chr5	10537285	10537922	MajorDMR-9-47363	6
chr5	10538651	10538785	MajorDMR-9-47364	5
chr5	10559600	10560141	MajorDMR-9-47365	10
chr5	10563354	10563498	MajorDMR-9-47366	7
chr5	10565409	10565650	MajorDMR-9-47367	8
chr5	10575054	10575524	MajorDMR-9-47368	2
chr5	10577733	10577841	MajorDMR-9-47369	4
chr5	10582117	10582443	MajorDMR-9-47370	5
chr5	10600526	10602519	MajorDMR-9-47371	28
chr5	10607427	10608199	MajorDMR-9-47372	8
chr5	10637580	10638120	MajorDMR-9-47373	4
chr5	10642092	10642142	MajorDMR-9-47374	2
chr5	10649606	10649616	MajorDMR-9-47375	2
chr5	10653303	10653439	MajorDMR-9-47376	3
chr5	10655324	10655458	MajorDMR-9-47377	6
chr5	10663948	10664202	MajorDMR-9-47378	10
chr5	10760374	10760518	MajorDMR-9-47379	4
chr5	10761868	10761950	MajorDMR-9-47380	2
chr5	10857681	10857783	MajorDMR-9-47381	2
chr5	10876224	10876252	MajorDMR-9-47382	2
chr5	11045455	11045535	MajorDMR-9-47383	3
chr5	11062669	11062923	MajorDMR-9-47384	2
chr5	11075210	11077224	MajorDMR-9-47385	17
chr5	11101786	11102289	MajorDMR-9-47386	3
chr5	11127660	11127856	MajorDMR-9-47387	2
chr5	11130869	11130909	MajorDMR-9-47388	2
chr5	11267367	11267437	MajorDMR-9-47389	2
chr5	11339507	11339511	MajorDMR-9-47390	2
chr5	11384681	11384864	MajorDMR-9-47391	5
chr5	11444160	11444470	MajorDMR-9-47392	2
chr5	11504628	11504691	MajorDMR-9-47393	3
chr5	11505233	11505287	MajorDMR-9-47394	2
chr5	11508008	11508201	MajorDMR-9-47395	3
chr5	11564369	11565311	MajorDMR-9-47396	16
chr5	11573532	11573912	MajorDMR-9-47397	3
chr5	11604430	11604503	MajorDMR-9-47398	2
chr5	11657196	11657362	MajorDMR-9-47399	2
chr5	11747648	11747848	MajorDMR-9-47400	2
chr5	11791727	11792230	MajorDMR-9-47401	2
chr5	11792935	11793056	MajorDMR-9-47402	2
chr5	11851749	11852002	MajorDMR-9-47403	2
chr5	11904928	11905543	MajorDMR-9-47404	5
chr5	12017324	12017501	MajorDMR-9-47405	2
chr5	12183282	12183504	MajorDMR-9-47406	4
chr5	13248299	13248621	MajorDMR-9-47407	4
chr5	13275197	13275637	MajorDMR-9-47408	2
chr5	13375302	13375358	MajorDMR-9-47409	2
chr5	13479054	13479234	MajorDMR-9-47410	3
chr5	13592948	13593246	MajorDMR-9-47411	3
chr5	13660310	13660431	MajorDMR-9-47412	2
chr5	13738531	13738572	MajorDMR-9-47413	2
chr5	13783647	13784569	MajorDMR-9-47414	16
chr5	13831734	13831956	MajorDMR-9-47415	2
chr5	13860507	13860548	MajorDMR-9-47416	2
chr5	13930545	13931252	MajorDMR-9-47417	8
chr5	13946065	13946986	MajorDMR-9-47418	21
chr5	13960024	13960953	MajorDMR-9-47419	13
chr5	13973356	13973929	MajorDMR-9-47420	7
chr5	13975327	13975646	MajorDMR-9-47421	3
chr5	13977193	13977768	MajorDMR-9-47422	4
chr5	13993744	13993864	MajorDMR-9-47423	4
chr5	13994786	13995228	MajorDMR-9-47424	6
chr5	14010876	14011043	MajorDMR-9-47425	2
chr5	14016900	14017012	MajorDMR-9-47426	2
chr5	14023182	14023413	MajorDMR-9-47427	2
chr5	14108526	14108827	MajorDMR-9-47428	3
chr5	14145981	14145986	MajorDMR-9-47429	2
chr5	14159964	14160403	MajorDMR-9-47430	5
chr5	14185802	14185850	MajorDMR-9-47431	2
chr5	14217864	14217902	MajorDMR-9-47432	2
chr5	14219113	14219697	MajorDMR-9-47433	6
chr5	14268658	14268696	MajorDMR-9-47434	3
chr5	14269245	14269279	MajorDMR-9-47435	2
chr5	14276618	14276744	MajorDMR-9-47436	2
chr5	14296253	14297399	MajorDMR-9-47437	11
chr5	14322888	14323236	MajorDMR-9-47438	2
chr5	14331713	14331741	MajorDMR-9-47439	2
chr5	14332538	14333475	MajorDMR-9-47440	15
chr5	14346411	14346664	MajorDMR-9-47441	3
chr5	14348215	14348252	MajorDMR-9-47442	2
chr5	14353032	14353223	MajorDMR-9-47443	2
chr5	14357704	14357741	MajorDMR-9-47444	2
chr5	14359293	14360061	MajorDMR-9-47445	20
chr5	14367202	14367279	MajorDMR-9-47446	2
chr5	14372318	14372331	MajorDMR-9-47447	2
chr5	14379896	14380393	MajorDMR-9-47448	6
chr5	14420580	14420772	MajorDMR-9-47449	4
chr5	14429130	14429709	MajorDMR-9-47450	5
chr5	14439801	14439848	MajorDMR-9-47451	3
chr5	14441974	14442613	MajorDMR-9-47452	12
chr5	14443359	14443428	MajorDMR-9-47453	2
chr5	14443955	14444835	MajorDMR-9-47454	7
chr5	14445545	14446409	MajorDMR-9-47455	12
chr5	14448421	14448701	MajorDMR-9-47456	7
chr5	14449249	14449850	MajorDMR-9-47457	6
chr5	14581220	14581473	MajorDMR-9-47458	3
chr5	14582722	14582856	MajorDMR-9-47459	5
chr5	14583653	14583702	MajorDMR-9-47460	2
chr5	14648481	14648494	MajorDMR-9-47461	4
chr5	14700809	14701049	MajorDMR-9-47462	3
chr5	14717227	14717294	MajorDMR-9-47463	2
chr5	14743392	14743837	MajorDMR-9-47464	2
chr5	14744715	14745234	MajorDMR-9-47465	3
chr5	14760798	14760812	MajorDMR-9-47466	2
chr5	14762623	14762796	MajorDMR-9-47467	2
chr5	14781268	14781412	MajorDMR-9-47468	3
chr5	14810067	14810263	MajorDMR-9-47469	3
chr5	14816928	14817414	MajorDMR-9-47470	6
chr5	14821266	14821604	MajorDMR-9-47471	6
chr5	14826788	14826917	MajorDMR-9-47472	2
chr5	14829271	14829669	MajorDMR-9-47473	2
chr5	14835510	14836030	MajorDMR-9-47474	3
chr5	14847715	14848537	MajorDMR-9-47475	3
chr5	14860155	14860453	MajorDMR-9-47476	2
chr5	14869221	14870250	MajorDMR-9-47477	6
chr5	14873139	14873199	MajorDMR-9-47478	2
chr5	15003779	15004039	MajorDMR-9-47479	3
chr5	15283357	15283476	MajorDMR-9-47480	2
chr5	15338834	15339073	MajorDMR-9-47481	2
chr5	15416268	15416579	MajorDMR-9-47482	3
chr5	15499475	15499855	MajorDMR-9-47483	7
chr5	15521809	15521838	MajorDMR-9-47484	2
chr5	15543955	15544043	MajorDMR-9-47485	2
chr5	15575050	15575252	MajorDMR-9-47486	3
chr5	15601491	15601898	MajorDMR-9-47487	3
chr5	15632316	15632508	MajorDMR-9-47488	2
chr5	15694833	15695001	MajorDMR-9-47489	2
chr5	15738199	15738289	MajorDMR-9-47490	4
chr5	15794009	15794295	MajorDMR-9-47491	5
chr5	15824360	15824800	MajorDMR-9-47492	2
chr5	15933799	15933886	MajorDMR-9-47493	2
chr5	16186676	16187039	MajorDMR-9-47494	2
chr5	16427692	16427995	MajorDMR-9-47495	12
chr5	16455881	16456268	MajorDMR-9-47496	2
chr5	16524626	16524689	MajorDMR-9-47497	4
chr5	16527980	16528270	MajorDMR-9-47498	4
chr5	16539501	16539536	MajorDMR-9-47499	2
chr5	16544819	16544846	MajorDMR-9-47500	2
chr5	16569006	16569529	MajorDMR-9-47501	14
chr5	16572572	16572898	MajorDMR-9-47502	7
chr5	16578564	16578648	MajorDMR-9-47503	4
chr5	16593334	16593364	MajorDMR-9-47504	2
chr5	16596372	16596895	MajorDMR-9-47505	5
chr5	16600549	16601157	MajorDMR-9-47506	6
chr5	16615923	16616000	MajorDMR-9-47507	2
chr5	16617497	16618373	MajorDMR-9-47508	8
chr5	16656775	16656808	MajorDMR-9-47509	2
chr5	16667015	16667516	MajorDMR-9-47510	10
chr5	16673169	16673994	MajorDMR-9-47511	13
chr5	16702975	16703050	MajorDMR-9-47512	2
chr5	16705130	16705349	MajorDMR-9-47513	2
chr5	16710376	16710457	MajorDMR-9-47514	2
chr5	16712554	16713372	MajorDMR-9-47515	7
chr5	16714502	16714965	MajorDMR-9-47516	9
chr5	16740354	16741519	MajorDMR-9-47517	17
chr5	16752014	16752099	MajorDMR-9-47518	2
chr5	16791719	16792374	MajorDMR-9-47519	3
chr5	16792948	16793204	MajorDMR-9-47520	3
chr5	16806961	16807267	MajorDMR-9-47521	2
chr5	16809184	16809459	MajorDMR-9-47522	7
chr5	16810076	16810206	MajorDMR-9-47523	4
chr5	16826701	16827521	MajorDMR-9-47524	13
chr5	16838930	16838978	MajorDMR-9-47525	2
chr5	16961318	16961605	MajorDMR-9-47526	5
chr5	16973753	16973859	MajorDMR-9-47527	3
chr5	16992857	16992972	MajorDMR-9-47528	2
chr5	17056103	17057000	MajorDMR-9-47529	10
chr5	17095124	17095310	MajorDMR-9-47530	3
chr5	17106586	17106987	MajorDMR-9-47531	3
chr5	17118878	17119013	MajorDMR-9-47532	3
chr5	17191467	17192676	MajorDMR-9-47533	6
chr5	17204608	17204785	MajorDMR-9-47534	3
chr5	17213079	17216148	MajorDMR-9-47535	13
chr5	17220003	17221349	MajorDMR-9-47536	10
chr5	17223148	17223668	MajorDMR-9-47537	3
chr5	17224489	17224861	MajorDMR-9-47538	2
chr5	17225409	17226291	MajorDMR-9-47539	5
chr5	17228774	17229682	MajorDMR-9-47540	6
chr5	17231007	17231181	MajorDMR-9-47541	2
chr5	17231865	17232041	MajorDMR-9-47542	2
chr5	17232606	17232815	MajorDMR-9-47543	3
chr5	17238089	17238713	MajorDMR-9-47544	3
chr5	17242432	17242568	MajorDMR-9-47545	2
chr5	17243085	17244056	MajorDMR-9-47546	5
chr5	17255697	17255727	MajorDMR-9-47547	2
chr5	17257754	17258176	MajorDMR-9-47548	3
chr5	17269325	17269633	MajorDMR-9-47549	5
chr5	17278967	17279050	MajorDMR-9-47550	2
chr5	17327420	17327539	MajorDMR-9-47551	2
chr5	17352101	17352464	MajorDMR-9-47552	5
chr5	17401889	17402751	MajorDMR-9-47553	10
chr5	17411631	17412469	MajorDMR-9-47554	9
chr5	17719903	17720405	MajorDMR-9-47555	4
chr5	17806953	17807728	MajorDMR-9-47556	7
chr5	17808827	17809336	MajorDMR-9-47557	3
chr5	17831101	17831376	MajorDMR-9-47558	2
chr5	17916165	17916839	MajorDMR-9-47559	8
chr5	17928949	17929518	MajorDMR-9-47560	5
chr5	17990286	17990807	MajorDMR-9-47561	6
chr5	17991995	17992619	MajorDMR-9-47562	3
chr5	18036543	18037312	MajorDMR-9-47563	6
chr5	18075233	18075582	MajorDMR-9-47564	5
chr5	18077872	18078237	MajorDMR-9-47565	2
chr5	18113738	18113797	MajorDMR-9-47566	2
chr5	18115016	18115069	MajorDMR-9-47567	2
chr5	18122941	18123195	MajorDMR-9-47568	2
chr5	18179633	18179846	MajorDMR-9-47569	3
chr5	18213958	18214278	MajorDMR-9-47570	4
chr5	18305827	18306381	MajorDMR-9-47571	8
chr5	18375882	18376058	MajorDMR-9-47572	2
chr5	18394346	18394445	MajorDMR-9-47573	3
chr5	18713365	18713553	MajorDMR-9-47574	5
chr5	18959467	18959835	MajorDMR-9-47575	3
chr5	19004603	19004707	MajorDMR-9-47576	2
chr5	19250977	19251088	MajorDMR-9-47577	2
chr5	19270373	19270511	MajorDMR-9-47578	4
chr5	19406688	19406835	MajorDMR-9-47579	2
chr5	19791284	19791457	MajorDMR-9-47580	2
chr5	19837846	19838062	MajorDMR-9-47581	5
chr5	20360430	20360524	MajorDMR-9-47582	2
chr5	20369008	20369228	MajorDMR-9-47583	2
chr5	20498879	20499348	MajorDMR-9-47584	2
chr5	20575796	20575883	MajorDMR-9-47585	2
chr5	20854677	20854753	MajorDMR-9-47586	2
chr5	21237398	21237855	MajorDMR-9-47587	3
chr5	22111550	22111592	MajorDMR-9-47588	2
chr5	22214322	22214712	MajorDMR-9-47589	2
chr5	22892737	22892834	MajorDMR-9-47590	2
chr5	23037217	23037223	MajorDMR-9-47591	2
chr5	23205852	23206290	MajorDMR-9-47592	3
chr5	24141230	24141557	MajorDMR-9-47593	4
chr5	24177997	24178149	MajorDMR-9-47594	2
chr5	24262143	24262202	MajorDMR-9-47595	2
chr5	24264952	24265961	MajorDMR-9-47596	6
chr5	24445685	24445953	MajorDMR-9-47597	10
chr5	24488056	24488293	MajorDMR-9-47598	2
chr5	24511517	24511609	MajorDMR-9-47599	2
chr5	24518009	24518074	MajorDMR-9-47600	2
chr5	24571892	24571938	MajorDMR-9-47601	2
chr5	24609954	24610168	MajorDMR-9-47602	5
chr5	24622144	24622441	MajorDMR-9-47603	3
chr5	24714818	24715175	MajorDMR-9-47604	6
chr5	24750773	24750982	MajorDMR-9-47605	3
chr5	24987169	24987381	MajorDMR-9-47606	2
chr5	25615800	25615855	MajorDMR-9-47607	2
chr5	25764284	25764323	MajorDMR-9-47608	2
chr5	26482616	26482978	MajorDMR-9-47609	6
chr5	26675088	26675313	MajorDMR-9-47610	3
chr5	27184956	27184999	MajorDMR-9-47611	2
chr5	27269794	27270159	MajorDMR-9-47612	3
chr5	27345076	27345105	MajorDMR-9-47613	2
chr5	27928248	27928584	MajorDMR-9-47614	2
chr5	28927623	28927720	MajorDMR-9-47615	2
chr5	29582473	29582778	MajorDMR-9-47616	2
chr5	29719382	29719506	MajorDMR-9-47617	2
chr5	30413820	30413952	MajorDMR-9-47618	2
chr5	30454236	30454291	MajorDMR-9-47619	2
chr5	30604604	30604946	MajorDMR-9-47620	2
chr5	30687746	30687859	MajorDMR-9-47621	2
chr5	30747895	30748383	MajorDMR-9-47622	2
chr5	30804904	30805141	MajorDMR-9-47623	2
chr5	31048830	31049323	MajorDMR-9-47624	2
chr5	31091223	31091388	MajorDMR-9-47625	5
chr5	31113569	31113630	MajorDMR-9-47626	2
chr5	31156987	31157012	MajorDMR-9-47627	2
chr5	31186933	31187165	MajorDMR-9-47628	2
chr5	31193339	31193573	MajorDMR-9-47629	7
chr5	31213730	31214369	MajorDMR-9-47630	10
chr5	31226868	31226910	MajorDMR-9-47631	2
chr5	31229611	31230145	MajorDMR-9-47632	3
chr5	31232466	31232644	MajorDMR-9-47633	2
chr5	31267235	31267513	MajorDMR-9-47634	3
chr5	31269389	31270325	MajorDMR-9-47635	4
chr5	31422478	31422543	MajorDMR-9-47636	2
chr5	31449395	31449442	MajorDMR-9-47637	3
chr5	31492922	31493120	MajorDMR-9-47638	3
chr5	31502385	31502931	MajorDMR-9-47639	5
chr5	31575465	31576038	MajorDMR-9-47640	5
chr5	31581761	31581820	MajorDMR-9-47641	2
chr5	31638574	31638610	MajorDMR-9-47642	3
chr5	31640005	31640595	MajorDMR-9-47643	12
chr5	31692799	31693372	MajorDMR-9-47644	7
chr5	31727157	31727195	MajorDMR-9-47645	2
chr5	31733367	31733866	MajorDMR-9-47646	13
chr5	31738175	31738545	MajorDMR-9-47647	8
chr5	31741513	31741874	MajorDMR-9-47648	2
chr5	31755206	31755214	MajorDMR-9-47649	2
chr5	31759409	31759427	MajorDMR-9-47650	3
chr5	31775162	31775325	MajorDMR-9-47651	4
chr5	31809261	31809733	MajorDMR-9-47652	6
chr5	31825288	31825327	MajorDMR-9-47653	2
chr5	31847177	31847973	MajorDMR-9-47654	11
chr5	31854503	31854522	MajorDMR-9-47655	3
chr5	31936076	31936224	MajorDMR-9-47656	3
chr5	31936807	31937106	MajorDMR-9-47657	4
chr5	32013812	32014209	MajorDMR-9-47658	4
chr5	32042315	32042768	MajorDMR-9-47659	2
chr5	32077177	32077514	MajorDMR-9-47660	3
chr5	32095349	32095596	MajorDMR-9-47661	3
chr5	32099408	32100180	MajorDMR-9-47662	6
chr5	32101196	32101263	MajorDMR-9-47663	3
chr5	32115046	32115106	MajorDMR-9-47664	3
chr5	32172032	32172397	MajorDMR-9-47665	2
chr5	32193694	32194415	MajorDMR-9-47666	13
chr5	32231952	32233054	MajorDMR-9-47667	10
chr5	32233991	32234725	MajorDMR-9-47668	5
chr5	32254944	32255530	MajorDMR-9-47669	4
chr5	32261063	32261079	MajorDMR-9-47670	3
chr5	32263832	32264133	MajorDMR-9-47671	4
chr5	32276960	32277055	MajorDMR-9-47672	2
chr5	32280789	32281247	MajorDMR-9-47673	3
chr5	32304804	32304986	MajorDMR-9-47674	3
chr5	32307804	32307826	MajorDMR-9-47675	3
chr5	32310093	32310388	MajorDMR-9-47676	3
chr5	32311868	32311954	MajorDMR-9-47677	2
chr5	32329470	32329722	MajorDMR-9-47678	8
chr5	32459370	32459509	MajorDMR-9-47679	2
chr5	32508049	32508453	MajorDMR-9-47680	2
chr5	32545382	32545888	MajorDMR-9-47681	9
chr5	32550618	32550828	MajorDMR-9-47682	4
chr5	32593399	32593989	MajorDMR-9-47683	3
chr5	32607769	32607775	MajorDMR-9-47684	2
chr5	32683379	32683440	MajorDMR-9-47685	2
chr5	32709706	32709912	MajorDMR-9-47686	8
chr5	32714224	32714233	MajorDMR-9-47687	2
chr5	32839317	32839417	MajorDMR-9-47688	2
chr5	33032563	33032975	MajorDMR-9-47689	4
chr5	33436110	33436118	MajorDMR-9-47690	2
chr5	33891713	33892622	MajorDMR-9-47691	41
chr5	33937573	33939285	MajorDMR-9-47692	14
chr5	33997483	33997556	MajorDMR-9-47693	4
chr5	34042968	34044065	MajorDMR-9-47694	16
chr5	34045287	34045359	MajorDMR-9-47695	2
chr5	34500879	34501131	MajorDMR-9-47696	2
chr5	34502897	34503325	MajorDMR-9-47697	5
chr5	34519641	34520116	MajorDMR-9-47698	3
chr5	34551708	34552587	MajorDMR-9-47699	8
chr5	34591738	34592137	MajorDMR-9-47700	7
chr5	34609149	34609494	MajorDMR-9-47701	2
chr5	34657869	34658351	MajorDMR-9-47702	5
chr5	34684596	34684968	MajorDMR-9-47703	3
chr5	34994425	34994557	MajorDMR-9-47704	3
chr5	34998386	34998779	MajorDMR-9-47705	2
chr5	35003574	35003957	MajorDMR-9-47706	5
chr5	35032579	35032671	MajorDMR-9-47707	2
chr5	35089694	35089954	MajorDMR-9-47708	2
chr5	35096440	35096786	MajorDMR-9-47709	3
chr5	35161770	35162172	MajorDMR-9-47710	7
chr5	35169159	35169169	MajorDMR-9-47711	2
chr5	35266471	35266628	MajorDMR-9-47712	2
chr5	35308614	35309101	MajorDMR-9-47713	4
chr5	35370019	35370714	MajorDMR-9-47714	3
chr5	35618396	35618594	MajorDMR-9-47715	2
chr5	35777914	35777985	MajorDMR-9-47716	2
chr5	35859087	35859371	MajorDMR-9-47717	3
chr5	35926204	35926542	MajorDMR-9-47718	8
chr5	36079335	36079564	MajorDMR-9-47719	4
chr5	36158216	36159050	MajorDMR-9-47720	3
chr5	36175296	36175806	MajorDMR-9-47721	5
chr5	36178310	36178727	MajorDMR-9-47722	2
chr5	36181537	36182102	MajorDMR-9-47723	3
chr5	36265775	36265811	MajorDMR-9-47724	4
chr5	36495293	36495462	MajorDMR-9-47725	2
chr5	36524079	36524182	MajorDMR-9-47726	2
chr5	36569775	36570148	MajorDMR-9-47727	4
chr5	36608125	36608261	MajorDMR-9-47728	2
chr5	36657639	36657994	MajorDMR-9-47729	6
chr5	36662769	36662900	MajorDMR-9-47730	7
chr5	36669400	36669482	MajorDMR-9-47731	2
chr5	36690222	36690246	MajorDMR-9-47732	2
chr5	36693010	36693079	MajorDMR-9-47733	2
chr5	36745638	36746068	MajorDMR-9-47734	6
chr5	37071837	37072109	MajorDMR-9-47735	2
chr5	37249937	37249970	MajorDMR-9-47736	4
chr5	37464897	37465092	MajorDMR-9-47737	3
chr5	37665578	37666171	MajorDMR-9-47738	6
chr5	37834170	37834807	MajorDMR-9-47739	8
chr5	37835452	37836131	MajorDMR-9-47740	6
chr5	37840678	37840763	MajorDMR-9-47741	5
chr5	37868044	37868088	MajorDMR-9-47742	3
chr5	38257421	38257556	MajorDMR-9-47743	7
chr5	38373687	38374018	MajorDMR-9-47744	3
chr5	38383143	38383159	MajorDMR-9-47745	3
chr5	38467507	38467828	MajorDMR-9-47746	9
chr5	38473148	38473272	MajorDMR-9-47747	6
chr5	38531921	38532620	MajorDMR-9-47748	5
chr5	38555160	38555683	MajorDMR-9-47749	9
chr5	38710246	38710611	MajorDMR-9-47750	5
chr5	38723432	38723752	MajorDMR-9-47751	3
chr5	38759380	38759433	MajorDMR-9-47752	2
chr5	38809950	38810323	MajorDMR-9-47753	3
chr5	38994600	38994619	MajorDMR-9-47754	2
chr5	39072525	39072530	MajorDMR-9-47755	2
chr5	39420962	39421279	MajorDMR-9-47756	6
chr5	39423896	39424525	MajorDMR-9-47757	7
chr5	39556899	39557059	MajorDMR-9-47758	3
chr5	40679017	40679166	MajorDMR-9-47759	2
chr5	40682016	40682065	MajorDMR-9-47760	2
chr5	40689694	40689705	MajorDMR-9-47761	2
chr5	40833942	40834458	MajorDMR-9-47762	5
chr5	40836266	40836553	MajorDMR-9-47763	5
chr5	40879219	40879431	MajorDMR-9-47764	2
chr5	40905037	40905198	MajorDMR-9-47765	2
chr5	41346857	41347307	MajorDMR-9-47766	5
chr5	41350245	41350345	MajorDMR-9-47767	2
chr5	41425797	41425890	MajorDMR-9-47768	2
chr5	41509068	41509805	MajorDMR-9-47769	11
chr5	41511037	41511151	MajorDMR-9-47770	2
chr5	41559401	41559559	MajorDMR-9-47771	3
chr5	41763010	41763816	MajorDMR-9-47772	7
chr5	41793385	41793446	MajorDMR-9-47773	2
chr5	41794622	41794723	MajorDMR-9-47774	3
chr5	41837420	41837425	MajorDMR-9-47775	2
chr5	41869293	41869328	MajorDMR-9-47776	2
chr5	42398214	42398305	MajorDMR-9-47777	2
chr5	42566761	42567479	MajorDMR-9-47778	6
chr5	42571214	42571967	MajorDMR-9-47779	6
chr5	42586875	42586963	MajorDMR-9-47780	3
chr5	42617690	42617749	MajorDMR-9-47781	2
chr5	42621232	42621427	MajorDMR-9-47782	2
chr5	43105443	43105649	MajorDMR-9-47783	2
chr5	43175138	43175745	MajorDMR-9-47784	3
chr5	43190927	43191486	MajorDMR-9-47785	3
chr5	43203540	43203555	MajorDMR-9-47786	2
chr5	43232292	43232317	MajorDMR-9-47787	2
chr5	43255764	43255806	MajorDMR-9-47788	2
chr5	43280344	43280555	MajorDMR-9-47789	2
chr5	43306914	43306941	MajorDMR-9-47790	2
chr5	43309424	43309622	MajorDMR-9-47791	3
chr5	43397466	43397573	MajorDMR-9-47792	2
chr5	43619376	43619743	MajorDMR-9-47793	3
chr5	43684300	43684519	MajorDMR-9-47794	2
chr5	43705247	43705462	MajorDMR-9-47795	2
chr5	43764955	43765382	MajorDMR-9-47796	2
chr5	43904859	43904934	MajorDMR-9-47797	2
chr5	44329891	44329966	MajorDMR-9-47798	2
chr5	44390089	44390399	MajorDMR-9-47799	8
chr5	44774281	44774334	MajorDMR-9-47800	2
chr5	44943024	44943534	MajorDMR-9-47801	3
chr5	45163260	45163356	MajorDMR-9-47802	2
chr5	45353715	45354082	MajorDMR-9-47803	4
chr5	45507776	45507787	MajorDMR-9-47804	2
chr5	45509275	45509779	MajorDMR-9-47805	2
chr5	45619306	45619483	MajorDMR-9-47806	2
chr5	45639842	45639913	MajorDMR-9-47807	3
chr5	45666178	45666535	MajorDMR-9-47808	2
chr5	45741346	45741496	MajorDMR-9-47809	3
chr5	45767915	45768411	MajorDMR-9-47810	2
chr5	49516667	49517388	MajorDMR-9-47811	3
chr5	49736280	49736316	MajorDMR-9-47812	2
chr5	49952982	49953116	MajorDMR-9-47813	3
chr5	49964447	49964458	MajorDMR-9-47814	2
chr5	50023101	50023194	MajorDMR-9-47815	3
chr5	50119626	50119642	MajorDMR-9-47816	3
chr5	50152453	50153033	MajorDMR-9-47817	3
chr5	50260450	50262451	MajorDMR-9-47818	50
chr5	50609504	50609786	MajorDMR-9-47819	2
chr5	50672380	50673034	MajorDMR-9-47820	3
chr5	50686300	50687721	MajorDMR-9-47821	13
chr5	50760906	50761087	MajorDMR-9-47822	3
chr5	52211174	52211375	MajorDMR-9-47823	3
chr5	52284780	52284849	MajorDMR-9-47824	3
chr5	52286510	52286577	MajorDMR-9-47825	2
chr5	52461941	52462118	MajorDMR-9-47826	2
chr5	52629641	52629768	MajorDMR-9-47827	2
chr5	52774041	52774291	MajorDMR-9-47828	2
chr5	52804224	52804428	MajorDMR-9-47829	2
chr5	52879303	52879708	MajorDMR-9-47830	3
chr5	53387671	53387712	MajorDMR-9-47831	3
chr5	53552303	53552377	MajorDMR-9-47832	2
chr5	53657582	53657857	MajorDMR-9-47833	3
chr5	53699847	53700252	MajorDMR-9-47834	3
chr5	53736372	53736819	MajorDMR-9-47835	4
chr5	53742179	53742579	MajorDMR-9-47836	5
chr5	53751179	53752351	MajorDMR-9-47837	23
chr5	53752991	53753719	MajorDMR-9-47838	5
chr5	53796098	53796312	MajorDMR-9-47839	5
chr5	53815392	53816781	MajorDMR-9-47840	13
chr5	53820619	53820955	MajorDMR-9-47841	5
chr5	53824648	53824759	MajorDMR-9-47842	4
chr5	53939338	53939747	MajorDMR-9-47843	2
chr5	53942199	53942887	MajorDMR-9-47844	9
chr5	53947665	53947776	MajorDMR-9-47845	5
chr5	54015412	54015479	MajorDMR-9-47846	3
chr5	54140849	54140968	MajorDMR-9-47847	2
chr5	54163548	54163699	MajorDMR-9-47848	2
chr5	54281181	54281380	MajorDMR-9-47849	9
chr5	54515052	54515070	MajorDMR-9-47850	2
chr5	54681949	54681954	MajorDMR-9-47851	2
chr5	54822143	54822577	MajorDMR-9-47852	2
chr5	54829158	54829713	MajorDMR-9-47853	3
chr5	54850236	54850312	MajorDMR-9-47854	3
chr5	54896591	54897374	MajorDMR-9-47855	10
chr5	55193658	55194116	MajorDMR-9-47856	11
chr5	55422489	55422553	MajorDMR-9-47857	2
chr5	55466527	55466675	MajorDMR-9-47858	4
chr5	55566569	55566766	MajorDMR-9-47859	3
chr5	55615658	55615954	MajorDMR-9-47860	2
chr5	55753923	55754397	MajorDMR-9-47861	8
chr5	55777598	55778012	MajorDMR-9-47862	3
chr5	55869368	55869591	MajorDMR-9-47863	3
chr5	55881758	55882541	MajorDMR-9-47864	15
chr5	55995408	55995712	MajorDMR-9-47865	3
chr5	56016046	56016266	MajorDMR-9-47866	2
chr5	56483299	56483356	MajorDMR-9-47867	2
chr5	56593835	56593885	MajorDMR-9-47868	2
chr5	56595076	56595238	MajorDMR-9-47869	3
chr5	56620106	56620285	MajorDMR-9-47870	2
chr5	56623424	56623492	MajorDMR-9-47871	2
chr5	56628300	56628917	MajorDMR-9-47872	5
chr5	56644283	56644424	MajorDMR-9-47873	2
chr5	56712458	56712592	MajorDMR-9-47874	2
chr5	56752239	56752660	MajorDMR-9-47875	5
chr5	56762677	56763113	MajorDMR-9-47876	2
chr5	56781687	56781995	MajorDMR-9-47877	3
chr5	56788395	56788961	MajorDMR-9-47878	5
chr5	56797526	56798159	MajorDMR-9-47879	7
chr5	56800886	56801064	MajorDMR-9-47880	2
chr5	56801671	56801861	MajorDMR-9-47881	5
chr5	56819674	56819814	MajorDMR-9-47882	2
chr5	56890372	56890532	MajorDMR-9-47883	2
chr5	56902842	56903082	MajorDMR-9-47884	2
chr5	56906510	56906890	MajorDMR-9-47885	2
chr5	56910009	56910085	MajorDMR-9-47886	2
chr5	56912701	56912840	MajorDMR-9-47887	2
chr5	56940694	56940726	MajorDMR-9-47888	2
chr5	56949381	56949704	MajorDMR-9-47889	2
chr5	56958851	56959088	MajorDMR-9-47890	4
chr5	56989039	56989923	MajorDMR-9-47891	7
chr5	56990758	56991675	MajorDMR-9-47892	5
chr5	56992838	56992988	MajorDMR-9-47893	4
chr5	57030405	57030800	MajorDMR-9-47894	5
chr5	57032326	57033170	MajorDMR-9-47895	8
chr5	57075914	57076359	MajorDMR-9-47896	6
chr5	57137687	57138183	MajorDMR-9-47897	3
chr5	57158340	57158691	MajorDMR-9-47898	5
chr5	57183544	57183855	MajorDMR-9-47899	3
chr5	57284179	57284227	MajorDMR-9-47900	2
chr5	57317681	57318184	MajorDMR-9-47901	2
chr5	57367580	57368597	MajorDMR-9-47902	11
chr5	57373463	57373799	MajorDMR-9-47903	4
chr5	57381795	57381878	MajorDMR-9-47904	2
chr5	57418814	57419047	MajorDMR-9-47905	2
chr5	57429103	57429398	MajorDMR-9-47906	3
chr5	57430117	57430580	MajorDMR-9-47907	2
chr5	57453486	57453674	MajorDMR-9-47908	4
chr5	57468563	57468646	MajorDMR-9-47909	2
chr5	57487126	57487236	MajorDMR-9-47910	2
chr5	57557529	57557681	MajorDMR-9-47911	4
chr5	57662630	57662638	MajorDMR-9-47912	2
chr5	57710678	57710739	MajorDMR-9-47913	2
chr5	57730726	57730763	MajorDMR-9-47914	2
chr5	57749747	57751531	MajorDMR-9-47915	16
chr5	57987832	57988021	MajorDMR-9-47916	2
chr5	58055761	58055796	MajorDMR-9-47917	2
chr5	58145532	58145779	MajorDMR-9-47918	2
chr5	58182297	58182783	MajorDMR-9-47919	7
chr5	58218378	58219048	MajorDMR-9-47920	14
chr5	58297563	58297583	MajorDMR-9-47921	2
chr5	58375887	58376194	MajorDMR-9-47922	2
chr5	58399256	58399281	MajorDMR-9-47923	2
chr5	58400463	58401054	MajorDMR-9-47924	6
chr5	58408151	58408437	MajorDMR-9-47925	2
chr5	58412166	58412532	MajorDMR-9-47926	6
chr5	58453990	58454195	MajorDMR-9-47927	3
chr5	58484874	58485511	MajorDMR-9-47928	3
chr5	58552227	58552712	MajorDMR-9-47929	2
chr5	58560056	58560098	MajorDMR-9-47930	2
chr5	58571408	58572149	MajorDMR-9-47931	15
chr5	58624662	58624819	MajorDMR-9-47932	2
chr5	58646953	58647492	MajorDMR-9-47933	4
chr5	58653704	58654194	MajorDMR-9-47934	2
chr5	58733135	58733207	MajorDMR-9-47935	2
chr5	58756390	58756690	MajorDMR-9-47936	2
chr5	58784842	58785069	MajorDMR-9-47937	2
chr5	58835985	58836397	MajorDMR-9-47938	3
chr5	58838745	58838984	MajorDMR-9-47939	2
chr5	58980757	58981110	MajorDMR-9-47940	3
chr5	58981657	58981808	MajorDMR-9-47941	2
chr5	59005128	59006081	MajorDMR-9-47942	7
chr5	59041109	59042123	MajorDMR-9-47943	8
chr5	59062469	59062528	MajorDMR-9-47944	3
chr5	59090175	59090337	MajorDMR-9-47945	6
chr5	59109842	59109986	MajorDMR-9-47946	3
chr5	59113544	59113554	MajorDMR-9-47947	4
chr5	59128937	59129026	MajorDMR-9-47948	2
chr5	59159645	59159809	MajorDMR-9-47949	3
chr5	59160593	59160729	MajorDMR-9-47950	2
chr5	59166320	59166628	MajorDMR-9-47951	3
chr5	59187923	59187990	MajorDMR-9-47952	2
chr5	59247459	59247709	MajorDMR-9-47953	2
chr5	59251362	59251729	MajorDMR-9-47954	5
chr5	59553736	59553801	MajorDMR-9-47955	3
chr5	59593316	59593787	MajorDMR-9-47956	2
chr5	59604277	59604641	MajorDMR-9-47957	3
chr5	59635506	59636017	MajorDMR-9-47958	14
chr5	59744154	59744443	MajorDMR-9-47959	4
chr5	59772086	59772503	MajorDMR-9-47960	3
chr5	59783667	59783898	MajorDMR-9-47961	2
chr5	59793730	59793866	MajorDMR-9-47962	3
chr5	59814780	59815421	MajorDMR-9-47963	6
chr5	59893586	59893708	MajorDMR-9-47964	2
chr5	60069723	60069758	MajorDMR-9-47965	2
chr5	60298660	60299072	MajorDMR-9-47966	3
chr5	60463505	60463589	MajorDMR-9-47967	2
chr5	60512778	60513122	MajorDMR-9-47968	4
chr5	60524102	60525025	MajorDMR-9-47969	6
chr5	60528431	60528893	MajorDMR-9-47970	4
chr5	60541541	60541862	MajorDMR-9-47971	4
chr5	60614624	60614683	MajorDMR-9-47972	3
chr5	60625676	60626338	MajorDMR-9-47973	5
chr5	60640616	60640855	MajorDMR-9-47974	2
chr5	60649739	60649812	MajorDMR-9-47975	2
chr5	60708400	60708432	MajorDMR-9-47976	2
chr5	60719263	60719768	MajorDMR-9-47977	4
chr5	60720303	60720414	MajorDMR-9-47978	4
chr5	60792408	60792995	MajorDMR-9-47979	4
chr5	60845960	60846080	MajorDMR-9-47980	2
chr5	60847912	60848008	MajorDMR-9-47981	2
chr5	60906087	60906310	MajorDMR-9-47982	2
chr5	60922206	60922385	MajorDMR-9-47983	6
chr5	60927339	60927401	MajorDMR-9-47984	3
chr5	60997768	60998195	MajorDMR-9-47985	2
chr5	61026527	61027196	MajorDMR-9-47986	4
chr5	61042804	61042868	MajorDMR-9-47987	3
chr5	61080342	61080415	MajorDMR-9-47988	2
chr5	61379153	61379166	MajorDMR-9-47989	2
chr5	61380220	61380519	MajorDMR-9-47990	8
chr5	61439331	61440631	MajorDMR-9-47991	11
chr5	61601127	61601183	MajorDMR-9-47992	2
chr5	61904784	61904957	MajorDMR-9-47993	2
chr5	62074923	62075068	MajorDMR-9-47994	4
chr5	62090491	62090539	MajorDMR-9-47995	3
chr5	62182541	62183254	MajorDMR-9-47996	6
chr5	62529209	62530034	MajorDMR-9-47997	6
chr5	62641345	62641622	MajorDMR-9-47998	2
chr5	62697273	62697322	MajorDMR-9-47999	2
chr5	62954521	62954547	MajorDMR-9-48000	2
chr5	63803573	63803630	MajorDMR-9-48001	3
chr5	63871751	63871840	MajorDMR-9-48002	3
chr5	63890627	63891118	MajorDMR-9-48003	4
chr5	64323850	64324175	MajorDMR-9-48004	2
chr5	64330835	64330916	MajorDMR-9-48005	3
chr5	64383822	64384013	MajorDMR-9-48006	2
chr5	64398587	64399277	MajorDMR-9-48007	10
chr5	64421190	64423329	MajorDMR-9-48008	29
chr5	64429582	64429912	MajorDMR-9-48009	2
chr5	64437116	64437159	MajorDMR-9-48010	2
chr5	64558550	64558688	MajorDMR-9-48011	6
chr5	64564504	64564721	MajorDMR-9-48012	2
chr5	64991859	64992039	MajorDMR-9-48013	4
chr5	65016489	65016598	MajorDMR-9-48014	2
chr5	65019362	65019424	MajorDMR-9-48015	2
chr5	65072682	65072759	MajorDMR-9-48016	2
chr5	65119496	65119566	MajorDMR-9-48017	2
chr5	65124028	65124050	MajorDMR-9-48018	3
chr5	65125334	65125849	MajorDMR-9-48019	3
chr5	65425176	65425448	MajorDMR-9-48020	5
chr5	65465247	65465276	MajorDMR-9-48021	2
chr5	65592905	65592964	MajorDMR-9-48022	3
chr5	65603062	65603407	MajorDMR-9-48023	2
chr5	65604152	65604373	MajorDMR-9-48024	2
chr5	65633812	65633902	MajorDMR-9-48025	4
chr5	65823564	65823685	MajorDMR-9-48026	2
chr5	65893599	65893654	MajorDMR-9-48027	2
chr5	65924149	65925031	MajorDMR-9-48028	5
chr5	65944207	65944308	MajorDMR-9-48029	3
chr5	65954186	65954504	MajorDMR-9-48030	2
chr5	66000390	66000530	MajorDMR-9-48031	3
chr5	66013741	66013838	MajorDMR-9-48032	2
chr5	66035990	66036173	MajorDMR-9-48033	2
chr5	66037932	66038116	MajorDMR-9-48034	9
chr5	66052524	66052957	MajorDMR-9-48035	2
chr5	66053509	66053840	MajorDMR-9-48036	4
chr5	66103986	66104084	MajorDMR-9-48037	2
chr5	66110138	66110539	MajorDMR-9-48038	2
chr5	66156435	66156812	MajorDMR-9-48039	5
chr5	66254430	66256717	MajorDMR-9-48040	16
chr5	66276446	66277349	MajorDMR-9-48041	8
chr5	66299151	66299159	MajorDMR-9-48042	2
chr5	66318020	66318315	MajorDMR-9-48043	2
chr5	66338082	66338905	MajorDMR-9-48044	10
chr5	66370564	66370821	MajorDMR-9-48045	3
chr5	66391681	66391862	MajorDMR-9-48046	2
chr5	66450542	66450806	MajorDMR-9-48047	2
chr5	66452651	66452974	MajorDMR-9-48048	2
chr5	66461855	66462469	MajorDMR-9-48049	15
chr5	66492720	66492865	MajorDMR-9-48050	2
chr5	66505008	66505353	MajorDMR-9-48051	4
chr5	66564412	66564801	MajorDMR-9-48052	6
chr5	66579899	66580785	MajorDMR-9-48053	8
chr5	66586178	66586344	MajorDMR-9-48054	2
chr5	66587752	66587992	MajorDMR-9-48055	4
chr5	66611299	66611662	MajorDMR-9-48056	2
chr5	66646219	66646590	MajorDMR-9-48057	3
chr5	66662330	66662344	MajorDMR-9-48058	3
chr5	66663123	66663139	MajorDMR-9-48059	2
chr5	66734489	66734572	MajorDMR-9-48060	2
chr5	66762558	66762593	MajorDMR-9-48061	2
chr5	66813109	66813310	MajorDMR-9-48062	4
chr5	66826550	66826585	MajorDMR-9-48063	2
chr5	66827703	66828147	MajorDMR-9-48064	2
chr5	67151429	67151565	MajorDMR-9-48065	2
chr5	67295101	67295269	MajorDMR-9-48066	3
chr5	67323550	67323684	MajorDMR-9-48067	2
chr5	67382625	67383154	MajorDMR-9-48068	9
chr5	67482960	67483761	MajorDMR-9-48069	28
chr5	67510344	67510503	MajorDMR-9-48070	3
chr5	67513482	67514880	MajorDMR-9-48071	12
chr5	67515431	67515521	MajorDMR-9-48072	2
chr5	67517573	67517796	MajorDMR-9-48073	2
chr5	67518303	67518757	MajorDMR-9-48074	4
chr5	67520436	67522781	MajorDMR-9-48075	21
chr5	67523638	67523868	MajorDMR-9-48076	5
chr5	67524408	67524465	MajorDMR-9-48077	2
chr5	67525152	67526289	MajorDMR-9-48078	8
chr5	67534633	67535983	MajorDMR-9-48079	11
chr5	67536514	67536793	MajorDMR-9-48080	2
chr5	67540458	67541323	MajorDMR-9-48081	5
chr5	67546171	67549329	MajorDMR-9-48082	16
chr5	67551507	67551695	MajorDMR-9-48083	4
chr5	67553079	67554030	MajorDMR-9-48084	5
chr5	67561410	67561810	MajorDMR-9-48085	2
chr5	67563113	67563501	MajorDMR-9-48086	5
chr5	67570356	67570775	MajorDMR-9-48087	2
chr5	67580410	67580806	MajorDMR-9-48088	2
chr5	67583147	67583988	MajorDMR-9-48089	9
chr5	67584623	67585814	MajorDMR-9-48090	10
chr5	67587665	67588386	MajorDMR-9-48091	4
chr5	67590707	67591271	MajorDMR-9-48092	5
chr5	67593248	67593625	MajorDMR-9-48093	3
chr5	67594963	67595279	MajorDMR-9-48094	2
chr5	67639286	67639588	MajorDMR-9-48095	3
chr5	67702348	67702608	MajorDMR-9-48096	3
chr5	67729792	67730106	MajorDMR-9-48097	6
chr5	67737567	67737749	MajorDMR-9-48098	2
chr5	67829600	67830613	MajorDMR-9-48099	14
chr5	67909888	67910056	MajorDMR-9-48100	2
chr5	67969601	67970013	MajorDMR-9-48101	2
chr5	68003797	68004210	MajorDMR-9-48102	4
chr5	68021707	68022376	MajorDMR-9-48103	4
chr5	68025808	68026139	MajorDMR-9-48104	2
chr5	68041725	68042698	MajorDMR-9-48105	5
chr5	68099514	68099824	MajorDMR-9-48106	2
chr5	68114329	68114591	MajorDMR-9-48107	3
chr5	68245847	68246124	MajorDMR-9-48108	4
chr5	68249932	68250250	MajorDMR-9-48109	2
chr5	68258858	68259249	MajorDMR-9-48110	7
chr5	68300251	68300599	MajorDMR-9-48111	3
chr5	68303855	68303940	MajorDMR-9-48112	2
chr5	68315702	68315747	MajorDMR-9-48113	2
chr5	68527765	68527866	MajorDMR-9-48114	2
chr5	68575478	68575506	MajorDMR-9-48115	2
chr5	68630831	68631033	MajorDMR-9-48116	9
chr5	68796216	68796250	MajorDMR-9-48117	2
chr5	70669121	70669270	MajorDMR-9-48118	2
chr5	70707115	70707361	MajorDMR-9-48119	3
chr5	70742086	70742952	MajorDMR-9-48120	11
chr5	71053449	71054133	MajorDMR-9-48121	5
chr5	71070432	71070610	MajorDMR-9-48122	4
chr5	71078716	71079623	MajorDMR-9-48123	7
chr5	71126207	71126256	MajorDMR-9-48124	2
chr5	71135078	71135394	MajorDMR-9-48125	4
chr5	71146517	71146893	MajorDMR-9-48126	7
chr5	71160917	71161363	MajorDMR-9-48127	6
chr5	71229036	71229272	MajorDMR-9-48128	6
chr5	71235015	71235839	MajorDMR-9-48129	5
chr5	71310498	71311250	MajorDMR-9-48130	9
chr5	71415815	71416533	MajorDMR-9-48131	5
chr5	71417933	71418675	MajorDMR-9-48132	7
chr5	71419241	71419757	MajorDMR-9-48133	4
chr5	71430667	71430708	MajorDMR-9-48134	2
chr5	71435177	71435268	MajorDMR-9-48135	2
chr5	71437705	71438039	MajorDMR-9-48136	2
chr5	71438914	71439387	MajorDMR-9-48137	7
chr5	71439956	71440411	MajorDMR-9-48138	2
chr5	71448429	71448551	MajorDMR-9-48139	2
chr5	71450157	71450871	MajorDMR-9-48140	4
chr5	71452404	71452501	MajorDMR-9-48141	3
chr5	71453728	71453961	MajorDMR-9-48142	5
chr5	71462990	71463838	MajorDMR-9-48143	3
chr5	71474631	71476930	MajorDMR-9-48144	35
chr5	71478643	71479315	MajorDMR-9-48145	7
chr5	71480755	71481034	MajorDMR-9-48146	7
chr5	71482284	71483066	MajorDMR-9-48147	5
chr5	71489267	71490090	MajorDMR-9-48148	4
chr5	71585025	71585069	MajorDMR-9-48149	2
chr5	71603519	71603625	MajorDMR-9-48150	3
chr5	71604817	71605131	MajorDMR-9-48151	2
chr5	71621667	71622350	MajorDMR-9-48152	5
chr5	71651576	71651773	MajorDMR-9-48153	2
chr5	71674662	71674668	MajorDMR-9-48154	2
chr5	71805342	71805534	MajorDMR-9-48155	6
chr5	71806366	71806917	MajorDMR-9-48156	9
chr5	71852180	71853235	MajorDMR-9-48157	33
chr5	71904169	71904469	MajorDMR-9-48158	6
chr5	71907214	71907272	MajorDMR-9-48159	2
chr5	71920899	71920984	MajorDMR-9-48160	2
chr5	71930091	71930556	MajorDMR-9-48161	2
chr5	71945373	71945529	MajorDMR-9-48162	3
chr5	71950144	71950254	MajorDMR-9-48163	2
chr5	72146962	72147452	MajorDMR-9-48164	4
chr5	72156424	72156696	MajorDMR-9-48165	2
chr5	72180630	72180721	MajorDMR-9-48166	3
chr5	72216578	72216721	MajorDMR-9-48167	2
chr5	72378931	72379022	MajorDMR-9-48168	2
chr5	72415534	72415810	MajorDMR-9-48169	12
chr5	72570130	72571388	MajorDMR-9-48170	20
chr5	72832698	72833331	MajorDMR-9-48171	5
chr5	72922551	72922619	MajorDMR-9-48172	4
chr5	72952032	72952260	MajorDMR-9-48173	2
chr5	73198909	73199015	MajorDMR-9-48174	3
chr5	73213112	73213489	MajorDMR-9-48175	5
chr5	73214951	73215056	MajorDMR-9-48176	2
chr5	73243951	73243983	MajorDMR-9-48177	3
chr5	73251407	73251492	MajorDMR-9-48178	3
chr5	73262551	73262592	MajorDMR-9-48179	3
chr5	73263471	73263667	MajorDMR-9-48180	2
chr5	73264762	73264784	MajorDMR-9-48181	3
chr5	73331566	73331626	MajorDMR-9-48182	2
chr5	73409947	73410010	MajorDMR-9-48183	2
chr5	73426131	73426836	MajorDMR-9-48184	13
chr5	73478882	73478916	MajorDMR-9-48185	2
chr5	73502099	73503257	MajorDMR-9-48186	14
chr5	73523083	73523384	MajorDMR-9-48187	5
chr5	73547194	73547396	MajorDMR-9-48188	2
chr5	73581884	73581930	MajorDMR-9-48189	2
chr5	73584659	73584817	MajorDMR-9-48190	2
chr5	73590067	73590205	MajorDMR-9-48191	2
chr5	73592719	73593094	MajorDMR-9-48192	7
chr5	73663351	73664035	MajorDMR-9-48193	4
chr5	73666137	73666378	MajorDMR-9-48194	3
chr5	73689091	73689261	MajorDMR-9-48195	2
chr5	73698528	73698692	MajorDMR-9-48196	3
chr5	73729786	73730027	MajorDMR-9-48197	4
chr5	73921684	73921838	MajorDMR-9-48198	2
chr5	73924293	73924364	MajorDMR-9-48199	2
chr5	73925168	73925376	MajorDMR-9-48200	3
chr5	73929664	73929752	MajorDMR-9-48201	2
chr5	73930620	73930887	MajorDMR-9-48202	2
chr5	73931953	73932626	MajorDMR-9-48203	3
chr5	73934612	73935331	MajorDMR-9-48204	6
chr5	73937825	73938189	MajorDMR-9-48205	11
chr5	73942726	73943352	MajorDMR-9-48206	4
chr5	73960307	73961227	MajorDMR-9-48207	4
chr5	73981680	73982049	MajorDMR-9-48208	5
chr5	74162808	74162962	MajorDMR-9-48209	2
chr5	74191930	74192329	MajorDMR-9-48210	9
chr5	74337873	74338370	MajorDMR-9-48211	2
chr5	74343835	74345305	MajorDMR-9-48212	10
chr5	74348130	74348243	MajorDMR-9-48213	4
chr5	74350320	74350569	MajorDMR-9-48214	4
chr5	74354757	74354836	MajorDMR-9-48215	2
chr5	74659780	74659863	MajorDMR-9-48216	3
chr5	74754983	74755001	MajorDMR-9-48217	2
chr5	74871362	74871714	MajorDMR-9-48218	2
chr5	74912867	74913211	MajorDMR-9-48219	5
chr5	74951670	74953001	MajorDMR-9-48220	13
chr5	75013591	75013723	MajorDMR-9-48221	4
chr5	75031132	75031147	MajorDMR-9-48222	2
chr5	75155370	75155629	MajorDMR-9-48223	3
chr5	75320996	75321255	MajorDMR-9-48224	2
chr5	75377049	75377759	MajorDMR-9-48225	8
chr5	75380959	75381236	MajorDMR-9-48226	13
chr5	75519689	75519732	MajorDMR-9-48227	2
chr5	75552104	75552315	MajorDMR-9-48228	2
chr5	75565421	75565728	MajorDMR-9-48229	2
chr5	75583569	75583898	MajorDMR-9-48230	4
chr5	75621617	75622830	MajorDMR-9-48231	8
chr5	75697991	75698194	MajorDMR-9-48232	3
chr5	75701064	75701153	MajorDMR-9-48233	2
chr5	75722316	75722513	MajorDMR-9-48234	3
chr5	75745669	75745698	MajorDMR-9-48235	2
chr5	75775254	75775401	MajorDMR-9-48236	3
chr5	75897375	75897429	MajorDMR-9-48237	2
chr5	75903325	75903701	MajorDMR-9-48238	7
chr5	76010549	76010999	MajorDMR-9-48239	11
chr5	76017225	76017248	MajorDMR-9-48240	2
chr5	76024804	76024920	MajorDMR-9-48241	2
chr5	76372893	76372925	MajorDMR-9-48242	4
chr5	76440242	76440589	MajorDMR-9-48243	5
chr5	76463581	76464653	MajorDMR-9-48244	14
chr5	76465769	76466580	MajorDMR-9-48245	5
chr5	76505686	76505990	MajorDMR-9-48246	6
chr5	76586335	76586363	MajorDMR-9-48247	2
chr5	76601520	76601885	MajorDMR-9-48248	3
chr5	76654445	76654960	MajorDMR-9-48249	7
chr5	76733794	76734154	MajorDMR-9-48250	3
chr5	76786703	76786998	MajorDMR-9-48251	5
chr5	77139883	77140093	MajorDMR-9-48252	4
chr5	77142566	77142899	MajorDMR-9-48253	5
chr5	77143531	77143592	MajorDMR-9-48254	2
chr5	77146795	77147321	MajorDMR-9-48255	19
chr5	77208632	77209215	MajorDMR-9-48256	3
chr5	77224762	77225264	MajorDMR-9-48257	3
chr5	77254474	77255067	MajorDMR-9-48258	3
chr5	77289243	77289555	MajorDMR-9-48259	3
chr5	77641378	77641454	MajorDMR-9-48260	2
chr5	77673282	77673317	MajorDMR-9-48261	2
chr5	77760827	77760841	MajorDMR-9-48262	2
chr5	77793802	77794235	MajorDMR-9-48263	9
chr5	77798411	77798433	MajorDMR-9-48264	2
chr5	77800399	77801235	MajorDMR-9-48265	10
chr5	77805546	77806376	MajorDMR-9-48266	33
chr5	77807178	77808267	MajorDMR-9-48267	11
chr5	77832643	77833769	MajorDMR-9-48268	9
chr5	77891022	77891184	MajorDMR-9-48269	3
chr5	77943252	77943471	MajorDMR-9-48270	6
chr5	77945054	77945348	MajorDMR-9-48271	10
chr5	77946029	77946058	MajorDMR-9-48272	2
chr5	77967563	77967593	MajorDMR-9-48273	2
chr5	78041993	78042139	MajorDMR-9-48274	2
chr5	78115074	78115276	MajorDMR-9-48275	3
chr5	78126374	78126724	MajorDMR-9-48276	5
chr5	78208143	78208224	MajorDMR-9-48277	2
chr5	78268643	78268928	MajorDMR-9-48278	3
chr5	78281662	78281965	MajorDMR-9-48279	7
chr5	78317316	78317343	MajorDMR-9-48280	3
chr5	78320289	78320323	MajorDMR-9-48281	2
chr5	78366301	78366888	MajorDMR-9-48282	4
chr5	78485648	78485735	MajorDMR-9-48283	2
chr5	78533967	78534994	MajorDMR-9-48284	6
chr5	78653148	78653786	MajorDMR-9-48285	4
chr5	78773841	78773920	MajorDMR-9-48286	2
chr5	78777018	78777025	MajorDMR-9-48287	2
chr5	78795550	78795768	MajorDMR-9-48288	2
chr5	78803777	78804234	MajorDMR-9-48289	3
chr5	78805889	78806047	MajorDMR-9-48290	2
chr5	78806576	78806584	MajorDMR-9-48291	2
chr5	78810859	78810898	MajorDMR-9-48292	2
chr5	78813551	78813634	MajorDMR-9-48293	2
chr5	78848908	78848998	MajorDMR-9-48294	3
chr5	78857249	78857486	MajorDMR-9-48295	2
chr5	78894056	78894199	MajorDMR-9-48296	2
chr5	78985424	78986012	MajorDMR-9-48297	31
chr5	79047945	79048057	MajorDMR-9-48298	2
chr5	79070238	79070404	MajorDMR-9-48299	2
chr5	79091669	79091768	MajorDMR-9-48300	2
chr5	79123344	79123494	MajorDMR-9-48301	2
chr5	79127543	79127981	MajorDMR-9-48302	5
chr5	79130522	79130927	MajorDMR-9-48303	4
chr5	79135861	79136060	MajorDMR-9-48304	2
chr5	79136588	79136607	MajorDMR-9-48305	2
chr5	79155469	79155830	MajorDMR-9-48306	4
chr5	79256632	79256933	MajorDMR-9-48307	2
chr5	79304855	79305312	MajorDMR-9-48308	3
chr5	79312284	79312635	MajorDMR-9-48309	2
chr5	79378232	79379310	MajorDMR-9-48310	22
chr5	79384149	79384213	MajorDMR-9-48311	3
chr5	79387931	79387985	MajorDMR-9-48312	2
chr5	79405599	79406276	MajorDMR-9-48313	9
chr5	79487079	79487147	MajorDMR-9-48314	2
chr5	79489215	79489699	MajorDMR-9-48315	6
chr5	79502296	79502302	MajorDMR-9-48316	2
chr5	79513056	79513405	MajorDMR-9-48317	6
chr5	79535021	79535049	MajorDMR-9-48318	4
chr5	79552384	79553173	MajorDMR-9-48319	9
chr5	79603300	79603575	MajorDMR-9-48320	2
chr5	79785107	79785190	MajorDMR-9-48321	2
chr5	79864483	79865036	MajorDMR-9-48322	11
chr5	80377278	80377495	MajorDMR-9-48323	6
chr5	80398461	80398890	MajorDMR-9-48324	7
chr5	80508280	80508322	MajorDMR-9-48325	2
chr5	80531181	80531675	MajorDMR-9-48326	4
chr5	80542510	80542626	MajorDMR-9-48327	4
chr5	80547923	80547990	MajorDMR-9-48328	2
chr5	80693186	80693287	MajorDMR-9-48329	3
chr5	80821734	80821884	MajorDMR-9-48330	2
chr5	81022261	81022642	MajorDMR-9-48331	2
chr5	81042873	81043173	MajorDMR-9-48332	2
chr5	81044352	81044357	MajorDMR-9-48333	2
chr5	81047821	81048323	MajorDMR-9-48334	13
chr5	81148364	81148634	MajorDMR-9-48335	6
chr5	81150773	81151798	MajorDMR-9-48336	6
chr5	81153385	81154047	MajorDMR-9-48337	12
chr5	81203960	81204783	MajorDMR-9-48338	12
chr5	81315397	81315893	MajorDMR-9-48339	3
chr5	81460193	81461020	MajorDMR-9-48340	4
chr5	81514475	81514833	MajorDMR-9-48341	3
chr5	81554837	81555027	MajorDMR-9-48342	2
chr5	81583905	81584010	MajorDMR-9-48343	3
chr5	81621342	81621708	MajorDMR-9-48344	2
chr5	81660351	81660566	MajorDMR-9-48345	4
chr5	81937505	81937644	MajorDMR-9-48346	2
chr5	82116811	82117365	MajorDMR-9-48347	4
chr5	82151768	82152396	MajorDMR-9-48348	6
chr5	82331855	82331973	MajorDMR-9-48349	2
chr5	82771097	82771275	MajorDMR-9-48350	2
chr5	82844577	82845031	MajorDMR-9-48351	3
chr5	82886771	82886942	MajorDMR-9-48352	3
chr5	82900665	82900752	MajorDMR-9-48353	5
chr5	82984168	82984599	MajorDMR-9-48354	4
chr5	83018803	83018890	MajorDMR-9-48355	3
chr5	83024499	83024586	MajorDMR-9-48356	2
chr5	83196310	83196563	MajorDMR-9-48357	2
chr5	83218583	83218790	MajorDMR-9-48358	2
chr5	83261545	83261566	MajorDMR-9-48359	2
chr5	83422919	83422943	MajorDMR-9-48360	3
chr5	83545877	83545978	MajorDMR-9-48361	2
chr5	83555357	83555478	MajorDMR-9-48362	2
chr5	83582135	83582365	MajorDMR-9-48363	3
chr5	83586241	83586287	MajorDMR-9-48364	3
chr5	83677410	83678121	MajorDMR-9-48365	8
chr5	83681200	83681564	MajorDMR-9-48366	4
chr5	83910715	83911063	MajorDMR-9-48367	4
chr5	84025233	84025404	MajorDMR-9-48368	2
chr5	85382210	85382230	MajorDMR-9-48369	2
chr5	86061782	86062184	MajorDMR-9-48370	2
chr5	86154388	86154528	MajorDMR-9-48371	2
chr5	86205429	86205516	MajorDMR-9-48372	2
chr5	86264172	86264207	MajorDMR-9-48373	2
chr5	86304684	86305209	MajorDMR-9-48374	4
chr5	86308933	86308951	MajorDMR-9-48375	4
chr5	86491044	86491149	MajorDMR-9-48376	3
chr5	86664373	86664627	MajorDMR-9-48377	4
chr5	86668151	86668266	MajorDMR-9-48378	2
chr5	86688646	86689098	MajorDMR-9-48379	4
chr5	86703928	86704430	MajorDMR-9-48380	2
chr5	86706426	86706508	MajorDMR-9-48381	2
chr5	86707264	86707370	MajorDMR-9-48382	2
chr5	86836777	86837233	MajorDMR-9-48383	3
chr5	86935520	86936665	MajorDMR-9-48384	4
chr5	87028962	87029304	MajorDMR-9-48385	2
chr5	87066430	87066974	MajorDMR-9-48386	6
chr5	87070892	87071081	MajorDMR-9-48387	2
chr5	87076363	87076899	MajorDMR-9-48388	3
chr5	87078177	87079577	MajorDMR-9-48389	11
chr5	87080354	87081104	MajorDMR-9-48390	4
chr5	87081736	87084738	MajorDMR-9-48391	19
chr5	87086568	87087250	MajorDMR-9-48392	3
chr5	87087851	87088464	MajorDMR-9-48393	6
chr5	87089728	87089786	MajorDMR-9-48394	2
chr5	87093456	87093838	MajorDMR-9-48395	2
chr5	87194583	87194590	MajorDMR-9-48396	2
chr5	87381428	87381475	MajorDMR-9-48397	2
chr5	87390884	87391105	MajorDMR-9-48398	2
chr5	87438596	87440530	MajorDMR-9-48399	51
chr5	87441087	87442245	MajorDMR-9-48400	32
chr5	87565602	87566502	MajorDMR-9-48401	13
chr5	87685398	87686063	MajorDMR-9-48402	3
chr5	87782208	87782342	MajorDMR-9-48403	2
chr5	87955564	87956216	MajorDMR-9-48404	8
chr5	87979856	87979860	MajorDMR-9-48405	2
chr5	87980422	87986268	MajorDMR-9-48406	162
chr5	87987440	87992130	MajorDMR-9-48407	159
chr5	87993550	87993880	MajorDMR-9-48408	4
chr5	88013654	88013873	MajorDMR-9-48409	2
chr5	88018451	88018626	MajorDMR-9-48410	2
chr5	88031087	88031109	MajorDMR-9-48411	2
chr5	88042325	88042733	MajorDMR-9-48412	3
chr5	88060189	88060321	MajorDMR-9-48413	3
chr5	88074739	88074823	MajorDMR-9-48414	4
chr5	88100447	88100542	MajorDMR-9-48415	2
chr5	88238409	88238992	MajorDMR-9-48416	3
chr5	88308271	88308438	MajorDMR-9-48417	2
chr5	88311969	88312093	MajorDMR-9-48418	2
chr5	88383467	88383703	MajorDMR-9-48419	7
chr5	88610992	88611225	MajorDMR-9-48420	3
chr5	88673557	88673787	MajorDMR-9-48421	5
chr5	89019683	89020560	MajorDMR-9-48422	12
chr5	89024817	89024950	MajorDMR-9-48423	4
chr5	89123033	89123812	MajorDMR-9-48424	6
chr5	89162310	89162507	MajorDMR-9-48425	3
chr5	89168464	89168788	MajorDMR-9-48426	2
chr5	89197769	89198418	MajorDMR-9-48427	7
chr5	89242426	89242563	MajorDMR-9-48428	4
chr5	89313290	89313449	MajorDMR-9-48429	3
chr5	89353194	89353327	MajorDMR-9-48430	3
chr5	89407721	89407787	MajorDMR-9-48431	4
chr5	89454115	89454234	MajorDMR-9-48432	2
chr5	89465091	89465463	MajorDMR-9-48433	2
chr5	89585731	89586093	MajorDMR-9-48434	5
chr5	89622702	89622943	MajorDMR-9-48435	3
chr5	89630394	89630760	MajorDMR-9-48436	2
chr5	89653187	89653449	MajorDMR-9-48437	3
chr5	89654828	89655164	MajorDMR-9-48438	6
chr5	89826788	89827281	MajorDMR-9-48439	4
chr5	89844143	89844156	MajorDMR-9-48440	2
chr5	89855209	89855214	MajorDMR-9-48441	2
chr5	89893897	89894290	MajorDMR-9-48442	4
chr5	89900388	89900494	MajorDMR-9-48443	3
chr5	89909754	89910061	MajorDMR-9-48444	3
chr5	90098611	90098763	MajorDMR-9-48445	3
chr5	90160800	90161344	MajorDMR-9-48446	5
chr5	90397440	90397634	MajorDMR-9-48447	5
chr5	90406528	90406762	MajorDMR-9-48448	5
chr5	90609945	90610304	MajorDMR-9-48449	3
chr5	90657155	90657285	MajorDMR-9-48450	3
chr5	90665841	90665886	MajorDMR-9-48451	2
chr5	90670755	90670858	MajorDMR-9-48452	2
chr5	91120783	91121030	MajorDMR-9-48453	2
chr5	91171220	91171371	MajorDMR-9-48454	4
chr5	91181355	91181555	MajorDMR-9-48455	2
chr5	91700555	91701034	MajorDMR-9-48456	4
chr5	92275334	92275388	MajorDMR-9-48457	2
chr5	92414262	92414541	MajorDMR-9-48458	7
chr5	92545448	92545494	MajorDMR-9-48459	3
chr5	92631670	92632098	MajorDMR-9-48460	2
chr5	92647624	92647660	MajorDMR-9-48461	2
chr5	92658894	92658957	MajorDMR-9-48462	2
chr5	92665664	92665934	MajorDMR-9-48463	2
chr5	92667580	92667733	MajorDMR-9-48464	3
chr5	92737721	92737814	MajorDMR-9-48465	2
chr5	92760963	92761003	MajorDMR-9-48466	2
chr5	92868213	92868447	MajorDMR-9-48467	4
chr5	92904978	92905182	MajorDMR-9-48468	2
chr5	92909207	92911155	MajorDMR-9-48469	18
chr5	92912812	92914774	MajorDMR-9-48470	33
chr5	92922266	92925971	MajorDMR-9-48471	107
chr5	92926528	92932106	MajorDMR-9-48472	97
chr5	92935125	92935502	MajorDMR-9-48473	12
chr5	92936289	92936459	MajorDMR-9-48474	4
chr5	92937364	92937774	MajorDMR-9-48475	5
chr5	92938708	92938741	MajorDMR-9-48476	2
chr5	92939486	92939724	MajorDMR-9-48477	7
chr5	92943455	92943543	MajorDMR-9-48478	3
chr5	92958928	92959180	MajorDMR-9-48479	2
chr5	93013165	93013286	MajorDMR-9-48480	4
chr5	93414264	93414339	MajorDMR-9-48481	2
chr5	93576115	93576653	MajorDMR-9-48482	4
chr5	93603804	93604246	MajorDMR-9-48483	2
chr5	93880650	93880794	MajorDMR-9-48484	3
chr5	94026625	94027111	MajorDMR-9-48485	2
chr5	94027793	94029771	MajorDMR-9-48486	16
chr5	94051765	94052064	MajorDMR-9-48487	3
chr5	94105961	94106024	MajorDMR-9-48488	3
chr5	94147268	94147618	MajorDMR-9-48489	5
chr5	94185759	94185921	MajorDMR-9-48490	2
chr5	94208268	94208909	MajorDMR-9-48491	4
chr5	94229541	94229820	MajorDMR-9-48492	3
chr5	94304172	94305214	MajorDMR-9-48493	5
chr5	94327851	94327855	MajorDMR-9-48494	2
chr5	94441967	94442069	MajorDMR-9-48495	2
chr5	94616671	94617078	MajorDMR-9-48496	2
chr5	94653434	94653729	MajorDMR-9-48497	4
chr5	94683459	94683710	MajorDMR-9-48498	2
chr5	94742332	94742356	MajorDMR-9-48499	2
chr5	94900182	94900455	MajorDMR-9-48500	4
chr5	94955228	94955603	MajorDMR-9-48501	5
chr5	94983118	94983341	MajorDMR-9-48502	6
chr5	95005426	95005462	MajorDMR-9-48503	2
chr5	95046770	95047068	MajorDMR-9-48504	6
chr5	95070750	95070787	MajorDMR-9-48505	2
chr5	95169956	95170304	MajorDMR-9-48506	4
chr5	95170847	95171856	MajorDMR-9-48507	6
chr5	95217745	95217837	MajorDMR-9-48508	3
chr5	95231130	95231301	MajorDMR-9-48509	2
chr5	95236304	95236473	MajorDMR-9-48510	3
chr5	95291268	95291968	MajorDMR-9-48511	5
chr5	95339618	95339684	MajorDMR-9-48512	2
chr5	95557592	95557660	MajorDMR-9-48513	4
chr5	95571106	95571178	MajorDMR-9-48514	2
chr5	95595299	95595422	MajorDMR-9-48515	2
chr5	95597928	95598029	MajorDMR-9-48516	2
chr5	95680669	95680773	MajorDMR-9-48517	2
chr5	95743786	95744896	MajorDMR-9-48518	16
chr5	95745469	95746768	MajorDMR-9-48519	10
chr5	95766916	95767045	MajorDMR-9-48520	3
chr5	95769304	95770527	MajorDMR-9-48521	20
chr5	95852428	95853537	MajorDMR-9-48522	10
chr5	95901428	95901932	MajorDMR-9-48523	4
chr5	95918100	95918369	MajorDMR-9-48524	11
chr5	95996838	95997108	MajorDMR-9-48525	13
chr5	95999218	95999227	MajorDMR-9-48526	2
chr5	96023640	96023708	MajorDMR-9-48527	2
chr5	96035104	96035327	MajorDMR-9-48528	2
chr5	96142727	96142945	MajorDMR-9-48529	4
chr5	96144353	96144365	MajorDMR-9-48530	2
chr5	96153337	96153658	MajorDMR-9-48531	4
chr5	96187173	96187566	MajorDMR-9-48532	2
chr5	96463218	96463270	MajorDMR-9-48533	2
chr5	96476273	96476822	MajorDMR-9-48534	5
chr5	96478040	96478219	MajorDMR-9-48535	4
chr5	96602368	96602596	MajorDMR-9-48536	4
chr5	96835485	96835489	MajorDMR-9-48537	2
chr5	96965118	96965143	MajorDMR-9-48538	3
chr5	97949456	97949690	MajorDMR-9-48539	3
chr5	97974367	97974384	MajorDMR-9-48540	2
chr5	97988398	97988627	MajorDMR-9-48541	2
chr5	98108133	98108327	MajorDMR-9-48542	4
chr5	98111017	98111633	MajorDMR-9-48543	7
chr5	98112191	98112438	MajorDMR-9-48544	7
chr5	98121164	98121377	MajorDMR-9-48545	3
chr5	98122007	98122372	MajorDMR-9-48546	3
chr5	98368311	98368444	MajorDMR-9-48547	2
chr5	98396619	98396826	MajorDMR-9-48548	4
chr5	98422746	98423043	MajorDMR-9-48549	2
chr5	98445892	98445909	MajorDMR-9-48550	2
chr5	99375661	99376065	MajorDMR-9-48551	2
chr5	99605776	99606188	MajorDMR-9-48552	4
chr5	99606723	99606797	MajorDMR-9-48553	2
chr5	100012799	100013180	MajorDMR-9-48554	3
chr5	100239667	100240538	MajorDMR-9-48555	10
chr5	100614903	100614920	MajorDMR-9-48556	2
chr5	101014438	101014480	MajorDMR-9-48557	3
chr5	101119571	101119654	MajorDMR-9-48558	2
chr5	101158280	101158319	MajorDMR-9-48559	2
chr5	101620233	101620330	MajorDMR-9-48560	2
chr5	101625073	101625347	MajorDMR-9-48561	3
chr5	101626546	101626862	MajorDMR-9-48562	2
chr5	101631024	101631343	MajorDMR-9-48563	5
chr5	101632326	101632560	MajorDMR-9-48564	4
chr5	101883018	101883168	MajorDMR-9-48565	2
chr5	101960219	101960335	MajorDMR-9-48566	2
chr5	102000163	102000905	MajorDMR-9-48567	5
chr5	102001948	102002141	MajorDMR-9-48568	2
chr5	102116277	102116304	MajorDMR-9-48569	2
chr5	102143245	102143421	MajorDMR-9-48570	2
chr5	102267168	102267221	MajorDMR-9-48571	2
chr5	102310861	102310941	MajorDMR-9-48572	3
chr5	102598656	102599138	MajorDMR-9-48573	2
chr5	102605261	102605462	MajorDMR-9-48574	2
chr5	102607268	102607469	MajorDMR-9-48575	2
chr5	102702773	102702906	MajorDMR-9-48576	3
chr5	102709455	102709801	MajorDMR-9-48577	3
chr5	102738302	102738758	MajorDMR-9-48578	2
chr5	102764200	102764294	MajorDMR-9-48579	4
chr5	102786618	102786772	MajorDMR-9-48580	3
chr5	102862166	102862419	MajorDMR-9-48581	2
chr5	102863260	102863761	MajorDMR-9-48582	2
chr5	103278525	103278591	MajorDMR-9-48583	2
chr5	103576496	103577111	MajorDMR-9-48584	5
chr5	103910470	103910778	MajorDMR-9-48585	2
chr5	104128649	104128781	MajorDMR-9-48586	3
chr5	104227368	104227705	MajorDMR-9-48587	2
chr5	104299553	104300055	MajorDMR-9-48588	3
chr5	105143360	105143722	MajorDMR-9-48589	2
chr5	105421581	105421742	MajorDMR-9-48590	2
chr5	105857554	105857568	MajorDMR-9-48591	2
chr5	106520782	106521155	MajorDMR-9-48592	2
chr5	106548908	106548951	MajorDMR-9-48593	2
chr5	106552492	106552574	MajorDMR-9-48594	2
chr5	106553694	106553985	MajorDMR-9-48595	7
chr5	106589619	106589755	MajorDMR-9-48596	3
chr5	106704118	106704198	MajorDMR-9-48597	2
chr5	106708558	106708658	MajorDMR-9-48598	3
chr5	106712320	106712716	MajorDMR-9-48599	2
chr5	106716973	106717800	MajorDMR-9-48600	14
chr5	106723795	106724407	MajorDMR-9-48601	4
chr5	106737504	106738960	MajorDMR-9-48602	15
chr5	106761535	106761630	MajorDMR-9-48603	2
chr5	106763916	106764237	MajorDMR-9-48604	3
chr5	106834897	106835360	MajorDMR-9-48605	2
chr5	106874680	106874980	MajorDMR-9-48606	3
chr5	106877763	106878354	MajorDMR-9-48607	4
chr5	106881356	106881532	MajorDMR-9-48608	3
chr5	106884278	106884932	MajorDMR-9-48609	4
chr5	106890541	106890761	MajorDMR-9-48610	4
chr5	106902089	106902122	MajorDMR-9-48611	2
chr5	106908297	106908369	MajorDMR-9-48612	2
chr5	106917108	106917174	MajorDMR-9-48613	2
chr5	106928247	106929131	MajorDMR-9-48614	11
chr5	106932466	106933205	MajorDMR-9-48615	4
chr5	106938226	106938496	MajorDMR-9-48616	3
chr5	106943513	106943907	MajorDMR-9-48617	4
chr5	106955678	106956090	MajorDMR-9-48618	2
chr5	107004221	107005146	MajorDMR-9-48619	9
chr5	107009756	107009875	MajorDMR-9-48620	2
chr5	107031829	107032487	MajorDMR-9-48621	5
chr5	107040941	107041317	MajorDMR-9-48622	2
chr5	107144684	107144730	MajorDMR-9-48623	2
chr5	107148293	107148876	MajorDMR-9-48624	5
chr5	107211517	107212544	MajorDMR-9-48625	10
chr5	107214281	107215545	MajorDMR-9-48626	12
chr5	107222860	107223391	MajorDMR-9-48627	6
chr5	107229496	107230247	MajorDMR-9-48628	6
chr5	107251071	107251128	MajorDMR-9-48629	2
chr5	107292694	107292970	MajorDMR-9-48630	2
chr5	107294312	107294325	MajorDMR-9-48631	2
chr5	107333401	107333622	MajorDMR-9-48632	3
chr5	107342672	107343005	MajorDMR-9-48633	4
chr5	107419852	107420113	MajorDMR-9-48634	5
chr5	107458335	107458473	MajorDMR-9-48635	2
chr5	107504732	107505415	MajorDMR-9-48636	4
chr5	107585454	107585908	MajorDMR-9-48637	3
chr5	107596310	107596598	MajorDMR-9-48638	5
chr5	107647515	107647584	MajorDMR-9-48639	2
chr5	107714324	107714610	MajorDMR-9-48640	3
chr5	107723746	107723794	MajorDMR-9-48641	2
chr5	107754094	107754192	MajorDMR-9-48642	5
chr5	107972681	107972721	MajorDMR-9-48643	2
chr5	107985329	107985569	MajorDMR-9-48644	2
chr5	108017302	108017525	MajorDMR-9-48645	3
chr5	108063633	108064379	MajorDMR-9-48646	10
chr5	108085620	108086396	MajorDMR-9-48647	5
chr5	108098380	108098529	MajorDMR-9-48648	3
chr5	108220421	108220454	MajorDMR-9-48649	2
chr5	108553623	108553929	MajorDMR-9-48650	3
chr5	108554788	108554984	MajorDMR-9-48651	2
chr5	108804628	108804666	MajorDMR-9-48652	2
chr5	108820863	108821022	MajorDMR-9-48653	3
chr5	108897592	108898323	MajorDMR-9-48654	5
chr5	109036002	109036106	MajorDMR-9-48655	2
chr5	109039703	109040233	MajorDMR-9-48656	4
chr5	109049079	109049264	MajorDMR-9-48657	2
chr5	109238935	109238994	MajorDMR-9-48658	2
chr5	109332288	109332670	MajorDMR-9-48659	2
chr5	109391237	109391797	MajorDMR-9-48660	6
chr5	109422692	109422923	MajorDMR-9-48661	2
chr5	109575441	109575678	MajorDMR-9-48662	2
chr5	109689816	109691009	MajorDMR-9-48663	9
chr5	109960213	109960824	MajorDMR-9-48664	3
chr5	110561114	110562330	MajorDMR-9-48665	9
chr5	110563577	110563771	MajorDMR-9-48666	4
chr5	110574350	110574847	MajorDMR-9-48667	3
chr5	110579437	110579442	MajorDMR-9-48668	2
chr5	110581523	110581793	MajorDMR-9-48669	2
chr5	110615642	110616017	MajorDMR-9-48670	5
chr5	110616524	110616885	MajorDMR-9-48671	3
chr5	110620829	110621291	MajorDMR-9-48672	2
chr5	110646661	110647147	MajorDMR-9-48673	2
chr5	110681483	110681812	MajorDMR-9-48674	8
chr5	110720006	110720046	MajorDMR-9-48675	3
chr5	110722131	110722227	MajorDMR-9-48676	2
chr5	110737744	110737887	MajorDMR-9-48677	2
chr5	110758244	110759307	MajorDMR-9-48678	4
chr5	110789283	110790582	MajorDMR-9-48679	11
chr5	110796916	110797476	MajorDMR-9-48680	4
chr5	110828955	110829129	MajorDMR-9-48681	2
chr5	110847359	110847671	MajorDMR-9-48682	6
chr5	110886423	110886529	MajorDMR-9-48683	3
chr5	110887545	110888071	MajorDMR-9-48684	5
chr5	110896658	110896974	MajorDMR-9-48685	2
chr5	110971151	110971906	MajorDMR-9-48686	10
chr5	110972477	110973149	MajorDMR-9-48687	4
chr5	111004821	111004945	MajorDMR-9-48688	3
chr5	111009471	111009485	MajorDMR-9-48689	2
chr5	111033084	111033111	MajorDMR-9-48690	3
chr5	111075328	111075473	MajorDMR-9-48691	2
chr5	111076824	111077838	MajorDMR-9-48692	5
chr5	111085161	111085170	MajorDMR-9-48693	2
chr5	111086521	111086582	MajorDMR-9-48694	2
chr5	111091093	111091561	MajorDMR-9-48695	6
chr5	111115714	111115810	MajorDMR-9-48696	4
chr5	111117067	111117154	MajorDMR-9-48697	2
chr5	111117902	111118557	MajorDMR-9-48698	5
chr5	111128298	111128972	MajorDMR-9-48699	5
chr5	111184327	111184431	MajorDMR-9-48700	2
chr5	111310940	111311103	MajorDMR-9-48701	4
chr5	111396282	111396300	MajorDMR-9-48702	2
chr5	111455280	111455471	MajorDMR-9-48703	2
chr5	111458593	111458700	MajorDMR-9-48704	2
chr5	111477633	111477707	MajorDMR-9-48705	2
chr5	111482433	111482604	MajorDMR-9-48706	2
chr5	111608472	111608641	MajorDMR-9-48707	2
chr5	111753561	111753741	MajorDMR-9-48708	3
chr5	111756193	111756467	MajorDMR-9-48709	9
chr5	112039760	112040396	MajorDMR-9-48710	5
chr5	112199415	112199523	MajorDMR-9-48711	3
chr5	112232369	112232391	MajorDMR-9-48712	2
chr5	112242650	112243487	MajorDMR-9-48713	4
chr5	112246452	112246744	MajorDMR-9-48714	2
chr5	112258551	112259480	MajorDMR-9-48715	9
chr5	112294122	112294409	MajorDMR-9-48716	2
chr5	112297484	112297606	MajorDMR-9-48717	2
chr5	112299420	112299449	MajorDMR-9-48718	2
chr5	112374561	112374580	MajorDMR-9-48719	2
chr5	112375250	112375841	MajorDMR-9-48720	6
chr5	112379369	112379442	MajorDMR-9-48721	3
chr5	112386484	112386544	MajorDMR-9-48722	2
chr5	112395041	112395536	MajorDMR-9-48723	6
chr5	112521817	112522147	MajorDMR-9-48724	6
chr5	112553789	112553997	MajorDMR-9-48725	4
chr5	112653320	112653378	MajorDMR-9-48726	2
chr5	112666346	112667021	MajorDMR-9-48727	6
chr5	112676180	112676436	MajorDMR-9-48728	7
chr5	112771332	112771495	MajorDMR-9-48729	4
chr5	112824645	112825267	MajorDMR-9-48730	9
chr5	112846668	112846689	MajorDMR-9-48731	2
chr5	112901495	112901624	MajorDMR-9-48732	4
chr5	113015125	113015151	MajorDMR-9-48733	3
chr5	113028138	113029842	MajorDMR-9-48734	22
chr5	113134022	113134080	MajorDMR-9-48735	2
chr5	113142617	113143582	MajorDMR-9-48736	11
chr5	113306050	113306269	MajorDMR-9-48737	6
chr5	113353915	113354164	MajorDMR-9-48738	4
chr5	113392063	113392208	MajorDMR-9-48739	8
chr5	113425079	113425121	MajorDMR-9-48740	2
chr5	113699832	113701364	MajorDMR-9-48741	10
chr5	113701944	113703055	MajorDMR-9-48742	6
chr5	113710366	113710672	MajorDMR-9-48743	3
chr5	113712986	113713311	MajorDMR-9-48744	3
chr5	113723333	113723734	MajorDMR-9-48745	2
chr5	113738929	113739818	MajorDMR-9-48746	6
chr5	113751838	113751891	MajorDMR-9-48747	2
chr5	113754078	113754625	MajorDMR-9-48748	4
chr5	113772969	113773988	MajorDMR-9-48749	5
chr5	113777507	113777884	MajorDMR-9-48750	2
chr5	113784330	113785255	MajorDMR-9-48751	11
chr5	113786112	113786276	MajorDMR-9-48752	2
chr5	113805290	113805797	MajorDMR-9-48753	3
chr5	113827732	113827808	MajorDMR-9-48754	2
chr5	113836132	113836213	MajorDMR-9-48755	2
chr5	113858820	113858870	MajorDMR-9-48756	2
chr5	113911484	113911571	MajorDMR-9-48757	2
chr5	114038122	114038144	MajorDMR-9-48758	2
chr5	114110566	114110605	MajorDMR-9-48759	2
chr5	114125598	114125960	MajorDMR-9-48760	2
chr5	114193429	114194644	MajorDMR-9-48761	31
chr5	114195600	114195641	MajorDMR-9-48762	2
chr5	114283777	114285074	MajorDMR-9-48763	8
chr5	114316825	114317019	MajorDMR-9-48764	3
chr5	114431774	114432557	MajorDMR-9-48765	7
chr5	114468295	114468852	MajorDMR-9-48766	3
chr5	114504036	114504727	MajorDMR-9-48767	3
chr5	114506573	114507157	MajorDMR-9-48768	10
chr5	114752795	114753240	MajorDMR-9-48769	4
chr5	114807514	114807669	MajorDMR-9-48770	3
chr5	114808174	114808523	MajorDMR-9-48771	5
chr5	114830466	114830961	MajorDMR-9-48772	5
chr5	114832846	114833216	MajorDMR-9-48773	4
chr5	114836625	114836899	MajorDMR-9-48774	2
chr5	114936904	114937151	MajorDMR-9-48775	2
chr5	114938567	114938582	MajorDMR-9-48776	2
chr5	114939430	114939617	MajorDMR-9-48777	3
chr5	115071393	115071477	MajorDMR-9-48778	5
chr5	115072332	115072423	MajorDMR-9-48779	2
chr5	115174617	115174745	MajorDMR-9-48780	2
chr5	115695857	115697697	MajorDMR-9-48781	20
chr5	115717595	115718508	MajorDMR-9-48782	17
chr5	115746836	115747219	MajorDMR-9-48783	3
chr5	115767303	115767765	MajorDMR-9-48784	2
chr5	115893597	115893628	MajorDMR-9-48785	2
chr5	116032167	116032427	MajorDMR-9-48786	5
chr5	116536675	116537153	MajorDMR-9-48787	3
chr5	116882615	116882661	MajorDMR-9-48788	2
chr5	116929991	116930402	MajorDMR-9-48789	5
chr5	117300582	117300872	MajorDMR-9-48790	2
chr5	117589563	117589615	MajorDMR-9-48791	2
chr5	117630407	117630893	MajorDMR-9-48792	2
chr5	117912945	117913142	MajorDMR-9-48793	2
chr5	117913944	117914085	MajorDMR-9-48794	3
chr5	117955594	117955967	MajorDMR-9-48795	2
chr5	117964717	117964809	MajorDMR-9-48796	2
chr5	118015044	118015221	MajorDMR-9-48797	2
chr5	118227014	118227071	MajorDMR-9-48798	2
chr5	118358128	118358178	MajorDMR-9-48799	2
chr5	118670769	118670789	MajorDMR-9-48800	3
chr5	118691401	118691436	MajorDMR-9-48801	2
chr5	118692168	118692508	MajorDMR-9-48802	6
chr5	118734758	118735174	MajorDMR-9-48803	10
chr5	118748317	118748632	MajorDMR-9-48804	2
chr5	118832311	118832320	MajorDMR-9-48805	2
chr5	118931616	118931781	MajorDMR-9-48806	2
chr5	119074872	119075151	MajorDMR-9-48807	2
chr5	119095039	119095059	MajorDMR-9-48808	2
chr5	119128305	119128491	MajorDMR-9-48809	3
chr5	119163984	119164486	MajorDMR-9-48810	5
chr5	119489120	119489431	MajorDMR-9-48811	2
chr5	119794076	119794217	MajorDMR-9-48812	3
chr5	119798889	119799221	MajorDMR-9-48813	3
chr5	119801474	119802093	MajorDMR-9-48814	11
chr5	119802663	119803011	MajorDMR-9-48815	4
chr5	119852348	119852811	MajorDMR-9-48816	3
chr5	119880875	119880968	MajorDMR-9-48817	2
chr5	120039579	120040284	MajorDMR-9-48818	3
chr5	120115242	120115558	MajorDMR-9-48819	3
chr5	120141978	120142359	MajorDMR-9-48820	3
chr5	120757406	120757438	MajorDMR-9-48821	2
chr5	121206001	121206365	MajorDMR-9-48822	2
chr5	121427833	121427893	MajorDMR-9-48823	2
chr5	121462188	121462945	MajorDMR-9-48824	6
chr5	121494629	121494669	MajorDMR-9-48825	2
chr5	121499497	121499511	MajorDMR-9-48826	2
chr5	121517758	121519363	MajorDMR-9-48827	16
chr5	121646552	121647231	MajorDMR-9-48828	6
chr5	121648948	121649179	MajorDMR-9-48829	5
chr5	121658844	121659621	MajorDMR-9-48830	4
chr5	121751364	121751423	MajorDMR-9-48831	3
chr5	121759702	121759772	MajorDMR-9-48832	2
chr5	121836499	121837031	MajorDMR-9-48833	6
chr5	122068949	122069047	MajorDMR-9-48834	3
chr5	122110360	122110382	MajorDMR-9-48835	2
chr5	122111973	122112410	MajorDMR-9-48836	2
chr5	122180597	122180647	MajorDMR-9-48837	2
chr5	122370905	122371278	MajorDMR-9-48838	4
chr5	122493710	122493786	MajorDMR-9-48839	2
chr5	122598243	122598330	MajorDMR-9-48840	2
chr5	122621481	122621796	MajorDMR-9-48841	2
chr5	122822820	122823351	MajorDMR-9-48842	4
chr5	122847315	122847388	MajorDMR-9-48843	2
chr5	123143926	123143996	MajorDMR-9-48844	2
chr5	123144504	123145252	MajorDMR-9-48845	4
chr5	123150583	123151062	MajorDMR-9-48846	7
chr5	123336304	123336326	MajorDMR-9-48847	2
chr5	123376718	123376864	MajorDMR-9-48848	3
chr5	123392889	123392942	MajorDMR-9-48849	2
chr5	123393485	123393686	MajorDMR-9-48850	4
chr5	123492298	123492601	MajorDMR-9-48851	3
chr5	123588953	123589385	MajorDMR-9-48852	4
chr5	123596785	123597102	MajorDMR-9-48853	2
chr5	123624958	123625264	MajorDMR-9-48854	7
chr5	123676975	123677399	MajorDMR-9-48855	3
chr5	123768111	123768154	MajorDMR-9-48856	2
chr5	123862937	123863407	MajorDMR-9-48857	3
chr5	123909168	123909656	MajorDMR-9-48858	9
chr5	124013535	124013643	MajorDMR-9-48859	2
chr5	124242236	124242804	MajorDMR-9-48860	7
chr5	124297901	124298210	MajorDMR-9-48861	4
chr5	124395310	124395531	MajorDMR-9-48862	2
chr5	124532128	124533489	MajorDMR-9-48863	19
chr5	124534301	124534507	MajorDMR-9-48864	2
chr5	124684196	124684596	MajorDMR-9-48865	3
chr5	124747450	124748417	MajorDMR-9-48866	14
chr5	124762143	124762184	MajorDMR-9-48867	4
chr5	124821676	124821756	MajorDMR-9-48868	2
chr5	124948105	124948325	MajorDMR-9-48869	5
chr5	125055635	125055747	MajorDMR-9-48870	2
chr5	125171184	125171528	MajorDMR-9-48871	8
chr5	125229795	125229871	MajorDMR-9-48872	3
chr5	125310526	125310827	MajorDMR-9-48873	2
chr5	125352189	125352387	MajorDMR-9-48874	3
chr5	125379941	125380116	MajorDMR-9-48875	2
chr5	125621164	125621179	MajorDMR-9-48876	2
chr5	125759348	125759453	MajorDMR-9-48877	3
chr5	125769082	125769378	MajorDMR-9-48878	2
chr5	125822106	125822268	MajorDMR-9-48879	3
chr5	125839924	125840009	MajorDMR-9-48880	3
chr5	125890134	125890351	MajorDMR-9-48881	4
chr5	125919391	125919689	MajorDMR-9-48882	4
chr5	125972960	125973146	MajorDMR-9-48883	2
chr5	126084013	126084119	MajorDMR-9-48884	2
chr5	126115755	126115799	MajorDMR-9-48885	2
chr5	126193469	126194006	MajorDMR-9-48886	5
chr5	126202486	126202733	MajorDMR-9-48887	4
chr5	126208444	126208862	MajorDMR-9-48888	6
chr5	126211024	126211353	MajorDMR-9-48889	8
chr5	126257436	126257797	MajorDMR-9-48890	4
chr5	126346924	126347023	MajorDMR-9-48891	4
chr5	126364624	126365399	MajorDMR-9-48892	12
chr5	126409371	126409492	MajorDMR-9-48893	2
chr5	126647247	126647533	MajorDMR-9-48894	3
chr5	126689048	126689285	MajorDMR-9-48895	5
chr5	126691050	126691350	MajorDMR-9-48896	7
chr5	126737048	126737551	MajorDMR-9-48897	2
chr5	126780904	126781226	MajorDMR-9-48898	5
chr5	127105503	127105639	MajorDMR-9-48899	2
chr5	127206782	127206862	MajorDMR-9-48900	2
chr5	127211366	127211654	MajorDMR-9-48901	6
chr5	127261120	127261856	MajorDMR-9-48902	9
chr5	127277360	127277620	MajorDMR-9-48903	8
chr5	127295296	127295353	MajorDMR-9-48904	2
chr5	127333110	127333223	MajorDMR-9-48905	4
chr5	127417779	127417987	MajorDMR-9-48906	4
chr5	127421006	127421059	MajorDMR-9-48907	2
chr5	127536775	127536791	MajorDMR-9-48908	2
chr5	127685118	127685136	MajorDMR-9-48909	2
chr5	127739217	127739221	MajorDMR-9-48910	2
chr5	127777995	127778079	MajorDMR-9-48911	2
chr5	128017804	128018086	MajorDMR-9-48912	2
chr5	128084985	128085266	MajorDMR-9-48913	2
chr5	128094044	128094436	MajorDMR-9-48914	6
chr5	128108078	128108126	MajorDMR-9-48915	2
chr5	128695715	128695846	MajorDMR-9-48916	2
chr5	129243169	129244051	MajorDMR-9-48917	8
chr5	129244790	129244981	MajorDMR-9-48918	2
chr5	129259080	129259122	MajorDMR-9-48919	2
chr5	129270975	129271006	MajorDMR-9-48920	2
chr5	129271604	129271682	MajorDMR-9-48921	2
chr5	129369717	129370122	MajorDMR-9-48922	3
chr5	129371293	129372360	MajorDMR-9-48923	4
chr5	129376329	129376749	MajorDMR-9-48924	2
chr5	129400508	129400791	MajorDMR-9-48925	2
chr5	129435199	129435531	MajorDMR-9-48926	2
chr5	129451278	129451965	MajorDMR-9-48927	4
chr5	129503887	129504569	MajorDMR-9-48928	4
chr5	129564575	129564679	MajorDMR-9-48929	2
chr5	129760022	129760214	MajorDMR-9-48930	4
chr5	129900000	129900061	MajorDMR-9-48931	2
chr5	130320461	130320659	MajorDMR-9-48932	2
chr5	130445984	130446065	MajorDMR-9-48933	2
chr5	130501604	130501618	MajorDMR-9-48934	2
chr5	130545682	130545775	MajorDMR-9-48935	2
chr5	130566403	130566555	MajorDMR-9-48936	3
chr5	130729142	130729463	MajorDMR-9-48937	4
chr5	131102642	131102673	MajorDMR-9-48938	2
chr5	131146961	131147263	MajorDMR-9-48939	2
chr5	131332366	131332434	MajorDMR-9-48940	2
chr5	131346454	131346541	MajorDMR-9-48941	2
chr5	131356797	131356939	MajorDMR-9-48942	2
chr5	131472552	131472921	MajorDMR-9-48943	3
chr5	131515861	131516085	MajorDMR-9-48944	6
chr5	131541711	131541910	MajorDMR-9-48945	2
chr5	131551120	131551191	MajorDMR-9-48946	4
chr5	131561435	131561635	MajorDMR-9-48947	2
chr5	131593610	131593723	MajorDMR-9-48948	2
chr5	131594604	131595195	MajorDMR-9-48949	20
chr5	131596660	131597006	MajorDMR-9-48950	2
chr5	131601653	131601720	MajorDMR-9-48951	2
chr5	131608497	131608621	MajorDMR-9-48952	4
chr5	131706121	131707161	MajorDMR-9-48953	16
chr5	131712486	131713330	MajorDMR-9-48954	15
chr5	131720997	131721159	MajorDMR-9-48955	4
chr5	131755417	131755549	MajorDMR-9-48956	3
chr5	131782394	131782580	MajorDMR-9-48957	3
chr5	131799880	131800586	MajorDMR-9-48958	13
chr5	131989548	131989930	MajorDMR-9-48959	2
chr5	131991490	131991618	MajorDMR-9-48960	3
chr5	131992331	131992431	MajorDMR-9-48961	2
chr5	132073730	132074290	MajorDMR-9-48962	7
chr5	132082541	132082693	MajorDMR-9-48963	5
chr5	132102658	132103357	MajorDMR-9-48964	5
chr5	132105312	132106061	MajorDMR-9-48965	6
chr5	132107354	132108392	MajorDMR-9-48966	7
chr5	132109086	132109173	MajorDMR-9-48967	3
chr5	132109679	132111199	MajorDMR-9-48968	20
chr5	132113733	132113777	MajorDMR-9-48969	2
chr5	132121118	132121384	MajorDMR-9-48970	3
chr5	132148001	132148419	MajorDMR-9-48971	9
chr5	132154930	132156854	MajorDMR-9-48972	50
chr5	132158620	132159199	MajorDMR-9-48973	39
chr5	132161131	132161282	MajorDMR-9-48974	7
chr5	132165180	132165549	MajorDMR-9-48975	12
chr5	132246485	132246544	MajorDMR-9-48976	2
chr5	132282019	132282137	MajorDMR-9-48977	2
chr5	132289472	132289854	MajorDMR-9-48978	2
chr5	132362873	132363002	MajorDMR-9-48979	4
chr5	132384920	132385052	MajorDMR-9-48980	2
chr5	132465061	132465360	MajorDMR-9-48981	5
chr5	132483204	132484068	MajorDMR-9-48982	8
chr5	132594804	132595273	MajorDMR-9-48983	5
chr5	132703926	132704745	MajorDMR-9-48984	4
chr5	132708316	132708696	MajorDMR-9-48985	4
chr5	132732250	132733650	MajorDMR-9-48986	6
chr5	132734897	132735114	MajorDMR-9-48987	2
chr5	132769020	132769488	MajorDMR-9-48988	2
chr5	132781380	132781640	MajorDMR-9-48989	3
chr5	132804959	132805350	MajorDMR-9-48990	3
chr5	132821334	132821403	MajorDMR-9-48991	3
chr5	132845261	132845436	MajorDMR-9-48992	3
chr5	132862606	132863160	MajorDMR-9-48993	4
chr5	132865867	132865985	MajorDMR-9-48994	3
chr5	132945787	132946545	MajorDMR-9-48995	5
chr5	132948465	132948657	MajorDMR-9-48996	4
chr5	132949794	132949823	MajorDMR-9-48997	2
chr5	133023228	133023838	MajorDMR-9-48998	3
chr5	133032700	133033004	MajorDMR-9-48999	6
chr5	133044948	133045449	MajorDMR-9-49000	3
chr5	133066389	133066854	MajorDMR-9-49001	3
chr5	133071191	133071375	MajorDMR-9-49002	4
chr5	133079995	133080744	MajorDMR-9-49003	8
chr5	133153792	133154325	MajorDMR-9-49004	5
chr5	133204930	133205199	MajorDMR-9-49005	3
chr5	133206753	133206781	MajorDMR-9-49006	2
chr5	133259910	133260691	MajorDMR-9-49007	6
chr5	133262638	133262969	MajorDMR-9-49008	2
chr5	133266552	133266881	MajorDMR-9-49009	3
chr5	133269374	133269384	MajorDMR-9-49010	2
chr5	133280066	133280207	MajorDMR-9-49011	2
chr5	133288784	133289055	MajorDMR-9-49012	5
chr5	133290287	133290420	MajorDMR-9-49013	2
chr5	133314838	133315521	MajorDMR-9-49014	6
chr5	133326308	133326754	MajorDMR-9-49015	2
chr5	133328192	133328687	MajorDMR-9-49016	7
chr5	133329721	133330104	MajorDMR-9-49017	3
chr5	133333752	133333759	MajorDMR-9-49018	2
chr5	133335802	133335982	MajorDMR-9-49019	3
chr5	133338483	133338606	MajorDMR-9-49020	3
chr5	133394664	133394834	MajorDMR-9-49021	3
chr5	133406541	133406697	MajorDMR-9-49022	5
chr5	133436272	133436372	MajorDMR-9-49023	3
chr5	133437882	133437939	MajorDMR-9-49024	2
chr5	133460527	133461865	MajorDMR-9-49025	11
chr5	133472106	133472196	MajorDMR-9-49026	2
chr5	133580585	133581104	MajorDMR-9-49027	9
chr5	133625327	133625749	MajorDMR-9-49028	4
chr5	133638842	133638852	MajorDMR-9-49029	2
chr5	133709636	133710016	MajorDMR-9-49030	2
chr5	133714041	133714061	MajorDMR-9-49031	2
chr5	133715161	133715436	MajorDMR-9-49032	2
chr5	133715955	133716727	MajorDMR-9-49033	8
chr5	133724476	133724736	MajorDMR-9-49034	2
chr5	133768778	133768949	MajorDMR-9-49035	2
chr5	133772282	133772826	MajorDMR-9-49036	14
chr5	133863816	133864268	MajorDMR-9-49037	4
chr5	133883523	133883604	MajorDMR-9-49038	2
chr5	133890272	133890654	MajorDMR-9-49039	9
chr5	133891304	133891898	MajorDMR-9-49040	5
chr5	133897762	133897899	MajorDMR-9-49041	2
chr5	133904559	133904924	MajorDMR-9-49042	5
chr5	133905658	133906089	MajorDMR-9-49043	2
chr5	133906654	133906771	MajorDMR-9-49044	3
chr5	133910406	133910565	MajorDMR-9-49045	2
chr5	133913517	133913763	MajorDMR-9-49046	2
chr5	133917619	133918087	MajorDMR-9-49047	5
chr5	133923071	133923108	MajorDMR-9-49048	2
chr5	133930316	133930790	MajorDMR-9-49049	2
chr5	133931338	133931881	MajorDMR-9-49050	3
chr5	134241718	134241955	MajorDMR-9-49051	3
chr5	134399736	134399919	MajorDMR-9-49052	5
chr5	134424476	134424840	MajorDMR-9-49053	3
chr5	134476560	134476729	MajorDMR-9-49054	3
chr5	134521526	134521831	MajorDMR-9-49055	3
chr5	134526698	134527405	MajorDMR-9-49056	21
chr5	134542967	134543193	MajorDMR-9-49057	2
chr5	134547021	134547365	MajorDMR-9-49058	5
chr5	134566345	134566482	MajorDMR-9-49059	3
chr5	134578354	134578853	MajorDMR-9-49060	3
chr5	134579692	134580066	MajorDMR-9-49061	14
chr5	134586915	134587174	MajorDMR-9-49062	8
chr5	134607812	134608028	MajorDMR-9-49063	8
chr5	134669516	134669804	MajorDMR-9-49064	3
chr5	134671301	134671589	MajorDMR-9-49065	5
chr5	134672528	134673721	MajorDMR-9-49066	11
chr5	134689992	134690625	MajorDMR-9-49067	5
chr5	134709645	134709885	MajorDMR-9-49068	2
chr5	134713224	134713460	MajorDMR-9-49069	3
chr5	134714957	134715185	MajorDMR-9-49070	2
chr5	134769356	134769718	MajorDMR-9-49071	5
chr5	134779241	134779418	MajorDMR-9-49072	3
chr5	134798155	134798210	MajorDMR-9-49073	5
chr5	134801648	134802536	MajorDMR-9-49074	20
chr5	134823673	134824842	MajorDMR-9-49075	23
chr5	134879358	134879363	MajorDMR-9-49076	2
chr5	134887446	134887906	MajorDMR-9-49077	5
chr5	134889628	134889774	MajorDMR-9-49078	4
chr5	134896335	134896973	MajorDMR-9-49079	6
chr5	134901880	134902075	MajorDMR-9-49080	7
chr5	134913644	134914414	MajorDMR-9-49081	20
chr5	134914979	134915081	MajorDMR-9-49082	4
chr5	134977402	134977542	MajorDMR-9-49083	2
chr5	135097343	135098044	MajorDMR-9-49084	3
chr5	135165776	135166340	MajorDMR-9-49085	5
chr5	135170124	135170172	MajorDMR-9-49086	3
chr5	135176804	135176917	MajorDMR-9-49087	3
chr5	135178520	135178708	MajorDMR-9-49088	4
chr5	135187039	135187109	MajorDMR-9-49089	2
chr5	135356314	135356501	MajorDMR-9-49090	4
chr5	135364450	135364526	MajorDMR-9-49091	3
chr5	135423820	135423889	MajorDMR-9-49092	2
chr5	135547564	135548020	MajorDMR-9-49093	5
chr5	135792828	135793353	MajorDMR-9-49094	5
chr5	135996470	135996907	MajorDMR-9-49095	3
chr5	136000889	136001287	MajorDMR-9-49096	4
chr5	136146060	136146935	MajorDMR-9-49097	9
chr5	136150430	136151055	MajorDMR-9-49098	5
chr5	136328558	136328611	MajorDMR-9-49099	2
chr5	136397016	136397443	MajorDMR-9-49100	2
chr5	136407640	136408692	MajorDMR-9-49101	8
chr5	136413866	136414262	MajorDMR-9-49102	5
chr5	136422212	136422248	MajorDMR-9-49103	2
chr5	136423614	136423672	MajorDMR-9-49104	2
chr5	136425757	136425839	MajorDMR-9-49105	2
chr5	136441258	136441499	MajorDMR-9-49106	4
chr5	136445087	136445326	MajorDMR-9-49107	4
chr5	136528002	136528089	MajorDMR-9-49108	2
chr5	136541528	136541760	MajorDMR-9-49109	3
chr5	136545140	136545962	MajorDMR-9-49110	4
chr5	136552944	136553241	MajorDMR-9-49111	2
chr5	136556383	136557819	MajorDMR-9-49112	9
chr5	136602203	136602268	MajorDMR-9-49113	2
chr5	136602938	136603250	MajorDMR-9-49114	2
chr5	136616985	136617528	MajorDMR-9-49115	10
chr5	136621908	136622067	MajorDMR-9-49116	2
chr5	136629597	136630065	MajorDMR-9-49117	3
chr5	136639616	136640473	MajorDMR-9-49118	5
chr5	136645904	136646270	MajorDMR-9-49119	2
chr5	136651777	136652162	MajorDMR-9-49120	3
chr5	136656278	136656425	MajorDMR-9-49121	2
chr5	136664241	136664829	MajorDMR-9-49122	6
chr5	136669383	136670205	MajorDMR-9-49123	7
chr5	136702134	136702463	MajorDMR-9-49124	4
chr5	136736414	136736530	MajorDMR-9-49125	2
chr5	136778516	136778857	MajorDMR-9-49126	2
chr5	136790996	136791119	MajorDMR-9-49127	3
chr5	136826718	136827089	MajorDMR-9-49128	4
chr5	136833215	136834028	MajorDMR-9-49129	9
chr5	136931256	136931880	MajorDMR-9-49130	6
chr5	136934008	136934638	MajorDMR-9-49131	3
chr5	136940768	136941422	MajorDMR-9-49132	4
chr5	136955284	136955381	MajorDMR-9-49133	3
chr5	136958390	136958721	MajorDMR-9-49134	6
chr5	136965286	136965788	MajorDMR-9-49135	2
chr5	136984730	136985314	MajorDMR-9-49136	5
chr5	136996059	136996166	MajorDMR-9-49137	2
chr5	137024090	137024367	MajorDMR-9-49138	2
chr5	137035166	137035660	MajorDMR-9-49139	4
chr5	137114395	137114699	MajorDMR-9-49140	2
chr5	137164014	137164133	MajorDMR-9-49141	3
chr5	137229018	137229415	MajorDMR-9-49142	3
chr5	137268537	137268579	MajorDMR-9-49143	2
chr5	137269285	137269589	MajorDMR-9-49144	3
chr5	137271995	137272184	MajorDMR-9-49145	2
chr5	137289911	137289940	MajorDMR-9-49146	2
chr5	137296014	137296108	MajorDMR-9-49147	2
chr5	137318905	137319203	MajorDMR-9-49148	2
chr5	137468849	137469510	MajorDMR-9-49149	5
chr5	137475531	137475628	MajorDMR-9-49150	2
chr5	137558400	137558719	MajorDMR-9-49151	6
chr5	137577454	137577561	MajorDMR-9-49152	5
chr5	137609640	137609836	MajorDMR-9-49153	2
chr5	137610395	137610460	MajorDMR-9-49154	2
chr5	137746667	137747155	MajorDMR-9-49155	7
chr5	137784107	137784117	MajorDMR-9-49156	2
chr5	137784625	137785163	MajorDMR-9-49157	4
chr5	137786180	137786458	MajorDMR-9-49158	5
chr5	137788852	137788893	MajorDMR-9-49159	2
chr5	137792562	137793785	MajorDMR-9-49160	12
chr5	137794466	137794926	MajorDMR-9-49161	4
chr5	137802424	137802475	MajorDMR-9-49162	2
chr5	137825241	137826482	MajorDMR-9-49163	17
chr5	137827103	137827430	MajorDMR-9-49164	11
chr5	137828199	137828924	MajorDMR-9-49165	6
chr5	137839895	137839999	MajorDMR-9-49166	3
chr5	137840539	137840738	MajorDMR-9-49167	3
chr5	137937962	137938472	MajorDMR-9-49168	4
chr5	137945150	137946410	MajorDMR-9-49169	16
chr5	137977720	137977865	MajorDMR-9-49170	2
chr5	137981422	137981752	MajorDMR-9-49171	2
chr5	137985068	137985528	MajorDMR-9-49172	2
chr5	137989340	137989577	MajorDMR-9-49173	2
chr5	138000325	138000542	MajorDMR-9-49174	4
chr5	138060885	138061425	MajorDMR-9-49175	5
chr5	138077808	138078270	MajorDMR-9-49176	5
chr5	138088521	138088663	MajorDMR-9-49177	4
chr5	138089874	138090336	MajorDMR-9-49178	7
chr5	138254545	138254583	MajorDMR-9-49179	3
chr5	138271649	138271662	MajorDMR-9-49180	2
chr5	138281269	138281994	MajorDMR-9-49181	15
chr5	138286094	138286474	MajorDMR-9-49182	9
chr5	138287744	138289787	MajorDMR-9-49183	24
chr5	138290711	138290776	MajorDMR-9-49184	2
chr5	138303653	138303755	MajorDMR-9-49185	2
chr5	138309881	138311078	MajorDMR-9-49186	9
chr5	138317432	138317772	MajorDMR-9-49187	8
chr5	138319360	138319415	MajorDMR-9-49188	2
chr5	138397122	138397765	MajorDMR-9-49189	3
chr5	138400860	138400921	MajorDMR-9-49190	2
chr5	138434878	138435113	MajorDMR-9-49191	2
chr5	138440576	138441432	MajorDMR-9-49192	12
chr5	138451710	138452111	MajorDMR-9-49193	6
chr5	138460892	138461637	MajorDMR-9-49194	6
chr5	138466297	138466392	MajorDMR-9-49195	2
chr5	138466966	138468402	MajorDMR-9-49196	7
chr5	138469089	138469176	MajorDMR-9-49197	2
chr5	138473592	138473874	MajorDMR-9-49198	3
chr5	138474496	138475003	MajorDMR-9-49199	4
chr5	138475936	138476858	MajorDMR-9-49200	5
chr5	138477691	138477780	MajorDMR-9-49201	2
chr5	138514288	138514605	MajorDMR-9-49202	2
chr5	138559355	138559912	MajorDMR-9-49203	20
chr5	138579276	138579530	MajorDMR-9-49204	3
chr5	138582237	138582292	MajorDMR-9-49205	2
chr5	138643047	138643409	MajorDMR-9-49206	2
chr5	138681084	138681174	MajorDMR-9-49207	2
chr5	138695375	138695387	MajorDMR-9-49208	3
chr5	138709249	138709914	MajorDMR-9-49209	5
chr5	138745763	138746830	MajorDMR-9-49210	9
chr5	138751162	138751315	MajorDMR-9-49211	4
chr5	138752464	138753356	MajorDMR-9-49212	12
chr5	138761334	138761401	MajorDMR-9-49213	4
chr5	138838465	138838612	MajorDMR-9-49214	3
chr5	138861766	138862354	MajorDMR-9-49215	13
chr5	138892890	138893192	MajorDMR-9-49216	3
chr5	138897371	138897401	MajorDMR-9-49217	2
chr5	138940261	138940399	MajorDMR-9-49218	3
chr5	138945276	138945535	MajorDMR-9-49219	2
chr5	138957579	138957791	MajorDMR-9-49220	2
chr5	138977546	138977612	MajorDMR-9-49221	3
chr5	139016064	139018922	MajorDMR-9-49222	63
chr5	139019431	139019793	MajorDMR-9-49223	6
chr5	139026363	139027329	MajorDMR-9-49224	31
chr5	139030133	139031890	MajorDMR-9-49225	35
chr5	139032562	139036665	MajorDMR-9-49226	47
chr5	139037368	139041379	MajorDMR-9-49227	103
chr5	139042034	139042239	MajorDMR-9-49228	2
chr5	139042812	139043304	MajorDMR-9-49229	5
chr5	139044709	139046352	MajorDMR-9-49230	24
chr5	139047402	139051375	MajorDMR-9-49231	121
chr5	139053561	139054290	MajorDMR-9-49232	6
chr5	139055350	139057891	MajorDMR-9-49233	47
chr5	139058504	139058912	MajorDMR-9-49234	5
chr5	139060279	139060874	MajorDMR-9-49235	10
chr5	139061721	139066609	MajorDMR-9-49236	70
chr5	139068014	139070411	MajorDMR-9-49237	44
chr5	139072842	139073187	MajorDMR-9-49238	3
chr5	139075957	139078530	MajorDMR-9-49239	86
chr5	139085309	139085472	MajorDMR-9-49240	2
chr5	139088159	139090379	MajorDMR-9-49241	70
chr5	139091459	139091952	MajorDMR-9-49242	24
chr5	139121690	139122392	MajorDMR-9-49243	10
chr5	139124074	139124362	MajorDMR-9-49244	10
chr5	139124944	139125711	MajorDMR-9-49245	15
chr5	139127901	139128762	MajorDMR-9-49246	26
chr5	139132323	139132471	MajorDMR-9-49247	7
chr5	139134926	139134993	MajorDMR-9-49248	2
chr5	139138746	139139327	MajorDMR-9-49249	37
chr5	139139973	139140505	MajorDMR-9-49250	4
chr5	139143424	139143866	MajorDMR-9-49251	4
chr5	139144464	139144904	MajorDMR-9-49252	9
chr5	139145584	139145956	MajorDMR-9-49253	5
chr5	139167843	139167917	MajorDMR-9-49254	2
chr5	139177580	139178100	MajorDMR-9-49255	7
chr5	139223663	139224357	MajorDMR-9-49256	8
chr5	139225617	139225690	MajorDMR-9-49257	5
chr5	139226551	139226761	MajorDMR-9-49258	3
chr5	139283172	139283358	MajorDMR-9-49259	2
chr5	139348548	139348609	MajorDMR-9-49260	3
chr5	139362078	139362141	MajorDMR-9-49261	2
chr5	139379706	139380833	MajorDMR-9-49262	17
chr5	139385193	139385221	MajorDMR-9-49263	3
chr5	139452484	139452645	MajorDMR-9-49264	2
chr5	139486694	139486776	MajorDMR-9-49265	2
chr5	139525386	139525796	MajorDMR-9-49266	18
chr5	139537298	139537466	MajorDMR-9-49267	5
chr5	139620707	139621935	MajorDMR-9-49268	8
chr5	139623908	139624138	MajorDMR-9-49269	4
chr5	139625466	139626472	MajorDMR-9-49270	8
chr5	139702700	139703318	MajorDMR-9-49271	6
chr5	139721458	139721551	MajorDMR-9-49272	2
chr5	139725229	139725366	MajorDMR-9-49273	2
chr5	139727086	139727167	MajorDMR-9-49274	2
chr5	139731190	139731379	MajorDMR-9-49275	3
chr5	139737705	139738077	MajorDMR-9-49276	15
chr5	139783300	139783647	MajorDMR-9-49277	4
chr5	139788614	139788644	MajorDMR-9-49278	2
chr5	139793123	139793662	MajorDMR-9-49279	3
chr5	139926616	139926790	MajorDMR-9-49280	6
chr5	139927808	139927864	MajorDMR-9-49281	2
chr5	139939512	139939645	MajorDMR-9-49282	2
chr5	140074006	140074180	MajorDMR-9-49283	2
chr5	140089919	140090436	MajorDMR-9-49284	7
chr5	140237185	140237196	MajorDMR-9-49285	2
chr5	140303249	140303536	MajorDMR-9-49286	4
chr5	140352308	140352318	MajorDMR-9-49287	2
chr5	140363656	140363759	MajorDMR-9-49288	2
chr5	140382044	140382267	MajorDMR-9-49289	2
chr5	140386032	140386455	MajorDMR-9-49290	4
chr5	140419557	140419565	MajorDMR-9-49291	2
chr5	140580927	140581292	MajorDMR-9-49292	2
chr5	140819096	140819306	MajorDMR-9-49293	3
chr5	140869218	140872467	MajorDMR-9-49294	116
chr5	140886743	140887976	MajorDMR-9-49295	5
chr5	140889258	140889942	MajorDMR-9-49296	6
chr5	140897057	140898167	MajorDMR-9-49297	6
chr5	140900535	140901023	MajorDMR-9-49298	2
chr5	140908021	140908745	MajorDMR-9-49299	14
chr5	140995703	140996371	MajorDMR-9-49300	3
chr5	141015282	141015289	MajorDMR-9-49301	2
chr5	141044271	141044574	MajorDMR-9-49302	3
chr5	141048864	141048924	MajorDMR-9-49303	2
chr5	141061504	141061939	MajorDMR-9-49304	7
chr5	141072398	141073261	MajorDMR-9-49305	6
chr5	141081093	141081445	MajorDMR-9-49306	2
chr5	141083003	141083707	MajorDMR-9-49307	10
chr5	141127655	141128296	MajorDMR-9-49308	7
chr5	141135916	141136050	MajorDMR-9-49309	3
chr5	141138088	141138724	MajorDMR-9-49310	18
chr5	141141752	141142808	MajorDMR-9-49311	19
chr5	141143369	141143900	MajorDMR-9-49312	5
chr5	141150632	141150656	MajorDMR-9-49313	2
chr5	141151263	141152117	MajorDMR-9-49314	5
chr5	141159288	141159752	MajorDMR-9-49315	6
chr5	141160648	141161067	MajorDMR-9-49316	4
chr5	141191291	141191743	MajorDMR-9-49317	29
chr5	141193989	141194449	MajorDMR-9-49318	6
chr5	141201842	141201881	MajorDMR-9-49319	2
chr5	141235427	141235937	MajorDMR-9-49320	8
chr5	141238099	141238151	MajorDMR-9-49321	2
chr5	141244766	141245162	MajorDMR-9-49322	3
chr5	141245718	141245967	MajorDMR-9-49323	13
chr5	141248435	141248869	MajorDMR-9-49324	4
chr5	141249445	141249801	MajorDMR-9-49325	2
chr5	141253851	141254209	MajorDMR-9-49326	3
chr5	141262227	141265373	MajorDMR-9-49327	26
chr5	141278299	141278827	MajorDMR-9-49328	5
chr5	141313879	141314158	MajorDMR-9-49329	2
chr5	141320600	141321014	MajorDMR-9-49330	4
chr5	141325073	141325293	MajorDMR-9-49331	14
chr5	141337886	141338045	MajorDMR-9-49332	3
chr5	141380927	141381056	MajorDMR-9-49333	2
chr5	141393360	141393506	MajorDMR-9-49334	4
chr5	141443209	141444489	MajorDMR-9-49335	15
chr5	141474789	141474805	MajorDMR-9-49336	2
chr5	141487860	141487961	MajorDMR-9-49337	3
chr5	141492528	141492558	MajorDMR-9-49338	3
chr5	141625729	141626140	MajorDMR-9-49339	6
chr5	141702372	141703316	MajorDMR-9-49340	8
chr5	141705930	141707558	MajorDMR-9-49341	17
chr5	141769683	141769715	MajorDMR-9-49342	2
chr5	141783503	141783971	MajorDMR-9-49343	3
chr5	141846259	141846660	MajorDMR-9-49344	6
chr5	141948430	141948474	MajorDMR-9-49345	2
chr5	141980236	141980572	MajorDMR-9-49346	13
chr5	141990508	141990899	MajorDMR-9-49347	7
chr5	142023223	142023688	MajorDMR-9-49348	5
chr5	142024457	142024616	MajorDMR-9-49349	2
chr5	142054202	142054348	MajorDMR-9-49350	4
chr5	142064304	142065099	MajorDMR-9-49351	10
chr5	142065675	142066234	MajorDMR-9-49352	6
chr5	142078688	142078767	MajorDMR-9-49353	2
chr5	142093142	142093199	MajorDMR-9-49354	4
chr5	142096352	142097159	MajorDMR-9-49355	8
chr5	142116042	142116099	MajorDMR-9-49356	2
chr5	142123535	142123588	MajorDMR-9-49357	3
chr5	142126475	142126492	MajorDMR-9-49358	2
chr5	142132680	142132981	MajorDMR-9-49359	3
chr5	142148845	142149034	MajorDMR-9-49360	5
chr5	142162842	142162864	MajorDMR-9-49361	2
chr5	142163562	142163660	MajorDMR-9-49362	5
chr5	142171957	142172339	MajorDMR-9-49363	2
chr5	142224367	142224596	MajorDMR-9-49364	7
chr5	142225105	142225293	MajorDMR-9-49365	2
chr5	142232100	142232244	MajorDMR-9-49366	3
chr5	142249372	142249732	MajorDMR-9-49367	4
chr5	142260980	142260990	MajorDMR-9-49368	3
chr5	142286603	142286894	MajorDMR-9-49369	2
chr5	142337177	142337474	MajorDMR-9-49370	4
chr5	142361138	142362189	MajorDMR-9-49371	9
chr5	142388654	142388665	MajorDMR-9-49372	2
chr5	142403051	142403425	MajorDMR-9-49373	6
chr5	142405053	142405340	MajorDMR-9-49374	3
chr5	142430844	142431524	MajorDMR-9-49375	6
chr5	142442869	142443084	MajorDMR-9-49376	3
chr5	142443895	142444187	MajorDMR-9-49377	2
chr5	142444987	142445011	MajorDMR-9-49378	2
chr5	142485910	142485933	MajorDMR-9-49379	2
chr5	142496463	142496630	MajorDMR-9-49380	3
chr5	142515230	142515592	MajorDMR-9-49381	3
chr5	142523329	142523373	MajorDMR-9-49382	2
chr5	142555717	142555897	MajorDMR-9-49383	2
chr5	142556910	142557359	MajorDMR-9-49384	8
chr5	142562568	142563232	MajorDMR-9-49385	3
chr5	142593079	142593787	MajorDMR-9-49386	7
chr5	142601965	142602724	MajorDMR-9-49387	10
chr5	142609325	142610113	MajorDMR-9-49388	8
chr5	142674157	142674353	MajorDMR-9-49389	2
chr5	142696428	142696658	MajorDMR-9-49390	3
chr5	142699113	142699518	MajorDMR-9-49391	4
chr5	142727469	142727731	MajorDMR-9-49392	2
chr5	142730700	142730719	MajorDMR-9-49393	2
chr5	142754397	142754677	MajorDMR-9-49394	2
chr5	142777332	142777692	MajorDMR-9-49395	3
chr5	142778304	142781764	MajorDMR-9-49396	42
chr5	142785357	142785502	MajorDMR-9-49397	3
chr5	142793800	142794341	MajorDMR-9-49398	5
chr5	142875721	142875943	MajorDMR-9-49399	2
chr5	142901321	142901337	MajorDMR-9-49400	2
chr5	143030017	143030146	MajorDMR-9-49401	5
chr5	143031787	143031919	MajorDMR-9-49402	2
chr5	143150956	143151310	MajorDMR-9-49403	2
chr5	143172148	143172244	MajorDMR-9-49404	2
chr5	143204704	143204808	MajorDMR-9-49405	2
chr5	143244953	143245304	MajorDMR-9-49406	4
chr5	143352727	143352759	MajorDMR-9-49407	2
chr5	143394142	143394418	MajorDMR-9-49408	4
chr5	143396693	143396936	MajorDMR-9-49409	4
chr5	143581643	143582016	MajorDMR-9-49410	10
chr5	143586301	143586927	MajorDMR-9-49411	13
chr5	143588266	143588556	MajorDMR-9-49412	4
chr5	143592175	143592305	MajorDMR-9-49413	5
chr5	143617253	143617493	MajorDMR-9-49414	2
chr5	143630061	143630116	MajorDMR-9-49415	2
chr5	143654829	143655428	MajorDMR-9-49416	7
chr5	143665050	143665465	MajorDMR-9-49417	5
chr5	143667804	143667926	MajorDMR-9-49418	2
chr5	143677389	143677672	MajorDMR-9-49419	2
chr5	143718653	143719063	MajorDMR-9-49420	2
chr5	143732122	143732646	MajorDMR-9-49421	4
chr5	143748449	143748745	MajorDMR-9-49422	4
chr5	143801964	143802087	MajorDMR-9-49423	2
chr5	143871176	143871617	MajorDMR-9-49424	2
chr5	143929204	143929376	MajorDMR-9-49425	2
chr5	143965501	143965556	MajorDMR-9-49426	2
chr5	143978586	143978658	MajorDMR-9-49427	3
chr5	144538286	144538567	MajorDMR-9-49428	5
chr5	144540305	144540461	MajorDMR-9-49429	2
chr5	144657651	144657952	MajorDMR-9-49430	2
chr5	144781344	144781454	MajorDMR-9-49431	3
chr5	145132620	145132848	MajorDMR-9-49432	5
chr5	145167291	145167359	MajorDMR-9-49433	2
chr5	145215130	145215534	MajorDMR-9-49434	12
chr5	145235970	145236272	MajorDMR-9-49435	15
chr5	145315907	145316720	MajorDMR-9-49436	28
chr5	145363184	145363766	MajorDMR-9-49437	3
chr5	145438664	145439391	MajorDMR-9-49438	10
chr5	145447826	145448226	MajorDMR-9-49439	4
chr5	145451347	145451602	MajorDMR-9-49440	2
chr5	145615531	145615730	MajorDMR-9-49441	6
chr5	145681022	145681204	MajorDMR-9-49442	2
chr5	145743096	145743232	MajorDMR-9-49443	3
chr5	145895163	145895290	MajorDMR-9-49444	2
chr5	145921651	145921721	MajorDMR-9-49445	2
chr5	145986230	145986798	MajorDMR-9-49446	13
chr5	146000389	146000859	MajorDMR-9-49447	4
chr5	146008671	146008868	MajorDMR-9-49448	3
chr5	146012937	146012968	MajorDMR-9-49449	2
chr5	146019871	146020069	MajorDMR-9-49450	3
chr5	146027842	146027961	MajorDMR-9-49451	2
chr5	146060973	146060985	MajorDMR-9-49452	2
chr5	146070410	146070581	MajorDMR-9-49453	3
chr5	146073594	146073868	MajorDMR-9-49454	2
chr5	146079512	146079859	MajorDMR-9-49455	2
chr5	146086556	146086610	MajorDMR-9-49456	2
chr5	146133886	146134078	MajorDMR-9-49457	2
chr5	146319848	146320217	MajorDMR-9-49458	2
chr5	146325067	146325627	MajorDMR-9-49459	5
chr5	146345983	146346254	MajorDMR-9-49460	3
chr5	146346881	146347606	MajorDMR-9-49461	7
chr5	146441281	146441376	MajorDMR-9-49462	2
chr5	146540612	146540986	MajorDMR-9-49463	3
chr5	146568304	146568323	MajorDMR-9-49464	3
chr5	146771567	146771579	MajorDMR-9-49465	2
chr5	146783413	146784203	MajorDMR-9-49466	8
chr5	146796602	146796828	MajorDMR-9-49467	2
chr5	146831496	146832173	MajorDMR-9-49468	5
chr5	146834713	146835596	MajorDMR-9-49469	10
chr5	146957889	146958264	MajorDMR-9-49470	2
chr5	146965806	146966495	MajorDMR-9-49471	3
chr5	146997089	146997574	MajorDMR-9-49472	5
chr5	147041285	147041456	MajorDMR-9-49473	5
chr5	147049337	147049464	MajorDMR-9-49474	2
chr5	147068451	147068744	MajorDMR-9-49475	3
chr5	147074686	147075026	MajorDMR-9-49476	4
chr5	147085887	147086029	MajorDMR-9-49477	2
chr5	147091886	147092159	MajorDMR-9-49478	2
chr5	147162819	147163249	MajorDMR-9-49479	5
chr5	147291077	147291200	MajorDMR-9-49480	4
chr5	147308145	147308347	MajorDMR-9-49481	2
chr5	147424348	147424849	MajorDMR-9-49482	2
chr5	147491348	147491427	MajorDMR-9-49483	2
chr5	147702461	147702696	MajorDMR-9-49484	2
chr5	147848889	147849578	MajorDMR-9-49485	7
chr5	147870736	147870813	MajorDMR-9-49486	2
chr5	147939199	147939232	MajorDMR-9-49487	2
chr5	147999202	147999729	MajorDMR-9-49488	3
chr5	148033010	148033425	MajorDMR-9-49489	5
chr5	148077188	148077274	MajorDMR-9-49490	2
chr5	148110541	148111081	MajorDMR-9-49491	3
chr5	148205273	148205354	MajorDMR-9-49492	2
chr5	148494303	148494629	MajorDMR-9-49493	4
chr5	148522077	148522383	MajorDMR-9-49494	6
chr5	148550042	148550188	MajorDMR-9-49495	2
chr5	148555443	148555470	MajorDMR-9-49496	2
chr5	148608662	148608872	MajorDMR-9-49497	4
chr5	148637913	148637957	MajorDMR-9-49498	2
chr5	148645622	148645832	MajorDMR-9-49499	3
chr5	148650926	148651074	MajorDMR-9-49500	3
chr5	148657575	148657643	MajorDMR-9-49501	2
chr5	148674970	148675142	MajorDMR-9-49502	2
chr5	148700607	148700665	MajorDMR-9-49503	2
chr5	148810801	148810886	MajorDMR-9-49504	2
chr5	148845729	148846518	MajorDMR-9-49505	9
chr5	148858355	148858500	MajorDMR-9-49506	2
chr5	148861568	148862048	MajorDMR-9-49507	9
chr5	148865755	148865826	MajorDMR-9-49508	2
chr5	148869200	148870105	MajorDMR-9-49509	4
chr5	148897226	148897522	MajorDMR-9-49510	3
chr5	148901730	148901812	MajorDMR-9-49511	3
chr5	148906491	148907354	MajorDMR-9-49512	4
chr5	148927518	148927527	MajorDMR-9-49513	2
chr5	148928318	148928337	MajorDMR-9-49514	2
chr5	148961627	148961719	MajorDMR-9-49515	5
chr5	149055352	149055551	MajorDMR-9-49516	3
chr5	149104484	149104762	MajorDMR-9-49517	5
chr5	149120419	149121207	MajorDMR-9-49518	5
chr5	149130274	149130317	MajorDMR-9-49519	2
chr5	149140164	149140633	MajorDMR-9-49520	5
chr5	149162043	149162069	MajorDMR-9-49521	2
chr5	149173345	149173569	MajorDMR-9-49522	5
chr5	149174083	149174568	MajorDMR-9-49523	3
chr5	149175720	149175776	MajorDMR-9-49524	2
chr5	149178782	149179051	MajorDMR-9-49525	2
chr5	149179860	149180534	MajorDMR-9-49526	3
chr5	149183329	149183459	MajorDMR-9-49527	6
chr5	149185528	149186096	MajorDMR-9-49528	6
chr5	149206158	149206403	MajorDMR-9-49529	4
chr5	149217457	149217495	MajorDMR-9-49530	3
chr5	149232212	149232761	MajorDMR-9-49531	7
chr5	149310500	149310533	MajorDMR-9-49532	2
chr5	149311860	149311874	MajorDMR-9-49533	2
chr5	149375078	149375737	MajorDMR-9-49534	10
chr5	149424365	149424565	MajorDMR-9-49535	3
chr5	149509331	149509514	MajorDMR-9-49536	7
chr5	149523012	149524257	MajorDMR-9-49537	6
chr5	149533963	149534498	MajorDMR-9-49538	7
chr5	149535259	149535366	MajorDMR-9-49539	3
chr5	149540936	149541503	MajorDMR-9-49540	10
chr5	149546528	149546640	MajorDMR-9-49541	4
chr5	149552106	149552302	MajorDMR-9-49542	4
chr5	149559777	149560676	MajorDMR-9-49543	20
chr5	149569418	149571195	MajorDMR-9-49544	15
chr5	149572252	149572753	MajorDMR-9-49545	4
chr5	149588380	149588702	MajorDMR-9-49546	4
chr5	149599107	149599261	MajorDMR-9-49547	2
chr5	149622575	149623079	MajorDMR-9-49548	2
chr5	149623971	149624227	MajorDMR-9-49549	4
chr5	149624830	149625245	MajorDMR-9-49550	2
chr5	149634834	149635091	MajorDMR-9-49551	2
chr5	149635949	149636364	MajorDMR-9-49552	4
chr5	149643980	149644442	MajorDMR-9-49553	7
chr5	149647466	149647627	MajorDMR-9-49554	5
chr5	149652283	149652421	MajorDMR-9-49555	3
chr5	149654480	149654627	MajorDMR-9-49556	2
chr5	149656916	149656925	MajorDMR-9-49557	2
chr5	149658121	149658263	MajorDMR-9-49558	2
chr5	149658897	149660401	MajorDMR-9-49559	13
chr5	149663889	149664287	MajorDMR-9-49560	3
chr5	149665484	149665505	MajorDMR-9-49561	2
chr5	149667676	149667770	MajorDMR-9-49562	2
chr5	149671918	149672474	MajorDMR-9-49563	4
chr5	149673052	149673437	MajorDMR-9-49564	6
chr5	149675559	149675820	MajorDMR-9-49565	4
chr5	149681861	149683067	MajorDMR-9-49566	30
chr5	149689224	149689280	MajorDMR-9-49567	2
chr5	149775065	149775229	MajorDMR-9-49568	2
chr5	149780735	149781287	MajorDMR-9-49569	5
chr5	149789889	149789931	MajorDMR-9-49570	2
chr5	149821035	149822136	MajorDMR-9-49571	19
chr5	149823310	149824101	MajorDMR-9-49572	5
chr5	149839049	149839056	MajorDMR-9-49573	2
chr5	149866919	149867353	MajorDMR-9-49574	4
chr5	149869529	149869804	MajorDMR-9-49575	4
chr5	149883964	149884793	MajorDMR-9-49576	10
chr5	149892081	149892159	MajorDMR-9-49577	2
chr5	149893085	149893512	MajorDMR-9-49578	4
chr5	149897143	149897295	MajorDMR-9-49579	6
chr5	149900074	149900189	MajorDMR-9-49580	3
chr5	149903389	149903554	MajorDMR-9-49581	2
chr5	149920627	149920751	MajorDMR-9-49582	4
chr5	149936940	149937565	MajorDMR-9-49583	8
chr5	149939652	149940173	MajorDMR-9-49584	4
chr5	149979788	149980177	MajorDMR-9-49585	3
chr5	149988687	149990872	MajorDMR-9-49586	21
chr5	149994515	149995103	MajorDMR-9-49587	16
chr5	149998126	149999326	MajorDMR-9-49588	17
chr5	150002862	150003038	MajorDMR-9-49589	2
chr5	150003995	150004062	MajorDMR-9-49590	5
chr5	150004694	150006786	MajorDMR-9-49591	29
chr5	150007560	150007841	MajorDMR-9-49592	3
chr5	150010622	150010805	MajorDMR-9-49593	3
chr5	150011558	150012538	MajorDMR-9-49594	8
chr5	150017084	150017280	MajorDMR-9-49595	2
chr5	150018913	150020699	MajorDMR-9-49596	23
chr5	150024230	150024778	MajorDMR-9-49597	4
chr5	150027296	150027616	MajorDMR-9-49598	9
chr5	150031513	150032894	MajorDMR-9-49599	15
chr5	150035368	150035780	MajorDMR-9-49600	4
chr5	150052307	150052409	MajorDMR-9-49601	5
chr5	150095133	150095201	MajorDMR-9-49602	3
chr5	150133401	150133631	MajorDMR-9-49603	2
chr5	150181173	150181248	MajorDMR-9-49604	2
chr5	150226727	150227173	MajorDMR-9-49605	2
chr5	150399801	150399948	MajorDMR-9-49606	4
chr5	150400530	150400574	MajorDMR-9-49607	2
chr5	150448647	150448678	MajorDMR-9-49608	2
chr5	150487838	150488413	MajorDMR-9-49609	9
chr5	150495594	150495617	MajorDMR-9-49610	2
chr5	150503530	150503887	MajorDMR-9-49611	3
chr5	150521468	150521474	MajorDMR-9-49612	2
chr5	150535960	150536046	MajorDMR-9-49613	3
chr5	150588297	150588437	MajorDMR-9-49614	2
chr5	150603848	150603873	MajorDMR-9-49615	2
chr5	150633107	150633517	MajorDMR-9-49616	4
chr5	150764262	150764391	MajorDMR-9-49617	2
chr5	150767827	150767871	MajorDMR-9-49618	3
chr5	150811357	150811380	MajorDMR-9-49619	2
chr5	150828350	150828583	MajorDMR-9-49620	3
chr5	150829306	150829353	MajorDMR-9-49621	3
chr5	150850236	150850249	MajorDMR-9-49622	2
chr5	150857063	150857189	MajorDMR-9-49623	2
chr5	150860460	150860895	MajorDMR-9-49624	2
chr5	150862420	150863236	MajorDMR-9-49625	3
chr5	150870418	150871306	MajorDMR-9-49626	8
chr5	150875497	150875741	MajorDMR-9-49627	3
chr5	150880179	150880624	MajorDMR-9-49628	2
chr5	151043109	151043670	MajorDMR-9-49629	12
chr5	151069500	151069621	MajorDMR-9-49630	2
chr5	151122447	151122467	MajorDMR-9-49631	2
chr5	151305512	151306147	MajorDMR-9-49632	7
chr5	151435817	151435829	MajorDMR-9-49633	2
chr5	151451970	151452015	MajorDMR-9-49634	2
chr5	151462949	151462991	MajorDMR-9-49635	2
chr5	151650976	151651360	MajorDMR-9-49636	3
chr5	151668203	151668324	MajorDMR-9-49637	6
chr5	151807282	151807640	MajorDMR-9-49638	3
chr5	151812934	151813009	MajorDMR-9-49639	2
chr5	151912785	151912930	MajorDMR-9-49640	3
chr5	152021731	152021838	MajorDMR-9-49641	2
chr5	152068105	152068323	MajorDMR-9-49642	3
chr5	152196279	152196845	MajorDMR-9-49643	8
chr5	152244154	152244372	MajorDMR-9-49644	3
chr5	152262479	152262593	MajorDMR-9-49645	2
chr5	152585992	152586354	MajorDMR-9-49646	2
chr5	152825597	152826218	MajorDMR-9-49647	9
chr5	152879249	152879599	MajorDMR-9-49648	2
chr5	152952115	152952437	MajorDMR-9-49649	4
chr5	153020820	153021119	MajorDMR-9-49650	4
chr5	153125965	153126445	MajorDMR-9-49651	2
chr5	153344260	153344316	MajorDMR-9-49652	4
chr5	153417760	153417798	MajorDMR-9-49653	2
chr5	153422228	153422591	MajorDMR-9-49654	3
chr5	153437790	153438197	MajorDMR-9-49655	2
chr5	153482867	153483072	MajorDMR-9-49656	4
chr5	153571432	153571697	MajorDMR-9-49657	4
chr5	153576595	153576787	MajorDMR-9-49658	3
chr5	153681600	153681977	MajorDMR-9-49659	7
chr5	153847338	153847737	MajorDMR-9-49660	6
chr5	153889803	153889939	MajorDMR-9-49661	2
chr5	153900595	153900625	MajorDMR-9-49662	2
chr5	153903131	153903186	MajorDMR-9-49663	2
chr5	153955289	153955475	MajorDMR-9-49664	2
chr5	153990881	153990923	MajorDMR-9-49665	2
chr5	154019920	154020034	MajorDMR-9-49666	3
chr5	154026412	154027482	MajorDMR-9-49667	24
chr5	154030145	154030193	MajorDMR-9-49668	2
chr5	154061653	154062012	MajorDMR-9-49669	6
chr5	154071409	154071775	MajorDMR-9-49670	6
chr5	154089129	154089300	MajorDMR-9-49671	3
chr5	154118769	154119331	MajorDMR-9-49672	12
chr5	154120710	154120973	MajorDMR-9-49673	7
chr5	154133458	154133654	MajorDMR-9-49674	5
chr5	154150399	154151236	MajorDMR-9-49675	9
chr5	154193379	154193632	MajorDMR-9-49676	4
chr5	154215202	154215234	MajorDMR-9-49677	3
chr5	154229000	154229462	MajorDMR-9-49678	5
chr5	154230026	154230309	MajorDMR-9-49679	2
chr5	154505095	154505492	MajorDMR-9-49680	2
chr5	154644497	154644529	MajorDMR-9-49681	2
chr5	154665523	154665943	MajorDMR-9-49682	3
chr5	154964894	154965065	MajorDMR-9-49683	4
chr5	155106860	155107169	MajorDMR-9-49684	2
chr5	155109731	155110211	MajorDMR-9-49685	5
chr5	155214676	155214759	MajorDMR-9-49686	2
chr5	155300549	155300559	MajorDMR-9-49687	2
chr5	155305730	155306781	MajorDMR-9-49688	7
chr5	155414374	155414625	MajorDMR-9-49689	4
chr5	155466747	155466810	MajorDMR-9-49690	3
chr5	155700269	155700528	MajorDMR-9-49691	3
chr5	155753335	155754752	MajorDMR-9-49692	21
chr5	155755288	155755966	MajorDMR-9-49693	6
chr5	155801693	155801840	MajorDMR-9-49694	2
chr5	155829804	155829868	MajorDMR-9-49695	2
chr5	155901338	155901558	MajorDMR-9-49696	5
chr5	156251833	156252039	MajorDMR-9-49697	2
chr5	156341056	156341182	MajorDMR-9-49698	2
chr5	156361801	156361991	MajorDMR-9-49699	3
chr5	156457972	156458094	MajorDMR-9-49700	2
chr5	156473007	156473091	MajorDMR-9-49701	3
chr5	156502828	156503088	MajorDMR-9-49702	3
chr5	156503839	156503949	MajorDMR-9-49703	3
chr5	156633328	156633506	MajorDMR-9-49704	3
chr5	156690648	156690843	MajorDMR-9-49705	3
chr5	156695036	156695070	MajorDMR-9-49706	2
chr5	156718603	156718663	MajorDMR-9-49707	3
chr5	156731114	156731161	MajorDMR-9-49708	2
chr5	156732843	156733580	MajorDMR-9-49709	3
chr5	156735994	156736275	MajorDMR-9-49710	2
chr5	156754943	156755285	MajorDMR-9-49711	2
chr5	156755902	156755944	MajorDMR-9-49712	2
chr5	156763289	156764025	MajorDMR-9-49713	7
chr5	156771090	156772110	MajorDMR-9-49714	12
chr5	156780125	156780197	MajorDMR-9-49715	3
chr5	156802626	156802644	MajorDMR-9-49716	2
chr5	156811672	156812180	MajorDMR-9-49717	3
chr5	156886414	156887037	MajorDMR-9-49718	5
chr5	156955110	156955755	MajorDMR-9-49719	8
chr5	156959995	156960460	MajorDMR-9-49720	2
chr5	156968118	156968765	MajorDMR-9-49721	11
chr5	156985127	156985184	MajorDMR-9-49722	2
chr5	156987780	156989531	MajorDMR-9-49723	29
chr5	156990275	156991206	MajorDMR-9-49724	16
chr5	156998366	156999219	MajorDMR-9-49725	8
chr5	157000992	157001303	MajorDMR-9-49726	4
chr5	157097573	157097958	MajorDMR-9-49727	5
chr5	157099009	157099041	MajorDMR-9-49728	3
chr5	157167892	157168237	MajorDMR-9-49729	2
chr5	157172352	157172840	MajorDMR-9-49730	6
chr5	157282502	157282618	MajorDMR-9-49731	2
chr5	157376305	157376329	MajorDMR-9-49732	2
chr5	157398350	157399129	MajorDMR-9-49733	7
chr5	157502415	157502488	MajorDMR-9-49734	4
chr5	157630259	157630687	MajorDMR-9-49735	8
chr5	157673814	157673880	MajorDMR-9-49736	2
chr5	157695336	157695766	MajorDMR-9-49737	6
chr5	157730400	157730514	MajorDMR-9-49738	3
chr5	157740658	157741030	MajorDMR-9-49739	4
chr5	157911718	157912289	MajorDMR-9-49740	7
chr5	158307712	158307721	MajorDMR-9-49741	2
chr5	158449297	158449429	MajorDMR-9-49742	4
chr5	158476911	158476954	MajorDMR-9-49743	2
chr5	158637216	158637359	MajorDMR-9-49744	2
chr5	158689447	158689509	MajorDMR-9-49745	2
chr5	158737426	158737962	MajorDMR-9-49746	6
chr5	158758744	158758839	MajorDMR-9-49747	4
chr5	158878302	158878853	MajorDMR-9-49748	4
chr5	158946372	158946508	MajorDMR-9-49749	4
chr5	159046992	159047164	MajorDMR-9-49750	4
chr5	159084937	159085334	MajorDMR-9-49751	7
chr5	159200062	159200068	MajorDMR-9-49752	2
chr5	159306034	159306390	MajorDMR-9-49753	10
chr5	159342842	159343073	MajorDMR-9-49754	8
chr5	159398913	159399908	MajorDMR-9-49755	42
chr5	159498628	159498746	MajorDMR-9-49756	4
chr5	159592378	159592838	MajorDMR-9-49757	7
chr5	159602450	159602687	MajorDMR-9-49758	5
chr5	159624927	159625136	MajorDMR-9-49759	2
chr5	159705572	159705630	MajorDMR-9-49760	2
chr5	159738314	159738783	MajorDMR-9-49761	7
chr5	159739995	159740384	MajorDMR-9-49762	5
chr5	159766812	159766991	MajorDMR-9-49763	3
chr5	159772035	159772254	MajorDMR-9-49764	4
chr5	159806581	159806840	MajorDMR-9-49765	3
chr5	159821490	159821739	MajorDMR-9-49766	5
chr5	159849192	159849369	MajorDMR-9-49767	2
chr5	159860949	159861496	MajorDMR-9-49768	11
chr5	159866471	159866680	MajorDMR-9-49769	3
chr5	159880011	159880385	MajorDMR-9-49770	3
chr5	159906767	159906922	MajorDMR-9-49771	3
chr5	159927966	159928373	MajorDMR-9-49772	2
chr5	159933191	159933527	MajorDMR-9-49773	6
chr5	159934411	159934447	MajorDMR-9-49774	2
chr5	159951021	159951498	MajorDMR-9-49775	3
chr5	159953521	159954305	MajorDMR-9-49776	10
chr5	160032452	160032677	MajorDMR-9-49777	3
chr5	160055192	160055989	MajorDMR-9-49778	7
chr5	160175144	160175556	MajorDMR-9-49779	6
chr5	160178112	160179029	MajorDMR-9-49780	7
chr5	160201452	160201659	MajorDMR-9-49781	2
chr5	160229784	160229897	MajorDMR-9-49782	2
chr5	160353310	160353765	MajorDMR-9-49783	6
chr5	160523791	160523912	MajorDMR-9-49784	2
chr5	160737298	160737676	MajorDMR-9-49785	3
chr5	160739634	160740556	MajorDMR-9-49786	6
chr5	160791357	160791454	MajorDMR-9-49787	2
chr5	160796079	160796501	MajorDMR-9-49788	4
chr5	160817965	160818735	MajorDMR-9-49789	4
chr5	160823115	160823557	MajorDMR-9-49790	3
chr5	160827377	160827870	MajorDMR-9-49791	6
chr5	160837707	160837974	MajorDMR-9-49792	5
chr5	160840931	160841229	MajorDMR-9-49793	2
chr5	160876520	160876889	MajorDMR-9-49794	4
chr5	160910369	160910419	MajorDMR-9-49795	2
chr5	160932665	160933109	MajorDMR-9-49796	2
chr5	160935513	160936145	MajorDMR-9-49797	6
chr5	160942368	160942907	MajorDMR-9-49798	3
chr5	160957222	160957491	MajorDMR-9-49799	2
chr5	160964213	160964321	MajorDMR-9-49800	2
chr5	160971984	160972257	MajorDMR-9-49801	3
chr5	160976536	160976703	MajorDMR-9-49802	3
chr5	161277559	161278366	MajorDMR-9-49803	7
chr5	161279130	161280324	MajorDMR-9-49804	5
chr5	161280883	161281541	MajorDMR-9-49805	7
chr5	161284267	161284642	MajorDMR-9-49806	2
chr5	161285234	161286974	MajorDMR-9-49807	8
chr5	161288016	161288144	MajorDMR-9-49808	3
chr5	161299004	161299456	MajorDMR-9-49809	3
chr5	161302002	161302302	MajorDMR-9-49810	2
chr5	161319187	161319421	MajorDMR-9-49811	2
chr5	161320709	161321006	MajorDMR-9-49812	2
chr5	161324378	161324490	MajorDMR-9-49813	2
chr5	161325063	161325422	MajorDMR-9-49814	2
chr5	161332146	161332453	MajorDMR-9-49815	5
chr5	161393427	161394047	MajorDMR-9-49816	5
chr5	161496107	161496409	MajorDMR-9-49817	3
chr5	161498948	161499371	MajorDMR-9-49818	2
chr5	161537810	161538041	MajorDMR-9-49819	2
chr5	161555197	161555672	MajorDMR-9-49820	3
chr5	161570541	161570797	MajorDMR-9-49821	2
chr5	161750620	161750834	MajorDMR-9-49822	2
chr5	161968635	161968703	MajorDMR-9-49823	2
chr5	162085990	162086242	MajorDMR-9-49824	3
chr5	162091638	162091664	MajorDMR-9-49825	2
chr5	162126449	162126486	MajorDMR-9-49826	2
chr5	162368545	162369251	MajorDMR-9-49827	4
chr5	162435008	162435410	MajorDMR-9-49828	2
chr5	162521178	162521277	MajorDMR-9-49829	2
chr5	162679984	162680364	MajorDMR-9-49830	6
chr5	162775169	162775501	MajorDMR-9-49831	2
chr5	162777358	162777425	MajorDMR-9-49832	2
chr5	162812349	162812687	MajorDMR-9-49833	6
chr5	162834710	162835229	MajorDMR-9-49834	10
chr5	162930176	162931588	MajorDMR-9-49835	17
chr5	162936607	162936689	MajorDMR-9-49836	2
chr5	162992048	162992791	MajorDMR-9-49837	9
chr5	162993329	162994122	MajorDMR-9-49838	12
chr5	163023183	163023250	MajorDMR-9-49839	2
chr5	163023761	163024141	MajorDMR-9-49840	4
chr5	163039534	163039538	MajorDMR-9-49841	2
chr5	163041917	163042020	MajorDMR-9-49842	3
chr5	163062601	163062824	MajorDMR-9-49843	3
chr5	163122946	163123831	MajorDMR-9-49844	8
chr5	163135345	163135368	MajorDMR-9-49845	2
chr5	163492355	163492437	MajorDMR-9-49846	2
chr5	163614244	163614277	MajorDMR-9-49847	2
chr5	163618335	163618793	MajorDMR-9-49848	4
chr5	163776717	163776800	MajorDMR-9-49849	2
chr5	164685325	164685725	MajorDMR-9-49850	4
chr5	164948867	164949516	MajorDMR-9-49851	5
chr5	165051769	165051965	MajorDMR-9-49852	5
chr5	165057152	165057626	MajorDMR-9-49853	7
chr5	165423656	165423751	MajorDMR-9-49854	6
chr5	165592669	165592868	MajorDMR-9-49855	4
chr5	165596311	165596382	MajorDMR-9-49856	2
chr5	165708620	165708888	MajorDMR-9-49857	5
chr5	165835229	165835350	MajorDMR-9-49858	2
chr5	166208626	166209812	MajorDMR-9-49859	6
chr5	166222928	166222949	MajorDMR-9-49860	2
chr5	166334163	166334487	MajorDMR-9-49861	2
chr5	166435623	166435975	MajorDMR-9-49862	11
chr5	166491173	166491702	MajorDMR-9-49863	12
chr5	166696132	166696434	MajorDMR-9-49864	4
chr5	166737048	166737235	MajorDMR-9-49865	4
chr5	166908024	166908624	MajorDMR-9-49866	7
chr5	166925252	166925257	MajorDMR-9-49867	2
chr5	166967107	166967523	MajorDMR-9-49868	2
chr5	166982744	166982960	MajorDMR-9-49869	8
chr5	167002471	167002509	MajorDMR-9-49870	2
chr5	167283210	167283703	MajorDMR-9-49871	2
chr5	167288341	167288806	MajorDMR-9-49872	8
chr5	167291697	167292010	MajorDMR-9-49873	3
chr5	167361547	167361920	MajorDMR-9-49874	16
chr5	167372807	167372993	MajorDMR-9-49875	3
chr5	167447645	167448080	MajorDMR-9-49876	7
chr5	167449560	167449864	MajorDMR-9-49877	3
chr5	167589637	167589773	MajorDMR-9-49878	7
chr5	167599526	167599964	MajorDMR-9-49879	3
chr5	167678359	167678547	MajorDMR-9-49880	6
chr5	167695935	167696155	MajorDMR-9-49881	5
chr5	167709288	167709420	MajorDMR-9-49882	3
chr5	167715799	167715958	MajorDMR-9-49883	2
chr5	167719741	167720275	MajorDMR-9-49884	13
chr5	167742007	167742100	MajorDMR-9-49885	3
chr5	167761272	167761923	MajorDMR-9-49886	6
chr5	167784390	167784974	MajorDMR-9-49887	15
chr5	167791878	167793663	MajorDMR-9-49888	25
chr5	167803807	167803972	MajorDMR-9-49889	2
chr5	167809598	167810385	MajorDMR-9-49890	5
chr5	167831378	167831704	MajorDMR-9-49891	11
chr5	167836195	167836882	MajorDMR-9-49892	11
chr5	167842270	167842310	MajorDMR-9-49893	2
chr5	167842978	167843128	MajorDMR-9-49894	2
chr5	167860960	167861530	MajorDMR-9-49895	9
chr5	167874477	167875183	MajorDMR-9-49896	4
chr5	167995475	167995503	MajorDMR-9-49897	2
chr5	168012355	168012602	MajorDMR-9-49898	2
chr5	168081334	168081610	MajorDMR-9-49899	8
chr5	168125978	168126456	MajorDMR-9-49900	8
chr5	168220827	168221698	MajorDMR-9-49901	12
chr5	168228739	168228769	MajorDMR-9-49902	3
chr5	168230563	168230799	MajorDMR-9-49903	2
chr5	168279016	168279254	MajorDMR-9-49904	7
chr5	168282230	168282504	MajorDMR-9-49905	2
chr5	168296833	168297152	MajorDMR-9-49906	9
chr5	168304542	168304724	MajorDMR-9-49907	3
chr5	168415221	168415512	MajorDMR-9-49908	2
chr5	168419517	168419870	MajorDMR-9-49909	2
chr5	168477474	168478013	MajorDMR-9-49910	3
chr5	168515399	168515519	MajorDMR-9-49911	3
chr5	168544279	168544553	MajorDMR-9-49912	4
chr5	168587725	168588552	MajorDMR-9-49913	6
chr5	168591565	168591920	MajorDMR-9-49914	5
chr5	168605450	168605579	MajorDMR-9-49915	3
chr5	168624042	168624142	MajorDMR-9-49916	2
chr5	168648305	168648403	MajorDMR-9-49917	3
chr5	168698493	168698648	MajorDMR-9-49918	6
chr5	168706946	168707866	MajorDMR-9-49919	7
chr5	168713297	168714783	MajorDMR-9-49920	18
chr5	168726488	168727387	MajorDMR-9-49921	27
chr5	168838578	168838586	MajorDMR-9-49922	2
chr5	168977471	168977625	MajorDMR-9-49923	2
chr5	168997326	168997487	MajorDMR-9-49924	2
chr5	169300783	169301003	MajorDMR-9-49925	4
chr5	169407940	169408032	MajorDMR-9-49926	2
chr5	169609635	169609830	MajorDMR-9-49927	5
chr5	169653070	169653099	MajorDMR-9-49928	2
chr5	169694955	169695404	MajorDMR-9-49929	5
chr5	169742265	169742414	MajorDMR-9-49930	4
chr5	169780216	169781523	MajorDMR-9-49931	24
chr5	169815969	169816793	MajorDMR-9-49932	11
chr5	169849206	169849299	MajorDMR-9-49933	2
chr5	169854623	169855021	MajorDMR-9-49934	4
chr5	169981163	169981368	MajorDMR-9-49935	2
chr5	170058849	170059938	MajorDMR-9-49936	5
chr5	170107725	170108429	MajorDMR-9-49937	29
chr5	170170916	170171301	MajorDMR-9-49938	9
chr5	170196170	170196521	MajorDMR-9-49939	6
chr5	170274483	170274639	MajorDMR-9-49940	2
chr5	170324187	170324312	MajorDMR-9-49941	2
chr5	170349297	170349607	MajorDMR-9-49942	2
chr5	170634446	170634504	MajorDMR-9-49943	2
chr5	170733229	170733706	MajorDMR-9-49944	5
chr5	170763478	170763551	MajorDMR-9-49945	4
chr5	170844577	170845004	MajorDMR-9-49946	3
chr5	170845524	170845681	MajorDMR-9-49947	4
chr5	170848271	170848901	MajorDMR-9-49948	13
chr5	170872885	170873196	MajorDMR-9-49949	8
chr5	170877539	170878222	MajorDMR-9-49950	31
chr5	170911657	170911677	MajorDMR-9-49951	2
chr5	170921823	170921861	MajorDMR-9-49952	3
chr5	170951439	170951830	MajorDMR-9-49953	15
chr5	171007231	171008119	MajorDMR-9-49954	12
chr5	171028116	171028574	MajorDMR-9-49955	5
chr5	171045197	171045421	MajorDMR-9-49956	7
chr5	171057053	171057418	MajorDMR-9-49957	21
chr5	171071379	171071580	MajorDMR-9-49958	5
chr5	171073526	171073929	MajorDMR-9-49959	6
chr5	171088298	171088436	MajorDMR-9-49960	2
chr5	171189983	171190051	MajorDMR-9-49961	2
chr5	171284166	171284762	MajorDMR-9-49962	9
chr5	171297904	171297920	MajorDMR-9-49963	2
chr5	171384011	171384165	MajorDMR-9-49964	3
chr5	171392925	171393007	MajorDMR-9-49965	3
chr5	171476137	171476788	MajorDMR-9-49966	13
chr5	171479576	171479646	MajorDMR-9-49967	2
chr5	171522797	171523226	MajorDMR-9-49968	3
chr5	171524369	171524729	MajorDMR-9-49969	14
chr5	171534775	171534946	MajorDMR-9-49970	5
chr5	171550254	171550474	MajorDMR-9-49971	3
chr5	171616194	171616377	MajorDMR-9-49972	2
chr5	171620966	171621197	MajorDMR-9-49973	3
chr5	171774402	171774531	MajorDMR-9-49974	3
chr5	171798833	171798921	MajorDMR-9-49975	3
chr5	171807708	171808867	MajorDMR-9-49976	31
chr5	171830118	171830636	MajorDMR-9-49977	7
chr5	171845442	171845680	MajorDMR-9-49978	6
chr5	171863915	171864135	MajorDMR-9-49979	2
chr5	171870742	171870869	MajorDMR-9-49980	6
chr5	171879791	171880287	MajorDMR-9-49981	6
chr5	171960981	171961045	MajorDMR-9-49982	2
chr5	171971886	171972056	MajorDMR-9-49983	4
chr5	171975351	171975623	MajorDMR-9-49984	3
chr5	171986064	171986400	MajorDMR-9-49985	12
chr5	172001234	172001619	MajorDMR-9-49986	3
chr5	172002891	172002987	MajorDMR-9-49987	5
chr5	172070274	172070682	MajorDMR-9-49988	3
chr5	172071510	172071518	MajorDMR-9-49989	2
chr5	172106083	172106153	MajorDMR-9-49990	4
chr5	172108057	172108122	MajorDMR-9-49991	2
chr5	172111464	172111501	MajorDMR-9-49992	3
chr5	172115852	172115911	MajorDMR-9-49993	2
chr5	172124186	172124489	MajorDMR-9-49994	2
chr5	172127581	172127941	MajorDMR-9-49995	3
chr5	172177101	172177381	MajorDMR-9-49996	4
chr5	172247162	172247533	MajorDMR-9-49997	9
chr5	172264835	172264851	MajorDMR-9-49998	2
chr5	172266838	172267635	MajorDMR-9-49999	9
chr5	172279785	172279823	MajorDMR-9-50000	2
chr5	172282754	172282762	MajorDMR-9-50001	2
chr5	172284671	172284966	MajorDMR-9-50002	8
chr5	172286891	172288344	MajorDMR-9-50003	20
chr5	172294338	172296782	MajorDMR-9-50004	28
chr5	172298063	172299743	MajorDMR-9-50005	13
chr5	172300327	172300534	MajorDMR-9-50006	3
chr5	172314162	172315103	MajorDMR-9-50007	22
chr5	172330002	172330234	MajorDMR-9-50008	4
chr5	172330939	172331090	MajorDMR-9-50009	2
chr5	172331727	172331786	MajorDMR-9-50010	2
chr5	172338070	172338282	MajorDMR-9-50011	4
chr5	172345454	172345503	MajorDMR-9-50012	2
chr5	172347447	172347745	MajorDMR-9-50013	5
chr5	172359140	172359392	MajorDMR-9-50014	2
chr5	172366264	172367392	MajorDMR-9-50015	20
chr5	172368146	172368224	MajorDMR-9-50016	2
chr5	172378796	172379149	MajorDMR-9-50017	2
chr5	172406107	172406130	MajorDMR-9-50018	2
chr5	172447207	172448145	MajorDMR-9-50019	16
chr5	172593458	172593715	MajorDMR-9-50020	3
chr5	172737863	172738062	MajorDMR-9-50021	5
chr5	172743224	172743282	MajorDMR-9-50022	3
chr5	172750831	172751682	MajorDMR-9-50023	13
chr5	172839899	172840344	MajorDMR-9-50024	2
chr5	172847290	172847595	MajorDMR-9-50025	10
chr5	172899152	172899639	MajorDMR-9-50026	4
chr5	173054616	173055322	MajorDMR-9-50027	19
chr5	173057827	173058143	MajorDMR-9-50028	6
chr5	173067281	173067827	MajorDMR-9-50029	5
chr5	173070253	173070801	MajorDMR-9-50030	4
chr5	173091113	173091384	MajorDMR-9-50031	7
chr5	173094157	173094861	MajorDMR-9-50032	5
chr5	173098244	173098853	MajorDMR-9-50033	14
chr5	173100372	173101065	MajorDMR-9-50034	13
chr5	173138118	173138183	MajorDMR-9-50035	2
chr5	173142748	173143519	MajorDMR-9-50036	6
chr5	173158446	173158583	MajorDMR-9-50037	5
chr5	173160045	173161053	MajorDMR-9-50038	5
chr5	173184288	173185056	MajorDMR-9-50039	12
chr5	173193469	173193523	MajorDMR-9-50040	2
chr5	173194656	173194730	MajorDMR-9-50041	2
chr5	173198532	173198630	MajorDMR-9-50042	3
chr5	173201461	173201707	MajorDMR-9-50043	3
chr5	173202815	173203103	MajorDMR-9-50044	6
chr5	173234205	173234654	MajorDMR-9-50045	10
chr5	173251744	173252828	MajorDMR-9-50046	14
chr5	173259925	173261046	MajorDMR-9-50047	15
chr5	173317218	173317264	MajorDMR-9-50048	2
chr5	173320448	173321539	MajorDMR-9-50049	7
chr5	173322383	173324178	MajorDMR-9-50050	11
chr5	173324850	173324864	MajorDMR-9-50051	2
chr5	173326602	173327896	MajorDMR-9-50052	7
chr5	173328500	173329205	MajorDMR-9-50053	7
chr5	173330454	173330735	MajorDMR-9-50054	5
chr5	173332368	173332955	MajorDMR-9-50055	5
chr5	173334097	173334468	MajorDMR-9-50056	5
chr5	173335321	173335549	MajorDMR-9-50057	3
chr5	173336790	173338391	MajorDMR-9-50058	13
chr5	173339841	173342826	MajorDMR-9-50059	22
chr5	173343500	173343621	MajorDMR-9-50060	2
chr5	173344642	173345924	MajorDMR-9-50061	25
chr5	173348622	173348640	MajorDMR-9-50062	2
chr5	173350763	173351053	MajorDMR-9-50063	3
chr5	173354045	173354109	MajorDMR-9-50064	2
chr5	173371094	173372435	MajorDMR-9-50065	9
chr5	173379539	173380032	MajorDMR-9-50066	2
chr5	173382219	173382229	MajorDMR-9-50067	2
chr5	173382969	173383115	MajorDMR-9-50068	3
chr5	173394679	173395792	MajorDMR-9-50069	13
chr5	173396423	173396438	MajorDMR-9-50070	2
chr5	173398257	173398627	MajorDMR-9-50071	13
chr5	173399778	173399910	MajorDMR-9-50072	2
chr5	173400849	173400943	MajorDMR-9-50073	3
chr5	173491305	173491318	MajorDMR-9-50074	2
chr5	173502289	173502702	MajorDMR-9-50075	7
chr5	173509902	173510753	MajorDMR-9-50076	10
chr5	173517262	173518596	MajorDMR-9-50077	10
chr5	173524981	173525031	MajorDMR-9-50078	4
chr5	173536895	173537829	MajorDMR-9-50079	14
chr5	173538779	173539156	MajorDMR-9-50080	4
chr5	173546126	173547354	MajorDMR-9-50081	10
chr5	173548686	173548698	MajorDMR-9-50082	2
chr5	173566657	173566679	MajorDMR-9-50083	2
chr5	173602675	173603703	MajorDMR-9-50084	15
chr5	173637581	173638533	MajorDMR-9-50085	8
chr5	173656644	173656728	MajorDMR-9-50086	2
chr5	173708339	173709332	MajorDMR-9-50087	7
chr5	173720014	173720475	MajorDMR-9-50088	2
chr5	173722397	173723227	MajorDMR-9-50089	7
chr5	173728107	173728989	MajorDMR-9-50090	10
chr5	173734348	173734882	MajorDMR-9-50091	5
chr5	173744488	173744841	MajorDMR-9-50092	6
chr5	173750939	173751783	MajorDMR-9-50093	7
chr5	173775600	173775995	MajorDMR-9-50094	7
chr5	173930810	173931489	MajorDMR-9-50095	9
chr5	173956764	173956885	MajorDMR-9-50096	2
chr5	173998853	173999186	MajorDMR-9-50097	7
chr5	174025040	174025045	MajorDMR-9-50098	2
chr5	174135593	174135885	MajorDMR-9-50099	2
chr5	174136837	174137029	MajorDMR-9-50100	3
chr5	174178865	174179015	MajorDMR-9-50101	4
chr5	174265383	174265579	MajorDMR-9-50102	5
chr5	174337192	174337847	MajorDMR-9-50103	7
chr5	174426593	174426884	MajorDMR-9-50104	5
chr5	174472661	174472995	MajorDMR-9-50105	4
chr5	174487364	174487483	MajorDMR-9-50106	2
chr5	174517498	174518075	MajorDMR-9-50107	5
chr5	174641320	174641447	MajorDMR-9-50108	2
chr5	174646295	174646875	MajorDMR-9-50109	5
chr5	174680475	174681494	MajorDMR-9-50110	10
chr5	174714971	174715383	MajorDMR-9-50111	7
chr5	174757099	174757129	MajorDMR-9-50112	2
chr5	174771399	174771530	MajorDMR-9-50113	2
chr5	174782146	174782185	MajorDMR-9-50114	2
chr5	174783456	174784444	MajorDMR-9-50115	13
chr5	174812675	174813318	MajorDMR-9-50116	9
chr5	174842715	174842998	MajorDMR-9-50117	3
chr5	174866447	174866541	MajorDMR-9-50118	2
chr5	174867213	174867871	MajorDMR-9-50119	6
chr5	174868616	174868971	MajorDMR-9-50120	4
chr5	174870470	174871072	MajorDMR-9-50121	25
chr5	174872171	174872372	MajorDMR-9-50122	2
chr5	174883101	174883514	MajorDMR-9-50123	5
chr5	174887422	174887444	MajorDMR-9-50124	3
chr5	174891968	174892349	MajorDMR-9-50125	2
chr5	174893525	174894425	MajorDMR-9-50126	6
chr5	174920147	174920242	MajorDMR-9-50127	4
chr5	174975248	174975632	MajorDMR-9-50128	3
chr5	174999974	175001515	MajorDMR-9-50129	23
chr5	175023830	175023874	MajorDMR-9-50130	2
chr5	175036998	175037117	MajorDMR-9-50131	5
chr5	175041813	175042237	MajorDMR-9-50132	3
chr5	175054198	175054723	MajorDMR-9-50133	7
chr5	175084062	175084416	MajorDMR-9-50134	7
chr5	175085747	175087327	MajorDMR-9-50135	14
chr5	175090127	175091052	MajorDMR-9-50136	6
chr5	175091653	175092089	MajorDMR-9-50137	2
chr5	175092762	175092818	MajorDMR-9-50138	2
chr5	175094957	175095336	MajorDMR-9-50139	3
chr5	175098071	175098289	MajorDMR-9-50140	2
chr5	175105564	175105918	MajorDMR-9-50141	3
chr5	175107096	175107222	MajorDMR-9-50142	3
chr5	175108070	175109493	MajorDMR-9-50143	34
chr5	175113292	175114454	MajorDMR-9-50144	15
chr5	175115554	175118097	MajorDMR-9-50145	16
chr5	175119289	175120918	MajorDMR-9-50146	31
chr5	175125160	175125660	MajorDMR-9-50147	7
chr5	175136374	175136431	MajorDMR-9-50148	2
chr5	175137162	175137904	MajorDMR-9-50149	6
chr5	175139870	175140113	MajorDMR-9-50150	5
chr5	175199769	175200577	MajorDMR-9-50151	16
chr5	175206004	175206235	MajorDMR-9-50152	4
chr5	175227701	175228043	MajorDMR-9-50153	4
chr5	175228635	175228764	MajorDMR-9-50154	4
chr5	175229439	175229460	MajorDMR-9-50155	2
chr5	175237309	175237802	MajorDMR-9-50156	3
chr5	175241828	175242084	MajorDMR-9-50157	9
chr5	175259421	175259550	MajorDMR-9-50158	4
chr5	175271660	175271890	MajorDMR-9-50159	4
chr5	175278959	175279117	MajorDMR-9-50160	3
chr5	175294906	175295350	MajorDMR-9-50161	8
chr5	175298248	175298265	MajorDMR-9-50162	3
chr5	175300388	175300399	MajorDMR-9-50163	2
chr5	175321348	175321507	MajorDMR-9-50164	4
chr5	175327261	175327694	MajorDMR-9-50165	4
chr5	175432970	175433477	MajorDMR-9-50166	6
chr5	175488409	175489203	MajorDMR-9-50167	5
chr5	175489971	175489994	MajorDMR-9-50168	2
chr5	175560241	175561796	MajorDMR-9-50169	22
chr5	175579135	175579392	MajorDMR-9-50170	6
chr5	175621018	175621462	MajorDMR-9-50171	12
chr5	175626948	175627260	MajorDMR-9-50172	3
chr5	175664975	175665138	MajorDMR-9-50173	3
chr5	175791837	175791861	MajorDMR-9-50174	2
chr5	175800889	175800935	MajorDMR-9-50175	2
chr5	175808504	175808592	MajorDMR-9-50176	3
chr5	175840219	175840318	MajorDMR-9-50177	2
chr5	175843922	175844286	MajorDMR-9-50178	4
chr5	175957160	175957186	MajorDMR-9-50179	2
chr5	175957709	175958680	MajorDMR-9-50180	19
chr5	175969406	175969448	MajorDMR-9-50181	2
chr5	175980816	175981403	MajorDMR-9-50182	4
chr5	176023813	176023922	MajorDMR-9-50183	9
chr5	176037909	176038608	MajorDMR-9-50184	13
chr5	176039898	176040610	MajorDMR-9-50185	6
chr5	176045379	176045747	MajorDMR-9-50186	4
chr5	176046848	176047178	MajorDMR-9-50187	9
chr5	176047918	176049362	MajorDMR-9-50188	12
chr5	176052904	176054817	MajorDMR-9-50189	33
chr5	176055354	176056357	MajorDMR-9-50190	10
chr5	176058523	176058825	MajorDMR-9-50191	7
chr5	176066948	176067592	MajorDMR-9-50192	7
chr5	176072169	176072228	MajorDMR-9-50193	2
chr5	176075273	176075765	MajorDMR-9-50194	5
chr5	176079007	176079340	MajorDMR-9-50195	5
chr5	176085108	176085549	MajorDMR-9-50196	7
chr5	176087861	176088459	MajorDMR-9-50197	5
chr5	176102698	176102757	MajorDMR-9-50198	4
chr5	176104808	176104910	MajorDMR-9-50199	5
chr5	176106884	176107291	MajorDMR-9-50200	3
chr5	176122153	176122309	MajorDMR-9-50201	4
chr5	176128108	176128118	MajorDMR-9-50202	2
chr5	176132067	176132327	MajorDMR-9-50203	2
chr5	176143316	176143472	MajorDMR-9-50204	3
chr5	176160478	176160801	MajorDMR-9-50205	5
chr5	176162128	176162725	MajorDMR-9-50206	6
chr5	176163733	176164432	MajorDMR-9-50207	8
chr5	176166168	176167270	MajorDMR-9-50208	21
chr5	176170005	176170183	MajorDMR-9-50209	4
chr5	176171312	176171924	MajorDMR-9-50210	15
chr5	176172707	176172752	MajorDMR-9-50211	2
chr5	176211642	176211700	MajorDMR-9-50212	2
chr5	176216460	176216999	MajorDMR-9-50213	13
chr5	176219793	176220544	MajorDMR-9-50214	20
chr5	176238724	176240789	MajorDMR-9-50215	34
chr5	176241545	176241928	MajorDMR-9-50216	2
chr5	176243012	176243248	MajorDMR-9-50217	2
chr5	176251121	176251403	MajorDMR-9-50218	4
chr5	176255134	176255220	MajorDMR-9-50219	4
chr5	176257581	176258287	MajorDMR-9-50220	9
chr5	176261590	176262619	MajorDMR-9-50221	8
chr5	176263496	176264822	MajorDMR-9-50222	17
chr5	176267788	176267800	MajorDMR-9-50223	2
chr5	176270362	176270419	MajorDMR-9-50224	2
chr5	176272053	176272453	MajorDMR-9-50225	11
chr5	176273758	176274314	MajorDMR-9-50226	10
chr5	176278276	176278306	MajorDMR-9-50227	3
chr5	176278824	176280802	MajorDMR-9-50228	27
chr5	176284096	176285142	MajorDMR-9-50229	16
chr5	176289542	176290628	MajorDMR-9-50230	10
chr5	176291448	176291586	MajorDMR-9-50231	3
chr5	176293765	176294052	MajorDMR-9-50232	2
chr5	176297983	176298057	MajorDMR-9-50233	3
chr5	176298938	176298975	MajorDMR-9-50234	2
chr5	176301020	176301105	MajorDMR-9-50235	3
chr5	176302261	176302267	MajorDMR-9-50236	2
chr5	176302902	176303347	MajorDMR-9-50237	6
chr5	176304965	176304976	MajorDMR-9-50238	2
chr5	176306700	176307103	MajorDMR-9-50239	3
chr5	176309624	176310099	MajorDMR-9-50240	5
chr5	176310793	176310833	MajorDMR-9-50241	2
chr5	176467977	176468257	MajorDMR-9-50242	3
chr5	176498424	176498579	MajorDMR-9-50243	4
chr5	176559165	176559629	MajorDMR-9-50244	7
chr5	176563903	176564664	MajorDMR-9-50245	7
chr5	176574069	176574133	MajorDMR-9-50246	4
chr5	176611151	176611252	MajorDMR-9-50247	2
chr5	176727319	176727340	MajorDMR-9-50248	2
chr5	176728955	176729434	MajorDMR-9-50249	5
chr5	176745073	176745109	MajorDMR-9-50250	2
chr5	176784523	176785261	MajorDMR-9-50251	22
chr5	176789534	176789982	MajorDMR-9-50252	5
chr5	176808163	176808358	MajorDMR-9-50253	6
chr5	176809617	176810054	MajorDMR-9-50254	11
chr5	176827570	176828061	MajorDMR-9-50255	10
chr5	176829033	176829513	MajorDMR-9-50256	5
chr5	176831637	176832070	MajorDMR-9-50257	11
chr5	176852492	176852778	MajorDMR-9-50258	5
chr5	176854476	176854657	MajorDMR-9-50259	2
chr5	176855180	176855198	MajorDMR-9-50260	2
chr5	176859064	176859625	MajorDMR-9-50261	6
chr5	176874943	176876729	MajorDMR-9-50262	17
chr5	176877340	176880894	MajorDMR-9-50263	45
chr5	176884083	176886582	MajorDMR-9-50264	42
chr5	176888779	176889486	MajorDMR-9-50265	4
chr5	176895714	176896104	MajorDMR-9-50266	4
chr5	176897419	176897654	MajorDMR-9-50267	2
chr5	176898766	176899146	MajorDMR-9-50268	5
chr5	176902178	176902680	MajorDMR-9-50269	4
chr5	176925143	176925457	MajorDMR-9-50270	5
chr5	176952060	176952158	MajorDMR-9-50271	2
chr5	176955823	176956483	MajorDMR-9-50272	5
chr5	176965018	176965473	MajorDMR-9-50273	3
chr5	176974961	176975208	MajorDMR-9-50274	2
chr5	176979946	176980471	MajorDMR-9-50275	4
chr5	176987040	176987087	MajorDMR-9-50276	3
chr5	176988464	176988580	MajorDMR-9-50277	7
chr5	177018688	177018717	MajorDMR-9-50278	2
chr5	177099524	177099556	MajorDMR-9-50279	2
chr5	177208222	177208261	MajorDMR-9-50280	3
chr5	177264288	177264835	MajorDMR-9-50281	4
chr5	177272617	177272785	MajorDMR-9-50282	2
chr5	177365634	177365938	MajorDMR-9-50283	3
chr5	177366958	177367849	MajorDMR-9-50284	10
chr5	177370475	177371988	MajorDMR-9-50285	12
chr5	177374866	177375211	MajorDMR-9-50286	12
chr5	177405564	177406138	MajorDMR-9-50287	4
chr5	177407352	177408199	MajorDMR-9-50288	16
chr5	177412924	177412986	MajorDMR-9-50289	4
chr5	177434276	177435522	MajorDMR-9-50290	12
chr5	177449366	177449473	MajorDMR-9-50291	2
chr5	177489214	177489288	MajorDMR-9-50292	3
chr5	177494836	177495531	MajorDMR-9-50293	8
chr5	177497086	177497184	MajorDMR-9-50294	2
chr5	177499920	177500215	MajorDMR-9-50295	8
chr5	177513511	177513836	MajorDMR-9-50296	2
chr5	177531700	177531892	MajorDMR-9-50297	4
chr5	177539936	177539999	MajorDMR-9-50298	2
chr5	177541856	177542208	MajorDMR-9-50299	2
chr5	177548163	177548794	MajorDMR-9-50300	6
chr5	177570948	177571107	MajorDMR-9-50301	7
chr5	177581565	177581614	MajorDMR-9-50302	3
chr5	177638662	177638821	MajorDMR-9-50303	2
chr5	177669589	177669680	MajorDMR-9-50304	3
chr5	177694376	177694398	MajorDMR-9-50305	3
chr5	177707021	177707434	MajorDMR-9-50306	9
chr5	177753171	177753499	MajorDMR-9-50307	7
chr5	177763813	177763951	MajorDMR-9-50308	2
chr5	177783314	177784102	MajorDMR-9-50309	20
chr5	177798792	177799523	MajorDMR-9-50310	6
chr5	177894536	177895248	MajorDMR-9-50311	21
chr5	177954486	177955051	MajorDMR-9-50312	5
chr5	177962317	177962510	MajorDMR-9-50313	4
chr5	177964917	177965243	MajorDMR-9-50314	7
chr5	178017852	178018187	MajorDMR-9-50315	7
chr5	178039428	178039543	MajorDMR-9-50316	4
chr5	178051559	178052259	MajorDMR-9-50317	3
chr5	178069301	178069351	MajorDMR-9-50318	2
chr5	178098628	178098937	MajorDMR-9-50319	3
chr5	178158044	178158379	MajorDMR-9-50320	2
chr5	178196813	178197894	MajorDMR-9-50321	6
chr5	178207708	178208359	MajorDMR-9-50322	5
chr5	178247949	178248212	MajorDMR-9-50323	6
chr5	178272942	178273392	MajorDMR-9-50324	6
chr5	178422496	178423157	MajorDMR-9-50325	12
chr5	178565316	178565779	MajorDMR-9-50326	17
chr5	178594582	178594656	MajorDMR-9-50327	7
chr5	178595868	178595923	MajorDMR-9-50328	2
chr5	178597052	178597398	MajorDMR-9-50329	3
chr5	178603979	178604089	MajorDMR-9-50330	4
chr5	178619405	178620230	MajorDMR-9-50331	4
chr5	178623034	178623643	MajorDMR-9-50332	17
chr5	178669229	178669262	MajorDMR-9-50333	3
chr5	178692290	178692973	MajorDMR-9-50334	34
chr5	178697356	178697401	MajorDMR-9-50335	2
chr5	178698222	178698324	MajorDMR-9-50336	3
chr5	178741235	178741330	MajorDMR-9-50337	2
chr5	178769556	178769603	MajorDMR-9-50338	4
chr5	178784030	178784098	MajorDMR-9-50339	2
chr5	178788305	178788380	MajorDMR-9-50340	5
chr5	178798842	178798949	MajorDMR-9-50341	3
chr5	178800520	178800768	MajorDMR-9-50342	9
chr5	178820436	178820704	MajorDMR-9-50343	3
chr5	178864425	178864797	MajorDMR-9-50344	2
chr5	178878402	178878841	MajorDMR-9-50345	11
chr5	178913399	178914094	MajorDMR-9-50346	23
chr5	178915577	178915756	MajorDMR-9-50347	7
chr5	178923100	178923359	MajorDMR-9-50348	6
chr5	178946806	178946910	MajorDMR-9-50349	5
chr5	178979151	178979578	MajorDMR-9-50350	4
chr5	179022979	179023129	MajorDMR-9-50351	2
chr5	179025643	179026072	MajorDMR-9-50352	2
chr5	179032491	179033496	MajorDMR-9-50353	19
chr5	179034412	179035384	MajorDMR-9-50354	13
chr5	179040613	179040625	MajorDMR-9-50355	2
chr5	179042051	179042185	MajorDMR-9-50356	4
chr5	179060732	179060867	MajorDMR-9-50357	3
chr5	179085834	179085986	MajorDMR-9-50358	2
chr5	179189396	179189480	MajorDMR-9-50359	3
chr5	179192069	179193443	MajorDMR-9-50360	9
chr5	179205087	179205194	MajorDMR-9-50361	4
chr5	179215599	179215672	MajorDMR-9-50362	2
chr5	179220473	179221076	MajorDMR-9-50363	11
chr5	179230624	179230976	MajorDMR-9-50364	2
chr5	179232224	179232671	MajorDMR-9-50365	6
chr5	179245713	179245853	MajorDMR-9-50366	4
chr5	179246574	179247407	MajorDMR-9-50367	6
chr5	179249377	179250443	MajorDMR-9-50368	13
chr5	179252942	179253206	MajorDMR-9-50369	8
chr5	179254852	179254858	MajorDMR-9-50370	2
chr5	179256886	179256939	MajorDMR-9-50371	2
chr5	179258907	179259030	MajorDMR-9-50372	2
chr5	179261205	179261311	MajorDMR-9-50373	3
chr5	179297643	179297815	MajorDMR-9-50374	2
chr5	179308021	179308192	MajorDMR-9-50375	6
chr5	179311459	179311732	MajorDMR-9-50376	4
chr5	179327862	179328565	MajorDMR-9-50377	3
chr5	179335189	179335661	MajorDMR-9-50378	12
chr5	179390258	179390662	MajorDMR-9-50379	7
chr5	179401318	179402315	MajorDMR-9-50380	14
chr5	179434611	179434858	MajorDMR-9-50381	6
chr5	179454931	179454947	MajorDMR-9-50382	2
chr5	179462283	179462434	MajorDMR-9-50383	2
chr5	179467552	179467972	MajorDMR-9-50384	4
chr5	179468699	179468716	MajorDMR-9-50385	2
chr5	179474019	179474107	MajorDMR-9-50386	3
chr5	179474924	179475644	MajorDMR-9-50387	4
chr5	179477466	179477787	MajorDMR-9-50388	2
chr5	179495373	179497357	MajorDMR-9-50389	14
chr5	179499517	179499547	MajorDMR-9-50390	2
chr5	179509954	179510104	MajorDMR-9-50391	5
chr5	179516973	179517178	MajorDMR-9-50392	10
chr5	179517802	179517960	MajorDMR-9-50393	4
chr5	179554079	179554187	MajorDMR-9-50394	6
chr5	179559923	179560329	MajorDMR-9-50395	2
chr5	179562028	179562411	MajorDMR-9-50396	4
chr5	179566501	179566666	MajorDMR-9-50397	2
chr5	179582369	179582886	MajorDMR-9-50398	17
chr5	179597032	179597495	MajorDMR-9-50399	6
chr5	179598491	179598752	MajorDMR-9-50400	6
chr5	179599495	179599693	MajorDMR-9-50401	5
chr5	179606924	179607425	MajorDMR-9-50402	8
chr5	179628463	179628931	MajorDMR-9-50403	2
chr5	179634165	179635541	MajorDMR-9-50404	14
chr5	179677819	179678747	MajorDMR-9-50405	17
chr5	179711245	179711660	MajorDMR-9-50406	8
chr5	179717137	179717721	MajorDMR-9-50407	5
chr5	179742911	179742955	MajorDMR-9-50408	2
chr5	179755924	179755955	MajorDMR-9-50409	2
chr5	179762130	179762590	MajorDMR-9-50410	2
chr5	179770200	179771216	MajorDMR-9-50411	20
chr5	179776946	179777072	MajorDMR-9-50412	2
chr5	179779114	179779226	MajorDMR-9-50413	8
chr5	179781199	179781258	MajorDMR-9-50414	3
chr5	179803476	179804042	MajorDMR-9-50415	11
chr5	179824766	179824877	MajorDMR-9-50416	3
chr5	179857708	179857857	MajorDMR-9-50417	4
chr5	179898322	179898422	MajorDMR-9-50418	2
chr5	179962783	179963065	MajorDMR-9-50419	2
chr5	180016995	180017019	MajorDMR-9-50420	2
chr5	180018768	180019348	MajorDMR-9-50421	6
chr5	180097491	180097911	MajorDMR-9-50422	3
chr5	180113761	180114121	MajorDMR-9-50423	4
chr5	180207168	180207272	MajorDMR-9-50424	2
chr5	180211567	180212393	MajorDMR-9-50425	11
chr5	180212895	180213657	MajorDMR-9-50426	6
chr5	180215077	180215113	MajorDMR-9-50427	2
chr5	180233262	180233780	MajorDMR-9-50428	3
chr5	180279381	180279548	MajorDMR-9-50429	3
chr5	180540295	180540425	MajorDMR-9-50430	5
chr5	180586320	180586732	MajorDMR-9-50431	2
chr5	180600029	180600270	MajorDMR-9-50432	3
chr5	180610058	180610110	MajorDMR-9-50433	3
chr5	180632671	180633442	MajorDMR-9-50434	17
chr5	180659612	180659956	MajorDMR-9-50435	16
chr5	180662396	180662642	MajorDMR-9-50436	2
chr5	180672618	180672799	MajorDMR-9-50437	3
chr5	180674932	180675070	MajorDMR-9-50438	3
chr5	180680900	180681277	MajorDMR-9-50439	4
chr6	211722	212071	MajorDMR-9-50440	4
chr6	293479	293910	MajorDMR-9-50441	7
chr6	393687	393790	MajorDMR-9-50442	3
chr6	439825	440001	MajorDMR-9-50443	7
chr6	474572	475052	MajorDMR-9-50444	6
chr6	683841	684124	MajorDMR-9-50445	13
chr6	688443	688998	MajorDMR-9-50446	3
chr6	722110	722179	MajorDMR-9-50447	2
chr6	734005	734091	MajorDMR-9-50448	6
chr6	913221	913551	MajorDMR-9-50449	4
chr6	969114	969397	MajorDMR-9-50450	7
chr6	980128	980140	MajorDMR-9-50451	2
chr6	1048320	1048332	MajorDMR-9-50452	2
chr6	1104266	1104418	MajorDMR-9-50453	4
chr6	1111452	1111832	MajorDMR-9-50454	5
chr6	1124657	1124987	MajorDMR-9-50455	3
chr6	1285968	1285981	MajorDMR-9-50456	2
chr6	1424587	1425031	MajorDMR-9-50457	12
chr6	1485436	1485445	MajorDMR-9-50458	2
chr6	1494317	1494375	MajorDMR-9-50459	2
chr6	1524257	1524716	MajorDMR-9-50460	10
chr6	1526799	1527646	MajorDMR-9-50461	21
chr6	1555195	1555239	MajorDMR-9-50462	2
chr6	1595989	1596430	MajorDMR-9-50463	7
chr6	1621008	1621222	MajorDMR-9-50464	2
chr6	1626076	1626092	MajorDMR-9-50465	2
chr6	1849997	1850885	MajorDMR-9-50466	6
chr6	1873089	1873104	MajorDMR-9-50467	2
chr6	2354132	2354596	MajorDMR-9-50468	4
chr6	2396658	2396711	MajorDMR-9-50469	2
chr6	2397229	2397685	MajorDMR-9-50470	8
chr6	2449180	2449462	MajorDMR-9-50471	9
chr6	2450932	2451185	MajorDMR-9-50472	5
chr6	2478472	2478535	MajorDMR-9-50473	4
chr6	2480495	2480712	MajorDMR-9-50474	4
chr6	2498528	2498761	MajorDMR-9-50475	10
chr6	2632567	2632964	MajorDMR-9-50476	6
chr6	2634457	2634476	MajorDMR-9-50477	2
chr6	2738783	2738878	MajorDMR-9-50478	2
chr6	2744542	2744760	MajorDMR-9-50479	3
chr6	2767820	2769097	MajorDMR-9-50480	11
chr6	2778284	2778402	MajorDMR-9-50481	2
chr6	2783151	2783288	MajorDMR-9-50482	4
chr6	2792994	2793024	MajorDMR-9-50483	2
chr6	2841874	2842360	MajorDMR-9-50484	18
chr6	2854096	2854300	MajorDMR-9-50485	7
chr6	2876533	2877054	MajorDMR-9-50486	9
chr6	2892066	2892085	MajorDMR-9-50487	2
chr6	2900938	2902191	MajorDMR-9-50488	13
chr6	2902813	2902999	MajorDMR-9-50489	2
chr6	2970267	2970625	MajorDMR-9-50490	2
chr6	2972229	2972568	MajorDMR-9-50491	3
chr6	3037982	3038026	MajorDMR-9-50492	2
chr6	3039761	3039883	MajorDMR-9-50493	2
chr6	3063429	3063713	MajorDMR-9-50494	2
chr6	3127047	3127051	MajorDMR-9-50495	2
chr6	3137488	3138072	MajorDMR-9-50496	9
chr6	3151593	3151636	MajorDMR-9-50497	2
chr6	3152283	3152763	MajorDMR-9-50498	4
chr6	3154077	3154149	MajorDMR-9-50499	5
chr6	3154796	3155144	MajorDMR-9-50500	8
chr6	3155750	3155893	MajorDMR-9-50501	4
chr6	3159438	3159639	MajorDMR-9-50502	7
chr6	3160476	3160662	MajorDMR-9-50503	12
chr6	3163690	3164011	MajorDMR-9-50504	4
chr6	3195603	3195757	MajorDMR-9-50505	4
chr6	3250788	3250886	MajorDMR-9-50506	4
chr6	3277540	3277693	MajorDMR-9-50507	3
chr6	3285026	3285281	MajorDMR-9-50508	4
chr6	3295729	3295952	MajorDMR-9-50509	6
chr6	3334875	3334960	MajorDMR-9-50510	7
chr6	3338279	3338309	MajorDMR-9-50511	2
chr6	3359678	3359846	MajorDMR-9-50512	4
chr6	3377747	3377984	MajorDMR-9-50513	3
chr6	3381704	3382236	MajorDMR-9-50514	8
chr6	3389573	3390447	MajorDMR-9-50515	15
chr6	3422601	3422935	MajorDMR-9-50516	3
chr6	3428003	3428140	MajorDMR-9-50517	2
chr6	3443497	3443623	MajorDMR-9-50518	3
chr6	3452825	3453073	MajorDMR-9-50519	2
chr6	3454453	3454654	MajorDMR-9-50520	2
chr6	3458489	3458614	MajorDMR-9-50521	3
chr6	3527767	3528075	MajorDMR-9-50522	3
chr6	3596926	3597242	MajorDMR-9-50523	4
chr6	3628590	3629038	MajorDMR-9-50524	10
chr6	3635737	3635972	MajorDMR-9-50525	4
chr6	3694285	3694341	MajorDMR-9-50526	2
chr6	3724780	3724887	MajorDMR-9-50527	2
chr6	3732055	3732099	MajorDMR-9-50528	2
chr6	3742115	3742347	MajorDMR-9-50529	2
chr6	3750308	3750384	MajorDMR-9-50530	3
chr6	3783426	3783657	MajorDMR-9-50531	2
chr6	3796223	3796812	MajorDMR-9-50532	6
chr6	3813623	3813640	MajorDMR-9-50533	2
chr6	3868051	3868173	MajorDMR-9-50534	2
chr6	3883145	3883625	MajorDMR-9-50535	7
chr6	3903376	3903871	MajorDMR-9-50536	3
chr6	3925593	3925619	MajorDMR-9-50537	2
chr6	3990719	3991030	MajorDMR-9-50538	6
chr6	4163676	4164051	MajorDMR-9-50539	4
chr6	4169447	4169503	MajorDMR-9-50540	3
chr6	4254351	4254500	MajorDMR-9-50541	2
chr6	4282690	4282754	MajorDMR-9-50542	2
chr6	4313826	4313852	MajorDMR-9-50543	2
chr6	4320240	4320680	MajorDMR-9-50544	4
chr6	4351915	4352751	MajorDMR-9-50545	21
chr6	4358675	4359300	MajorDMR-9-50546	9
chr6	4367061	4367518	MajorDMR-9-50547	6
chr6	4371824	4371843	MajorDMR-9-50548	2
chr6	4402426	4404508	MajorDMR-9-50549	15
chr6	4607056	4607681	MajorDMR-9-50550	12
chr6	4641077	4641346	MajorDMR-9-50551	4
chr6	4647672	4647696	MajorDMR-9-50552	2
chr6	4670545	4670620	MajorDMR-9-50553	4
chr6	4686643	4686650	MajorDMR-9-50554	2
chr6	4733183	4733356	MajorDMR-9-50555	6
chr6	4751966	4752142	MajorDMR-9-50556	2
chr6	4806317	4806845	MajorDMR-9-50557	5
chr6	4930703	4930716	MajorDMR-9-50558	2
chr6	5108296	5108885	MajorDMR-9-50559	9
chr6	5132727	5133694	MajorDMR-9-50560	18
chr6	5151611	5152852	MajorDMR-9-50561	19
chr6	5158131	5158598	MajorDMR-9-50562	3
chr6	5163547	5164259	MajorDMR-9-50563	8
chr6	5206576	5206926	MajorDMR-9-50564	3
chr6	5214970	5215412	MajorDMR-9-50565	7
chr6	5231957	5232009	MajorDMR-9-50566	2
chr6	5388686	5388698	MajorDMR-9-50567	2
chr6	5422668	5422828	MajorDMR-9-50568	2
chr6	5435862	5435944	MajorDMR-9-50569	2
chr6	5481146	5481946	MajorDMR-9-50570	13
chr6	5499886	5500620	MajorDMR-9-50571	6
chr6	5581421	5581730	MajorDMR-9-50572	7
chr6	5645676	5645747	MajorDMR-9-50573	2
chr6	5663264	5663780	MajorDMR-9-50574	3
chr6	5671503	5671827	MajorDMR-9-50575	7
chr6	5672481	5673906	MajorDMR-9-50576	17
chr6	5674612	5675138	MajorDMR-9-50577	5
chr6	5746502	5746609	MajorDMR-9-50578	2
chr6	5761773	5761893	MajorDMR-9-50579	3
chr6	5764315	5765620	MajorDMR-9-50580	14
chr6	5783034	5783483	MajorDMR-9-50581	16
chr6	5841081	5841411	MajorDMR-9-50582	5
chr6	5856286	5856629	MajorDMR-9-50583	3
chr6	5897259	5897265	MajorDMR-9-50584	2
chr6	5905614	5906223	MajorDMR-9-50585	12
chr6	5936980	5937113	MajorDMR-9-50586	5
chr6	5979975	5980149	MajorDMR-9-50587	2
chr6	6000139	6000352	MajorDMR-9-50588	2
chr6	6057713	6057971	MajorDMR-9-50589	2
chr6	6176792	6177483	MajorDMR-9-50590	8
chr6	6221024	6221073	MajorDMR-9-50591	2
chr6	6318047	6319044	MajorDMR-9-50592	8
chr6	6352054	6352068	MajorDMR-9-50593	2
chr6	6357168	6357610	MajorDMR-9-50594	3
chr6	6391299	6391449	MajorDMR-9-50595	2
chr6	6396170	6396560	MajorDMR-9-50596	4
chr6	6480123	6480517	MajorDMR-9-50597	4
chr6	6497050	6497065	MajorDMR-9-50598	2
chr6	6517071	6517123	MajorDMR-9-50599	4
chr6	6523159	6523268	MajorDMR-9-50600	5
chr6	6526759	6526902	MajorDMR-9-50601	4
chr6	6538819	6538874	MajorDMR-9-50602	3
chr6	6539410	6539670	MajorDMR-9-50603	4
chr6	6546300	6546898	MajorDMR-9-50604	32
chr6	6569488	6569801	MajorDMR-9-50605	8
chr6	6588304	6589788	MajorDMR-9-50606	18
chr6	6597037	6597463	MajorDMR-9-50607	7
chr6	6599918	6600075	MajorDMR-9-50608	2
chr6	6614955	6615328	MajorDMR-9-50609	4
chr6	6622697	6623144	MajorDMR-9-50610	3
chr6	6626612	6626771	MajorDMR-9-50611	3
chr6	6629759	6629874	MajorDMR-9-50612	2
chr6	6654897	6655440	MajorDMR-9-50613	6
chr6	6661836	6662110	MajorDMR-9-50614	4
chr6	6695394	6696092	MajorDMR-9-50615	5
chr6	6700543	6700696	MajorDMR-9-50616	3
chr6	6713366	6714291	MajorDMR-9-50617	9
chr6	6724335	6725294	MajorDMR-9-50618	17
chr6	6758922	6760141	MajorDMR-9-50619	22
chr6	6781591	6781726	MajorDMR-9-50620	2
chr6	6826500	6826546	MajorDMR-9-50621	2
chr6	6834403	6834672	MajorDMR-9-50622	2
chr6	6851358	6851448	MajorDMR-9-50623	4
chr6	6915974	6916629	MajorDMR-9-50624	10
chr6	6918955	6919030	MajorDMR-9-50625	2
chr6	7052953	7053268	MajorDMR-9-50626	11
chr6	7140728	7140932	MajorDMR-9-50627	3
chr6	7146636	7147317	MajorDMR-9-50628	9
chr6	7202186	7202420	MajorDMR-9-50629	4
chr6	7262119	7262159	MajorDMR-9-50630	2
chr6	7267660	7268605	MajorDMR-9-50631	12
chr6	7410948	7411217	MajorDMR-9-50632	4
chr6	7450521	7450637	MajorDMR-9-50633	2
chr6	7505420	7505634	MajorDMR-9-50634	8
chr6	7591306	7591373	MajorDMR-9-50635	5
chr6	7723229	7723556	MajorDMR-9-50636	5
chr6	7751285	7751393	MajorDMR-9-50637	2
chr6	7784221	7784476	MajorDMR-9-50638	2
chr6	7787752	7787893	MajorDMR-9-50639	2
chr6	8037392	8037824	MajorDMR-9-50640	2
chr6	8113342	8113739	MajorDMR-9-50641	5
chr6	8433741	8433877	MajorDMR-9-50642	2
chr6	8469765	8469951	MajorDMR-9-50643	2
chr6	8708163	8708525	MajorDMR-9-50644	4
chr6	8768560	8768617	MajorDMR-9-50645	2
chr6	8829709	8829733	MajorDMR-9-50646	2
chr6	8835668	8836164	MajorDMR-9-50647	4
chr6	8983058	8983285	MajorDMR-9-50648	3
chr6	9140378	9141651	MajorDMR-9-50649	12
chr6	9250889	9251324	MajorDMR-9-50650	3
chr6	9399097	9399678	MajorDMR-9-50651	16
chr6	9405074	9405361	MajorDMR-9-50652	6
chr6	9482369	9482759	MajorDMR-9-50653	3
chr6	9937259	9937651	MajorDMR-9-50654	7
chr6	10014801	10015213	MajorDMR-9-50655	6
chr6	10017628	10017712	MajorDMR-9-50656	2
chr6	10099265	10099405	MajorDMR-9-50657	3
chr6	10113249	10113699	MajorDMR-9-50658	8
chr6	10147410	10148133	MajorDMR-9-50659	8
chr6	10205484	10205683	MajorDMR-9-50660	3
chr6	10268832	10269467	MajorDMR-9-50661	15
chr6	10381795	10382286	MajorDMR-9-50662	5
chr6	10452213	10452233	MajorDMR-9-50663	3
chr6	10586014	10586268	MajorDMR-9-50664	3
chr6	10591921	10592343	MajorDMR-9-50665	3
chr6	10720425	10720438	MajorDMR-9-50666	3
chr6	10722339	10722563	MajorDMR-9-50667	2
chr6	10837357	10837679	MajorDMR-9-50668	2
chr6	10839033	10839509	MajorDMR-9-50669	3
chr6	10952131	10952157	MajorDMR-9-50670	2
chr6	11012143	11012289	MajorDMR-9-50671	2
chr6	11026319	11026932	MajorDMR-9-50672	9
chr6	11042939	11043803	MajorDMR-9-50673	13
chr6	11065248	11065291	MajorDMR-9-50674	2
chr6	11095602	11095785	MajorDMR-9-50675	2
chr6	11124813	11124913	MajorDMR-9-50676	2
chr6	11213820	11215310	MajorDMR-9-50677	26
chr6	11229281	11229953	MajorDMR-9-50678	5
chr6	11262074	11262796	MajorDMR-9-50679	7
chr6	11263362	11263922	MajorDMR-9-50680	5
chr6	11325622	11325979	MajorDMR-9-50681	2
chr6	11370360	11371034	MajorDMR-9-50682	12
chr6	11411455	11412377	MajorDMR-9-50683	6
chr6	11485575	11485728	MajorDMR-9-50684	3
chr6	11495263	11495299	MajorDMR-9-50685	2
chr6	11532502	11532629	MajorDMR-9-50686	2
chr6	11539785	11540260	MajorDMR-9-50687	2
chr6	11568042	11568102	MajorDMR-9-50688	2
chr6	11575781	11576126	MajorDMR-9-50689	4
chr6	11583894	11584067	MajorDMR-9-50690	7
chr6	11587450	11587590	MajorDMR-9-50691	3
chr6	11606122	11606971	MajorDMR-9-50692	16
chr6	11607508	11607983	MajorDMR-9-50693	9
chr6	11681925	11682190	MajorDMR-9-50694	3
chr6	11687575	11688454	MajorDMR-9-50695	12
chr6	11702664	11702895	MajorDMR-9-50696	4
chr6	11710804	11710938	MajorDMR-9-50697	3
chr6	11714937	11714981	MajorDMR-9-50698	2
chr6	11724545	11724586	MajorDMR-9-50699	2
chr6	11736813	11737626	MajorDMR-9-50700	5
chr6	11745093	11745114	MajorDMR-9-50701	2
chr6	11779367	11780340	MajorDMR-9-50702	6
chr6	11809944	11810357	MajorDMR-9-50703	3
chr6	11811175	11811714	MajorDMR-9-50704	8
chr6	11853968	11854462	MajorDMR-9-50705	2
chr6	11961056	11961350	MajorDMR-9-50706	7
chr6	12008570	12009006	MajorDMR-9-50707	17
chr6	12010041	12011072	MajorDMR-9-50708	10
chr6	12035151	12035307	MajorDMR-9-50709	3
chr6	12040163	12040357	MajorDMR-9-50710	5
chr6	12045380	12045465	MajorDMR-9-50711	2
chr6	12060806	12061735	MajorDMR-9-50712	14
chr6	12064645	12064678	MajorDMR-9-50713	2
chr6	12087890	12088279	MajorDMR-9-50714	2
chr6	12124005	12124037	MajorDMR-9-50715	3
chr6	12289675	12290147	MajorDMR-9-50716	11
chr6	12383427	12383625	MajorDMR-9-50717	3
chr6	12396402	12396410	MajorDMR-9-50718	2
chr6	12409045	12409497	MajorDMR-9-50719	4
chr6	12423893	12424215	MajorDMR-9-50720	3
chr6	12606248	12606295	MajorDMR-9-50721	2
chr6	12607024	12607214	MajorDMR-9-50722	5
chr6	12614161	12614527	MajorDMR-9-50723	9
chr6	12638509	12638557	MajorDMR-9-50724	2
chr6	12653769	12653900	MajorDMR-9-50725	2
chr6	12695781	12695924	MajorDMR-9-50726	2
chr6	12710273	12710665	MajorDMR-9-50727	4
chr6	12716110	12717139	MajorDMR-9-50728	9
chr6	12717789	12718032	MajorDMR-9-50729	2
chr6	12718751	12721080	MajorDMR-9-50730	22
chr6	12722749	12723069	MajorDMR-9-50731	2
chr6	12727593	12727876	MajorDMR-9-50732	3
chr6	12729227	12729738	MajorDMR-9-50733	3
chr6	12733964	12734572	MajorDMR-9-50734	9
chr6	12738768	12738776	MajorDMR-9-50735	2
chr6	12748991	12749126	MajorDMR-9-50736	2
chr6	12750937	12751240	MajorDMR-9-50737	4
chr6	12761118	12761342	MajorDMR-9-50738	2
chr6	12761874	12762612	MajorDMR-9-50739	9
chr6	12770275	12770876	MajorDMR-9-50740	4
chr6	12780090	12780951	MajorDMR-9-50741	4
chr6	12805394	12805721	MajorDMR-9-50742	2
chr6	12806444	12806555	MajorDMR-9-50743	3
chr6	12811324	12812109	MajorDMR-9-50744	6
chr6	12812977	12813060	MajorDMR-9-50745	3
chr6	12814646	12814958	MajorDMR-9-50746	3
chr6	12815526	12815892	MajorDMR-9-50747	2
chr6	12828388	12829745	MajorDMR-9-50748	10
chr6	12845347	12846276	MajorDMR-9-50749	15
chr6	12866211	12867140	MajorDMR-9-50750	8
chr6	12869889	12870292	MajorDMR-9-50751	3
chr6	12885410	12885947	MajorDMR-9-50752	5
chr6	12886994	12887462	MajorDMR-9-50753	5
chr6	12894573	12894752	MajorDMR-9-50754	2
chr6	12908550	12908696	MajorDMR-9-50755	3
chr6	12909768	12910611	MajorDMR-9-50756	9
chr6	12941778	12941938	MajorDMR-9-50757	4
chr6	12952176	12952281	MajorDMR-9-50758	4
chr6	12968274	12968721	MajorDMR-9-50759	2
chr6	12978219	12978279	MajorDMR-9-50760	2
chr6	13026578	13027021	MajorDMR-9-50761	5
chr6	13053247	13053641	MajorDMR-9-50762	4
chr6	13079773	13079785	MajorDMR-9-50763	2
chr6	13114334	13114501	MajorDMR-9-50764	3
chr6	13166321	13166439	MajorDMR-9-50765	2
chr6	13195347	13195356	MajorDMR-9-50766	2
chr6	13282057	13282322	MajorDMR-9-50767	4
chr6	13294864	13295153	MajorDMR-9-50768	5
chr6	13299363	13299522	MajorDMR-9-50769	2
chr6	13302662	13303548	MajorDMR-9-50770	14
chr6	13305323	13305557	MajorDMR-9-50771	4
chr6	13354601	13354960	MajorDMR-9-50772	3
chr6	13402274	13402327	MajorDMR-9-50773	2
chr6	13406538	13406775	MajorDMR-9-50774	7
chr6	13407375	13408333	MajorDMR-9-50775	6
chr6	13411513	13411863	MajorDMR-9-50776	4
chr6	13414047	13414607	MajorDMR-9-50777	3
chr6	13419212	13419441	MajorDMR-9-50778	3
chr6	13420406	13420623	MajorDMR-9-50779	3
chr6	13423113	13423293	MajorDMR-9-50780	2
chr6	13426180	13426691	MajorDMR-9-50781	8
chr6	13428548	13428844	MajorDMR-9-50782	2
chr6	13442931	13442995	MajorDMR-9-50783	2
chr6	13453053	13453266	MajorDMR-9-50784	3
chr6	13454356	13455106	MajorDMR-9-50785	5
chr6	13455809	13456109	MajorDMR-9-50786	4
chr6	13457788	13458541	MajorDMR-9-50787	5
chr6	13464955	13465094	MajorDMR-9-50788	2
chr6	13470080	13470538	MajorDMR-9-50789	5
chr6	13471229	13471324	MajorDMR-9-50790	3
chr6	13477498	13477518	MajorDMR-9-50791	2
chr6	13488889	13488934	MajorDMR-9-50792	3
chr6	13508962	13509330	MajorDMR-9-50793	4
chr6	13669430	13669809	MajorDMR-9-50794	2
chr6	13695405	13696062	MajorDMR-9-50795	3
chr6	13697084	13697733	MajorDMR-9-50796	6
chr6	13733431	13733818	MajorDMR-9-50797	12
chr6	13761383	13761426	MajorDMR-9-50798	3
chr6	13763226	13763291	MajorDMR-9-50799	2
chr6	13767793	13768001	MajorDMR-9-50800	9
chr6	13815277	13815569	MajorDMR-9-50801	3
chr6	13860071	13860127	MajorDMR-9-50802	5
chr6	13865592	13865600	MajorDMR-9-50803	2
chr6	13873666	13874334	MajorDMR-9-50804	13
chr6	13909419	13909647	MajorDMR-9-50805	2
chr6	13924165	13924709	MajorDMR-9-50806	12
chr6	13926029	13926168	MajorDMR-9-50807	7
chr6	14027008	14027690	MajorDMR-9-50808	11
chr6	14031795	14032030	MajorDMR-9-50809	3
chr6	14046829	14046930	MajorDMR-9-50810	5
chr6	14210421	14210973	MajorDMR-9-50811	7
chr6	14275194	14277559	MajorDMR-9-50812	20
chr6	14286410	14286881	MajorDMR-9-50813	4
chr6	14291329	14291779	MajorDMR-9-50814	4
chr6	14407360	14407409	MajorDMR-9-50815	2
chr6	14464364	14464740	MajorDMR-9-50816	3
chr6	14477235	14477813	MajorDMR-9-50817	11
chr6	14500194	14500483	MajorDMR-9-50818	8
chr6	14501558	14501773	MajorDMR-9-50819	4
chr6	14639067	14639632	MajorDMR-9-50820	11
chr6	14651439	14651680	MajorDMR-9-50821	2
chr6	14706691	14706931	MajorDMR-9-50822	3
chr6	14728755	14728835	MajorDMR-9-50823	2
chr6	14750377	14750637	MajorDMR-9-50824	3
chr6	14804987	14805262	MajorDMR-9-50825	9
chr6	14933018	14933278	MajorDMR-9-50826	3
chr6	14964735	14964907	MajorDMR-9-50827	5
chr6	15017651	15017836	MajorDMR-9-50828	5
chr6	15252240	15252435	MajorDMR-9-50829	2
chr6	15280525	15280636	MajorDMR-9-50830	3
chr6	15310956	15311176	MajorDMR-9-50831	4
chr6	15313762	15313853	MajorDMR-9-50832	5
chr6	15364932	15365041	MajorDMR-9-50833	2
chr6	15365559	15365606	MajorDMR-9-50834	3
chr6	15404328	15404573	MajorDMR-9-50835	2
chr6	15427488	15427601	MajorDMR-9-50836	2
chr6	15444801	15444956	MajorDMR-9-50837	3
chr6	15495701	15496072	MajorDMR-9-50838	3
chr6	15501724	15502668	MajorDMR-9-50839	18
chr6	15504915	15505433	MajorDMR-9-50840	6
chr6	15521815	15521951	MajorDMR-9-50841	3
chr6	15691241	15691334	MajorDMR-9-50842	2
chr6	15691942	15692061	MajorDMR-9-50843	6
chr6	15733608	15734086	MajorDMR-9-50844	6
chr6	15804524	15805211	MajorDMR-9-50845	7
chr6	15922973	15923485	MajorDMR-9-50846	3
chr6	15949677	15950017	MajorDMR-9-50847	2
chr6	16059102	16059351	MajorDMR-9-50848	5
chr6	16104951	16105546	MajorDMR-9-50849	8
chr6	16121263	16121296	MajorDMR-9-50850	2
chr6	16124965	16125268	MajorDMR-9-50851	3
chr6	16130366	16132279	MajorDMR-9-50852	19
chr6	16134364	16134783	MajorDMR-9-50853	2
chr6	16136703	16136884	MajorDMR-9-50854	2
chr6	16140919	16141039	MajorDMR-9-50855	6
chr6	16145301	16145415	MajorDMR-9-50856	3
chr6	16146434	16147093	MajorDMR-9-50857	3
chr6	16158339	16158381	MajorDMR-9-50858	3
chr6	16200844	16201482	MajorDMR-9-50859	10
chr6	16216629	16217167	MajorDMR-9-50860	21
chr6	16219093	16219205	MajorDMR-9-50861	2
chr6	16239525	16240047	MajorDMR-9-50862	6
chr6	16273446	16273796	MajorDMR-9-50863	2
chr6	16286423	16286761	MajorDMR-9-50864	11
chr6	16302020	16302029	MajorDMR-9-50865	2
chr6	16318401	16318998	MajorDMR-9-50866	6
chr6	16320282	16321332	MajorDMR-9-50867	10
chr6	16337467	16337934	MajorDMR-9-50868	12
chr6	16360864	16360926	MajorDMR-9-50869	2
chr6	16409470	16410379	MajorDMR-9-50870	14
chr6	16414319	16414523	MajorDMR-9-50871	5
chr6	16421026	16421087	MajorDMR-9-50872	2
chr6	16427560	16427898	MajorDMR-9-50873	6
chr6	16430100	16432575	MajorDMR-9-50874	18
chr6	16433258	16433268	MajorDMR-9-50875	2
chr6	16478118	16478249	MajorDMR-9-50876	3
chr6	16486852	16487161	MajorDMR-9-50877	9
chr6	16505692	16506497	MajorDMR-9-50878	12
chr6	16523974	16524326	MajorDMR-9-50879	2
chr6	16559182	16560045	MajorDMR-9-50880	8
chr6	16582988	16583902	MajorDMR-9-50881	11
chr6	16667523	16667647	MajorDMR-9-50882	3
chr6	16700652	16701236	MajorDMR-9-50883	4
chr6	16712747	16712780	MajorDMR-9-50884	2
chr6	16713942	16714086	MajorDMR-9-50885	2
chr6	16718798	16719039	MajorDMR-9-50886	3
chr6	16732225	16732465	MajorDMR-9-50887	3
chr6	16733518	16733590	MajorDMR-9-50888	3
chr6	16739865	16740067	MajorDMR-9-50889	6
chr6	16748060	16748161	MajorDMR-9-50890	3
chr6	16763924	16764450	MajorDMR-9-50891	3
chr6	16768736	16769570	MajorDMR-9-50892	7
chr6	16773702	16773798	MajorDMR-9-50893	2
chr6	16781834	16782098	MajorDMR-9-50894	2
chr6	16802504	16802586	MajorDMR-9-50895	2
chr6	16806291	16806585	MajorDMR-9-50896	2
chr6	16836408	16836428	MajorDMR-9-50897	2
chr6	16838210	16839019	MajorDMR-9-50898	10
chr6	16840696	16841263	MajorDMR-9-50899	5
chr6	16850194	16850412	MajorDMR-9-50900	5
chr6	16899089	16899447	MajorDMR-9-50901	4
chr6	16901956	16902218	MajorDMR-9-50902	4
chr6	16903866	16904045	MajorDMR-9-50903	2
chr6	16939758	16940631	MajorDMR-9-50904	4
chr6	16947365	16948558	MajorDMR-9-50905	7
chr6	16964856	16965109	MajorDMR-9-50906	3
chr6	16985869	16986624	MajorDMR-9-50907	10
chr6	17012628	17013240	MajorDMR-9-50908	7
chr6	17016485	17016563	MajorDMR-9-50909	2
chr6	17031942	17032574	MajorDMR-9-50910	6
chr6	17043033	17043188	MajorDMR-9-50911	3
chr6	17045946	17046160	MajorDMR-9-50912	2
chr6	17081709	17081951	MajorDMR-9-50913	2
chr6	17086918	17086936	MajorDMR-9-50914	4
chr6	17093945	17094699	MajorDMR-9-50915	8
chr6	17101912	17101971	MajorDMR-9-50916	3
chr6	17165639	17165973	MajorDMR-9-50917	5
chr6	17212548	17213048	MajorDMR-9-50918	5
chr6	17259244	17259251	MajorDMR-9-50919	2
chr6	17280739	17280877	MajorDMR-9-50920	4
chr6	17282690	17283114	MajorDMR-9-50921	5
chr6	17284380	17284514	MajorDMR-9-50922	2
chr6	17285144	17285289	MajorDMR-9-50923	3
chr6	17289553	17291293	MajorDMR-9-50924	17
chr6	17311937	17312189	MajorDMR-9-50925	7
chr6	17381637	17382331	MajorDMR-9-50926	6
chr6	17397958	17398309	MajorDMR-9-50927	2
chr6	17418272	17418741	MajorDMR-9-50928	5
chr6	17419712	17419938	MajorDMR-9-50929	4
chr6	17423349	17423597	MajorDMR-9-50930	4
chr6	17439464	17440044	MajorDMR-9-50931	8
chr6	17451193	17451287	MajorDMR-9-50932	3
chr6	17469847	17469870	MajorDMR-9-50933	2
chr6	17482248	17482317	MajorDMR-9-50934	2
chr6	17553056	17553124	MajorDMR-9-50935	3
chr6	17583994	17584292	MajorDMR-9-50936	3
chr6	17602546	17602786	MajorDMR-9-50937	3
chr6	17725458	17725605	MajorDMR-9-50938	5
chr6	17804666	17804676	MajorDMR-9-50939	2
chr6	17945320	17945660	MajorDMR-9-50940	3
chr6	17985761	17985845	MajorDMR-9-50941	2
chr6	17988932	17989135	MajorDMR-9-50942	5
chr6	17994759	17994799	MajorDMR-9-50943	2
chr6	18022908	18023416	MajorDMR-9-50944	10
chr6	18043648	18043796	MajorDMR-9-50945	2
chr6	18216017	18216134	MajorDMR-9-50946	2
chr6	18387966	18388121	MajorDMR-9-50947	2
chr6	18543455	18543673	MajorDMR-9-50948	4
chr6	18596213	18596432	MajorDMR-9-50949	2
chr6	18601821	18602156	MajorDMR-9-50950	3
chr6	18606345	18606450	MajorDMR-9-50951	2
chr6	18801932	18802051	MajorDMR-9-50952	2
chr6	18990393	18990749	MajorDMR-9-50953	6
chr6	19399917	19399968	MajorDMR-9-50954	3
chr6	19433291	19433707	MajorDMR-9-50955	8
chr6	19554948	19555062	MajorDMR-9-50956	4
chr6	19691433	19691592	MajorDMR-9-50957	5
chr6	19692584	19692876	MajorDMR-9-50958	4
chr6	19719963	19720133	MajorDMR-9-50959	10
chr6	19720932	19720951	MajorDMR-9-50960	2
chr6	19722140	19722394	MajorDMR-9-50961	2
chr6	19935465	19935474	MajorDMR-9-50962	2
chr6	20013177	20013742	MajorDMR-9-50963	8
chr6	20083585	20083830	MajorDMR-9-50964	3
chr6	20127073	20127169	MajorDMR-9-50965	2
chr6	20217675	20217784	MajorDMR-9-50966	4
chr6	20333984	20334540	MajorDMR-9-50967	5
chr6	20340668	20340924	MajorDMR-9-50968	2
chr6	20366489	20367017	MajorDMR-9-50969	4
chr6	20409933	20410037	MajorDMR-9-50970	2
chr6	20528633	20529143	MajorDMR-9-50971	3
chr6	20576072	20576135	MajorDMR-9-50972	2
chr6	20953092	20953534	MajorDMR-9-50973	3
chr6	21115495	21115674	MajorDMR-9-50974	2
chr6	21134309	21134472	MajorDMR-9-50975	2
chr6	21138730	21139014	MajorDMR-9-50976	2
chr6	21141424	21141606	MajorDMR-9-50977	3
chr6	21191707	21191753	MajorDMR-9-50978	2
chr6	21213927	21214059	MajorDMR-9-50979	3
chr6	21270991	21271459	MajorDMR-9-50980	7
chr6	21277814	21278889	MajorDMR-9-50981	9
chr6	21310248	21310265	MajorDMR-9-50982	3
chr6	21321438	21321520	MajorDMR-9-50983	3
chr6	21331551	21331911	MajorDMR-9-50984	4
chr6	21332861	21333044	MajorDMR-9-50985	3
chr6	21393892	21393942	MajorDMR-9-50986	2
chr6	21421360	21421608	MajorDMR-9-50987	7
chr6	21439217	21439782	MajorDMR-9-50988	4
chr6	21562730	21562824	MajorDMR-9-50989	2
chr6	21598863	21599345	MajorDMR-9-50990	2
chr6	21664478	21664660	MajorDMR-9-50991	3
chr6	21667553	21668050	MajorDMR-9-50992	9
chr6	21741492	21741636	MajorDMR-9-50993	2
chr6	21769768	21769813	MajorDMR-9-50994	2
chr6	21773213	21773376	MajorDMR-9-50995	2
chr6	21844507	21844520	MajorDMR-9-50996	2
chr6	21845293	21845623	MajorDMR-9-50997	3
chr6	21847195	21848512	MajorDMR-9-50998	12
chr6	21870530	21870664	MajorDMR-9-50999	2
chr6	21997526	21998003	MajorDMR-9-51000	2
chr6	22043966	22044025	MajorDMR-9-51001	2
chr6	22071932	22072296	MajorDMR-9-51002	6
chr6	22326898	22327130	MajorDMR-9-51003	4
chr6	22784358	22785580	MajorDMR-9-51004	14
chr6	22929524	22929585	MajorDMR-9-51005	2
chr6	23003917	23004258	MajorDMR-9-51006	8
chr6	23036754	23036901	MajorDMR-9-51007	3
chr6	23180868	23181389	MajorDMR-9-51008	5
chr6	23446113	23447205	MajorDMR-9-51009	8
chr6	23621060	23621144	MajorDMR-9-51010	2
chr6	23697265	23697335	MajorDMR-9-51011	2
chr6	23713159	23713378	MajorDMR-9-51012	3
chr6	23791234	23791248	MajorDMR-9-51013	2
chr6	24004264	24004569	MajorDMR-9-51014	4
chr6	24009551	24010364	MajorDMR-9-51015	6
chr6	24078601	24078825	MajorDMR-9-51016	2
chr6	24126059	24126115	MajorDMR-9-51017	3
chr6	24140640	24141855	MajorDMR-9-51018	24
chr6	24145995	24146087	MajorDMR-9-51019	4
chr6	24205565	24205761	MajorDMR-9-51020	2
chr6	24283892	24284128	MajorDMR-9-51021	4
chr6	24357719	24358132	MajorDMR-9-51022	9
chr6	24432998	24433195	MajorDMR-9-51023	4
chr6	24583613	24584076	MajorDMR-9-51024	9
chr6	24601585	24601990	MajorDMR-9-51025	5
chr6	24614259	24614536	MajorDMR-9-51026	6
chr6	24619929	24620324	MajorDMR-9-51027	6
chr6	24629915	24630137	MajorDMR-9-51028	3
chr6	24630842	24632077	MajorDMR-9-51029	7
chr6	24644216	24644362	MajorDMR-9-51030	4
chr6	24644984	24645560	MajorDMR-9-51031	4
chr6	24712353	24712437	MajorDMR-9-51032	2
chr6	24714212	24715049	MajorDMR-9-51033	5
chr6	24715967	24716103	MajorDMR-9-51034	2
chr6	24717075	24717431	MajorDMR-9-51035	2
chr6	24718129	24719018	MajorDMR-9-51036	5
chr6	24855727	24856131	MajorDMR-9-51037	3
chr6	24856838	24858187	MajorDMR-9-51038	7
chr6	24897304	24897710	MajorDMR-9-51039	5
chr6	24908381	24908813	MajorDMR-9-51040	2
chr6	24911977	24912311	MajorDMR-9-51041	4
chr6	25015361	25015725	MajorDMR-9-51042	6
chr6	25050367	25051060	MajorDMR-9-51043	9
chr6	25124852	25125216	MajorDMR-9-51044	6
chr6	25127760	25128207	MajorDMR-9-51045	4
chr6	25138309	25138633	MajorDMR-9-51046	9
chr6	25193751	25193909	MajorDMR-9-51047	2
chr6	25232779	25233687	MajorDMR-9-51048	18
chr6	25280777	25281527	MajorDMR-9-51049	13
chr6	25282529	25282577	MajorDMR-9-51050	2
chr6	25292061	25292602	MajorDMR-9-51051	3
chr6	25359492	25359966	MajorDMR-9-51052	3
chr6	25363618	25363786	MajorDMR-9-51053	2
chr6	25365098	25365384	MajorDMR-9-51054	3
chr6	25370163	25370279	MajorDMR-9-51055	4
chr6	25486147	25486617	MajorDMR-9-51056	6
chr6	25591541	25591918	MajorDMR-9-51057	3
chr6	25686769	25687025	MajorDMR-9-51058	3
chr6	25942910	25943092	MajorDMR-9-51059	2
chr6	25991893	25992111	MajorDMR-9-51060	4
chr6	25993343	25993444	MajorDMR-9-51061	3
chr6	26003437	26003555	MajorDMR-9-51062	2
chr6	26017075	26017620	MajorDMR-9-51063	14
chr6	26027705	26027865	MajorDMR-9-51064	3
chr6	26046056	26046231	MajorDMR-9-51065	3
chr6	26141636	26142109	MajorDMR-9-51066	4
chr6	26223706	26223792	MajorDMR-9-51067	2
chr6	26233351	26233474	MajorDMR-9-51068	2
chr6	26299799	26299809	MajorDMR-9-51069	2
chr6	26314305	26314317	MajorDMR-9-51070	2
chr6	26441052	26441228	MajorDMR-9-51071	2
chr6	26459721	26459770	MajorDMR-9-51072	2
chr6	26522173	26522337	MajorDMR-9-51073	2
chr6	26534359	26534702	MajorDMR-9-51074	10
chr6	26614333	26614337	MajorDMR-9-51075	2
chr6	26925132	26925157	MajorDMR-9-51076	2
chr6	27101642	27101660	MajorDMR-9-51077	2
chr6	27107353	27108132	MajorDMR-9-51078	6
chr6	27124947	27126030	MajorDMR-9-51079	17
chr6	27143966	27144129	MajorDMR-9-51080	6
chr6	27218326	27218568	MajorDMR-9-51081	3
chr6	27375096	27375424	MajorDMR-9-51082	2
chr6	27445842	27446037	MajorDMR-9-51083	5
chr6	27481720	27482104	MajorDMR-9-51084	3
chr6	27656289	27656551	MajorDMR-9-51085	2
chr6	27725185	27725480	MajorDMR-9-51086	3
chr6	27729301	27729347	MajorDMR-9-51087	4
chr6	27831706	27831974	MajorDMR-9-51088	4
chr6	27871513	27871518	MajorDMR-9-51089	2
chr6	28192588	28192701	MajorDMR-9-51090	3
chr6	28323127	28323436	MajorDMR-9-51091	5
chr6	28324404	28324944	MajorDMR-9-51092	4
chr6	28442930	28443074	MajorDMR-9-51093	3
chr6	28510814	28512751	MajorDMR-9-51094	37
chr6	28556642	28556653	MajorDMR-9-51095	2
chr6	28573933	28574192	MajorDMR-9-51096	2
chr6	28575019	28575544	MajorDMR-9-51097	3
chr6	28584075	28584082	MajorDMR-9-51098	2
chr6	28601800	28601882	MajorDMR-9-51099	2
chr6	28661158	28661487	MajorDMR-9-51100	5
chr6	28830897	28830903	MajorDMR-9-51101	2
chr6	28833664	28833678	MajorDMR-9-51102	2
chr6	28865415	28866314	MajorDMR-9-51103	7
chr6	28910389	28910649	MajorDMR-9-51104	2
chr6	28918808	28919014	MajorDMR-9-51105	3
chr6	28920917	28921104	MajorDMR-9-51106	3
chr6	28956542	28956935	MajorDMR-9-51107	2
chr6	29570976	29571876	MajorDMR-9-51108	8
chr6	29577837	29577917	MajorDMR-9-51109	2
chr6	29579073	29579641	MajorDMR-9-51110	7
chr6	29581116	29581229	MajorDMR-9-51111	3
chr6	29617242	29617550	MajorDMR-9-51112	2
chr6	29723230	29723826	MajorDMR-9-51113	12
chr6	29855271	29855543	MajorDMR-9-51114	3
chr6	29894293	29894582	MajorDMR-9-51115	5
chr6	29903966	29904180	MajorDMR-9-51116	2
chr6	29933696	29933926	MajorDMR-9-51117	2
chr6	29943055	29944012	MajorDMR-9-51118	29
chr6	29974188	29974254	MajorDMR-9-51119	4
chr6	30009733	30010006	MajorDMR-9-51120	2
chr6	30042472	30042627	MajorDMR-9-51121	2
chr6	30043308	30043326	MajorDMR-9-51122	2
chr6	30202367	30202413	MajorDMR-9-51123	2
chr6	30205737	30205849	MajorDMR-9-51124	4
chr6	30206353	30206492	MajorDMR-9-51125	6
chr6	30232372	30232514	MajorDMR-9-51126	2
chr6	30419261	30419577	MajorDMR-9-51127	7
chr6	30420682	30421826	MajorDMR-9-51128	21
chr6	30431521	30432454	MajorDMR-9-51129	17
chr6	30484571	30484603	MajorDMR-9-51130	2
chr6	30500697	30500731	MajorDMR-9-51131	2
chr6	30575735	30575789	MajorDMR-9-51132	2
chr6	30615943	30616212	MajorDMR-9-51133	2
chr6	30620349	30620790	MajorDMR-9-51134	3
chr6	30647218	30647399	MajorDMR-9-51135	5
chr6	30691682	30692008	MajorDMR-9-51136	6
chr6	30711251	30711761	MajorDMR-9-51137	3
chr6	30749173	30749924	MajorDMR-9-51138	16
chr6	30796311	30796408	MajorDMR-9-51139	3
chr6	30845324	30846003	MajorDMR-9-51140	9
chr6	30858270	30858340	MajorDMR-9-51141	4
chr6	30884047	30884125	MajorDMR-9-51142	2
chr6	30923583	30923594	MajorDMR-9-51143	3
chr6	30988283	30988424	MajorDMR-9-51144	5
chr6	31004784	31005269	MajorDMR-9-51145	5
chr6	31035362	31035754	MajorDMR-9-51146	18
chr6	31036586	31037111	MajorDMR-9-51147	5
chr6	31082403	31082632	MajorDMR-9-51148	3
chr6	31084840	31084970	MajorDMR-9-51149	4
chr6	31090856	31091263	MajorDMR-9-51150	7
chr6	31105586	31105928	MajorDMR-9-51151	3
chr6	31140919	31141186	MajorDMR-9-51152	2
chr6	31143709	31144069	MajorDMR-9-51153	2
chr6	31160377	31160457	MajorDMR-9-51154	3
chr6	31166270	31166348	MajorDMR-9-51155	3
chr6	31171757	31171861	MajorDMR-9-51156	2
chr6	31235726	31235787	MajorDMR-9-51157	2
chr6	31305938	31306407	MajorDMR-9-51158	2
chr6	31323881	31324005	MajorDMR-9-51159	3
chr6	31370236	31370926	MajorDMR-9-51160	5
chr6	31464047	31465407	MajorDMR-9-51161	5
chr6	31497705	31497744	MajorDMR-9-51162	2
chr6	31510690	31510960	MajorDMR-9-51163	2
chr6	31513197	31513268	MajorDMR-9-51164	4
chr6	31526412	31527029	MajorDMR-9-51165	6
chr6	31590562	31590871	MajorDMR-9-51166	6
chr6	31592973	31593052	MajorDMR-9-51167	3
chr6	31600596	31600735	MajorDMR-9-51168	2
chr6	31605165	31605390	MajorDMR-9-51169	2
chr6	31681633	31682024	MajorDMR-9-51170	3
chr6	31739753	31739838	MajorDMR-9-51171	2
chr6	31744523	31745285	MajorDMR-9-51172	15
chr6	31767834	31767842	MajorDMR-9-51173	2
chr6	31785188	31785304	MajorDMR-9-51174	2
chr6	31786055	31786813	MajorDMR-9-51175	11
chr6	31788957	31789295	MajorDMR-9-51176	8
chr6	31790480	31790497	MajorDMR-9-51177	2
chr6	31850307	31850478	MajorDMR-9-51178	3
chr6	32014642	32014675	MajorDMR-9-51179	2
chr6	32038594	32038882	MajorDMR-9-51180	2
chr6	32044024	32044557	MajorDMR-9-51181	4
chr6	32048678	32049236	MajorDMR-9-51182	8
chr6	32060380	32061166	MajorDMR-9-51183	11
chr6	32078613	32078625	MajorDMR-9-51184	2
chr6	32104174	32104472	MajorDMR-9-51185	2
chr6	32148066	32148311	MajorDMR-9-51186	2
chr6	32164926	32165177	MajorDMR-9-51187	5
chr6	32212313	32212599	MajorDMR-9-51188	5
chr6	32355369	32355952	MajorDMR-9-51189	5
chr6	32381088	32381357	MajorDMR-9-51190	3
chr6	32399634	32400070	MajorDMR-9-51191	2
chr6	32490240	32490686	MajorDMR-9-51192	5
chr6	32551395	32551537	MajorDMR-9-51193	2
chr6	32552442	32552936	MajorDMR-9-51194	11
chr6	32633156	32634010	MajorDMR-9-51195	7
chr6	32668661	32668918	MajorDMR-9-51196	3
chr6	32812707	32812754	MajorDMR-9-51197	3
chr6	32820409	32820692	MajorDMR-9-51198	5
chr6	32829485	32829540	MajorDMR-9-51199	2
chr6	32855353	32855643	MajorDMR-9-51200	6
chr6	32945233	32946711	MajorDMR-9-51201	9
chr6	33085325	33085756	MajorDMR-9-51202	7
chr6	33117296	33117331	MajorDMR-9-51203	2
chr6	33128824	33129107	MajorDMR-9-51204	12
chr6	33130013	33130035	MajorDMR-9-51205	3
chr6	33160066	33160425	MajorDMR-9-51206	5
chr6	33161335	33161590	MajorDMR-9-51207	4
chr6	33165657	33165937	MajorDMR-9-51208	3
chr6	33215664	33215815	MajorDMR-9-51209	2
chr6	33247321	33247426	MajorDMR-9-51210	2
chr6	33279665	33280229	MajorDMR-9-51211	6
chr6	33282494	33283071	MajorDMR-9-51212	3
chr6	33312784	33313050	MajorDMR-9-51213	4
chr6	33343038	33343453	MajorDMR-9-51214	8
chr6	33352524	33352576	MajorDMR-9-51215	2
chr6	33399771	33400583	MajorDMR-9-51216	5
chr6	33401750	33401761	MajorDMR-9-51217	2
chr6	33402700	33402834	MajorDMR-9-51218	2
chr6	33405710	33405896	MajorDMR-9-51219	2
chr6	33407585	33407899	MajorDMR-9-51220	2
chr6	33411565	33411643	MajorDMR-9-51221	3
chr6	33535702	33535941	MajorDMR-9-51222	3
chr6	33539583	33539879	MajorDMR-9-51223	5
chr6	33551532	33551613	MajorDMR-9-51224	3
chr6	33560540	33560701	MajorDMR-9-51225	3
chr6	33651256	33651649	MajorDMR-9-51226	5
chr6	33657015	33657247	MajorDMR-9-51227	10
chr6	33661098	33661465	MajorDMR-9-51228	10
chr6	33662077	33662662	MajorDMR-9-51229	19
chr6	33663329	33663635	MajorDMR-9-51230	9
chr6	33664973	33665132	MajorDMR-9-51231	3
chr6	33676351	33676367	MajorDMR-9-51232	2
chr6	33677319	33677758	MajorDMR-9-51233	6
chr6	33710836	33710870	MajorDMR-9-51234	2
chr6	33739649	33739682	MajorDMR-9-51235	2
chr6	33752896	33753017	MajorDMR-9-51236	4
chr6	33785226	33785253	MajorDMR-9-51237	2
chr6	33796779	33797222	MajorDMR-9-51238	7
chr6	33806193	33806315	MajorDMR-9-51239	6
chr6	33882575	33882711	MajorDMR-9-51240	5
chr6	33893604	33894083	MajorDMR-9-51241	9
chr6	33902927	33902952	MajorDMR-9-51242	2
chr6	33920899	33921431	MajorDMR-9-51243	5
chr6	33926429	33927029	MajorDMR-9-51244	8
chr6	33928476	33929075	MajorDMR-9-51245	3
chr6	33943537	33944009	MajorDMR-9-51246	20
chr6	33950893	33951309	MajorDMR-9-51247	11
chr6	33970892	33970920	MajorDMR-9-51248	3
chr6	34013657	34013847	MajorDMR-9-51249	6
chr6	34031527	34031534	MajorDMR-9-51250	2
chr6	34033402	34034192	MajorDMR-9-51251	26
chr6	34072045	34072201	MajorDMR-9-51252	5
chr6	34082803	34083968	MajorDMR-9-51253	20
chr6	34103840	34104270	MajorDMR-9-51254	5
chr6	34109991	34110571	MajorDMR-9-51255	8
chr6	34111547	34111584	MajorDMR-9-51256	2
chr6	34114300	34114931	MajorDMR-9-51257	7
chr6	34119136	34119470	MajorDMR-9-51258	6
chr6	34123036	34123229	MajorDMR-9-51259	3
chr6	34131464	34131948	MajorDMR-9-51260	3
chr6	34163653	34163725	MajorDMR-9-51261	3
chr6	34204114	34204227	MajorDMR-9-51262	2
chr6	34206083	34206684	MajorDMR-9-51263	4
chr6	34212058	34213134	MajorDMR-9-51264	10
chr6	34213666	34213696	MajorDMR-9-51265	2
chr6	34214317	34214651	MajorDMR-9-51266	3
chr6	34215202	34215476	MajorDMR-9-51267	2
chr6	34245340	34245411	MajorDMR-9-51268	2
chr6	34252810	34252821	MajorDMR-9-51269	2
chr6	34256547	34256647	MajorDMR-9-51270	3
chr6	34274142	34274390	MajorDMR-9-51271	4
chr6	34306956	34307402	MajorDMR-9-51272	2
chr6	34309654	34309684	MajorDMR-9-51273	2
chr6	34326552	34326577	MajorDMR-9-51274	2
chr6	34340947	34341035	MajorDMR-9-51275	2
chr6	34348982	34349090	MajorDMR-9-51276	2
chr6	34351707	34352204	MajorDMR-9-51277	3
chr6	34357718	34358050	MajorDMR-9-51278	2
chr6	34361394	34361622	MajorDMR-9-51279	6
chr6	34382772	34383002	MajorDMR-9-51280	5
chr6	34384883	34385090	MajorDMR-9-51281	3
chr6	34416261	34416349	MajorDMR-9-51282	3
chr6	34427541	34427836	MajorDMR-9-51283	3
chr6	34430079	34430547	MajorDMR-9-51284	7
chr6	34436448	34436626	MajorDMR-9-51285	2
chr6	34439437	34439457	MajorDMR-9-51286	2
chr6	34456905	34457119	MajorDMR-9-51287	2
chr6	34458597	34459514	MajorDMR-9-51288	10
chr6	34464237	34464316	MajorDMR-9-51289	2
chr6	34479332	34479371	MajorDMR-9-51290	2
chr6	34480214	34481812	MajorDMR-9-51291	7
chr6	34483758	34484967	MajorDMR-9-51292	12
chr6	34493282	34493768	MajorDMR-9-51293	2
chr6	34494549	34494639	MajorDMR-9-51294	4
chr6	34497858	34497870	MajorDMR-9-51295	2
chr6	34500142	34500203	MajorDMR-9-51296	2
chr6	34503388	34503495	MajorDMR-9-51297	4
chr6	34513894	34515020	MajorDMR-9-51298	11
chr6	34552933	34553695	MajorDMR-9-51299	4
chr6	34559455	34560192	MajorDMR-9-51300	6
chr6	34564960	34565160	MajorDMR-9-51301	2
chr6	34566244	34566771	MajorDMR-9-51302	3
chr6	34569885	34570532	MajorDMR-9-51303	3
chr6	34574164	34574588	MajorDMR-9-51304	3
chr6	34577915	34577933	MajorDMR-9-51305	2
chr6	34677264	34677362	MajorDMR-9-51306	4
chr6	34684798	34684860	MajorDMR-9-51307	2
chr6	34884094	34884196	MajorDMR-9-51308	2
chr6	34902384	34902553	MajorDMR-9-51309	5
chr6	34992494	34992504	MajorDMR-9-51310	2
chr6	35108637	35109193	MajorDMR-9-51311	13
chr6	35149786	35150340	MajorDMR-9-51312	8
chr6	35182541	35183166	MajorDMR-9-51313	6
chr6	35262324	35262331	MajorDMR-9-51314	2
chr6	35265586	35265644	MajorDMR-9-51315	2
chr6	35311163	35311774	MajorDMR-9-51316	7
chr6	35326665	35327079	MajorDMR-9-51317	3
chr6	35327914	35328914	MajorDMR-9-51318	7
chr6	35330802	35331167	MajorDMR-9-51319	5
chr6	35338212	35338724	MajorDMR-9-51320	4
chr6	35346342	35346484	MajorDMR-9-51321	2
chr6	35381706	35381889	MajorDMR-9-51322	3
chr6	35417522	35417697	MajorDMR-9-51323	2
chr6	35420674	35421224	MajorDMR-9-51324	9
chr6	35421862	35422527	MajorDMR-9-51325	3
chr6	35439282	35439345	MajorDMR-9-51326	2
chr6	35440059	35440288	MajorDMR-9-51327	4
chr6	35458031	35458206	MajorDMR-9-51328	3
chr6	35461103	35461194	MajorDMR-9-51329	2
chr6	35479355	35479426	MajorDMR-9-51330	3
chr6	35490692	35491076	MajorDMR-9-51331	5
chr6	35502223	35502582	MajorDMR-9-51332	6
chr6	35510103	35510113	MajorDMR-9-51333	2
chr6	35536998	35537154	MajorDMR-9-51334	3
chr6	35659349	35659406	MajorDMR-9-51335	2
chr6	35687309	35687824	MajorDMR-9-51336	4
chr6	35693553	35693647	MajorDMR-9-51337	3
chr6	35723081	35723174	MajorDMR-9-51338	3
chr6	35725402	35725600	MajorDMR-9-51339	2
chr6	35731871	35732288	MajorDMR-9-51340	2
chr6	35744187	35745187	MajorDMR-9-51341	6
chr6	35772569	35772747	MajorDMR-9-51342	5
chr6	35773399	35773416	MajorDMR-9-51343	2
chr6	35776735	35776882	MajorDMR-9-51344	4
chr6	35903421	35903440	MajorDMR-9-51345	2
chr6	35940596	35940691	MajorDMR-9-51346	2
chr6	35979008	35979025	MajorDMR-9-51347	2
chr6	35997301	35997966	MajorDMR-9-51348	5
chr6	36087588	36087668	MajorDMR-9-51349	2
chr6	36088423	36088904	MajorDMR-9-51350	5
chr6	36091663	36092021	MajorDMR-9-51351	4
chr6	36098822	36099514	MajorDMR-9-51352	12
chr6	36100545	36100556	MajorDMR-9-51353	2
chr6	36101462	36101529	MajorDMR-9-51354	2
chr6	36103258	36103376	MajorDMR-9-51355	2
chr6	36165677	36165966	MajorDMR-9-51356	11
chr6	36191003	36191247	MajorDMR-9-51357	2
chr6	36209621	36209775	MajorDMR-9-51358	7
chr6	36213630	36213674	MajorDMR-9-51359	2
chr6	36264809	36265927	MajorDMR-9-51360	13
chr6	36289804	36291142	MajorDMR-9-51361	12
chr6	36294087	36294630	MajorDMR-9-51362	5
chr6	36295149	36295455	MajorDMR-9-51363	2
chr6	36297768	36297847	MajorDMR-9-51364	2
chr6	36301240	36302911	MajorDMR-9-51365	21
chr6	36308210	36308796	MajorDMR-9-51366	13
chr6	36341312	36341593	MajorDMR-9-51367	5
chr6	36345540	36345624	MajorDMR-9-51368	4
chr6	36355667	36356188	MajorDMR-9-51369	11
chr6	36391667	36391838	MajorDMR-9-51370	3
chr6	36409249	36409339	MajorDMR-9-51371	2
chr6	36495777	36496315	MajorDMR-9-51372	7
chr6	36575868	36576042	MajorDMR-9-51373	2
chr6	36577240	36577251	MajorDMR-9-51374	2
chr6	36584460	36584994	MajorDMR-9-51375	4
chr6	36592925	36593144	MajorDMR-9-51376	3
chr6	36628771	36628997	MajorDMR-9-51377	17
chr6	36645099	36646128	MajorDMR-9-51378	7
chr6	36693012	36693022	MajorDMR-9-51379	3
chr6	36702893	36703776	MajorDMR-9-51380	22
chr6	36736755	36737624	MajorDMR-9-51381	13
chr6	36742207	36742390	MajorDMR-9-51382	2
chr6	36762177	36762692	MajorDMR-9-51383	8
chr6	36788616	36789015	MajorDMR-9-51384	2
chr6	36798105	36798275	MajorDMR-9-51385	5
chr6	36802680	36802902	MajorDMR-9-51386	5
chr6	36808537	36809441	MajorDMR-9-51387	17
chr6	36819350	36819556	MajorDMR-9-51388	3
chr6	36874446	36874542	MajorDMR-9-51389	2
chr6	36880557	36880589	MajorDMR-9-51390	3
chr6	36895690	36895724	MajorDMR-9-51391	3
chr6	36923913	36924045	MajorDMR-9-51392	6
chr6	36930230	36930968	MajorDMR-9-51393	10
chr6	36947584	36947633	MajorDMR-9-51394	2
chr6	36949224	36949365	MajorDMR-9-51395	4
chr6	37018264	37018394	MajorDMR-9-51396	2
chr6	37027313	37027828	MajorDMR-9-51397	6
chr6	37045101	37046462	MajorDMR-9-51398	23
chr6	37136660	37136870	MajorDMR-9-51399	2
chr6	37140371	37140460	MajorDMR-9-51400	2
chr6	37141847	37141956	MajorDMR-9-51401	3
chr6	37276005	37276483	MajorDMR-9-51402	4
chr6	37291497	37292136	MajorDMR-9-51403	3
chr6	37333638	37333868	MajorDMR-9-51404	2
chr6	37409642	37409679	MajorDMR-9-51405	2
chr6	37419529	37419548	MajorDMR-9-51406	2
chr6	37448955	37450016	MajorDMR-9-51407	9
chr6	37452087	37452183	MajorDMR-9-51408	4
chr6	37457697	37457760	MajorDMR-9-51409	2
chr6	37460901	37461319	MajorDMR-9-51410	22
chr6	37485304	37485403	MajorDMR-9-51411	2
chr6	37496143	37496573	MajorDMR-9-51412	12
chr6	37501511	37501833	MajorDMR-9-51413	3
chr6	37503122	37503556	MajorDMR-9-51414	8
chr6	37504233	37504498	MajorDMR-9-51415	8
chr6	37527677	37528459	MajorDMR-9-51416	13
chr6	37533141	37534324	MajorDMR-9-51417	31
chr6	37556031	37556305	MajorDMR-9-51418	2
chr6	37585904	37586214	MajorDMR-9-51419	2
chr6	37587158	37587246	MajorDMR-9-51420	6
chr6	37592781	37593343	MajorDMR-9-51421	31
chr6	37621231	37621344	MajorDMR-9-51422	2
chr6	37631410	37631799	MajorDMR-9-51423	3
chr6	37656179	37656258	MajorDMR-9-51424	2
chr6	37657247	37657540	MajorDMR-9-51425	4
chr6	37660351	37660414	MajorDMR-9-51426	2
chr6	37663689	37664129	MajorDMR-9-51427	31
chr6	37666930	37667085	MajorDMR-9-51428	8
chr6	37672936	37673892	MajorDMR-9-51429	18
chr6	37709864	37709989	MajorDMR-9-51430	7
chr6	37750889	37751010	MajorDMR-9-51431	3
chr6	37752246	37752646	MajorDMR-9-51432	9
chr6	37774828	37775021	MajorDMR-9-51433	2
chr6	37775558	37775738	MajorDMR-9-51434	6
chr6	37790920	37791378	MajorDMR-9-51435	3
chr6	38090808	38091132	MajorDMR-9-51436	2
chr6	38102543	38102599	MajorDMR-9-51437	2
chr6	38114228	38114318	MajorDMR-9-51438	2
chr6	38120851	38121195	MajorDMR-9-51439	7
chr6	38133736	38134792	MajorDMR-9-51440	8
chr6	38180511	38180602	MajorDMR-9-51441	2
chr6	38197605	38197999	MajorDMR-9-51442	5
chr6	38202210	38202523	MajorDMR-9-51443	5
chr6	38247468	38247581	MajorDMR-9-51444	2
chr6	38249060	38249134	MajorDMR-9-51445	2
chr6	38257874	38258343	MajorDMR-9-51446	2
chr6	38397257	38397497	MajorDMR-9-51447	3
chr6	38471889	38472140	MajorDMR-9-51448	4
chr6	38534633	38535294	MajorDMR-9-51449	3
chr6	38669744	38670313	MajorDMR-9-51450	5
chr6	38682646	38683301	MajorDMR-9-51451	4
chr6	38729819	38730207	MajorDMR-9-51452	4
chr6	38764003	38764018	MajorDMR-9-51453	2
chr6	38940987	38941131	MajorDMR-9-51454	2
chr6	39004525	39005070	MajorDMR-9-51455	4
chr6	39070209	39070412	MajorDMR-9-51456	3
chr6	39134295	39134454	MajorDMR-9-51457	5
chr6	39197536	39197801	MajorDMR-9-51458	5
chr6	39277861	39277953	MajorDMR-9-51459	2
chr6	39298117	39298717	MajorDMR-9-51460	4
chr6	39330151	39330601	MajorDMR-9-51461	5
chr6	39334827	39334845	MajorDMR-9-51462	2
chr6	39345379	39345744	MajorDMR-9-51463	5
chr6	39393672	39394080	MajorDMR-9-51464	4
chr6	39595179	39595525	MajorDMR-9-51465	3
chr6	39759311	39759769	MajorDMR-9-51466	2
chr6	39760483	39761596	MajorDMR-9-51467	19
chr6	39780730	39781263	MajorDMR-9-51468	6
chr6	39816406	39816508	MajorDMR-9-51469	4
chr6	39849763	39850613	MajorDMR-9-51470	21
chr6	39895786	39895864	MajorDMR-9-51471	2
chr6	39900548	39900560	MajorDMR-9-51472	2
chr6	39901581	39901617	MajorDMR-9-51473	2
chr6	39902532	39902694	MajorDMR-9-51474	2
chr6	39919963	39920232	MajorDMR-9-51475	3
chr6	40026461	40026898	MajorDMR-9-51476	4
chr6	40132023	40132267	MajorDMR-9-51477	2
chr6	40143857	40144125	MajorDMR-9-51478	6
chr6	40226001	40226141	MajorDMR-9-51479	2
chr6	40254098	40254122	MajorDMR-9-51480	3
chr6	40261462	40261787	MajorDMR-9-51481	8
chr6	40276162	40276529	MajorDMR-9-51482	5
chr6	40294505	40294652	MajorDMR-9-51483	3
chr6	40296321	40296663	MajorDMR-9-51484	5
chr6	40298216	40298298	MajorDMR-9-51485	3
chr6	40298928	40299158	MajorDMR-9-51486	4
chr6	40310257	40310832	MajorDMR-9-51487	3
chr6	40313089	40313612	MajorDMR-9-51488	5
chr6	40316795	40317940	MajorDMR-9-51489	20
chr6	40365785	40365909	MajorDMR-9-51490	2
chr6	40378816	40379052	MajorDMR-9-51491	3
chr6	40384614	40385404	MajorDMR-9-51492	12
chr6	40387958	40388382	MajorDMR-9-51493	5
chr6	40393049	40394396	MajorDMR-9-51494	11
chr6	40406574	40406841	MajorDMR-9-51495	2
chr6	40440248	40440332	MajorDMR-9-51496	3
chr6	40444554	40444595	MajorDMR-9-51497	2
chr6	40450434	40450733	MajorDMR-9-51498	6
chr6	40451957	40452054	MajorDMR-9-51499	5
chr6	40478446	40478460	MajorDMR-9-51500	2
chr6	40488529	40489301	MajorDMR-9-51501	6
chr6	40497661	40498110	MajorDMR-9-51502	4
chr6	40499335	40499411	MajorDMR-9-51503	2
chr6	40501674	40501684	MajorDMR-9-51504	2
chr6	40507225	40507277	MajorDMR-9-51505	2
chr6	40508238	40508562	MajorDMR-9-51506	5
chr6	40509197	40510226	MajorDMR-9-51507	11
chr6	40524023	40524492	MajorDMR-9-51508	2
chr6	40527549	40527704	MajorDMR-9-51509	4
chr6	40530233	40530377	MajorDMR-9-51510	2
chr6	40537048	40537474	MajorDMR-9-51511	2
chr6	40542895	40542911	MajorDMR-9-51512	2
chr6	40552653	40553883	MajorDMR-9-51513	13
chr6	40574171	40574898	MajorDMR-9-51514	5
chr6	40608291	40608876	MajorDMR-9-51515	16
chr6	40663072	40663184	MajorDMR-9-51516	2
chr6	40681119	40681415	MajorDMR-9-51517	2
chr6	40683344	40683612	MajorDMR-9-51518	6
chr6	40687808	40688172	MajorDMR-9-51519	4
chr6	40691618	40691893	MajorDMR-9-51520	4
chr6	40706471	40706483	MajorDMR-9-51521	2
chr6	40722190	40723331	MajorDMR-9-51522	43
chr6	40756586	40757438	MajorDMR-9-51523	8
chr6	40791755	40792117	MajorDMR-9-51524	2
chr6	40868562	40869029	MajorDMR-9-51525	6
chr6	40875099	40875319	MajorDMR-9-51526	2
chr6	40964564	40964687	MajorDMR-9-51527	2
chr6	40965205	40965406	MajorDMR-9-51528	2
chr6	40995387	40995449	MajorDMR-9-51529	4
chr6	40996074	40996428	MajorDMR-9-51530	11
chr6	41065818	41066151	MajorDMR-9-51531	2
chr6	41274153	41274229	MajorDMR-9-51532	3
chr6	41312299	41312340	MajorDMR-9-51533	3
chr6	41339288	41339665	MajorDMR-9-51534	22
chr6	41374576	41375129	MajorDMR-9-51535	25
chr6	41376376	41376760	MajorDMR-9-51536	6
chr6	41396390	41397134	MajorDMR-9-51537	11
chr6	41397798	41398058	MajorDMR-9-51538	2
chr6	41418820	41419617	MajorDMR-9-51539	19
chr6	41438545	41438869	MajorDMR-9-51540	7
chr6	41470835	41472689	MajorDMR-9-51541	37
chr6	41473309	41473366	MajorDMR-9-51542	2
chr6	41495959	41496061	MajorDMR-9-51543	3
chr6	41528154	41528624	MajorDMR-9-51544	2
chr6	41593402	41593409	MajorDMR-9-51545	2
chr6	41604658	41604941	MajorDMR-9-51546	13
chr6	41638799	41639001	MajorDMR-9-51547	4
chr6	41645411	41645448	MajorDMR-9-51548	4
chr6	41649913	41651067	MajorDMR-9-51549	8
chr6	41674098	41674190	MajorDMR-9-51550	4
chr6	41680495	41682075	MajorDMR-9-51551	20
chr6	41701548	41701576	MajorDMR-9-51552	3
chr6	41769217	41769229	MajorDMR-9-51553	2
chr6	41870909	41871086	MajorDMR-9-51554	2
chr6	41906722	41908232	MajorDMR-9-51555	9
chr6	41910110	41910125	MajorDMR-9-51556	2
chr6	42013348	42014305	MajorDMR-9-51557	13
chr6	42017764	42017770	MajorDMR-9-51558	2
chr6	42112642	42112708	MajorDMR-9-51559	4
chr6	42134056	42134645	MajorDMR-9-51560	4
chr6	42218226	42218281	MajorDMR-9-51561	2
chr6	42362187	42362686	MajorDMR-9-51562	2
chr6	42385589	42385602	MajorDMR-9-51563	2
chr6	42514930	42515114	MajorDMR-9-51564	3
chr6	42656229	42656266	MajorDMR-9-51565	2
chr6	42667215	42667300	MajorDMR-9-51566	2
chr6	42678297	42678365	MajorDMR-9-51567	5
chr6	42694883	42695524	MajorDMR-9-51568	15
chr6	42715690	42715810	MajorDMR-9-51569	3
chr6	42788774	42789232	MajorDMR-9-51570	10
chr6	42832552	42832695	MajorDMR-9-51571	3
chr6	42841319	42841325	MajorDMR-9-51572	2
chr6	42845139	42845343	MajorDMR-9-51573	3
chr6	42848469	42848547	MajorDMR-9-51574	3
chr6	42853263	42853600	MajorDMR-9-51575	2
chr6	42867718	42868100	MajorDMR-9-51576	4
chr6	42875267	42875272	MajorDMR-9-51577	2
chr6	42879038	42879801	MajorDMR-9-51578	12
chr6	42915551	42915600	MajorDMR-9-51579	2
chr6	42927659	42929331	MajorDMR-9-51580	61
chr6	42930793	42931861	MajorDMR-9-51581	9
chr6	42939636	42939714	MajorDMR-9-51582	2
chr6	42984290	42985055	MajorDMR-9-51583	7
chr6	43020971	43021085	MajorDMR-9-51584	2
chr6	43028230	43028297	MajorDMR-9-51585	2
chr6	43050787	43050809	MajorDMR-9-51586	2
chr6	43064057	43064551	MajorDMR-9-51587	3
chr6	43071669	43071743	MajorDMR-9-51588	3
chr6	43073614	43074031	MajorDMR-9-51589	5
chr6	43084098	43084408	MajorDMR-9-51590	8
chr6	43090991	43092446	MajorDMR-9-51591	26
chr6	43110820	43111653	MajorDMR-9-51592	16
chr6	43145508	43145912	MajorDMR-9-51593	5
chr6	43152463	43152505	MajorDMR-9-51594	3
chr6	43185219	43185355	MajorDMR-9-51595	3
chr6	43188939	43189236	MajorDMR-9-51596	5
chr6	43229132	43229291	MajorDMR-9-51597	3
chr6	43236110	43237433	MajorDMR-9-51598	11
chr6	43242793	43242877	MajorDMR-9-51599	5
chr6	43337790	43337987	MajorDMR-9-51600	4
chr6	43396490	43396763	MajorDMR-9-51601	3
chr6	43397415	43397657	MajorDMR-9-51602	3
chr6	43424082	43424391	MajorDMR-9-51603	2
chr6	43424937	43425362	MajorDMR-9-51604	3
chr6	43464149	43464653	MajorDMR-9-51605	8
chr6	43469336	43469391	MajorDMR-9-51606	3
chr6	43474983	43475377	MajorDMR-9-51607	3
chr6	43476696	43476910	MajorDMR-9-51608	2
chr6	43489559	43489637	MajorDMR-9-51609	3
chr6	43523427	43523479	MajorDMR-9-51610	2
chr6	43572329	43572375	MajorDMR-9-51611	2
chr6	43596092	43596172	MajorDMR-9-51612	2
chr6	43602924	43602937	MajorDMR-9-51613	2
chr6	43612743	43613396	MajorDMR-9-51614	8
chr6	43635686	43636286	MajorDMR-9-51615	10
chr6	43636971	43637562	MajorDMR-9-51616	8
chr6	43640912	43641582	MajorDMR-9-51617	10
chr6	43791925	43792422	MajorDMR-9-51618	6
chr6	43844287	43844612	MajorDMR-9-51619	5
chr6	43846770	43847154	MajorDMR-9-51620	6
chr6	43892067	43892309	MajorDMR-9-51621	7
chr6	43939175	43939213	MajorDMR-9-51622	2
chr6	43940320	43940856	MajorDMR-9-51623	6
chr6	43969287	43969879	MajorDMR-9-51624	4
chr6	43972818	43972854	MajorDMR-9-51625	2
chr6	44024528	44025209	MajorDMR-9-51626	12
chr6	44029134	44029618	MajorDMR-9-51627	4
chr6	44042593	44042666	MajorDMR-9-51628	2
chr6	44044098	44044646	MajorDMR-9-51629	38
chr6	44055120	44055136	MajorDMR-9-51630	2
chr6	44087572	44087665	MajorDMR-9-51631	4
chr6	44103029	44103745	MajorDMR-9-51632	11
chr6	44134563	44134586	MajorDMR-9-51633	3
chr6	44140762	44140768	MajorDMR-9-51634	2
chr6	44186706	44187391	MajorDMR-9-51635	12
chr6	44189316	44189587	MajorDMR-9-51636	3
chr6	44195277	44195347	MajorDMR-9-51637	3
chr6	44197390	44197407	MajorDMR-9-51638	3
chr6	44201492	44203028	MajorDMR-9-51639	10
chr6	44205208	44205265	MajorDMR-9-51640	4
chr6	44213371	44213378	MajorDMR-9-51641	2
chr6	44216874	44216895	MajorDMR-9-51642	2
chr6	44218420	44218900	MajorDMR-9-51643	3
chr6	44222696	44223308	MajorDMR-9-51644	12
chr6	44229538	44229551	MajorDMR-9-51645	2
chr6	44230709	44231657	MajorDMR-9-51646	7
chr6	44236136	44236481	MajorDMR-9-51647	2
chr6	44240575	44241422	MajorDMR-9-51648	19
chr6	44242746	44242834	MajorDMR-9-51649	5
chr6	44243494	44245151	MajorDMR-9-51650	18
chr6	44246151	44247127	MajorDMR-9-51651	5
chr6	44250019	44250216	MajorDMR-9-51652	4
chr6	44251798	44252263	MajorDMR-9-51653	5
chr6	44252865	44252892	MajorDMR-9-51654	2
chr6	44255844	44256331	MajorDMR-9-51655	2
chr6	44257437	44257943	MajorDMR-9-51656	8
chr6	44258697	44258849	MajorDMR-9-51657	3
chr6	44265941	44266264	MajorDMR-9-51658	4
chr6	44279965	44279977	MajorDMR-9-51659	2
chr6	44307176	44307191	MajorDMR-9-51660	2
chr6	44319122	44319326	MajorDMR-9-51661	3
chr6	44328095	44328306	MajorDMR-9-51662	5
chr6	44329578	44329783	MajorDMR-9-51663	9
chr6	44330503	44331043	MajorDMR-9-51664	12
chr6	44384379	44384429	MajorDMR-9-51665	2
chr6	44393719	44393877	MajorDMR-9-51666	2
chr6	44394644	44395096	MajorDMR-9-51667	2
chr6	44419994	44420063	MajorDMR-9-51668	3
chr6	44424215	44424260	MajorDMR-9-51669	2
chr6	44437553	44437747	MajorDMR-9-51670	5
chr6	44442846	44443226	MajorDMR-9-51671	4
chr6	44447877	44448370	MajorDMR-9-51672	15
chr6	44462996	44463303	MajorDMR-9-51673	5
chr6	44464524	44464563	MajorDMR-9-51674	3
chr6	44598373	44598386	MajorDMR-9-51675	3
chr6	44604301	44604722	MajorDMR-9-51676	10
chr6	44767878	44768280	MajorDMR-9-51677	8
chr6	44773088	44773174	MajorDMR-9-51678	2
chr6	45101418	45101596	MajorDMR-9-51679	2
chr6	45387101	45387399	MajorDMR-9-51680	9
chr6	45391588	45392575	MajorDMR-9-51681	16
chr6	45448126	45449465	MajorDMR-9-51682	11
chr6	45501257	45501315	MajorDMR-9-51683	2
chr6	45523238	45523964	MajorDMR-9-51684	3
chr6	45603186	45603456	MajorDMR-9-51685	4
chr6	45620148	45620532	MajorDMR-9-51686	2
chr6	45626674	45627332	MajorDMR-9-51687	8
chr6	45635083	45635166	MajorDMR-9-51688	4
chr6	45645146	45646188	MajorDMR-9-51689	13
chr6	45780714	45780739	MajorDMR-9-51690	2
chr6	45799085	45799399	MajorDMR-9-51691	2
chr6	45837778	45838022	MajorDMR-9-51692	4
chr6	45972797	45973150	MajorDMR-9-51693	3
chr6	46098564	46098806	MajorDMR-9-51694	2
chr6	46185331	46185655	MajorDMR-9-51695	4
chr6	46436291	46436348	MajorDMR-9-51696	2
chr6	46457818	46458255	MajorDMR-9-51697	3
chr6	46459960	46460356	MajorDMR-9-51698	6
chr6	46619779	46619879	MajorDMR-9-51699	2
chr6	46672534	46672553	MajorDMR-9-51700	2
chr6	46958551	46958757	MajorDMR-9-51701	3
chr6	47042842	47043388	MajorDMR-9-51702	6
chr6	47065290	47065368	MajorDMR-9-51703	2
chr6	47105485	47105999	MajorDMR-9-51704	3
chr6	47115677	47115752	MajorDMR-9-51705	3
chr6	47135982	47136111	MajorDMR-9-51706	2
chr6	47189645	47189788	MajorDMR-9-51707	2
chr6	47283119	47283129	MajorDMR-9-51708	2
chr6	47320177	47321134	MajorDMR-9-51709	4
chr6	47599128	47599132	MajorDMR-9-51710	2
chr6	47668034	47668055	MajorDMR-9-51711	3
chr6	47709502	47709661	MajorDMR-9-51712	3
chr6	47771569	47771765	MajorDMR-9-51713	2
chr6	47960806	47960874	MajorDMR-9-51714	2
chr6	48348490	48348560	MajorDMR-9-51715	2
chr6	48368893	48369088	MajorDMR-9-51716	3
chr6	48387366	48387521	MajorDMR-9-51717	2
chr6	48564354	48564365	MajorDMR-9-51718	2
chr6	48581099	48581230	MajorDMR-9-51719	3
chr6	48732183	48732310	MajorDMR-9-51720	5
chr6	48776950	48777150	MajorDMR-9-51721	2
chr6	48811943	48812073	MajorDMR-9-51722	2
chr6	49081151	49081283	MajorDMR-9-51723	2
chr6	49126401	49126426	MajorDMR-9-51724	2
chr6	49500322	49500355	MajorDMR-9-51725	4
chr6	49519427	49519840	MajorDMR-9-51726	3
chr6	49591030	49591045	MajorDMR-9-51727	2
chr6	49874486	49874851	MajorDMR-9-51728	2
chr6	49882960	49883111	MajorDMR-9-51729	2
chr6	50181101	50181282	MajorDMR-9-51730	2
chr6	50348165	50348705	MajorDMR-9-51731	7
chr6	50431577	50432020	MajorDMR-9-51732	2
chr6	50570452	50570543	MajorDMR-9-51733	3
chr6	50712954	50713054	MajorDMR-9-51734	2
chr6	51359727	51360219	MajorDMR-9-51735	3
chr6	51403944	51404183	MajorDMR-9-51736	2
chr6	51406774	51406948	MajorDMR-9-51737	6
chr6	51491087	51491385	MajorDMR-9-51738	2
chr6	51708138	51708232	MajorDMR-9-51739	2
chr6	51874596	51875265	MajorDMR-9-51740	6
chr6	51928527	51928565	MajorDMR-9-51741	2
chr6	51939414	51939717	MajorDMR-9-51742	5
chr6	52202920	52202946	MajorDMR-9-51743	2
chr6	52226075	52226634	MajorDMR-9-51744	8
chr6	52254655	52254699	MajorDMR-9-51745	2
chr6	52364763	52365370	MajorDMR-9-51746	5
chr6	52369059	52369149	MajorDMR-9-51747	2
chr6	52382419	52382684	MajorDMR-9-51748	3
chr6	52416245	52416572	MajorDMR-9-51749	4
chr6	52435068	52435492	MajorDMR-9-51750	9
chr6	52441021	52441440	MajorDMR-9-51751	15
chr6	52463012	52463358	MajorDMR-9-51752	9
chr6	52516959	52517118	MajorDMR-9-51753	2
chr6	52529516	52529675	MajorDMR-9-51754	6
chr6	52536843	52537407	MajorDMR-9-51755	3
chr6	52589112	52589414	MajorDMR-9-51756	4
chr6	52752605	52752610	MajorDMR-9-51757	2
chr6	52927203	52927244	MajorDMR-9-51758	2
chr6	53014504	53014711	MajorDMR-9-51759	2
chr6	53142767	53142880	MajorDMR-9-51760	4
chr6	53165951	53166324	MajorDMR-9-51761	3
chr6	53214692	53214943	MajorDMR-9-51762	2
chr6	53223669	53223688	MajorDMR-9-51763	4
chr6	53276975	53277065	MajorDMR-9-51764	3
chr6	53358319	53358515	MajorDMR-9-51765	4
chr6	53516044	53516104	MajorDMR-9-51766	3
chr6	53660946	53661372	MajorDMR-9-51767	13
chr6	53720996	53721012	MajorDMR-9-51768	2
chr6	53729700	53729852	MajorDMR-9-51769	2
chr6	53821116	53821215	MajorDMR-9-51770	2
chr6	53825358	53825362	MajorDMR-9-51771	2
chr6	53851694	53852250	MajorDMR-9-51772	9
chr6	53908285	53908769	MajorDMR-9-51773	4
chr6	53919707	53919755	MajorDMR-9-51774	3
chr6	53950394	53950839	MajorDMR-9-51775	3
chr6	53958206	53958363	MajorDMR-9-51776	3
chr6	53972412	53972592	MajorDMR-9-51777	5
chr6	53976124	53976802	MajorDMR-9-51778	8
chr6	53988021	53988132	MajorDMR-9-51779	2
chr6	54000785	54001240	MajorDMR-9-51780	3
chr6	54015291	54015396	MajorDMR-9-51781	2
chr6	54081986	54081993	MajorDMR-9-51782	2
chr6	54154235	54154460	MajorDMR-9-51783	4
chr6	54155615	54155671	MajorDMR-9-51784	2
chr6	54775377	54775597	MajorDMR-9-51785	3
chr6	55039025	55039183	MajorDMR-9-51786	3
chr6	55047132	55047299	MajorDMR-9-51787	2
chr6	55918734	55918743	MajorDMR-9-51788	2
chr6	56112023	56112896	MajorDMR-9-51789	10
chr6	56179336	56179542	MajorDMR-9-51790	2
chr6	56316499	56316588	MajorDMR-9-51791	2
chr6	56376074	56376192	MajorDMR-9-51792	2
chr6	56407955	56408106	MajorDMR-9-51793	5
chr6	56437728	56437838	MajorDMR-9-51794	2
chr6	56512023	56512245	MajorDMR-9-51795	5
chr6	56536981	56537173	MajorDMR-9-51796	2
chr6	56578293	56578348	MajorDMR-9-51797	2
chr6	56580786	56581332	MajorDMR-9-51798	3
chr6	56630815	56631390	MajorDMR-9-51799	4
chr6	56785176	56785612	MajorDMR-9-51800	2
chr6	57181123	57181165	MajorDMR-9-51801	3
chr6	57369931	57370276	MajorDMR-9-51802	3
chr6	57539201	57539284	MajorDMR-9-51803	3
chr6	57731340	57731589	MajorDMR-9-51804	3
chr6	57848813	57849223	MajorDMR-9-51805	3
chr6	57929056	57929077	MajorDMR-9-51806	2
chr6	58040814	58041150	MajorDMR-9-51807	2
chr6	58270349	58270458	MajorDMR-9-51808	2
chr6	58338476	58338649	MajorDMR-9-51809	4
chr6	58596679	58596774	MajorDMR-9-51810	2
chr6	62331581	62331941	MajorDMR-9-51811	2
chr6	62336139	62336625	MajorDMR-9-51812	2
chr6	62367158	62367650	MajorDMR-9-51813	6
chr6	62456972	62457291	MajorDMR-9-51814	2
chr6	62462029	62462424	MajorDMR-9-51815	2
chr6	62527492	62527926	MajorDMR-9-51816	3
chr6	62545181	62545593	MajorDMR-9-51817	2
chr6	62550622	62550702	MajorDMR-9-51818	2
chr6	62570367	62570776	MajorDMR-9-51819	2
chr6	62579392	62579718	MajorDMR-9-51820	6
chr6	62593872	62594372	MajorDMR-9-51821	2
chr6	62668939	62669422	MajorDMR-9-51822	3
chr6	62756423	62756696	MajorDMR-9-51823	2
chr6	62873165	62874035	MajorDMR-9-51824	4
chr6	62877745	62877923	MajorDMR-9-51825	4
chr6	62888490	62888517	MajorDMR-9-51826	2
chr6	62945034	62945092	MajorDMR-9-51827	2
chr6	62964589	62964682	MajorDMR-9-51828	3
chr6	62967812	62968224	MajorDMR-9-51829	3
chr6	62992050	62992702	MajorDMR-9-51830	5
chr6	63957101	63957179	MajorDMR-9-51831	2
chr6	64219733	64219744	MajorDMR-9-51832	2
chr6	64274277	64274291	MajorDMR-9-51833	2
chr6	64349212	64349638	MajorDMR-9-51834	2
chr6	64354976	64355043	MajorDMR-9-51835	2
chr6	64450800	64450937	MajorDMR-9-51836	2
chr6	64472727	64472999	MajorDMR-9-51837	2
chr6	64708584	64709083	MajorDMR-9-51838	2
chr6	64722688	64723425	MajorDMR-9-51839	12
chr6	64782577	64782634	MajorDMR-9-51840	2
chr6	64934971	64935130	MajorDMR-9-51841	2
chr6	64943534	64944002	MajorDMR-9-51842	4
chr6	65494790	65495076	MajorDMR-9-51843	2
chr6	66031901	66031962	MajorDMR-9-51844	2
chr6	66081794	66082124	MajorDMR-9-51845	4
chr6	66158982	66159596	MajorDMR-9-51846	3
chr6	67726259	67726442	MajorDMR-9-51847	2
chr6	67841619	67842062	MajorDMR-9-51848	3
chr6	68720937	68721058	MajorDMR-9-51849	2
chr6	68731157	68731250	MajorDMR-9-51850	2
chr6	68955350	68955742	MajorDMR-9-51851	2
chr6	69255973	69255992	MajorDMR-9-51852	2
chr6	69342876	69343460	MajorDMR-9-51853	4
chr6	69348920	69350645	MajorDMR-9-51854	21
chr6	69353169	69353397	MajorDMR-9-51855	3
chr6	69355009	69355307	MajorDMR-9-51856	2
chr6	69358413	69358508	MajorDMR-9-51857	2
chr6	69363758	69364224	MajorDMR-9-51858	4
chr6	69384505	69384754	MajorDMR-9-51859	2
chr6	69386393	69386740	MajorDMR-9-51860	2
chr6	69418494	69418502	MajorDMR-9-51861	2
chr6	69419166	69420414	MajorDMR-9-51862	6
chr6	69421026	69421462	MajorDMR-9-51863	3
chr6	69425145	69425177	MajorDMR-9-51864	3
chr6	69428630	69429092	MajorDMR-9-51865	4
chr6	69439564	69439767	MajorDMR-9-51866	2
chr6	69461573	69461682	MajorDMR-9-51867	2
chr6	69471416	69471473	MajorDMR-9-51868	2
chr6	69482327	69482557	MajorDMR-9-51869	2
chr6	69486500	69486845	MajorDMR-9-51870	2
chr6	69487580	69487738	MajorDMR-9-51871	2
chr6	69488470	69489488	MajorDMR-9-51872	5
chr6	69544745	69544896	MajorDMR-9-51873	2
chr6	69658246	69658430	MajorDMR-9-51874	2
chr6	69677521	69678592	MajorDMR-9-51875	8
chr6	69690426	69690494	MajorDMR-9-51876	2
chr6	69910504	69910655	MajorDMR-9-51877	2
chr6	69913724	69913802	MajorDMR-9-51878	2
chr6	69990134	69990179	MajorDMR-9-51879	2
chr6	69994342	69994360	MajorDMR-9-51880	2
chr6	69999701	70000328	MajorDMR-9-51881	4
chr6	70003628	70003821	MajorDMR-9-51882	4
chr6	70005048	70005100	MajorDMR-9-51883	3
chr6	70024838	70025232	MajorDMR-9-51884	2
chr6	70048828	70048838	MajorDMR-9-51885	2
chr6	70059767	70059984	MajorDMR-9-51886	3
chr6	70080848	70080900	MajorDMR-9-51887	3
chr6	70096308	70096576	MajorDMR-9-51888	4
chr6	70108252	70108804	MajorDMR-9-51889	4
chr6	70132357	70132579	MajorDMR-9-51890	2
chr6	70166136	70166226	MajorDMR-9-51891	2
chr6	70214361	70214392	MajorDMR-9-51892	2
chr6	70295004	70295406	MajorDMR-9-51893	5
chr6	70647783	70647956	MajorDMR-9-51894	2
chr6	70851905	70852312	MajorDMR-9-51895	4
chr6	70860077	70860235	MajorDMR-9-51896	2
chr6	70876493	70876964	MajorDMR-9-51897	5
chr6	70980271	70980600	MajorDMR-9-51898	2
chr6	70989948	70990463	MajorDMR-9-51899	8
chr6	70991828	70992230	MajorDMR-9-51900	18
chr6	71004217	71004466	MajorDMR-9-51901	2
chr6	71022071	71022189	MajorDMR-9-51902	2
chr6	71024066	71024278	MajorDMR-9-51903	4
chr6	71060827	71061673	MajorDMR-9-51904	9
chr6	71276073	71276222	MajorDMR-9-51905	3
chr6	71321937	71321986	MajorDMR-9-51906	2
chr6	71379763	71379791	MajorDMR-9-51907	2
chr6	71663717	71665216	MajorDMR-9-51908	20
chr6	71667397	71667503	MajorDMR-9-51909	4
chr6	71704868	71705098	MajorDMR-9-51910	3
chr6	71758170	71758552	MajorDMR-9-51911	2
chr6	71759077	71759290	MajorDMR-9-51912	2
chr6	71792158	71792189	MajorDMR-9-51913	2
chr6	71793195	71793343	MajorDMR-9-51914	4
chr6	71817562	71817965	MajorDMR-9-51915	6
chr6	71900671	71900711	MajorDMR-9-51916	2
chr6	71964144	71964214	MajorDMR-9-51917	2
chr6	71997351	71997857	MajorDMR-9-51918	6
chr6	71999323	71999840	MajorDMR-9-51919	4
chr6	72001491	72001963	MajorDMR-9-51920	3
chr6	72129316	72129561	MajorDMR-9-51921	8
chr6	72178357	72179207	MajorDMR-9-51922	6
chr6	72222061	72222105	MajorDMR-9-51923	2
chr6	72595595	72595638	MajorDMR-9-51924	2
chr6	72599601	72599632	MajorDMR-9-51925	2
chr6	72643797	72644024	MajorDMR-9-51926	2
chr6	72711929	72712280	MajorDMR-9-51927	3
chr6	72741905	72743132	MajorDMR-9-51928	6
chr6	72746647	72746915	MajorDMR-9-51929	3
chr6	72858714	72859090	MajorDMR-9-51930	2
chr6	72891966	72892983	MajorDMR-9-51931	44
chr6	72926042	72926486	MajorDMR-9-51932	2
chr6	72927444	72927466	MajorDMR-9-51933	2
chr6	72961430	72961475	MajorDMR-9-51934	2
chr6	73073648	73073978	MajorDMR-9-51935	2
chr6	73124585	73124968	MajorDMR-9-51936	3
chr6	73126864	73126960	MajorDMR-9-51937	2
chr6	73129618	73130049	MajorDMR-9-51938	3
chr6	73185774	73186271	MajorDMR-9-51939	5
chr6	73269187	73269431	MajorDMR-9-51940	2
chr6	73290091	73290314	MajorDMR-9-51941	5
chr6	73326273	73326363	MajorDMR-9-51942	2
chr6	73329376	73329810	MajorDMR-9-51943	11
chr6	73333490	73333829	MajorDMR-9-51944	2
chr6	73469484	73470395	MajorDMR-9-51945	5
chr6	73493070	73493687	MajorDMR-9-51946	3
chr6	73502756	73504031	MajorDMR-9-51947	10
chr6	73641489	73641541	MajorDMR-9-51948	2
chr6	73652918	73652934	MajorDMR-9-51949	2
chr6	73663816	73664842	MajorDMR-9-51950	8
chr6	73849943	73850067	MajorDMR-9-51951	2
chr6	73972183	73972289	MajorDMR-9-51952	2
chr6	73995307	73995317	MajorDMR-9-51953	2
chr6	74008820	74009428	MajorDMR-9-51954	23
chr6	74025158	74025187	MajorDMR-9-51955	2
chr6	74058738	74058991	MajorDMR-9-51956	4
chr6	74082275	74082699	MajorDMR-9-51957	9
chr6	74099026	74099174	MajorDMR-9-51958	3
chr6	74224369	74224506	MajorDMR-9-51959	2
chr6	74228282	74228513	MajorDMR-9-51960	3
chr6	74364273	74364811	MajorDMR-9-51961	6
chr6	74388830	74388954	MajorDMR-9-51962	2
chr6	74404400	74405433	MajorDMR-9-51963	14
chr6	74406113	74406249	MajorDMR-9-51964	4
chr6	74501200	74501299	MajorDMR-9-51965	4
chr6	74533101	74533424	MajorDMR-9-51966	4
chr6	74572086	74572285	MajorDMR-9-51967	2
chr6	74680093	74680483	MajorDMR-9-51968	2
chr6	74695602	74695879	MajorDMR-9-51969	2
chr6	74814434	74814798	MajorDMR-9-51970	2
chr6	75156805	75157011	MajorDMR-9-51971	4
chr6	75263618	75263972	MajorDMR-9-51972	2
chr6	75477743	75478262	MajorDMR-9-51973	5
chr6	75589838	75589989	MajorDMR-9-51974	2
chr6	75730172	75730209	MajorDMR-9-51975	2
chr6	75794336	75794558	MajorDMR-9-51976	5
chr6	75795678	75795834	MajorDMR-9-51977	2
chr6	75801180	75801320	MajorDMR-9-51978	2
chr6	75804458	75804979	MajorDMR-9-51979	4
chr6	75826723	75827293	MajorDMR-9-51980	4
chr6	75880413	75880769	MajorDMR-9-51981	2
chr6	75911637	75912712	MajorDMR-9-51982	13
chr6	75913631	75913787	MajorDMR-9-51983	4
chr6	75918059	75919336	MajorDMR-9-51984	10
chr6	75940258	75940440	MajorDMR-9-51985	3
chr6	75943270	75944266	MajorDMR-9-51986	4
chr6	75945094	75945375	MajorDMR-9-51987	2
chr6	75977214	75977530	MajorDMR-9-51988	4
chr6	75989242	75989542	MajorDMR-9-51989	2
chr6	76000508	76000848	MajorDMR-9-51990	3
chr6	76015097	76015479	MajorDMR-9-51991	2
chr6	76018488	76018497	MajorDMR-9-51992	2
chr6	76043385	76043703	MajorDMR-9-51993	3
chr6	76072468	76072680	MajorDMR-9-51994	7
chr6	76140903	76141291	MajorDMR-9-51995	2
chr6	76146647	76146778	MajorDMR-9-51996	3
chr6	76265980	76266013	MajorDMR-9-51997	3
chr6	76310653	76310857	MajorDMR-9-51998	2
chr6	76329122	76329606	MajorDMR-9-51999	4
chr6	76456101	76456188	MajorDMR-9-52000	2
chr6	76459642	76460003	MajorDMR-9-52001	10
chr6	76467818	76467884	MajorDMR-9-52002	3
chr6	76504853	76505046	MajorDMR-9-52003	4
chr6	76924289	76924450	MajorDMR-9-52004	2
chr6	77765533	77765581	MajorDMR-9-52005	2
chr6	78167502	78167726	MajorDMR-9-52006	4
chr6	78175334	78175813	MajorDMR-9-52007	4
chr6	78176714	78177002	MajorDMR-9-52008	3
chr6	78256143	78256153	MajorDMR-9-52009	2
chr6	78493715	78494098	MajorDMR-9-52010	2
chr6	78640355	78640508	MajorDMR-9-52011	2
chr6	79225200	79225282	MajorDMR-9-52012	2
chr6	79315824	79315849	MajorDMR-9-52013	2
chr6	79321754	79321788	MajorDMR-9-52014	2
chr6	79653782	79653801	MajorDMR-9-52015	2
chr6	79785543	79785867	MajorDMR-9-52016	2
chr6	80044562	80044631	MajorDMR-9-52017	4
chr6	80132213	80132518	MajorDMR-9-52018	2
chr6	80133074	80133532	MajorDMR-9-52019	3
chr6	80222500	80222627	MajorDMR-9-52020	2
chr6	80248628	80248692	MajorDMR-9-52021	2
chr6	80254734	80255399	MajorDMR-9-52022	9
chr6	80340069	80340577	MajorDMR-9-52023	4
chr6	80341731	80341856	MajorDMR-9-52024	2
chr6	80344968	80345056	MajorDMR-9-52025	2
chr6	80359580	80359617	MajorDMR-9-52026	2
chr6	80404541	80405217	MajorDMR-9-52027	3
chr6	80406041	80406355	MajorDMR-9-52028	3
chr6	80407140	80407395	MajorDMR-9-52029	2
chr6	80421030	80421059	MajorDMR-9-52030	2
chr6	80422862	80423019	MajorDMR-9-52031	2
chr6	80446739	80447367	MajorDMR-9-52032	12
chr6	80487580	80487706	MajorDMR-9-52033	2
chr6	80523640	80523787	MajorDMR-9-52034	3
chr6	80578201	80578368	MajorDMR-9-52035	5
chr6	80578986	80579377	MajorDMR-9-52036	5
chr6	80654762	80655431	MajorDMR-9-52037	4
chr6	80854653	80854750	MajorDMR-9-52038	3
chr6	80978763	80978876	MajorDMR-9-52039	2
chr6	81166955	81167580	MajorDMR-9-52040	4
chr6	81232162	81232935	MajorDMR-9-52041	5
chr6	81400363	81400734	MajorDMR-9-52042	4
chr6	81741206	81741391	MajorDMR-9-52043	2
chr6	82460334	82460492	MajorDMR-9-52044	3
chr6	82767532	82768146	MajorDMR-9-52045	3
chr6	82956072	82956201	MajorDMR-9-52046	2
chr6	83151950	83152284	MajorDMR-9-52047	7
chr6	83294161	83295320	MajorDMR-9-52048	13
chr6	83420994	83421341	MajorDMR-9-52049	7
chr6	83631969	83632047	MajorDMR-9-52050	2
chr6	83885983	83886018	MajorDMR-9-52051	2
chr6	83893086	83893120	MajorDMR-9-52052	2
chr6	83909713	83910113	MajorDMR-9-52053	3
chr6	83911726	83911801	MajorDMR-9-52054	2
chr6	84139671	84140301	MajorDMR-9-52055	4
chr6	84221661	84221708	MajorDMR-9-52056	3
chr6	84222589	84222616	MajorDMR-9-52057	2
chr6	84445290	84445495	MajorDMR-9-52058	3
chr6	84518862	84518971	MajorDMR-9-52059	2
chr6	84713404	84713563	MajorDMR-9-52060	2
chr6	84736280	84737834	MajorDMR-9-52061	12
chr6	84765734	84765871	MajorDMR-9-52062	2
chr6	85135399	85135494	MajorDMR-9-52063	3
chr6	85138165	85138267	MajorDMR-9-52064	2
chr6	85157967	85158176	MajorDMR-9-52065	2
chr6	85224474	85224511	MajorDMR-9-52066	2
chr6	85724741	85725309	MajorDMR-9-52067	5
chr6	85823789	85823991	MajorDMR-9-52068	5
chr6	85853539	85853750	MajorDMR-9-52069	2
chr6	86158758	86159101	MajorDMR-9-52070	6
chr6	86354523	86354723	MajorDMR-9-52071	4
chr6	86425078	86425154	MajorDMR-9-52072	2
chr6	86630685	86630993	MajorDMR-9-52073	2
chr6	86655256	86655813	MajorDMR-9-52074	6
chr6	87305557	87305572	MajorDMR-9-52075	2
chr6	87529064	87529694	MajorDMR-9-52076	4
chr6	87535535	87535962	MajorDMR-9-52077	3
chr6	87646316	87646752	MajorDMR-9-52078	3
chr6	87648195	87648957	MajorDMR-9-52079	8
chr6	87653731	87653780	MajorDMR-9-52080	2
chr6	87657844	87658376	MajorDMR-9-52081	4
chr6	87659061	87659733	MajorDMR-9-52082	5
chr6	87664380	87664706	MajorDMR-9-52083	2
chr6	87776552	87776899	MajorDMR-9-52084	4
chr6	87862480	87862991	MajorDMR-9-52085	4
chr6	87909741	87910096	MajorDMR-9-52086	2
chr6	87964943	87965020	MajorDMR-9-52087	2
chr6	88018779	88018853	MajorDMR-9-52088	2
chr6	88368066	88368170	MajorDMR-9-52089	4
chr6	88385193	88386077	MajorDMR-9-52090	3
chr6	88412851	88412897	MajorDMR-9-52091	2
chr6	88441790	88441958	MajorDMR-9-52092	2
chr6	88506234	88506510	MajorDMR-9-52093	4
chr6	88580384	88580853	MajorDMR-9-52094	4
chr6	88654319	88654625	MajorDMR-9-52095	5
chr6	88655545	88656309	MajorDMR-9-52096	9
chr6	88659278	88659413	MajorDMR-9-52097	2
chr6	88678011	88678024	MajorDMR-9-52098	2
chr6	88821870	88821968	MajorDMR-9-52099	2
chr6	88853592	88853864	MajorDMR-9-52100	3
chr6	88869378	88869564	MajorDMR-9-52101	3
chr6	88873241	88873407	MajorDMR-9-52102	3
chr6	88873987	88874657	MajorDMR-9-52103	5
chr6	88877184	88877995	MajorDMR-9-52104	10
chr6	88895281	88895329	MajorDMR-9-52105	2
chr6	88918559	88918684	MajorDMR-9-52106	2
chr6	88961160	88961411	MajorDMR-9-52107	5
chr6	89086593	89086611	MajorDMR-9-52108	2
chr6	89089922	89090397	MajorDMR-9-52109	5
chr6	89115296	89115637	MajorDMR-9-52110	2
chr6	89245940	89246219	MajorDMR-9-52111	7
chr6	89271587	89271818	MajorDMR-9-52112	2
chr6	89294474	89294700	MajorDMR-9-52113	2
chr6	89295257	89295304	MajorDMR-9-52114	2
chr6	89296154	89296562	MajorDMR-9-52115	9
chr6	89298847	89300985	MajorDMR-9-52116	14
chr6	89339853	89340221	MajorDMR-9-52117	3
chr6	89561607	89561724	MajorDMR-9-52118	2
chr6	89745048	89745486	MajorDMR-9-52119	7
chr6	89828324	89828920	MajorDMR-9-52120	10
chr6	89952181	89952641	MajorDMR-9-52121	3
chr6	89981076	89981622	MajorDMR-9-52122	9
chr6	89993268	89993535	MajorDMR-9-52123	4
chr6	90021218	90022094	MajorDMR-9-52124	10
chr6	90060778	90060870	MajorDMR-9-52125	3
chr6	90063102	90063128	MajorDMR-9-52126	2
chr6	90078770	90078850	MajorDMR-9-52127	3
chr6	90089070	90089308	MajorDMR-9-52128	5
chr6	90143713	90143958	MajorDMR-9-52129	3
chr6	90198962	90199008	MajorDMR-9-52130	2
chr6	90258511	90258622	MajorDMR-9-52131	3
chr6	90272682	90273138	MajorDMR-9-52132	2
chr6	90274578	90275155	MajorDMR-9-52133	5
chr6	90276013	90277133	MajorDMR-9-52134	16
chr6	90340274	90340611	MajorDMR-9-52135	10
chr6	90650925	90651369	MajorDMR-9-52136	7
chr6	90658368	90658837	MajorDMR-9-52137	5
chr6	90661190	90662007	MajorDMR-9-52138	19
chr6	90672140	90672269	MajorDMR-9-52139	2
chr6	90687426	90687637	MajorDMR-9-52140	2
chr6	90688537	90688690	MajorDMR-9-52141	4
chr6	90695087	90695917	MajorDMR-9-52142	7
chr6	90708830	90709641	MajorDMR-9-52143	6
chr6	90711116	90711141	MajorDMR-9-52144	2
chr6	90782619	90783163	MajorDMR-9-52145	6
chr6	90807627	90808521	MajorDMR-9-52146	7
chr6	90813205	90813276	MajorDMR-9-52147	3
chr6	90831963	90832042	MajorDMR-9-52148	2
chr6	90857032	90857451	MajorDMR-9-52149	11
chr6	90872607	90872860	MajorDMR-9-52150	2
chr6	90919965	90920216	MajorDMR-9-52151	4
chr6	90927715	90928058	MajorDMR-9-52152	8
chr6	90928696	90929572	MajorDMR-9-52153	11
chr6	91007130	91007159	MajorDMR-9-52154	2
chr6	91061650	91061659	MajorDMR-9-52155	2
chr6	91078925	91079016	MajorDMR-9-52156	4
chr6	91109737	91109907	MajorDMR-9-52157	6
chr6	91123128	91123354	MajorDMR-9-52158	9
chr6	91291930	91291966	MajorDMR-9-52159	3
chr6	91321450	91322155	MajorDMR-9-52160	18
chr6	91421971	91421999	MajorDMR-9-52161	2
chr6	91515667	91515901	MajorDMR-9-52162	2
chr6	91554888	91555006	MajorDMR-9-52163	2
chr6	91569435	91569669	MajorDMR-9-52164	5
chr6	91582621	91583121	MajorDMR-9-52165	5
chr6	91595353	91595647	MajorDMR-9-52166	2
chr6	91600916	91602126	MajorDMR-9-52167	8
chr6	91650711	91650818	MajorDMR-9-52168	2
chr6	91806876	91807584	MajorDMR-9-52169	12
chr6	91877672	91877809	MajorDMR-9-52170	2
chr6	92000880	92001021	MajorDMR-9-52171	2
chr6	92491403	92492020	MajorDMR-9-52172	4
chr6	92570769	92571717	MajorDMR-9-52173	5
chr6	92572752	92572955	MajorDMR-9-52174	2
chr6	92575822	92575855	MajorDMR-9-52175	3
chr6	92605386	92605614	MajorDMR-9-52176	2
chr6	92734675	92734771	MajorDMR-9-52177	2
chr6	92833905	92834240	MajorDMR-9-52178	6
chr6	93318606	93318734	MajorDMR-9-52179	4
chr6	93603514	93603711	MajorDMR-9-52180	2
chr6	93731134	93731176	MajorDMR-9-52181	2
chr6	93927795	93928101	MajorDMR-9-52182	2
chr6	94130033	94130216	MajorDMR-9-52183	4
chr6	94334253	94334263	MajorDMR-9-52184	2
chr6	94388593	94388879	MajorDMR-9-52185	4
chr6	94528787	94529066	MajorDMR-9-52186	3
chr6	94906490	94907276	MajorDMR-9-52187	5
chr6	94927741	94927805	MajorDMR-9-52188	2
chr6	95575198	95575604	MajorDMR-9-52189	2
chr6	95609092	95609207	MajorDMR-9-52190	2
chr6	96048035	96048173	MajorDMR-9-52191	3
chr6	96077552	96077599	MajorDMR-9-52192	2
chr6	96134700	96134893	MajorDMR-9-52193	3
chr6	96287269	96287326	MajorDMR-9-52194	2
chr6	96294928	96295343	MajorDMR-9-52195	5
chr6	96461759	96462111	MajorDMR-9-52196	3
chr6	96465294	96466512	MajorDMR-9-52197	5
chr6	96486118	96486307	MajorDMR-9-52198	5
chr6	96505577	96506055	MajorDMR-9-52199	4
chr6	96578685	96578847	MajorDMR-9-52200	2
chr6	96586506	96586529	MajorDMR-9-52201	2
chr6	96598560	96598635	MajorDMR-9-52202	2
chr6	96600206	96600787	MajorDMR-9-52203	5
chr6	96605090	96605115	MajorDMR-9-52204	2
chr6	96642758	96643046	MajorDMR-9-52205	3
chr6	96657706	96658242	MajorDMR-9-52206	4
chr6	96661852	96661869	MajorDMR-9-52207	2
chr6	96776588	96776800	MajorDMR-9-52208	2
chr6	96842873	96842962	MajorDMR-9-52209	3
chr6	97010849	97011022	MajorDMR-9-52210	3
chr6	97158471	97158556	MajorDMR-9-52211	2
chr6	97236692	97236857	MajorDMR-9-52212	2
chr6	97237455	97237516	MajorDMR-9-52213	2
chr6	97286120	97286562	MajorDMR-9-52214	2
chr6	97305014	97305145	MajorDMR-9-52215	2
chr6	97391507	97391984	MajorDMR-9-52216	3
chr6	97440357	97440530	MajorDMR-9-52217	8
chr6	97663145	97663334	MajorDMR-9-52218	3
chr6	97742568	97742624	MajorDMR-9-52219	2
chr6	97753564	97753953	MajorDMR-9-52220	5
chr6	97820807	97820908	MajorDMR-9-52221	2
chr6	98742947	98743522	MajorDMR-9-52222	4
chr6	98772370	98772416	MajorDMR-9-52223	2
chr6	98995346	98995681	MajorDMR-9-52224	6
chr6	99013981	99014125	MajorDMR-9-52225	2
chr6	99235617	99236571	MajorDMR-9-52226	21
chr6	99271506	99271985	MajorDMR-9-52227	4
chr6	99275554	99275798	MajorDMR-9-52228	5
chr6	99276415	99276993	MajorDMR-9-52229	5
chr6	99284204	99287977	MajorDMR-9-52230	22
chr6	99289610	99292666	MajorDMR-9-52231	57
chr6	99425345	99426001	MajorDMR-9-52232	3
chr6	99566992	99567009	MajorDMR-9-52233	2
chr6	99567822	99567842	MajorDMR-9-52234	2
chr6	99578892	99578975	MajorDMR-9-52235	3
chr6	99778026	99778125	MajorDMR-9-52236	2
chr6	99795905	99796423	MajorDMR-9-52237	4
chr6	99962118	99962758	MajorDMR-9-52238	4
chr6	99968502	99968528	MajorDMR-9-52239	2
chr6	99969842	99969865	MajorDMR-9-52240	2
chr6	100250458	100250614	MajorDMR-9-52241	2
chr6	100270721	100271219	MajorDMR-9-52242	5
chr6	100431405	100431559	MajorDMR-9-52243	2
chr6	100441222	100441422	MajorDMR-9-52244	8
chr6	100442148	100442533	MajorDMR-9-52245	3
chr6	100449907	100449921	MajorDMR-9-52246	2
chr6	100676536	100677146	MajorDMR-9-52247	14
chr6	100705789	100706267	MajorDMR-9-52248	4
chr6	100729185	100729824	MajorDMR-9-52249	11
chr6	101060118	101060148	MajorDMR-9-52250	2
chr6	101263021	101263197	MajorDMR-9-52251	2
chr6	101611596	101611688	MajorDMR-9-52252	2
chr6	101744309	101744451	MajorDMR-9-52253	3
chr6	101851201	101851772	MajorDMR-9-52254	7
chr6	101925368	101925476	MajorDMR-9-52255	2
chr6	102635332	102635444	MajorDMR-9-52256	2
chr6	103297970	103298194	MajorDMR-9-52257	6
chr6	103948486	103948502	MajorDMR-9-52258	2
chr6	104231378	104231391	MajorDMR-9-52259	2
chr6	104428436	104428518	MajorDMR-9-52260	3
chr6	104750016	104750035	MajorDMR-9-52261	2
chr6	104981666	104981682	MajorDMR-9-52262	2
chr6	105065434	105065935	MajorDMR-9-52263	6
chr6	105070991	105071367	MajorDMR-9-52264	8
chr6	105081047	105081061	MajorDMR-9-52265	2
chr6	105333045	105333515	MajorDMR-9-52266	10
chr6	105526423	105526427	MajorDMR-9-52267	2
chr6	105533057	105533479	MajorDMR-9-52268	5
chr6	105535306	105535565	MajorDMR-9-52269	2
chr6	105583993	105584192	MajorDMR-9-52270	7
chr6	105624086	105624310	MajorDMR-9-52271	3
chr6	105626683	105627289	MajorDMR-9-52272	3
chr6	105628113	105628337	MajorDMR-9-52273	4
chr6	105641498	105641802	MajorDMR-9-52274	2
chr6	105675018	105675076	MajorDMR-9-52275	2
chr6	105730702	105731277	MajorDMR-9-52276	8
chr6	105732772	105732872	MajorDMR-9-52277	3
chr6	105735300	105735988	MajorDMR-9-52278	4
chr6	105737105	105737274	MajorDMR-9-52279	2
chr6	105761155	105761333	MajorDMR-9-52280	2
chr6	105811489	105811685	MajorDMR-9-52281	2
chr6	105819786	105819894	MajorDMR-9-52282	2
chr6	105829758	105830139	MajorDMR-9-52283	4
chr6	105831048	105831153	MajorDMR-9-52284	2
chr6	105901341	105901922	MajorDMR-9-52285	7
chr6	106041980	106042315	MajorDMR-9-52286	3
chr6	106047655	106047699	MajorDMR-9-52287	2
chr6	106049249	106049789	MajorDMR-9-52288	6
chr6	106052145	106052425	MajorDMR-9-52289	3
chr6	106093540	106093765	MajorDMR-9-52290	2
chr6	106201365	106201928	MajorDMR-9-52291	7
chr6	106247082	106247227	MajorDMR-9-52292	2
chr6	106350355	106350837	MajorDMR-9-52293	5
chr6	106429018	106429944	MajorDMR-9-52294	16
chr6	106433347	106434529	MajorDMR-9-52295	47
chr6	106440730	106441668	MajorDMR-9-52296	16
chr6	106474775	106475103	MajorDMR-9-52297	7
chr6	106489590	106489709	MajorDMR-9-52298	2
chr6	106528145	106528280	MajorDMR-9-52299	3
chr6	106611410	106612003	MajorDMR-9-52300	8
chr6	106783166	106783178	MajorDMR-9-52301	2
chr6	106957847	106958099	MajorDMR-9-52302	3
chr6	107011660	107011750	MajorDMR-9-52303	2
chr6	107136600	107136727	MajorDMR-9-52304	3
chr6	107187119	107187694	MajorDMR-9-52305	7
chr6	107310317	107310690	MajorDMR-9-52306	3
chr6	107342436	107342703	MajorDMR-9-52307	3
chr6	107396936	107397801	MajorDMR-9-52308	11
chr6	107438076	107438452	MajorDMR-9-52309	3
chr6	107450733	107450943	MajorDMR-9-52310	2
chr6	107453661	107453702	MajorDMR-9-52311	2
chr6	107475742	107476110	MajorDMR-9-52312	6
chr6	107573277	107573353	MajorDMR-9-52313	2
chr6	107741061	107741210	MajorDMR-9-52314	2
chr6	107781621	107781716	MajorDMR-9-52315	6
chr6	107809316	107809610	MajorDMR-9-52316	3
chr6	107817207	107817608	MajorDMR-9-52317	3
chr6	107855352	107855540	MajorDMR-9-52318	2
chr6	107856077	107856132	MajorDMR-9-52319	3
chr6	107860731	107860876	MajorDMR-9-52320	3
chr6	107866582	107866710	MajorDMR-9-52321	4
chr6	107876347	107876824	MajorDMR-9-52322	6
chr6	107885102	107886048	MajorDMR-9-52323	7
chr6	107890552	107890809	MajorDMR-9-52324	2
chr6	107907268	107907614	MajorDMR-9-52325	5
chr6	107908730	107909346	MajorDMR-9-52326	5
chr6	107950684	107951243	MajorDMR-9-52327	4
chr6	107954204	107954283	MajorDMR-9-52328	2
chr6	107954917	107955576	MajorDMR-9-52329	29
chr6	107956396	107956775	MajorDMR-9-52330	7
chr6	107958574	107959018	MajorDMR-9-52331	3
chr6	107962825	107962852	MajorDMR-9-52332	3
chr6	107988040	107988606	MajorDMR-9-52333	11
chr6	107992091	107992247	MajorDMR-9-52334	3
chr6	107996895	107997409	MajorDMR-9-52335	6
chr6	108011566	108012516	MajorDMR-9-52336	11
chr6	108025879	108026115	MajorDMR-9-52337	3
chr6	108033077	108033129	MajorDMR-9-52338	2
chr6	108034181	108034533	MajorDMR-9-52339	3
chr6	108037912	108038100	MajorDMR-9-52340	3
chr6	108108273	108108498	MajorDMR-9-52341	2
chr6	108141805	108142288	MajorDMR-9-52342	10
chr6	108169150	108169172	MajorDMR-9-52343	2
chr6	108187535	108187543	MajorDMR-9-52344	2
chr6	108188553	108188663	MajorDMR-9-52345	2
chr6	108201344	108201590	MajorDMR-9-52346	4
chr6	108279934	108280465	MajorDMR-9-52347	3
chr6	108434721	108435250	MajorDMR-9-52348	4
chr6	108436109	108436223	MajorDMR-9-52349	9
chr6	108438733	108438956	MajorDMR-9-52350	3
chr6	108454600	108455600	MajorDMR-9-52351	26
chr6	108484967	108485912	MajorDMR-9-52352	17
chr6	108488827	108491252	MajorDMR-9-52353	65
chr6	108525037	108525101	MajorDMR-9-52354	3
chr6	108729871	108730243	MajorDMR-9-52355	2
chr6	108785007	108785763	MajorDMR-9-52356	6
chr6	108878332	108878371	MajorDMR-9-52357	4
chr6	108883280	108884769	MajorDMR-9-52358	28
chr6	108885708	108885740	MajorDMR-9-52359	2
chr6	108895804	108896136	MajorDMR-9-52360	2
chr6	108905706	108905828	MajorDMR-9-52361	3
chr6	108908797	108909230	MajorDMR-9-52362	4
chr6	108913918	108914152	MajorDMR-9-52363	4
chr6	108932283	108932878	MajorDMR-9-52364	3
chr6	108940462	108940825	MajorDMR-9-52365	2
chr6	108944057	108944431	MajorDMR-9-52366	5
chr6	108973059	108973373	MajorDMR-9-52367	4
chr6	108977455	108977773	MajorDMR-9-52368	7
chr6	109020838	109021167	MajorDMR-9-52369	3
chr6	109074170	109074572	MajorDMR-9-52370	7
chr6	109081591	109082255	MajorDMR-9-52371	5
chr6	109152392	109152561	MajorDMR-9-52372	2
chr6	109156433	109156576	MajorDMR-9-52373	3
chr6	109193383	109193639	MajorDMR-9-52374	4
chr6	109266083	109267473	MajorDMR-9-52375	10
chr6	109268850	109270130	MajorDMR-9-52376	12
chr6	109323475	109323923	MajorDMR-9-52377	4
chr6	109329111	109329566	MajorDMR-9-52378	3
chr6	109380989	109381073	MajorDMR-9-52379	3
chr6	109509354	109509469	MajorDMR-9-52380	3
chr6	109618910	109619164	MajorDMR-9-52381	4
chr6	109646624	109646937	MajorDMR-9-52382	7
chr6	109701200	109702089	MajorDMR-9-52383	6
chr6	109750288	109750591	MajorDMR-9-52384	5
chr6	109760706	109760942	MajorDMR-9-52385	11
chr6	109765259	109765711	MajorDMR-9-52386	6
chr6	109770004	109770304	MajorDMR-9-52387	5
chr6	109775323	109775945	MajorDMR-9-52388	5
chr6	109778348	109778560	MajorDMR-9-52389	4
chr6	109848310	109848404	MajorDMR-9-52390	2
chr6	110008734	110008824	MajorDMR-9-52391	2
chr6	110089338	110089648	MajorDMR-9-52392	3
chr6	110155133	110155772	MajorDMR-9-52393	5
chr6	110188611	110188660	MajorDMR-9-52394	4
chr6	110301178	110301236	MajorDMR-9-52395	3
chr6	110334710	110334851	MajorDMR-9-52396	5
chr6	110355971	110356126	MajorDMR-9-52397	7
chr6	110360696	110361600	MajorDMR-9-52398	12
chr6	110389123	110389648	MajorDMR-9-52399	5
chr6	110437799	110437909	MajorDMR-9-52400	2
chr6	110504753	110504991	MajorDMR-9-52401	3
chr6	110598322	110599115	MajorDMR-9-52402	6
chr6	110603817	110604128	MajorDMR-9-52403	2
chr6	110640364	110640430	MajorDMR-9-52404	3
chr6	110642754	110643439	MajorDMR-9-52405	4
chr6	110644067	110644270	MajorDMR-9-52406	3
chr6	110650796	110651461	MajorDMR-9-52407	19
chr6	110653107	110653124	MajorDMR-9-52408	2
chr6	110655780	110656255	MajorDMR-9-52409	2
chr6	110662949	110663657	MajorDMR-9-52410	6
chr6	110673909	110674348	MajorDMR-9-52411	6
chr6	110677569	110678790	MajorDMR-9-52412	7
chr6	110679704	110679833	MajorDMR-9-52413	6
chr6	110720735	110721477	MajorDMR-9-52414	17
chr6	111069847	111069919	MajorDMR-9-52415	2
chr6	111103022	111103139	MajorDMR-9-52416	2
chr6	111121574	111121908	MajorDMR-9-52417	5
chr6	111270855	111271201	MajorDMR-9-52418	3
chr6	111351983	111352067	MajorDMR-9-52419	3
chr6	111378381	111378845	MajorDMR-9-52420	5
chr6	111443960	111444368	MajorDMR-9-52421	2
chr6	111506570	111506596	MajorDMR-9-52422	2
chr6	111579867	111580011	MajorDMR-9-52423	5
chr6	111885600	111886159	MajorDMR-9-52424	4
chr6	111886797	111886905	MajorDMR-9-52425	6
chr6	111888539	111888684	MajorDMR-9-52426	4
chr6	111902041	111902196	MajorDMR-9-52427	2
chr6	111924394	111924467	MajorDMR-9-52428	2
chr6	111926406	111927854	MajorDMR-9-52429	38
chr6	112001462	112001478	MajorDMR-9-52430	2
chr6	112006773	112006948	MajorDMR-9-52431	2
chr6	112013859	112014297	MajorDMR-9-52432	11
chr6	112032412	112032997	MajorDMR-9-52433	5
chr6	112080675	112081116	MajorDMR-9-52434	9
chr6	112083142	112083386	MajorDMR-9-52435	3
chr6	112089133	112089438	MajorDMR-9-52436	2
chr6	112096592	112096882	MajorDMR-9-52437	2
chr6	112098685	112098708	MajorDMR-9-52438	3
chr6	112102441	112102505	MajorDMR-9-52439	2
chr6	112105736	112106137	MajorDMR-9-52440	3
chr6	112119955	112120389	MajorDMR-9-52441	4
chr6	112125907	112126004	MajorDMR-9-52442	2
chr6	112131937	112132272	MajorDMR-9-52443	3
chr6	112133530	112133608	MajorDMR-9-52444	2
chr6	112135105	112135381	MajorDMR-9-52445	3
chr6	112162147	112162211	MajorDMR-9-52446	3
chr6	112166512	112167801	MajorDMR-9-52447	5
chr6	112168424	112170822	MajorDMR-9-52448	16
chr6	112171715	112171894	MajorDMR-9-52449	3
chr6	112173278	112174396	MajorDMR-9-52450	5
chr6	112175428	112175504	MajorDMR-9-52451	2
chr6	112185018	112185462	MajorDMR-9-52452	5
chr6	112191558	112192639	MajorDMR-9-52453	9
chr6	112210137	112210742	MajorDMR-9-52454	10
chr6	112248795	112249131	MajorDMR-9-52455	3
chr6	112294325	112294794	MajorDMR-9-52456	3
chr6	112339535	112339620	MajorDMR-9-52457	2
chr6	112354691	112355620	MajorDMR-9-52458	8
chr6	112359047	112359242	MajorDMR-9-52459	6
chr6	112375686	112376025	MajorDMR-9-52460	5
chr6	112500459	112500861	MajorDMR-9-52461	3
chr6	112544210	112544473	MajorDMR-9-52462	3
chr6	112574613	112574952	MajorDMR-9-52463	6
chr6	112575664	112575863	MajorDMR-9-52464	9
chr6	112600897	112601166	MajorDMR-9-52465	2
chr6	112824019	112824508	MajorDMR-9-52466	6
chr6	112972444	112972617	MajorDMR-9-52467	3
chr6	113108818	113108903	MajorDMR-9-52468	3
chr6	113156416	113156573	MajorDMR-9-52469	2
chr6	113198825	113199065	MajorDMR-9-52470	3
chr6	113376350	113376570	MajorDMR-9-52471	3
chr6	113493436	113494281	MajorDMR-9-52472	3
chr6	113885613	113886735	MajorDMR-9-52473	30
chr6	113932604	113933277	MajorDMR-9-52474	6
chr6	114031518	114031539	MajorDMR-9-52475	2
chr6	114200812	114200862	MajorDMR-9-52476	2
chr6	114341540	114342014	MajorDMR-9-52477	2
chr6	114363540	114363649	MajorDMR-9-52478	3
chr6	114602888	114604052	MajorDMR-9-52479	8
chr6	114649732	114649838	MajorDMR-9-52480	2
chr6	114662143	114662515	MajorDMR-9-52481	5
chr6	114664857	114665552	MajorDMR-9-52482	5
chr6	114926875	114926907	MajorDMR-9-52483	2
chr6	115039482	115039788	MajorDMR-9-52484	4
chr6	115069207	115069600	MajorDMR-9-52485	2
chr6	115259455	115259468	MajorDMR-9-52486	2
chr6	115465287	115465375	MajorDMR-9-52487	2
chr6	116033509	116034559	MajorDMR-9-52488	8
chr6	116331332	116332049	MajorDMR-9-52489	3
chr6	116338351	116338393	MajorDMR-9-52490	2
chr6	116418110	116418158	MajorDMR-9-52491	2
chr6	116421412	116421595	MajorDMR-9-52492	3
chr6	116567346	116567434	MajorDMR-9-52493	3
chr6	116573024	116573232	MajorDMR-9-52494	2
chr6	116595385	116595491	MajorDMR-9-52495	3
chr6	116598861	116599067	MajorDMR-9-52496	4
chr6	116782982	116783001	MajorDMR-9-52497	2
chr6	116886210	116886368	MajorDMR-9-52498	5
chr6	117001725	117001806	MajorDMR-9-52499	4
chr6	117085444	117086193	MajorDMR-9-52500	7
chr6	117290293	117291046	MajorDMR-9-52501	5
chr6	117717452	117717551	MajorDMR-9-52502	2
chr6	117770859	117771009	MajorDMR-9-52503	3
chr6	117805049	117805099	MajorDMR-9-52504	2
chr6	117868824	117868860	MajorDMR-9-52505	2
chr6	117921300	117921310	MajorDMR-9-52506	2
chr6	118049171	118049236	MajorDMR-9-52507	3
chr6	118182107	118182123	MajorDMR-9-52508	2
chr6	118240785	118241870	MajorDMR-9-52509	37
chr6	118273168	118273302	MajorDMR-9-52510	2
chr6	118283669	118283963	MajorDMR-9-52511	4
chr6	118297078	118297470	MajorDMR-9-52512	5
chr6	118307426	118307831	MajorDMR-9-52513	3
chr6	118364218	118364793	MajorDMR-9-52514	4
chr6	118418868	118419594	MajorDMR-9-52515	4
chr6	118455720	118455958	MajorDMR-9-52516	3
chr6	118470805	118470837	MajorDMR-9-52517	3
chr6	118500951	118501092	MajorDMR-9-52518	3
chr6	118584991	118585328	MajorDMR-9-52519	3
chr6	118646525	118646884	MajorDMR-9-52520	6
chr6	118797842	118798121	MajorDMR-9-52521	4
chr6	118961045	118961299	MajorDMR-9-52522	3
chr6	118973454	118974049	MajorDMR-9-52523	13
chr6	118985674	118986198	MajorDMR-9-52524	4
chr6	119027210	119027281	MajorDMR-9-52525	3
chr6	119030183	119031343	MajorDMR-9-52526	18
chr6	119034190	119034767	MajorDMR-9-52527	5
chr6	119065944	119066050	MajorDMR-9-52528	4
chr6	119070233	119070268	MajorDMR-9-52529	3
chr6	119186115	119186183	MajorDMR-9-52530	2
chr6	119289718	119289844	MajorDMR-9-52531	2
chr6	119468791	119469687	MajorDMR-9-52532	7
chr6	119479548	119479664	MajorDMR-9-52533	2
chr6	119491618	119491687	MajorDMR-9-52534	2
chr6	119888101	119888239	MajorDMR-9-52535	4
chr6	119907818	119907929	MajorDMR-9-52536	3
chr6	120121121	120121218	MajorDMR-9-52537	2
chr6	120599912	120600065	MajorDMR-9-52538	2
chr6	120600990	120601179	MajorDMR-9-52539	3
chr6	121341513	121341551	MajorDMR-9-52540	2
chr6	121342296	121342617	MajorDMR-9-52541	2
chr6	121914216	121914369	MajorDMR-9-52542	3
chr6	122451244	122451450	MajorDMR-9-52543	2
chr6	123056028	123056133	MajorDMR-9-52544	3
chr6	123100072	123101545	MajorDMR-9-52545	19
chr6	123107011	123107402	MajorDMR-9-52546	2
chr6	123109109	123109286	MajorDMR-9-52547	2
chr6	123318624	123318941	MajorDMR-9-52548	2
chr6	123337962	123338263	MajorDMR-9-52549	4
chr6	123349578	123349603	MajorDMR-9-52550	2
chr6	123360172	123360349	MajorDMR-9-52551	2
chr6	123406936	123407002	MajorDMR-9-52552	2
chr6	123965384	123965689	MajorDMR-9-52553	3
chr6	124033902	124034063	MajorDMR-9-52554	3
chr6	124126016	124126667	MajorDMR-9-52555	5
chr6	124140322	124140684	MajorDMR-9-52556	3
chr6	124151452	124151682	MajorDMR-9-52557	3
chr6	124167985	124167989	MajorDMR-9-52558	2
chr6	124287249	124287282	MajorDMR-9-52559	2
chr6	124381726	124381732	MajorDMR-9-52560	2
chr6	124388407	124388902	MajorDMR-9-52561	4
chr6	124397715	124398197	MajorDMR-9-52562	2
chr6	124430686	124430707	MajorDMR-9-52563	2
chr6	124479589	124480031	MajorDMR-9-52564	2
chr6	124481066	124481252	MajorDMR-9-52565	2
chr6	124721240	124721504	MajorDMR-9-52566	2
chr6	124741610	124741750	MajorDMR-9-52567	2
chr6	124817078	124817168	MajorDMR-9-52568	2
chr6	124841667	124841914	MajorDMR-9-52569	3
chr6	124875356	124875475	MajorDMR-9-52570	2
chr6	124961240	124962248	MajorDMR-9-52571	6
chr6	124981557	124982297	MajorDMR-9-52572	5
chr6	125004358	125004985	MajorDMR-9-52573	7
chr6	125045278	125045352	MajorDMR-9-52574	2
chr6	125285323	125285988	MajorDMR-9-52575	6
chr6	125475738	125476232	MajorDMR-9-52576	13
chr6	125478639	125479179	MajorDMR-9-52577	5
chr6	125486056	125486078	MajorDMR-9-52578	2
chr6	125490386	125490539	MajorDMR-9-52579	2
chr6	125635289	125635387	MajorDMR-9-52580	3
chr6	125678823	125679090	MajorDMR-9-52581	6
chr6	125684959	125684976	MajorDMR-9-52582	3
chr6	125855375	125855748	MajorDMR-9-52583	3
chr6	125933311	125933489	MajorDMR-9-52584	2
chr6	126119226	126119290	MajorDMR-9-52585	2
chr6	126120623	126120655	MajorDMR-9-52586	2
chr6	126186272	126186435	MajorDMR-9-52587	3
chr6	126295685	126295752	MajorDMR-9-52588	2
chr6	126982292	126982370	MajorDMR-9-52589	2
chr6	127089905	127090353	MajorDMR-9-52590	4
chr6	127132597	127132648	MajorDMR-9-52591	2
chr6	127329755	127329797	MajorDMR-9-52592	2
chr6	127469956	127469999	MajorDMR-9-52593	2
chr6	127494874	127495268	MajorDMR-9-52594	5
chr6	127533947	127534122	MajorDMR-9-52595	2
chr6	127611166	127611392	MajorDMR-9-52596	2
chr6	127741765	127741814	MajorDMR-9-52597	2
chr6	127757257	127757677	MajorDMR-9-52598	4
chr6	127777864	127778191	MajorDMR-9-52599	3
chr6	127779004	127779047	MajorDMR-9-52600	2
chr6	127780574	127780593	MajorDMR-9-52601	2
chr6	127785432	127786372	MajorDMR-9-52602	6
chr6	127803040	127803081	MajorDMR-9-52603	2
chr6	127822018	127822148	MajorDMR-9-52604	2
chr6	127828843	127828905	MajorDMR-9-52605	2
chr6	127833822	127833833	MajorDMR-9-52606	2
chr6	127835151	127835190	MajorDMR-9-52607	2
chr6	127839316	127839320	MajorDMR-9-52608	2
chr6	127840991	127841348	MajorDMR-9-52609	2
chr6	127867738	127868079	MajorDMR-9-52610	6
chr6	127875755	127875811	MajorDMR-9-52611	2
chr6	128131853	128131985	MajorDMR-9-52612	2
chr6	128133266	128133482	MajorDMR-9-52613	4
chr6	128176894	128176956	MajorDMR-9-52614	2
chr6	128387970	128388584	MajorDMR-9-52615	7
chr6	128733888	128734012	MajorDMR-9-52616	2
chr6	128812665	128813038	MajorDMR-9-52617	9
chr6	128837461	128837849	MajorDMR-9-52618	3
chr6	128839707	128839974	MajorDMR-9-52619	3
chr6	128842404	128842573	MajorDMR-9-52620	2
chr6	129125249	129125260	MajorDMR-9-52621	2
chr6	129176766	129177535	MajorDMR-9-52622	5
chr6	129204177	129204448	MajorDMR-9-52623	3
chr6	129314262	129314532	MajorDMR-9-52624	4
chr6	129516653	129516782	MajorDMR-9-52625	3
chr6	129635832	129635940	MajorDMR-9-52626	5
chr6	129794481	129795109	MajorDMR-9-52627	3
chr6	129796575	129796621	MajorDMR-9-52628	2
chr6	129806995	129807983	MajorDMR-9-52629	5
chr6	129822263	129824264	MajorDMR-9-52630	11
chr6	129846086	129846101	MajorDMR-9-52631	2
chr6	129859401	129859829	MajorDMR-9-52632	2
chr6	129872558	129872866	MajorDMR-9-52633	2
chr6	129876343	129876387	MajorDMR-9-52634	2
chr6	129905066	129905305	MajorDMR-9-52635	6
chr6	129927227	129927884	MajorDMR-9-52636	5
chr6	129928802	129929209	MajorDMR-9-52637	5
chr6	130031025	130032173	MajorDMR-9-52638	27
chr6	130066917	130067040	MajorDMR-9-52639	3
chr6	130073055	130073300	MajorDMR-9-52640	2
chr6	130089418	130089449	MajorDMR-9-52641	3
chr6	130096324	130096529	MajorDMR-9-52642	3
chr6	130182477	130182552	MajorDMR-9-52643	3
chr6	130391885	130392227	MajorDMR-9-52644	7
chr6	130481163	130481382	MajorDMR-9-52645	2
chr6	130488972	130489050	MajorDMR-9-52646	2
chr6	130687834	130688398	MajorDMR-9-52647	9
chr6	130715484	130715855	MajorDMR-9-52648	6
chr6	130745363	130745428	MajorDMR-9-52649	2
chr6	130804420	130804915	MajorDMR-9-52650	3
chr6	130828776	130829136	MajorDMR-9-52651	4
chr6	131019214	131019290	MajorDMR-9-52652	3
chr6	131131739	131131965	MajorDMR-9-52653	7
chr6	131157270	131157539	MajorDMR-9-52654	3
chr6	131217586	131217616	MajorDMR-9-52655	3
chr6	131287909	131287985	MajorDMR-9-52656	3
chr6	131288519	131288628	MajorDMR-9-52657	3
chr6	131322479	131322912	MajorDMR-9-52658	5
chr6	131326020	131326294	MajorDMR-9-52659	2
chr6	131334821	131335788	MajorDMR-9-52660	7
chr6	131336583	131336622	MajorDMR-9-52661	2
chr6	131382172	131382568	MajorDMR-9-52662	6
chr6	131385134	131385262	MajorDMR-9-52663	3
chr6	131455795	131456030	MajorDMR-9-52664	3
chr6	131457296	131457981	MajorDMR-9-52665	12
chr6	131602286	131603172	MajorDMR-9-52666	6
chr6	131626084	131626665	MajorDMR-9-52667	5
chr6	131689427	131690324	MajorDMR-9-52668	9
chr6	131698912	131698948	MajorDMR-9-52669	3
chr6	131700418	131700638	MajorDMR-9-52670	2
chr6	131702556	131704112	MajorDMR-9-52671	19
chr6	131705122	131705558	MajorDMR-9-52672	3
chr6	131791934	131791941	MajorDMR-9-52673	2
chr6	131855139	131855348	MajorDMR-9-52674	2
chr6	131870544	131870548	MajorDMR-9-52675	2
chr6	132128550	132128633	MajorDMR-9-52676	3
chr6	132129745	132129807	MajorDMR-9-52677	2
chr6	132246177	132246290	MajorDMR-9-52678	3
chr6	132270912	132271650	MajorDMR-9-52679	21
chr6	132272608	132273156	MajorDMR-9-52680	6
chr6	132275638	132276178	MajorDMR-9-52681	6
chr6	132451794	132452936	MajorDMR-9-52682	15
chr6	132461490	132461672	MajorDMR-9-52683	2
chr6	132558103	132558194	MajorDMR-9-52684	2
chr6	132621669	132621718	MajorDMR-9-52685	2
chr6	132723001	132723215	MajorDMR-9-52686	3
chr6	132811707	132811915	MajorDMR-9-52687	4
chr6	132832335	132832871	MajorDMR-9-52688	3
chr6	132846132	132846359	MajorDMR-9-52689	5
chr6	132930145	132930277	MajorDMR-9-52690	4
chr6	133116720	133116875	MajorDMR-9-52691	2
chr6	133118433	133118732	MajorDMR-9-52692	5
chr6	133224048	133224414	MajorDMR-9-52693	6
chr6	133254138	133254580	MajorDMR-9-52694	4
chr6	133383310	133383993	MajorDMR-9-52695	5
chr6	133535770	133535796	MajorDMR-9-52696	2
chr6	133867319	133867384	MajorDMR-9-52697	2
chr6	134028502	134028998	MajorDMR-9-52698	6
chr6	134237900	134238150	MajorDMR-9-52699	6
chr6	134275544	134276816	MajorDMR-9-52700	7
chr6	134280436	134280467	MajorDMR-9-52701	2
chr6	134283120	134283227	MajorDMR-9-52702	3
chr6	134287029	134287360	MajorDMR-9-52703	2
chr6	134288145	134288302	MajorDMR-9-52704	2
chr6	134314135	134314942	MajorDMR-9-52705	7
chr6	134324903	134325061	MajorDMR-9-52706	2
chr6	134341784	134342416	MajorDMR-9-52707	5
chr6	134372512	134373170	MajorDMR-9-52708	4
chr6	134395411	134395779	MajorDMR-9-52709	7
chr6	134436682	134436762	MajorDMR-9-52710	5
chr6	134490215	134491770	MajorDMR-9-52711	32
chr6	134492863	134494772	MajorDMR-9-52712	20
chr6	134497246	134498092	MajorDMR-9-52713	35
chr6	134498967	134499087	MajorDMR-9-52714	3
chr6	134554690	134554750	MajorDMR-9-52715	3
chr6	134555274	134555304	MajorDMR-9-52716	2
chr6	134568536	134569581	MajorDMR-9-52717	8
chr6	134570668	134571077	MajorDMR-9-52718	5
chr6	134573230	134573682	MajorDMR-9-52719	3
chr6	134593694	134593792	MajorDMR-9-52720	3
chr6	134617177	134617454	MajorDMR-9-52721	4
chr6	134629132	134629267	MajorDMR-9-52722	3
chr6	134630127	134631605	MajorDMR-9-52723	14
chr6	134632893	134633220	MajorDMR-9-52724	5
chr6	134637312	134638232	MajorDMR-9-52725	7
chr6	134639481	134640007	MajorDMR-9-52726	5
chr6	134703271	134703316	MajorDMR-9-52727	2
chr6	134767512	134768128	MajorDMR-9-52728	8
chr6	134786313	134786802	MajorDMR-9-52729	3
chr6	134824250	134824875	MajorDMR-9-52730	4
chr6	134872347	134872952	MajorDMR-9-52731	6
chr6	134947353	134947534	MajorDMR-9-52732	2
chr6	134996676	134996720	MajorDMR-9-52733	2
chr6	134999776	135000069	MajorDMR-9-52734	4
chr6	135007267	135007403	MajorDMR-9-52735	2
chr6	135027592	135027619	MajorDMR-9-52736	2
chr6	135028715	135029130	MajorDMR-9-52737	2
chr6	135050770	135051296	MajorDMR-9-52738	8
chr6	135062274	135062722	MajorDMR-9-52739	9
chr6	135143999	135144556	MajorDMR-9-52740	4
chr6	135203242	135203443	MajorDMR-9-52741	3
chr6	135209425	135209590	MajorDMR-9-52742	3
chr6	135230184	135230549	MajorDMR-9-52743	12
chr6	135266794	135266887	MajorDMR-9-52744	3
chr6	135349569	135349846	MajorDMR-9-52745	2
chr6	135501402	135501520	MajorDMR-9-52746	3
chr6	135504831	135505497	MajorDMR-9-52747	6
chr6	135933575	135933916	MajorDMR-9-52748	3
chr6	135989291	135989746	MajorDMR-9-52749	11
chr6	136015121	136015297	MajorDMR-9-52750	3
chr6	136151739	136152588	MajorDMR-9-52751	8
chr6	136160459	136160475	MajorDMR-9-52752	2
chr6	136172686	136173359	MajorDMR-9-52753	5
chr6	136174183	136174395	MajorDMR-9-52754	2
chr6	136223003	136223168	MajorDMR-9-52755	2
chr6	136257544	136257949	MajorDMR-9-52756	2
chr6	136259807	136260795	MajorDMR-9-52757	12
chr6	136359017	136359520	MajorDMR-9-52758	7
chr6	136380560	136380798	MajorDMR-9-52759	5
chr6	136407814	136408108	MajorDMR-9-52760	5
chr6	136417382	136417436	MajorDMR-9-52761	2
chr6	136458592	136458689	MajorDMR-9-52762	2
chr6	136474354	136474980	MajorDMR-9-52763	3
chr6	136546835	136547214	MajorDMR-9-52764	3
chr6	136572320	136572620	MajorDMR-9-52765	3
chr6	136573598	136573921	MajorDMR-9-52766	2
chr6	136644908	136645283	MajorDMR-9-52767	6
chr6	136645869	136646628	MajorDMR-9-52768	9
chr6	136647228	136647917	MajorDMR-9-52769	10
chr6	136655731	136655961	MajorDMR-9-52770	5
chr6	136687060	136687472	MajorDMR-9-52771	8
chr6	136726854	136726880	MajorDMR-9-52772	2
chr6	136869868	136870678	MajorDMR-9-52773	12
chr6	136920722	136920862	MajorDMR-9-52774	2
chr6	136965377	136965643	MajorDMR-9-52775	3
chr6	137027577	137027798	MajorDMR-9-52776	5
chr6	137082589	137083139	MajorDMR-9-52777	7
chr6	137105224	137105756	MajorDMR-9-52778	7
chr6	137112395	137112414	MajorDMR-9-52779	2
chr6	137164604	137164973	MajorDMR-9-52780	2
chr6	137415596	137415706	MajorDMR-9-52781	3
chr6	137523340	137523419	MajorDMR-9-52782	2
chr6	137539164	137539342	MajorDMR-9-52783	3
chr6	137555244	137555325	MajorDMR-9-52784	2
chr6	137592848	137593060	MajorDMR-9-52785	3
chr6	137599294	137599333	MajorDMR-9-52786	4
chr6	137612868	137612877	MajorDMR-9-52787	2
chr6	137653465	137654412	MajorDMR-9-52788	10
chr6	137662909	137663253	MajorDMR-9-52789	11
chr6	137792500	137792870	MajorDMR-9-52790	4
chr6	137834815	137835011	MajorDMR-9-52791	3
chr6	137835599	137835929	MajorDMR-9-52792	4
chr6	137838384	137838566	MajorDMR-9-52793	2
chr6	137922595	137922648	MajorDMR-9-52794	2
chr6	137923657	137923669	MajorDMR-9-52795	2
chr6	138183962	138184203	MajorDMR-9-52796	2
chr6	138233166	138233422	MajorDMR-9-52797	5
chr6	138322879	138323068	MajorDMR-9-52798	2
chr6	138429564	138430194	MajorDMR-9-52799	3
chr6	138509657	138509758	MajorDMR-9-52800	2
chr6	138515526	138515557	MajorDMR-9-52801	3
chr6	138526634	138527357	MajorDMR-9-52802	6
chr6	138571226	138572286	MajorDMR-9-52803	13
chr6	138585214	138585251	MajorDMR-9-52804	2
chr6	138611096	138611115	MajorDMR-9-52805	2
chr6	138612821	138612883	MajorDMR-9-52806	3
chr6	138614833	138614888	MajorDMR-9-52807	2
chr6	138670963	138671846	MajorDMR-9-52808	11
chr6	138724409	138724458	MajorDMR-9-52809	2
chr6	138725959	138726201	MajorDMR-9-52810	5
chr6	138748932	138749179	MajorDMR-9-52811	5
chr6	138750537	138753670	MajorDMR-9-52812	64
chr6	138806205	138806509	MajorDMR-9-52813	8
chr6	138814681	138814799	MajorDMR-9-52814	2
chr6	138830531	138830733	MajorDMR-9-52815	5
chr6	138841677	138841719	MajorDMR-9-52816	2
chr6	138892986	138893863	MajorDMR-9-52817	12
chr6	139012859	139013300	MajorDMR-9-52818	7
chr6	139130963	139131243	MajorDMR-9-52819	3
chr6	139165045	139166035	MajorDMR-9-52820	12
chr6	139351120	139351236	MajorDMR-9-52821	2
chr6	139373817	139373987	MajorDMR-9-52822	2
chr6	139429652	139429682	MajorDMR-9-52823	2
chr6	139452987	139453515	MajorDMR-9-52824	6
chr6	139457794	139458239	MajorDMR-9-52825	9
chr6	139520081	139520180	MajorDMR-9-52826	2
chr6	139561672	139561843	MajorDMR-9-52827	2
chr6	139613007	139613457	MajorDMR-9-52828	9
chr6	139645106	139645125	MajorDMR-9-52829	2
chr6	139675477	139675600	MajorDMR-9-52830	4
chr6	139690942	139691402	MajorDMR-9-52831	2
chr6	139840704	139840757	MajorDMR-9-52832	2
chr6	139910216	139910387	MajorDMR-9-52833	3
chr6	139912360	139913094	MajorDMR-9-52834	5
chr6	139919027	139919610	MajorDMR-9-52835	7
chr6	139947311	139948095	MajorDMR-9-52836	5
chr6	140050237	140050776	MajorDMR-9-52837	6
chr6	140085868	140085874	MajorDMR-9-52838	2
chr6	140099589	140099995	MajorDMR-9-52839	3
chr6	140226672	140227090	MajorDMR-9-52840	3
chr6	140239602	140239683	MajorDMR-9-52841	2
chr6	140322244	140322378	MajorDMR-9-52842	2
chr6	140392322	140392532	MajorDMR-9-52843	2
chr6	140400136	140400250	MajorDMR-9-52844	2
chr6	140419805	140419915	MajorDMR-9-52845	2
chr6	140667539	140667859	MajorDMR-9-52846	4
chr6	141357018	141357225	MajorDMR-9-52847	3
chr6	141722811	141723925	MajorDMR-9-52848	6
chr6	141784633	141784860	MajorDMR-9-52849	4
chr6	141883270	141883800	MajorDMR-9-52850	10
chr6	141884547	141884679	MajorDMR-9-52851	3
chr6	141998676	141999061	MajorDMR-9-52852	2
chr6	142127776	142127798	MajorDMR-9-52853	2
chr6	142129790	142129812	MajorDMR-9-52854	2
chr6	142344905	142345073	MajorDMR-9-52855	2
chr6	142366485	142367023	MajorDMR-9-52856	3
chr6	142780151	142780244	MajorDMR-9-52857	2
chr6	142795507	142795687	MajorDMR-9-52858	2
chr6	142872489	142872635	MajorDMR-9-52859	3
chr6	142918866	142919261	MajorDMR-9-52860	6
chr6	142926895	142927246	MajorDMR-9-52861	3
chr6	142988217	142988258	MajorDMR-9-52862	2
chr6	142997223	142997626	MajorDMR-9-52863	2
chr6	143001566	143001898	MajorDMR-9-52864	4
chr6	143004520	143005077	MajorDMR-9-52865	10
chr6	143007715	143007904	MajorDMR-9-52866	2
chr6	143015861	143016398	MajorDMR-9-52867	3
chr6	143023793	143023865	MajorDMR-9-52868	3
chr6	143036023	143036301	MajorDMR-9-52869	6
chr6	143036822	143037254	MajorDMR-9-52870	2
chr6	143076381	143076643	MajorDMR-9-52871	2
chr6	143079185	143079653	MajorDMR-9-52872	2
chr6	143084479	143084515	MajorDMR-9-52873	2
chr6	143086192	143086885	MajorDMR-9-52874	4
chr6	143106304	143106322	MajorDMR-9-52875	2
chr6	143117932	143117952	MajorDMR-9-52876	2
chr6	143119399	143119442	MajorDMR-9-52877	2
chr6	143120471	143120489	MajorDMR-9-52878	2
chr6	143122627	143122672	MajorDMR-9-52879	2
chr6	143132185	143132836	MajorDMR-9-52880	5
chr6	143140711	143141767	MajorDMR-9-52881	12
chr6	143144756	143144784	MajorDMR-9-52882	2
chr6	143145528	143145811	MajorDMR-9-52883	2
chr6	143157020	143157147	MajorDMR-9-52884	3
chr6	143163474	143164307	MajorDMR-9-52885	10
chr6	143165591	143168703	MajorDMR-9-52886	31
chr6	143172587	143173005	MajorDMR-9-52887	2
chr6	143177596	143179317	MajorDMR-9-52888	15
chr6	143188601	143189409	MajorDMR-9-52889	4
chr6	143193474	143193574	MajorDMR-9-52890	2
chr6	143199386	143199712	MajorDMR-9-52891	6
chr6	143204259	143204748	MajorDMR-9-52892	3
chr6	143205621	143206316	MajorDMR-9-52893	9
chr6	143206953	143206989	MajorDMR-9-52894	2
chr6	143221339	143222055	MajorDMR-9-52895	9
chr6	143239036	143239550	MajorDMR-9-52896	3
chr6	143247123	143247535	MajorDMR-9-52897	2
chr6	143249074	143249350	MajorDMR-9-52898	2
chr6	143259081	143259919	MajorDMR-9-52899	9
chr6	143262241	143262412	MajorDMR-9-52900	6
chr6	143263890	143264538	MajorDMR-9-52901	6
chr6	143268906	143269187	MajorDMR-9-52902	11
chr6	143486180	143486528	MajorDMR-9-52903	5
chr6	143543940	143544411	MajorDMR-9-52904	3
chr6	143557504	143557705	MajorDMR-9-52905	2
chr6	143567830	143568005	MajorDMR-9-52906	2
chr6	143643410	143643617	MajorDMR-9-52907	3
chr6	143645420	143645446	MajorDMR-9-52908	2
chr6	143718245	143718259	MajorDMR-9-52909	3
chr6	143718901	143719292	MajorDMR-9-52910	3
chr6	143720801	143721448	MajorDMR-9-52911	7
chr6	143721986	143721995	MajorDMR-9-52912	2
chr6	143832200	143832279	MajorDMR-9-52913	2
chr6	143836315	143836566	MajorDMR-9-52914	4
chr6	143857572	143857786	MajorDMR-9-52915	9
chr6	143929299	143930176	MajorDMR-9-52916	16
chr6	143950980	143951001	MajorDMR-9-52917	2
chr6	143998833	143998870	MajorDMR-9-52918	2
chr6	144273420	144273771	MajorDMR-9-52919	6
chr6	144283473	144284055	MajorDMR-9-52920	5
chr6	144334827	144334880	MajorDMR-9-52921	3
chr6	144386092	144386419	MajorDMR-9-52922	3
chr6	144538132	144538203	MajorDMR-9-52923	2
chr6	144605333	144605861	MajorDMR-9-52924	5
chr6	144608314	144608604	MajorDMR-9-52925	7
chr6	144911825	144912012	MajorDMR-9-52926	2
chr6	144969422	144969692	MajorDMR-9-52927	2
chr6	145004478	145005225	MajorDMR-9-52928	5
chr6	145349237	145349595	MajorDMR-9-52929	3
chr6	145689253	145689410	MajorDMR-9-52930	5
chr6	145737434	145737715	MajorDMR-9-52931	2
chr6	145810859	145810940	MajorDMR-9-52932	2
chr6	145950817	145950941	MajorDMR-9-52933	3
chr6	146196794	146196924	MajorDMR-9-52934	2
chr6	146282227	146282409	MajorDMR-9-52935	2
chr6	146444878	146444976	MajorDMR-9-52936	2
chr6	146521024	146521576	MajorDMR-9-52937	4
chr6	146561286	146561369	MajorDMR-9-52938	4
chr6	146636720	146636768	MajorDMR-9-52939	2
chr6	146658596	146658886	MajorDMR-9-52940	3
chr6	146682818	146682927	MajorDMR-9-52941	2
chr6	146721786	146722241	MajorDMR-9-52942	2
chr6	146723861	146723914	MajorDMR-9-52943	3
chr6	146755111	146756054	MajorDMR-9-52944	30
chr6	146828718	146828731	MajorDMR-9-52945	2
chr6	146865252	146865506	MajorDMR-9-52946	8
chr6	147106217	147106396	MajorDMR-9-52947	2
chr6	147181541	147182346	MajorDMR-9-52948	6
chr6	147193214	147193534	MajorDMR-9-52949	7
chr6	147226001	147226170	MajorDMR-9-52950	2
chr6	147235032	147235944	MajorDMR-9-52951	5
chr6	147278519	147278799	MajorDMR-9-52952	2
chr6	147367461	147367781	MajorDMR-9-52953	2
chr6	147377071	147377380	MajorDMR-9-52954	3
chr6	147523222	147523243	MajorDMR-9-52955	2
chr6	147527062	147527114	MajorDMR-9-52956	2
chr6	147527745	147528772	MajorDMR-9-52957	6
chr6	147556345	147556394	MajorDMR-9-52958	2
chr6	147830689	147831101	MajorDMR-9-52959	7
chr6	147836212	147836218	MajorDMR-9-52960	2
chr6	147907308	147907705	MajorDMR-9-52961	4
chr6	147975130	147975540	MajorDMR-9-52962	2
chr6	147987371	147987567	MajorDMR-9-52963	5
chr6	147997925	147998223	MajorDMR-9-52964	2
chr6	148125631	148125848	MajorDMR-9-52965	3
chr6	148135046	148135198	MajorDMR-9-52966	2
chr6	148142478	148142988	MajorDMR-9-52967	6
chr6	148161245	148161405	MajorDMR-9-52968	2
chr6	148177925	148178035	MajorDMR-9-52969	2
chr6	148305550	148305767	MajorDMR-9-52970	7
chr6	148308288	148308333	MajorDMR-9-52971	2
chr6	148358740	148359327	MajorDMR-9-52972	4
chr6	148362910	148362923	MajorDMR-9-52973	2
chr6	148406791	148407070	MajorDMR-9-52974	3
chr6	148478303	148478767	MajorDMR-9-52975	4
chr6	148498900	148498911	MajorDMR-9-52976	2
chr6	148521508	148521812	MajorDMR-9-52977	8
chr6	148524509	148525162	MajorDMR-9-52978	6
chr6	148561751	148561903	MajorDMR-9-52979	4
chr6	148614485	148614974	MajorDMR-9-52980	7
chr6	148645971	148646018	MajorDMR-9-52981	2
chr6	148651229	148651332	MajorDMR-9-52982	2
chr6	148663269	148663354	MajorDMR-9-52983	2
chr6	148664434	148664558	MajorDMR-9-52984	3
chr6	148679386	148679997	MajorDMR-9-52985	9
chr6	148701238	148701986	MajorDMR-9-52986	11
chr6	148727073	148727493	MajorDMR-9-52987	3
chr6	148753569	148754154	MajorDMR-9-52988	7
chr6	148759907	148760054	MajorDMR-9-52989	2
chr6	148762288	148762957	MajorDMR-9-52990	10
chr6	148777248	148777340	MajorDMR-9-52991	2
chr6	148814172	148814805	MajorDMR-9-52992	8
chr6	148822387	148822527	MajorDMR-9-52993	4
chr6	148829043	148830681	MajorDMR-9-52994	14
chr6	148834440	148835055	MajorDMR-9-52995	9
chr6	148837399	148837931	MajorDMR-9-52996	4
chr6	148839457	148841232	MajorDMR-9-52997	18
chr6	148847890	148847938	MajorDMR-9-52998	2
chr6	148848470	148848858	MajorDMR-9-52999	2
chr6	148899453	148899637	MajorDMR-9-53000	6
chr6	148932496	148932734	MajorDMR-9-53001	6
chr6	149067331	149067589	MajorDMR-9-53002	2
chr6	149079798	149080114	MajorDMR-9-53003	5
chr6	149081966	149082320	MajorDMR-9-53004	4
chr6	149082851	149083006	MajorDMR-9-53005	3
chr6	149175380	149175511	MajorDMR-9-53006	3
chr6	149333233	149333830	MajorDMR-9-53007	7
chr6	149336250	149336665	MajorDMR-9-53008	4
chr6	149428981	149429295	MajorDMR-9-53009	3
chr6	149529660	149530019	MajorDMR-9-53010	2
chr6	149641304	149641374	MajorDMR-9-53011	2
chr6	149744502	149745056	MajorDMR-9-53012	9
chr6	149753191	149753673	MajorDMR-9-53013	4
chr6	149771806	149771882	MajorDMR-9-53014	4
chr6	149772699	149772893	MajorDMR-9-53015	15
chr6	149775620	149775748	MajorDMR-9-53016	4
chr6	149820297	149820473	MajorDMR-9-53017	2
chr6	149968380	149968744	MajorDMR-9-53018	11
chr6	150039915	150039976	MajorDMR-9-53019	2
chr6	150071986	150072219	MajorDMR-9-53020	2
chr6	150077251	150077524	MajorDMR-9-53021	2
chr6	150140723	150140906	MajorDMR-9-53022	4
chr6	150205461	150205612	MajorDMR-9-53023	6
chr6	150218589	150218680	MajorDMR-9-53024	2
chr6	150284445	150284504	MajorDMR-9-53025	2
chr6	150390556	150391094	MajorDMR-9-53026	20
chr6	150392306	150392415	MajorDMR-9-53027	2
chr6	150400371	150400909	MajorDMR-9-53028	4
chr6	150401905	150402217	MajorDMR-9-53029	4
chr6	150412357	150412942	MajorDMR-9-53030	6
chr6	150551117	150552199	MajorDMR-9-53031	4
chr6	150597927	150598329	MajorDMR-9-53032	7
chr6	150607996	150608049	MajorDMR-9-53033	3
chr6	150611618	150612057	MajorDMR-9-53034	12
chr6	150694686	150694914	MajorDMR-9-53035	3
chr6	150738815	150739305	MajorDMR-9-53036	3
chr6	150742218	150742292	MajorDMR-9-53037	2
chr6	150779847	150780023	MajorDMR-9-53038	4
chr6	150900725	150901110	MajorDMR-9-53039	4
chr6	150907906	150908373	MajorDMR-9-53040	13
chr6	150920484	150920906	MajorDMR-9-53041	9
chr6	150922282	150922514	MajorDMR-9-53042	3
chr6	150927286	150927802	MajorDMR-9-53043	5
chr6	150962854	150963122	MajorDMR-9-53044	2
chr6	150988833	150990492	MajorDMR-9-53045	10
chr6	150994195	150994201	MajorDMR-9-53046	2
chr6	151061700	151061971	MajorDMR-9-53047	6
chr6	151121857	151122535	MajorDMR-9-53048	7
chr6	151134418	151134787	MajorDMR-9-53049	7
chr6	151138976	151139054	MajorDMR-9-53050	4
chr6	151188357	151188805	MajorDMR-9-53051	8
chr6	151197290	151197994	MajorDMR-9-53052	6
chr6	151379432	151379693	MajorDMR-9-53053	3
chr6	151422485	151422819	MajorDMR-9-53054	3
chr6	151431608	151431751	MajorDMR-9-53055	2
chr6	151530705	151530852	MajorDMR-9-53056	5
chr6	151533661	151533777	MajorDMR-9-53057	2
chr6	151560327	151561169	MajorDMR-9-53058	24
chr6	151562725	151563217	MajorDMR-9-53059	6
chr6	151616671	151617457	MajorDMR-9-53060	3
chr6	151646299	151646313	MajorDMR-9-53061	2
chr6	151654354	151654530	MajorDMR-9-53062	2
chr6	151655856	151656054	MajorDMR-9-53063	6
chr6	151797136	151797311	MajorDMR-9-53064	3
chr6	151814535	151814933	MajorDMR-9-53065	15
chr6	151816193	151816263	MajorDMR-9-53066	2
chr6	151860573	151860926	MajorDMR-9-53067	2
chr6	151897981	151898507	MajorDMR-9-53068	4
chr6	151953394	151953436	MajorDMR-9-53069	2
chr6	152002745	152002833	MajorDMR-9-53070	4
chr6	152011510	152011724	MajorDMR-9-53071	4
chr6	152020225	152020276	MajorDMR-9-53072	2
chr6	152069074	152069203	MajorDMR-9-53073	2
chr6	152085112	152085788	MajorDMR-9-53074	9
chr6	152126862	152126896	MajorDMR-9-53075	2
chr6	152461107	152461167	MajorDMR-9-53076	3
chr6	152463395	152463489	MajorDMR-9-53077	3
chr6	152466929	152466973	MajorDMR-9-53078	3
chr6	152468075	152468087	MajorDMR-9-53079	2
chr6	152489471	152489571	MajorDMR-9-53080	2
chr6	152521195	152521217	MajorDMR-9-53081	2
chr6	152529659	152529709	MajorDMR-9-53082	2
chr6	152532315	152532660	MajorDMR-9-53083	2
chr6	152546820	152546922	MajorDMR-9-53084	4
chr6	152553916	152553963	MajorDMR-9-53085	2
chr6	152573904	152573959	MajorDMR-9-53086	2
chr6	152586923	152586955	MajorDMR-9-53087	2
chr6	152593043	152593243	MajorDMR-9-53088	4
chr6	152621421	152621924	MajorDMR-9-53089	3
chr6	152701494	152702771	MajorDMR-9-53090	13
chr6	152767301	152767578	MajorDMR-9-53091	3
chr6	152791307	152791558	MajorDMR-9-53092	2
chr6	152807096	152807314	MajorDMR-9-53093	5
chr6	152873951	152874014	MajorDMR-9-53094	2
chr6	152884225	152884604	MajorDMR-9-53095	5
chr6	152887009	152887731	MajorDMR-9-53096	4
chr6	152916615	152917149	MajorDMR-9-53097	6
chr6	152955982	152956039	MajorDMR-9-53098	2
chr6	152956589	152956781	MajorDMR-9-53099	5
chr6	152958648	152958900	MajorDMR-9-53100	2
chr6	152964271	152964776	MajorDMR-9-53101	5
chr6	152969499	152969743	MajorDMR-9-53102	3
chr6	153179437	153179626	MajorDMR-9-53103	2
chr6	153529754	153530075	MajorDMR-9-53104	10
chr6	153531339	153531349	MajorDMR-9-53105	2
chr6	153678687	153678775	MajorDMR-9-53106	2
chr6	153946335	153946495	MajorDMR-9-53107	3
chr6	153978348	153978358	MajorDMR-9-53108	2
chr6	154086913	154087042	MajorDMR-9-53109	2
chr6	154485641	154485858	MajorDMR-9-53110	5
chr6	154500176	154500941	MajorDMR-9-53111	4
chr6	154546922	154547098	MajorDMR-9-53112	4
chr6	154554411	154554769	MajorDMR-9-53113	4
chr6	154565936	154566007	MajorDMR-9-53114	2
chr6	154566936	154568006	MajorDMR-9-53115	13
chr6	154594273	154594501	MajorDMR-9-53116	2
chr6	154598065	154598262	MajorDMR-9-53117	2
chr6	154601897	154601907	MajorDMR-9-53118	2
chr6	154665035	154665257	MajorDMR-9-53119	2
chr6	154680075	154680829	MajorDMR-9-53120	19
chr6	154691558	154691955	MajorDMR-9-53121	6
chr6	154724933	154725168	MajorDMR-9-53122	3
chr6	154730136	154730157	MajorDMR-9-53123	2
chr6	154799610	154799941	MajorDMR-9-53124	5
chr6	154816140	154816265	MajorDMR-9-53125	3
chr6	154829739	154830738	MajorDMR-9-53126	16
chr6	154831983	154832708	MajorDMR-9-53127	16
chr6	154971014	154971066	MajorDMR-9-53128	2
chr6	155087664	155087934	MajorDMR-9-53129	3
chr6	155180324	155180361	MajorDMR-9-53130	2
chr6	155210202	155210466	MajorDMR-9-53131	3
chr6	155223085	155223284	MajorDMR-9-53132	4
chr6	155259304	155259348	MajorDMR-9-53133	2
chr6	155310436	155310869	MajorDMR-9-53134	7
chr6	155317123	155317412	MajorDMR-9-53135	10
chr6	155332611	155333062	MajorDMR-9-53136	5
chr6	155334675	155334782	MajorDMR-9-53137	2
chr6	155344053	155344104	MajorDMR-9-53138	2
chr6	155345679	155346351	MajorDMR-9-53139	5
chr6	155362633	155363132	MajorDMR-9-53140	3
chr6	155421156	155421699	MajorDMR-9-53141	12
chr6	155427944	155429183	MajorDMR-9-53142	9
chr6	155439050	155439153	MajorDMR-9-53143	2
chr6	155442654	155443232	MajorDMR-9-53144	15
chr6	155469003	155470873	MajorDMR-9-53145	15
chr6	155475456	155475561	MajorDMR-9-53146	5
chr6	155495497	155496339	MajorDMR-9-53147	9
chr6	155498047	155498494	MajorDMR-9-53148	2
chr6	155510147	155510161	MajorDMR-9-53149	2
chr6	155511697	155512003	MajorDMR-9-53150	2
chr6	155528343	155528453	MajorDMR-9-53151	2
chr6	155537900	155539018	MajorDMR-9-53152	13
chr6	155540350	155540780	MajorDMR-9-53153	5
chr6	155541410	155542075	MajorDMR-9-53154	6
chr6	155548461	155548503	MajorDMR-9-53155	2
chr6	155549508	155550259	MajorDMR-9-53156	11
chr6	155553871	155554351	MajorDMR-9-53157	12
chr6	155556238	155556468	MajorDMR-9-53158	5
chr6	155563383	155563464	MajorDMR-9-53159	3
chr6	155569223	155569763	MajorDMR-9-53160	5
chr6	155577660	155577788	MajorDMR-9-53161	2
chr6	155578922	155579181	MajorDMR-9-53162	3
chr6	155593700	155594638	MajorDMR-9-53163	6
chr6	155595325	155595676	MajorDMR-9-53164	3
chr6	155596996	155597170	MajorDMR-9-53165	4
chr6	155701889	155702288	MajorDMR-9-53166	2
chr6	155720754	155721966	MajorDMR-9-53167	6
chr6	155732417	155733298	MajorDMR-9-53168	9
chr6	155758609	155758913	MajorDMR-9-53169	2
chr6	155770571	155771120	MajorDMR-9-53170	10
chr6	155826972	155827116	MajorDMR-9-53171	2
chr6	156306501	156307598	MajorDMR-9-53172	8
chr6	156349401	156350423	MajorDMR-9-53173	7
chr6	156447541	156447879	MajorDMR-9-53174	5
chr6	156484164	156484395	MajorDMR-9-53175	3
chr6	156497173	156497594	MajorDMR-9-53176	14
chr6	156712187	156712439	MajorDMR-9-53177	3
chr6	156718049	156718382	MajorDMR-9-53178	3
chr6	156828831	156829720	MajorDMR-9-53179	16
chr6	156860127	156860232	MajorDMR-9-53180	5
chr6	156968577	156968685	MajorDMR-9-53181	4
chr6	157009258	157009353	MajorDMR-9-53182	2
chr6	157039907	157039985	MajorDMR-9-53183	3
chr6	157041131	157041547	MajorDMR-9-53184	25
chr6	157052499	157052828	MajorDMR-9-53185	3
chr6	157096264	157097727	MajorDMR-9-53186	14
chr6	157103165	157103609	MajorDMR-9-53187	5
chr6	157104448	157105435	MajorDMR-9-53188	12
chr6	157107989	157108247	MajorDMR-9-53189	4
chr6	157112602	157113012	MajorDMR-9-53190	9
chr6	157117072	157117596	MajorDMR-9-53191	9
chr6	157122944	157123265	MajorDMR-9-53192	6
chr6	157127883	157129619	MajorDMR-9-53193	12
chr6	157130470	157130890	MajorDMR-9-53194	2
chr6	157143403	157144645	MajorDMR-9-53195	15
chr6	157155902	157156323	MajorDMR-9-53196	2
chr6	157169263	157169997	MajorDMR-9-53197	7
chr6	157172426	157172892	MajorDMR-9-53198	5
chr6	157187392	157187518	MajorDMR-9-53199	2
chr6	157191513	157192134	MajorDMR-9-53200	3
chr6	157194708	157195051	MajorDMR-9-53201	7
chr6	157208360	157208443	MajorDMR-9-53202	4
chr6	157208944	157209510	MajorDMR-9-53203	3
chr6	157254993	157255012	MajorDMR-9-53204	2
chr6	157264452	157264665	MajorDMR-9-53205	3
chr6	157279215	157279268	MajorDMR-9-53206	2
chr6	157299105	157299769	MajorDMR-9-53207	7
chr6	157340539	157340809	MajorDMR-9-53208	2
chr6	157341943	157341962	MajorDMR-9-53209	2
chr6	157354569	157354667	MajorDMR-9-53210	3
chr6	157356825	157357782	MajorDMR-9-53211	11
chr6	157369155	157369305	MajorDMR-9-53212	2
chr6	157369892	157369975	MajorDMR-9-53213	2
chr6	157372389	157372631	MajorDMR-9-53214	5
chr6	157381331	157381827	MajorDMR-9-53215	2
chr6	157389645	157390223	MajorDMR-9-53216	3
chr6	157391678	157392454	MajorDMR-9-53217	7
chr6	157418527	157418979	MajorDMR-9-53218	7
chr6	157421490	157421633	MajorDMR-9-53219	5
chr6	157429484	157430697	MajorDMR-9-53220	4
chr6	157437786	157437848	MajorDMR-9-53221	2
chr6	157464562	157466966	MajorDMR-9-53222	15
chr6	157469097	157469162	MajorDMR-9-53223	3
chr6	157469821	157470320	MajorDMR-9-53224	8
chr6	157472300	157472586	MajorDMR-9-53225	5
chr6	157473438	157473876	MajorDMR-9-53226	4
chr6	157480739	157480938	MajorDMR-9-53227	2
chr6	157489533	157489901	MajorDMR-9-53228	3
chr6	157490465	157491214	MajorDMR-9-53229	7
chr6	157519691	157520041	MajorDMR-9-53230	7
chr6	157521618	157521890	MajorDMR-9-53231	4
chr6	157535026	157535583	MajorDMR-9-53232	5
chr6	157537422	157537859	MajorDMR-9-53233	2
chr6	157547640	157547966	MajorDMR-9-53234	2
chr6	157549872	157551351	MajorDMR-9-53235	27
chr6	157556016	157556551	MajorDMR-9-53236	4
chr6	157557526	157558792	MajorDMR-9-53237	27
chr6	157609864	157610355	MajorDMR-9-53238	16
chr6	157632832	157632987	MajorDMR-9-53239	4
chr6	157637853	157638050	MajorDMR-9-53240	3
chr6	157694412	157695063	MajorDMR-9-53241	10
chr6	157696314	157696565	MajorDMR-9-53242	4
chr6	157738019	157738430	MajorDMR-9-53243	2
chr6	157753184	157753193	MajorDMR-9-53244	2
chr6	157779446	157779877	MajorDMR-9-53245	6
chr6	157803561	157805691	MajorDMR-9-53246	23
chr6	157833933	157834479	MajorDMR-9-53247	11
chr6	157838211	157838236	MajorDMR-9-53248	2
chr6	157845407	157845869	MajorDMR-9-53249	9
chr6	157849046	157849513	MajorDMR-9-53250	9
chr6	157852112	157852233	MajorDMR-9-53251	3
chr6	157853573	157853670	MajorDMR-9-53252	3
chr6	157859764	157859999	MajorDMR-9-53253	4
chr6	157866374	157866580	MajorDMR-9-53254	3
chr6	157870505	157870881	MajorDMR-9-53255	2
chr6	157876813	157877067	MajorDMR-9-53256	3
chr6	157887332	157887339	MajorDMR-9-53257	2
chr6	157909247	157909380	MajorDMR-9-53258	5
chr6	157934603	157935054	MajorDMR-9-53259	2
chr6	157936166	157936533	MajorDMR-9-53260	10
chr6	157939699	157940763	MajorDMR-9-53261	13
chr6	157958523	157958849	MajorDMR-9-53262	2
chr6	157960494	157960583	MajorDMR-9-53263	3
chr6	157967246	157967602	MajorDMR-9-53264	3
chr6	157995792	157996045	MajorDMR-9-53265	2
chr6	158000617	158001009	MajorDMR-9-53266	3
chr6	158018365	158018594	MajorDMR-9-53267	3
chr6	158054003	158054059	MajorDMR-9-53268	2
chr6	158055612	158055846	MajorDMR-9-53269	4
chr6	158060046	158060134	MajorDMR-9-53270	2
chr6	158065610	158065643	MajorDMR-9-53271	3
chr6	158070950	158071628	MajorDMR-9-53272	20
chr6	158075660	158075704	MajorDMR-9-53273	2
chr6	158080675	158080751	MajorDMR-9-53274	2
chr6	158090909	158090945	MajorDMR-9-53275	2
chr6	158102451	158102509	MajorDMR-9-53276	2
chr6	158105328	158105926	MajorDMR-9-53277	7
chr6	158111671	158112012	MajorDMR-9-53278	5
chr6	158177504	158178162	MajorDMR-9-53279	13
chr6	158183793	158183854	MajorDMR-9-53280	2
chr6	158185240	158186048	MajorDMR-9-53281	14
chr6	158227971	158227980	MajorDMR-9-53282	2
chr6	158243601	158243715	MajorDMR-9-53283	3
chr6	158298556	158298731	MajorDMR-9-53284	3
chr6	158319339	158319557	MajorDMR-9-53285	7
chr6	158321550	158321899	MajorDMR-9-53286	3
chr6	158332527	158333736	MajorDMR-9-53287	10
chr6	158359098	158359110	MajorDMR-9-53288	2
chr6	158374269	158374298	MajorDMR-9-53289	2
chr6	158382244	158382335	MajorDMR-9-53290	2
chr6	158384008	158384451	MajorDMR-9-53291	5
chr6	158402072	158402365	MajorDMR-9-53292	13
chr6	158404060	158404198	MajorDMR-9-53293	3
chr6	158411019	158411104	MajorDMR-9-53294	2
chr6	158430310	158430784	MajorDMR-9-53295	10
chr6	158437740	158438516	MajorDMR-9-53296	20
chr6	158439624	158440258	MajorDMR-9-53297	7
chr6	158447162	158447878	MajorDMR-9-53298	11
chr6	158452699	158453154	MajorDMR-9-53299	2
chr6	158464518	158465462	MajorDMR-9-53300	18
chr6	158468210	158468360	MajorDMR-9-53301	7
chr6	158481158	158482582	MajorDMR-9-53302	18
chr6	158493010	158493046	MajorDMR-9-53303	2
chr6	158507824	158508702	MajorDMR-9-53304	27
chr6	158589926	158589959	MajorDMR-9-53305	2
chr6	158641776	158641895	MajorDMR-9-53306	3
chr6	158691581	158691610	MajorDMR-9-53307	3
chr6	158706749	158706941	MajorDMR-9-53308	2
chr6	158746452	158746510	MajorDMR-9-53309	2
chr6	158797524	158798232	MajorDMR-9-53310	5
chr6	158862767	158863015	MajorDMR-9-53311	6
chr6	158896879	158897129	MajorDMR-9-53312	2
chr6	158939309	158940760	MajorDMR-9-53313	14
chr6	158955938	158956462	MajorDMR-9-53314	3
chr6	158980468	158980682	MajorDMR-9-53315	7
chr6	158988133	158988536	MajorDMR-9-53316	10
chr6	159009901	159010838	MajorDMR-9-53317	16
chr6	159017998	159018179	MajorDMR-9-53318	4
chr6	159026325	159026826	MajorDMR-9-53319	2
chr6	159028828	159029053	MajorDMR-9-53320	10
chr6	159066490	159066527	MajorDMR-9-53321	2
chr6	159124234	159124268	MajorDMR-9-53322	2
chr6	159125242	159125729	MajorDMR-9-53323	4
chr6	159127534	159127709	MajorDMR-9-53324	3
chr6	159129079	159129662	MajorDMR-9-53325	7
chr6	159186809	159186866	MajorDMR-9-53326	2
chr6	159219879	159220087	MajorDMR-9-53327	2
chr6	159220679	159220782	MajorDMR-9-53328	2
chr6	159271041	159271264	MajorDMR-9-53329	4
chr6	159290373	159290521	MajorDMR-9-53330	4
chr6	159331050	159331343	MajorDMR-9-53331	6
chr6	159345310	159345785	MajorDMR-9-53332	5
chr6	159459512	159460776	MajorDMR-9-53333	17
chr6	159463737	159463780	MajorDMR-9-53334	2
chr6	159495483	159495502	MajorDMR-9-53335	2
chr6	159525153	159525361	MajorDMR-9-53336	8
chr6	159528061	159528744	MajorDMR-9-53337	5
chr6	159535391	159535820	MajorDMR-9-53338	5
chr6	159555856	159555987	MajorDMR-9-53339	3
chr6	159572468	159572817	MajorDMR-9-53340	2
chr6	159585006	159585072	MajorDMR-9-53341	2
chr6	159591846	159592270	MajorDMR-9-53342	6
chr6	159595197	159595806	MajorDMR-9-53343	7
chr6	159638263	159639156	MajorDMR-9-53344	16
chr6	159650755	159650767	MajorDMR-9-53345	2
chr6	159655424	159655482	MajorDMR-9-53346	3
chr6	159729815	159729913	MajorDMR-9-53347	2
chr6	159951098	159951359	MajorDMR-9-53348	7
chr6	159993859	159994043	MajorDMR-9-53349	4
chr6	160016372	160016749	MajorDMR-9-53350	2
chr6	160176148	160176313	MajorDMR-9-53351	3
chr6	160251625	160251786	MajorDMR-9-53352	3
chr6	160257542	160257667	MajorDMR-9-53353	4
chr6	160274030	160274129	MajorDMR-9-53354	2
chr6	160295707	160295946	MajorDMR-9-53355	3
chr6	160301789	160302081	MajorDMR-9-53356	2
chr6	160312135	160312454	MajorDMR-9-53357	4
chr6	160340428	160340946	MajorDMR-9-53358	6
chr6	160351055	160351144	MajorDMR-9-53359	4
chr6	160374257	160374277	MajorDMR-9-53360	2
chr6	160393394	160393861	MajorDMR-9-53361	5
chr6	160394779	160394793	MajorDMR-9-53362	2
chr6	160398168	160399262	MajorDMR-9-53363	10
chr6	160406486	160406748	MajorDMR-9-53364	3
chr6	160411041	160411081	MajorDMR-9-53365	2
chr6	160421430	160421714	MajorDMR-9-53366	5
chr6	160430998	160431900	MajorDMR-9-53367	10
chr6	160450919	160451919	MajorDMR-9-53368	14
chr6	160462366	160462991	MajorDMR-9-53369	9
chr6	160496053	160496066	MajorDMR-9-53370	2
chr6	160509294	160509482	MajorDMR-9-53371	2
chr6	160559440	160559923	MajorDMR-9-53372	2
chr6	160698653	160698827	MajorDMR-9-53373	5
chr6	160719178	160719456	MajorDMR-9-53374	6
chr6	160842981	160843068	MajorDMR-9-53375	5
chr6	160848968	160849153	MajorDMR-9-53376	2
chr6	160852033	160852597	MajorDMR-9-53377	4
chr6	160860977	160861086	MajorDMR-9-53378	2
chr6	160876306	160876930	MajorDMR-9-53379	6
chr6	161187611	161187802	MajorDMR-9-53380	2
chr6	161345579	161345597	MajorDMR-9-53381	2
chr6	161385009	161385250	MajorDMR-9-53382	2
chr6	161521238	161521382	MajorDMR-9-53383	3
chr6	161531138	161531914	MajorDMR-9-53384	6
chr6	161556887	161557055	MajorDMR-9-53385	4
chr6	161559254	161560249	MajorDMR-9-53386	10
chr6	161583761	161583844	MajorDMR-9-53387	2
chr6	161609613	161609835	MajorDMR-9-53388	4
chr6	161621791	161622566	MajorDMR-9-53389	5
chr6	161649268	161649496	MajorDMR-9-53390	3
chr6	161650702	161650861	MajorDMR-9-53391	4
chr6	161655551	161655831	MajorDMR-9-53392	5
chr6	161663927	161664541	MajorDMR-9-53393	5
chr6	161675949	161675984	MajorDMR-9-53394	3
chr6	161677356	161677741	MajorDMR-9-53395	2
chr6	161794565	161794840	MajorDMR-9-53396	2
chr6	161796394	161797103	MajorDMR-9-53397	21
chr6	161856032	161856440	MajorDMR-9-53398	3
chr6	161903678	161904246	MajorDMR-9-53399	4
chr6	162096314	162096682	MajorDMR-9-53400	7
chr6	162137070	162137513	MajorDMR-9-53401	4
chr6	162194897	162195512	MajorDMR-9-53402	13
chr6	162217693	162217755	MajorDMR-9-53403	2
chr6	162237055	162237208	MajorDMR-9-53404	2
chr6	162312037	162312245	MajorDMR-9-53405	5
chr6	162544947	162545062	MajorDMR-9-53406	2
chr6	162561481	162561563	MajorDMR-9-53407	2
chr6	162572133	162572457	MajorDMR-9-53408	2
chr6	162693157	162693174	MajorDMR-9-53409	2
chr6	162764903	162765321	MajorDMR-9-53410	6
chr6	162889087	162889730	MajorDMR-9-53411	7
chr6	163071060	163071396	MajorDMR-9-53412	11
chr6	163111159	163111210	MajorDMR-9-53413	3
chr6	163195125	163195244	MajorDMR-9-53414	3
chr6	163605038	163605224	MajorDMR-9-53415	2
chr6	163680849	163681314	MajorDMR-9-53416	13
chr6	163681889	163682200	MajorDMR-9-53417	4
chr6	163760120	163760828	MajorDMR-9-53418	5
chr6	163767665	163767687	MajorDMR-9-53419	2
chr6	163775958	163776800	MajorDMR-9-53420	11
chr6	163819864	163820251	MajorDMR-9-53421	3
chr6	164051596	164052014	MajorDMR-9-53422	9
chr6	164057158	164057170	MajorDMR-9-53423	2
chr6	164128425	164129230	MajorDMR-9-53424	11
chr6	164133138	164133843	MajorDMR-9-53425	24
chr6	164171530	164172128	MajorDMR-9-53426	9
chr6	164258793	164259210	MajorDMR-9-53427	11
chr6	164344967	164345376	MajorDMR-9-53428	11
chr6	164347961	164347988	MajorDMR-9-53429	2
chr6	164364360	164364676	MajorDMR-9-53430	5
chr6	164377745	164377777	MajorDMR-9-53431	2
chr6	164530951	164530964	MajorDMR-9-53432	2
chr6	164572330	164572791	MajorDMR-9-53433	3
chr6	164724683	164724903	MajorDMR-9-53434	2
chr6	164976304	164976331	MajorDMR-9-53435	2
chr6	165114961	165115085	MajorDMR-9-53436	4
chr6	165208314	165209140	MajorDMR-9-53437	13
chr6	165542694	165543220	MajorDMR-9-53438	4
chr6	165598239	165598400	MajorDMR-9-53439	2
chr6	165723509	165723580	MajorDMR-9-53440	2
chr6	165743735	165743849	MajorDMR-9-53441	2
chr6	165873375	165873647	MajorDMR-9-53442	7
chr6	166051053	166051813	MajorDMR-9-53443	8
chr6	166073831	166073906	MajorDMR-9-53444	2
chr6	166091870	166092420	MajorDMR-9-53445	13
chr6	166100240	166100349	MajorDMR-9-53446	2
chr6	166117273	166117903	MajorDMR-9-53447	17
chr6	166136882	166137060	MajorDMR-9-53448	4
chr6	166248164	166248400	MajorDMR-9-53449	5
chr6	166263051	166264188	MajorDMR-9-53450	22
chr6	166298866	166298900	MajorDMR-9-53451	3
chr6	166313188	166313519	MajorDMR-9-53452	3
chr6	166314517	166314677	MajorDMR-9-53453	3
chr6	166329647	166329798	MajorDMR-9-53454	4
chr6	166378055	166378111	MajorDMR-9-53455	2
chr6	166399064	166399697	MajorDMR-9-53456	8
chr6	166418910	166419231	MajorDMR-9-53457	10
chr6	166420947	166421499	MajorDMR-9-53458	4
chr6	166470282	166470331	MajorDMR-9-53459	2
chr6	166471466	166471996	MajorDMR-9-53460	8
chr6	166526082	166526181	MajorDMR-9-53461	5
chr6	166690468	166690855	MajorDMR-9-53462	12
chr6	166719968	166720633	MajorDMR-9-53463	21
chr6	166778230	166778253	MajorDMR-9-53464	3
chr6	166791234	166791394	MajorDMR-9-53465	2
chr6	166795008	166795033	MajorDMR-9-53466	3
chr6	166797605	166797617	MajorDMR-9-53467	2
chr6	166849312	166849681	MajorDMR-9-53468	2
chr6	166856739	166856792	MajorDMR-9-53469	2
chr6	166858344	166858452	MajorDMR-9-53470	2
chr6	166869964	166869992	MajorDMR-9-53471	2
chr6	166874575	166875113	MajorDMR-9-53472	3
chr6	166898117	166898558	MajorDMR-9-53473	4
chr6	166902286	166902533	MajorDMR-9-53474	6
chr6	166908503	166908786	MajorDMR-9-53475	5
chr6	166922464	166922570	MajorDMR-9-53476	2
chr6	166946737	166946743	MajorDMR-9-53477	2
chr6	166950292	166950655	MajorDMR-9-53478	4
chr6	166951282	166951684	MajorDMR-9-53479	4
chr6	166958848	166959771	MajorDMR-9-53480	18
chr6	166967027	166968092	MajorDMR-9-53481	22
chr6	166970247	166970676	MajorDMR-9-53482	9
chr6	166984597	166985404	MajorDMR-9-53483	3
chr6	166985984	166986286	MajorDMR-9-53484	5
chr6	166988089	166988837	MajorDMR-9-53485	9
chr6	166992658	166993237	MajorDMR-9-53486	7
chr6	166998200	166998713	MajorDMR-9-53487	12
chr6	167001225	167002759	MajorDMR-9-53488	8
chr6	167003380	167004046	MajorDMR-9-53489	3
chr6	167010939	167012170	MajorDMR-9-53490	9
chr6	167027602	167028872	MajorDMR-9-53491	14
chr6	167039551	167040073	MajorDMR-9-53492	15
chr6	167041677	167042296	MajorDMR-9-53493	20
chr6	167063703	167064014	MajorDMR-9-53494	3
chr6	167064985	167065630	MajorDMR-9-53495	8
chr6	167069907	167071191	MajorDMR-9-53496	10
chr6	167126732	167126780	MajorDMR-9-53497	2
chr6	167134892	167135417	MajorDMR-9-53498	18
chr6	167136675	167136681	MajorDMR-9-53499	2
chr6	167171090	167171828	MajorDMR-9-53500	8
chr6	167172805	167172976	MajorDMR-9-53501	2
chr6	167317245	167318716	MajorDMR-9-53502	27
chr6	167319827	167320117	MajorDMR-9-53503	6
chr6	167370994	167371040	MajorDMR-9-53504	2
chr6	167403428	167403464	MajorDMR-9-53505	2
chr6	167411354	167411362	MajorDMR-9-53506	2
chr6	167418994	167419107	MajorDMR-9-53507	5
chr6	167529848	167530118	MajorDMR-9-53508	2
chr6	167566862	167567254	MajorDMR-9-53509	12
chr6	167568730	167569041	MajorDMR-9-53510	3
chr6	167569548	167570010	MajorDMR-9-53511	2
chr6	167589053	167589934	MajorDMR-9-53512	12
chr6	167596238	167596469	MajorDMR-9-53513	4
chr6	167607573	167608062	MajorDMR-9-53514	2
chr6	167609267	167610397	MajorDMR-9-53515	11
chr6	167617553	167618273	MajorDMR-9-53516	5
chr6	167627095	167629042	MajorDMR-9-53517	13
chr6	167631386	167631789	MajorDMR-9-53518	2
chr6	167632324	167632546	MajorDMR-9-53519	2
chr6	167655098	167655534	MajorDMR-9-53520	15
chr6	167657457	167657931	MajorDMR-9-53521	4
chr6	167680093	167680186	MajorDMR-9-53522	3
chr6	167701787	167702308	MajorDMR-9-53523	4
chr6	167733618	167734332	MajorDMR-9-53524	7
chr6	167741058	167741495	MajorDMR-9-53525	3
chr6	167764143	167764361	MajorDMR-9-53526	4
chr6	167782282	167782445	MajorDMR-9-53527	3
chr6	167792286	167792883	MajorDMR-9-53528	12
chr6	167794641	167794660	MajorDMR-9-53529	2
chr6	167834623	167835347	MajorDMR-9-53530	7
chr6	167881961	167882555	MajorDMR-9-53531	13
chr6	167885465	167885886	MajorDMR-9-53532	3
chr6	167907837	167908540	MajorDMR-9-53533	14
chr6	167926078	167926188	MajorDMR-9-53534	5
chr6	168051689	168051949	MajorDMR-9-53535	4
chr6	168077843	168078158	MajorDMR-9-53536	7
chr6	168078806	168078923	MajorDMR-9-53537	6
chr6	168079943	168080044	MajorDMR-9-53538	2
chr6	168083862	168083984	MajorDMR-9-53539	5
chr6	168087770	168088383	MajorDMR-9-53540	18
chr6	168091697	168091902	MajorDMR-9-53541	2
chr6	168132398	168133094	MajorDMR-9-53542	23
chr6	168134501	168134904	MajorDMR-9-53543	3
chr6	168152018	168152040	MajorDMR-9-53544	2
chr6	168199870	168200398	MajorDMR-9-53545	11
chr6	168220342	168220492	MajorDMR-9-53546	5
chr6	168259121	168259341	MajorDMR-9-53547	2
chr6	168300611	168300913	MajorDMR-9-53548	3
chr6	168307784	168307954	MajorDMR-9-53549	8
chr6	168319896	168320328	MajorDMR-9-53550	4
chr6	168321082	168321212	MajorDMR-9-53551	4
chr6	168363621	168363641	MajorDMR-9-53552	2
chr6	168397869	168398120	MajorDMR-9-53553	2
chr6	168436284	168437121	MajorDMR-9-53554	10
chr6	168498762	168498785	MajorDMR-9-53555	2
chr6	168502523	168502787	MajorDMR-9-53556	9
chr6	168533065	168534031	MajorDMR-9-53557	9
chr6	168551522	168551892	MajorDMR-9-53558	4
chr6	168558352	168559349	MajorDMR-9-53559	14
chr6	168680909	168681335	MajorDMR-9-53560	11
chr6	168688405	168688777	MajorDMR-9-53561	3
chr6	168689661	168689878	MajorDMR-9-53562	5
chr6	168756632	168756889	MajorDMR-9-53563	11
chr6	168778202	168778517	MajorDMR-9-53564	14
chr6	168786248	168786295	MajorDMR-9-53565	2
chr6	168819023	168819709	MajorDMR-9-53566	8
chr6	168841006	168841414	MajorDMR-9-53567	4
chr6	168842862	168843231	MajorDMR-9-53568	6
chr6	168927639	168927744	MajorDMR-9-53569	2
chr6	168931142	168931331	MajorDMR-9-53570	2
chr6	168962640	168963265	MajorDMR-9-53571	8
chr6	169008263	169008524	MajorDMR-9-53572	7
chr6	169035222	169035438	MajorDMR-9-53573	3
chr6	169037271	169037587	MajorDMR-9-53574	2
chr6	169039194	169039964	MajorDMR-9-53575	15
chr6	169063690	169064049	MajorDMR-9-53576	6
chr6	169083683	169083974	MajorDMR-9-53577	13
chr6	169126070	169126079	MajorDMR-9-53578	2
chr6	169278210	169278262	MajorDMR-9-53579	5
chr6	169284574	169284880	MajorDMR-9-53580	4
chr6	169309105	169309181	MajorDMR-9-53581	2
chr6	169426332	169426562	MajorDMR-9-53582	5
chr6	169445593	169445861	MajorDMR-9-53583	4
chr6	169475276	169476311	MajorDMR-9-53584	23
chr6	169482599	169482674	MajorDMR-9-53585	2
chr6	169531485	169531490	MajorDMR-9-53586	2
chr6	169542570	169542637	MajorDMR-9-53587	4
chr6	169575104	169575186	MajorDMR-9-53588	5
chr6	169577889	169578109	MajorDMR-9-53589	4
chr6	169589913	169590000	MajorDMR-9-53590	3
chr6	169652810	169653637	MajorDMR-9-53591	13
chr6	169654602	169654743	MajorDMR-9-53592	3
chr6	169669593	169669697	MajorDMR-9-53593	2
chr6	169778057	169778126	MajorDMR-9-53594	2
chr6	169788752	169788769	MajorDMR-9-53595	2
chr6	169852315	169852588	MajorDMR-9-53596	8
chr6	169958898	169959398	MajorDMR-9-53597	8
chr6	170040477	170040742	MajorDMR-9-53598	8
chr6	170191056	170191205	MajorDMR-9-53599	2
chr6	170200869	170201123	MajorDMR-9-53600	4
chr6	170231636	170232743	MajorDMR-9-53601	16
chr6	170238588	170238812	MajorDMR-9-53602	3
chr6	170340371	170340443	MajorDMR-9-53603	2
chr6	170382392	170382964	MajorDMR-9-53604	19
chr6	170391371	170391385	MajorDMR-9-53605	2
chr6	170396326	170396651	MajorDMR-9-53606	8
chr6	170401304	170401630	MajorDMR-9-53607	3
chr6	170404428	170404561	MajorDMR-9-53608	2
chr6	170462122	170464146	MajorDMR-9-53609	14
chr6	170466782	170466994	MajorDMR-9-53610	4
chr6	170467684	170467746	MajorDMR-9-53611	4
chr6	170489263	170489837	MajorDMR-9-53612	3
chr6	170491893	170492161	MajorDMR-9-53613	14
chr6	170540217	170540905	MajorDMR-9-53614	17
chr6	170553122	170553365	MajorDMR-9-53615	12
chr6	170598261	170598343	MajorDMR-9-53616	2
chr6	170604183	170604235	MajorDMR-9-53617	2
chr6	170606357	170606384	MajorDMR-9-53618	3
chr6	170670326	170670344	MajorDMR-9-53619	2
chr6	170675398	170675493	MajorDMR-9-53620	2
chr6	170699081	170699213	MajorDMR-9-53621	3
chr6	170712707	170713976	MajorDMR-9-53622	15
chr6	170730554	170730659	MajorDMR-9-53623	2
chr6	170747334	170747407	MajorDMR-9-53624	2
chr6	170748525	170748957	MajorDMR-9-53625	6
chr6	170777038	170777175	MajorDMR-9-53626	3
chr6	170782413	170782687	MajorDMR-9-53627	2
chr6	170839301	170839593	MajorDMR-9-53628	3
chr6	171025924	171026691	MajorDMR-9-53629	11
chr7	57671	58040	MajorDMR-9-53630	6
chr7	63703	63780	MajorDMR-9-53631	3
chr7	64949	64998	MajorDMR-9-53632	3
chr7	71007	71272	MajorDMR-9-53633	3
chr7	77189	77207	MajorDMR-9-53634	2
chr7	78492	78672	MajorDMR-9-53635	2
chr7	79421	79713	MajorDMR-9-53636	5
chr7	81339	81481	MajorDMR-9-53637	4
chr7	85743	85833	MajorDMR-9-53638	3
chr7	129523	129531	MajorDMR-9-53639	2
chr7	130379	130564	MajorDMR-9-53640	4
chr7	131214	132388	MajorDMR-9-53641	19
chr7	162478	163194	MajorDMR-9-53642	7
chr7	191269	191510	MajorDMR-9-53643	6
chr7	194860	195120	MajorDMR-9-53644	3
chr7	209586	210039	MajorDMR-9-53645	4
chr7	214919	214978	MajorDMR-9-53646	3
chr7	222475	222702	MajorDMR-9-53647	3
chr7	228993	230368	MajorDMR-9-53648	35
chr7	290756	290775	MajorDMR-9-53649	2
chr7	303904	304012	MajorDMR-9-53650	4
chr7	305198	305676	MajorDMR-9-53651	11
chr7	311785	311909	MajorDMR-9-53652	4
chr7	314473	314896	MajorDMR-9-53653	2
chr7	326128	326398	MajorDMR-9-53654	7
chr7	329072	329114	MajorDMR-9-53655	2
chr7	355354	355649	MajorDMR-9-53656	2
chr7	358589	358698	MajorDMR-9-53657	2
chr7	363599	363724	MajorDMR-9-53658	3
chr7	373644	373841	MajorDMR-9-53659	8
chr7	393961	394553	MajorDMR-9-53660	6
chr7	395188	395210	MajorDMR-9-53661	3
chr7	419416	420321	MajorDMR-9-53662	28
chr7	449540	449801	MajorDMR-9-53663	7
chr7	495528	495825	MajorDMR-9-53664	12
chr7	523731	524041	MajorDMR-9-53665	8
chr7	544604	544706	MajorDMR-9-53666	3
chr7	552652	552904	MajorDMR-9-53667	2
chr7	554355	556668	MajorDMR-9-53668	44
chr7	560498	561296	MajorDMR-9-53669	12
chr7	562831	562836	MajorDMR-9-53670	2
chr7	565450	566101	MajorDMR-9-53671	12
chr7	586400	586813	MajorDMR-9-53672	17
chr7	591953	592017	MajorDMR-9-53673	2
chr7	597405	597421	MajorDMR-9-53674	2
chr7	603540	604110	MajorDMR-9-53675	5
chr7	615444	616247	MajorDMR-9-53676	37
chr7	620327	620532	MajorDMR-9-53677	2
chr7	623555	624062	MajorDMR-9-53678	10
chr7	630156	631568	MajorDMR-9-53679	45
chr7	632620	633728	MajorDMR-9-53680	35
chr7	636462	636839	MajorDMR-9-53681	10
chr7	637458	637533	MajorDMR-9-53682	2
chr7	640212	641954	MajorDMR-9-53683	60
chr7	643902	644394	MajorDMR-9-53684	2
chr7	650459	650971	MajorDMR-9-53685	5
chr7	680546	680715	MajorDMR-9-53686	4
chr7	681882	682091	MajorDMR-9-53687	4
chr7	682898	682964	MajorDMR-9-53688	3
chr7	684648	684703	MajorDMR-9-53689	3
chr7	690412	690464	MajorDMR-9-53690	3
chr7	697138	697708	MajorDMR-9-53691	9
chr7	703493	703946	MajorDMR-9-53692	15
chr7	707659	708539	MajorDMR-9-53693	19
chr7	731245	731613	MajorDMR-9-53694	14
chr7	738516	738857	MajorDMR-9-53695	3
chr7	745222	745480	MajorDMR-9-53696	4
chr7	770619	771100	MajorDMR-9-53697	7
chr7	772064	772239	MajorDMR-9-53698	4
chr7	785334	785357	MajorDMR-9-53699	2
chr7	788753	789314	MajorDMR-9-53700	18
chr7	807111	809132	MajorDMR-9-53701	39
chr7	811066	811693	MajorDMR-9-53702	7
chr7	814373	814392	MajorDMR-9-53703	2
chr7	818589	819105	MajorDMR-9-53704	17
chr7	841650	842348	MajorDMR-9-53705	21
chr7	852400	853442	MajorDMR-9-53706	35
chr7	855005	855107	MajorDMR-9-53707	3
chr7	861185	861547	MajorDMR-9-53708	9
chr7	862064	862337	MajorDMR-9-53709	4
chr7	863205	864412	MajorDMR-9-53710	5
chr7	865900	866407	MajorDMR-9-53711	8
chr7	871705	872013	MajorDMR-9-53712	6
chr7	873353	873491	MajorDMR-9-53713	4
chr7	875335	875390	MajorDMR-9-53714	2
chr7	881237	881725	MajorDMR-9-53715	3
chr7	883005	883121	MajorDMR-9-53716	5
chr7	905807	908082	MajorDMR-9-53717	51
chr7	908851	909001	MajorDMR-9-53718	2
chr7	913014	913125	MajorDMR-9-53719	2
chr7	917800	917840	MajorDMR-9-53720	2
chr7	918980	919184	MajorDMR-9-53721	6
chr7	920300	920431	MajorDMR-9-53722	3
chr7	922996	923298	MajorDMR-9-53723	6
chr7	926009	926077	MajorDMR-9-53724	2
chr7	935765	935992	MajorDMR-9-53725	5
chr7	937358	937601	MajorDMR-9-53726	8
chr7	940524	941344	MajorDMR-9-53727	7
chr7	942430	943113	MajorDMR-9-53728	12
chr7	947086	947365	MajorDMR-9-53729	6
chr7	949657	949897	MajorDMR-9-53730	10
chr7	956357	957447	MajorDMR-9-53731	27
chr7	959678	960091	MajorDMR-9-53732	2
chr7	963008	963108	MajorDMR-9-53733	2
chr7	964359	964669	MajorDMR-9-53734	9
chr7	965326	965424	MajorDMR-9-53735	6
chr7	968377	968538	MajorDMR-9-53736	4
chr7	981315	981851	MajorDMR-9-53737	8
chr7	986385	986446	MajorDMR-9-53738	2
chr7	989795	990101	MajorDMR-9-53739	2
chr7	992757	993057	MajorDMR-9-53740	3
chr7	995020	995128	MajorDMR-9-53741	2
chr7	1000800	1000901	MajorDMR-9-53742	2
chr7	1001408	1001475	MajorDMR-9-53743	2
chr7	1003597	1004414	MajorDMR-9-53744	14
chr7	1005102	1005577	MajorDMR-9-53745	15
chr7	1006127	1006491	MajorDMR-9-53746	4
chr7	1007057	1007420	MajorDMR-9-53747	2
chr7	1020043	1020284	MajorDMR-9-53748	4
chr7	1028912	1029053	MajorDMR-9-53749	4
chr7	1029779	1030075	MajorDMR-9-53750	8
chr7	1031754	1032015	MajorDMR-9-53751	4
chr7	1033175	1033613	MajorDMR-9-53752	7
chr7	1047149	1047617	MajorDMR-9-53753	2
chr7	1052218	1052248	MajorDMR-9-53754	2
chr7	1054019	1054396	MajorDMR-9-53755	5
chr7	1062772	1063322	MajorDMR-9-53756	3
chr7	1066634	1066995	MajorDMR-9-53757	4
chr7	1080472	1081577	MajorDMR-9-53758	26
chr7	1084705	1084751	MajorDMR-9-53759	2
chr7	1091796	1092060	MajorDMR-9-53760	6
chr7	1094186	1094346	MajorDMR-9-53761	4
chr7	1095768	1096151	MajorDMR-9-53762	6
chr7	1104878	1105822	MajorDMR-9-53763	21
chr7	1119759	1120418	MajorDMR-9-53764	29
chr7	1121362	1121858	MajorDMR-9-53765	4
chr7	1122591	1123296	MajorDMR-9-53766	9
chr7	1124033	1124325	MajorDMR-9-53767	2
chr7	1130863	1130901	MajorDMR-9-53768	2
chr7	1136136	1136232	MajorDMR-9-53769	3
chr7	1141468	1141926	MajorDMR-9-53770	7
chr7	1164110	1165042	MajorDMR-9-53771	14
chr7	1183712	1184265	MajorDMR-9-53772	12
chr7	1233657	1233848	MajorDMR-9-53773	9
chr7	1239671	1240082	MajorDMR-9-53774	15
chr7	1250087	1250501	MajorDMR-9-53775	7
chr7	1288183	1289610	MajorDMR-9-53776	13
chr7	1302332	1302359	MajorDMR-9-53777	2
chr7	1308599	1308699	MajorDMR-9-53778	3
chr7	1315127	1315944	MajorDMR-9-53779	11
chr7	1327557	1328138	MajorDMR-9-53780	5
chr7	1330389	1331080	MajorDMR-9-53781	18
chr7	1336477	1337260	MajorDMR-9-53782	10
chr7	1370436	1370888	MajorDMR-9-53783	7
chr7	1371406	1371521	MajorDMR-9-53784	2
chr7	1372143	1372749	MajorDMR-9-53785	21
chr7	1426171	1426412	MajorDMR-9-53786	15
chr7	1440108	1440361	MajorDMR-9-53787	5
chr7	1440974	1441047	MajorDMR-9-53788	5
chr7	1452134	1452456	MajorDMR-9-53789	6
chr7	1453587	1453744	MajorDMR-9-53790	3
chr7	1462283	1462942	MajorDMR-9-53791	11
chr7	1469167	1469173	MajorDMR-9-53792	2
chr7	1497243	1498305	MajorDMR-9-53793	17
chr7	1499959	1500485	MajorDMR-9-53794	3
chr7	1502441	1502521	MajorDMR-9-53795	2
chr7	1503534	1504374	MajorDMR-9-53796	17
chr7	1513725	1513777	MajorDMR-9-53797	2
chr7	1514467	1514734	MajorDMR-9-53798	6
chr7	1544509	1544551	MajorDMR-9-53799	4
chr7	1546583	1546866	MajorDMR-9-53800	3
chr7	1552607	1553788	MajorDMR-9-53801	42
chr7	1554772	1554872	MajorDMR-9-53802	3
chr7	1571370	1571431	MajorDMR-9-53803	3
chr7	1576228	1577652	MajorDMR-9-53804	50
chr7	1595216	1595297	MajorDMR-9-53805	2
chr7	1607047	1607988	MajorDMR-9-53806	24
chr7	1625950	1626854	MajorDMR-9-53807	20
chr7	1631420	1631627	MajorDMR-9-53808	3
chr7	1650416	1650511	MajorDMR-9-53809	2
chr7	1756137	1756294	MajorDMR-9-53810	4
chr7	1759880	1760030	MajorDMR-9-53811	5
chr7	1766093	1766166	MajorDMR-9-53812	3
chr7	1798330	1798423	MajorDMR-9-53813	4
chr7	1800836	1800896	MajorDMR-9-53814	4
chr7	1801487	1801877	MajorDMR-9-53815	4
chr7	1839757	1840025	MajorDMR-9-53816	3
chr7	1843576	1843948	MajorDMR-9-53817	4
chr7	1850285	1851082	MajorDMR-9-53818	29
chr7	1851909	1851918	MajorDMR-9-53819	2
chr7	1852664	1852689	MajorDMR-9-53820	2
chr7	1959643	1959663	MajorDMR-9-53821	2
chr7	2022775	2022783	MajorDMR-9-53822	2
chr7	2049445	2049593	MajorDMR-9-53823	13
chr7	2052727	2052826	MajorDMR-9-53824	3
chr7	2059044	2059432	MajorDMR-9-53825	6
chr7	2155777	2157186	MajorDMR-9-53826	22
chr7	2197541	2197965	MajorDMR-9-53827	5
chr7	2212529	2213004	MajorDMR-9-53828	7
chr7	2282874	2282887	MajorDMR-9-53829	2
chr7	2286025	2286192	MajorDMR-9-53830	3
chr7	2286829	2287496	MajorDMR-9-53831	6
chr7	2321130	2322049	MajorDMR-9-53832	17
chr7	2328541	2329487	MajorDMR-9-53833	33
chr7	2339648	2340036	MajorDMR-9-53834	6
chr7	2387612	2388070	MajorDMR-9-53835	5
chr7	2433334	2433617	MajorDMR-9-53836	11
chr7	2439614	2439961	MajorDMR-9-53837	3
chr7	2444126	2444351	MajorDMR-9-53838	5
chr7	2478296	2478307	MajorDMR-9-53839	2
chr7	2479734	2479894	MajorDMR-9-53840	4
chr7	2484374	2484559	MajorDMR-9-53841	2
chr7	2489879	2492116	MajorDMR-9-53842	12
chr7	2499871	2500472	MajorDMR-9-53843	9
chr7	2528353	2528791	MajorDMR-9-53844	5
chr7	2537636	2537704	MajorDMR-9-53845	3
chr7	2543333	2543426	MajorDMR-9-53846	4
chr7	2558318	2558731	MajorDMR-9-53847	7
chr7	2560103	2561133	MajorDMR-9-53848	7
chr7	2561784	2562565	MajorDMR-9-53849	16
chr7	2563069	2564728	MajorDMR-9-53850	48
chr7	2574702	2574747	MajorDMR-9-53851	2
chr7	2595792	2595819	MajorDMR-9-53852	2
chr7	2606520	2607668	MajorDMR-9-53853	10
chr7	2645816	2645822	MajorDMR-9-53854	2
chr7	2653242	2654486	MajorDMR-9-53855	35
chr7	2656653	2658756	MajorDMR-9-53856	42
chr7	2660865	2661147	MajorDMR-9-53857	13
chr7	2662647	2662818	MajorDMR-9-53858	4
chr7	2670028	2670124	MajorDMR-9-53859	5
chr7	2676170	2676268	MajorDMR-9-53860	3
chr7	2677052	2677655	MajorDMR-9-53861	9
chr7	2678247	2680401	MajorDMR-9-53862	44
chr7	2681549	2681991	MajorDMR-9-53863	2
chr7	2682904	2683186	MajorDMR-9-53864	5
chr7	2684448	2684467	MajorDMR-9-53865	2
chr7	2686763	2686786	MajorDMR-9-53866	3
chr7	2699511	2700452	MajorDMR-9-53867	20
chr7	2701454	2701949	MajorDMR-9-53868	6
chr7	2704989	2705202	MajorDMR-9-53869	2
chr7	2705970	2706565	MajorDMR-9-53870	9
chr7	2718502	2718656	MajorDMR-9-53871	5
chr7	2719185	2719663	MajorDMR-9-53872	16
chr7	2720524	2720795	MajorDMR-9-53873	5
chr7	2726994	2727281	MajorDMR-9-53874	9
chr7	2729016	2729121	MajorDMR-9-53875	4
chr7	2738665	2739009	MajorDMR-9-53876	11
chr7	2754313	2754414	MajorDMR-9-53877	5
chr7	2758738	2758830	MajorDMR-9-53878	3
chr7	2760712	2760807	MajorDMR-9-53879	6
chr7	2768110	2768455	MajorDMR-9-53880	3
chr7	2769019	2770245	MajorDMR-9-53881	36
chr7	2772954	2773238	MajorDMR-9-53882	8
chr7	2777592	2777847	MajorDMR-9-53883	5
chr7	2797029	2797216	MajorDMR-9-53884	5
chr7	2799773	2801249	MajorDMR-9-53885	27
chr7	2802689	2803449	MajorDMR-9-53886	19
chr7	2815036	2815368	MajorDMR-9-53887	13
chr7	2835654	2836302	MajorDMR-9-53888	11
chr7	2841107	2841155	MajorDMR-9-53889	3
chr7	2897314	2897398	MajorDMR-9-53890	3
chr7	2911372	2912167	MajorDMR-9-53891	9
chr7	2912893	2913774	MajorDMR-9-53892	9
chr7	2915771	2916353	MajorDMR-9-53893	8
chr7	2920344	2921016	MajorDMR-9-53894	10
chr7	2926630	2927318	MajorDMR-9-53895	11
chr7	2934264	2934552	MajorDMR-9-53896	7
chr7	2964988	2965051	MajorDMR-9-53897	3
chr7	2968353	2969432	MajorDMR-9-53898	29
chr7	3066942	3067294	MajorDMR-9-53899	6
chr7	3083587	3083742	MajorDMR-9-53900	4
chr7	3122788	3123075	MajorDMR-9-53901	3
chr7	3129273	3129311	MajorDMR-9-53902	3
chr7	3147041	3147082	MajorDMR-9-53903	4
chr7	3149260	3149347	MajorDMR-9-53904	2
chr7	3157381	3157723	MajorDMR-9-53905	6
chr7	3173771	3173811	MajorDMR-9-53906	2
chr7	3183433	3184111	MajorDMR-9-53907	5
chr7	3197350	3197619	MajorDMR-9-53908	8
chr7	3299751	3300576	MajorDMR-9-53909	12
chr7	3325509	3325853	MajorDMR-9-53910	3
chr7	3334383	3334560	MajorDMR-9-53911	4
chr7	3342186	3344047	MajorDMR-9-53912	16
chr7	3348493	3349084	MajorDMR-9-53913	3
chr7	3367539	3367751	MajorDMR-9-53914	3
chr7	3409864	3410185	MajorDMR-9-53915	2
chr7	3584156	3584247	MajorDMR-9-53916	2
chr7	3631895	3632658	MajorDMR-9-53917	9
chr7	3654739	3654787	MajorDMR-9-53918	2
chr7	3674493	3674503	MajorDMR-9-53919	2
chr7	3769956	3770331	MajorDMR-9-53920	4
chr7	3808261	3808413	MajorDMR-9-53921	5
chr7	3830907	3831263	MajorDMR-9-53922	2
chr7	3866822	3867020	MajorDMR-9-53923	3
chr7	3901190	3901844	MajorDMR-9-53924	4
chr7	3920076	3920133	MajorDMR-9-53925	3
chr7	3927855	3927982	MajorDMR-9-53926	2
chr7	3933687	3933763	MajorDMR-9-53927	2
chr7	3962071	3962088	MajorDMR-9-53928	2
chr7	3964958	3965506	MajorDMR-9-53929	6
chr7	3988631	3988784	MajorDMR-9-53930	4
chr7	4032570	4032807	MajorDMR-9-53931	4
chr7	4045854	4046393	MajorDMR-9-53932	8
chr7	4048894	4050320	MajorDMR-9-53933	30
chr7	4065447	4066128	MajorDMR-9-53934	25
chr7	4074423	4074487	MajorDMR-9-53935	2
chr7	4143097	4143283	MajorDMR-9-53936	2
chr7	4228429	4229044	MajorDMR-9-53937	14
chr7	4288983	4289060	MajorDMR-9-53938	2
chr7	4296051	4296992	MajorDMR-9-53939	13
chr7	4300553	4300647	MajorDMR-9-53940	2
chr7	4312480	4312667	MajorDMR-9-53941	5
chr7	4321047	4321094	MajorDMR-9-53942	2
chr7	4325931	4326338	MajorDMR-9-53943	3
chr7	4456316	4456616	MajorDMR-9-53944	10
chr7	4468043	4468359	MajorDMR-9-53945	3
chr7	4497591	4498165	MajorDMR-9-53946	13
chr7	4509119	4509340	MajorDMR-9-53947	2
chr7	4512306	4512565	MajorDMR-9-53948	4
chr7	4599773	4599921	MajorDMR-9-53949	2
chr7	4646603	4647309	MajorDMR-9-53950	22
chr7	4671679	4671832	MajorDMR-9-53951	2
chr7	4682325	4682364	MajorDMR-9-53952	3
chr7	4690574	4690762	MajorDMR-9-53953	2
chr7	4701497	4701796	MajorDMR-9-53954	9
chr7	4721325	4721425	MajorDMR-9-53955	2
chr7	4723274	4724939	MajorDMR-9-53956	29
chr7	4728807	4729750	MajorDMR-9-53957	15
chr7	4731217	4732152	MajorDMR-9-53958	9
chr7	4734125	4734870	MajorDMR-9-53959	5
chr7	4740524	4740937	MajorDMR-9-53960	6
chr7	4742834	4743604	MajorDMR-9-53961	3
chr7	4744182	4744432	MajorDMR-9-53962	4
chr7	4745037	4747909	MajorDMR-9-53963	57
chr7	4754520	4755512	MajorDMR-9-53964	27
chr7	4756421	4756673	MajorDMR-9-53965	4
chr7	4757693	4757992	MajorDMR-9-53966	10
chr7	4760537	4762292	MajorDMR-9-53967	12
chr7	4764489	4765847	MajorDMR-9-53968	51
chr7	4769665	4770168	MajorDMR-9-53969	15
chr7	4778041	4780016	MajorDMR-9-53970	45
chr7	4781475	4781580	MajorDMR-9-53971	4
chr7	4784089	4785263	MajorDMR-9-53972	32
chr7	4793387	4793908	MajorDMR-9-53973	6
chr7	4809476	4809542	MajorDMR-9-53974	2
chr7	4810300	4810450	MajorDMR-9-53975	2
chr7	4813320	4813363	MajorDMR-9-53976	2
chr7	4814496	4814501	MajorDMR-9-53977	2
chr7	4829968	4830008	MajorDMR-9-53978	3
chr7	4834622	4834735	MajorDMR-9-53979	5
chr7	4836056	4836292	MajorDMR-9-53980	5
chr7	4836883	4837297	MajorDMR-9-53981	2
chr7	4847851	4848143	MajorDMR-9-53982	3
chr7	4863231	4863447	MajorDMR-9-53983	6
chr7	4885845	4886199	MajorDMR-9-53984	3
chr7	4889247	4889358	MajorDMR-9-53985	2
chr7	4921607	4922566	MajorDMR-9-53986	33
chr7	4997701	4998263	MajorDMR-9-53987	4
chr7	5022457	5022534	MajorDMR-9-53988	2
chr7	5111379	5111530	MajorDMR-9-53989	5
chr7	5117387	5117711	MajorDMR-9-53990	2
chr7	5152261	5152305	MajorDMR-9-53991	2
chr7	5183034	5183191	MajorDMR-9-53992	3
chr7	5184013	5184172	MajorDMR-9-53993	3
chr7	5191128	5191820	MajorDMR-9-53994	11
chr7	5197677	5197794	MajorDMR-9-53995	6
chr7	5214069	5214424	MajorDMR-9-53996	7
chr7	5216486	5216923	MajorDMR-9-53997	16
chr7	5269876	5270477	MajorDMR-9-53998	4
chr7	5280681	5281102	MajorDMR-9-53999	10
chr7	5285903	5285933	MajorDMR-9-54000	2
chr7	5287818	5288069	MajorDMR-9-54001	5
chr7	5293033	5293431	MajorDMR-9-54002	4
chr7	5295754	5295768	MajorDMR-9-54003	2
chr7	5298234	5298259	MajorDMR-9-54004	2
chr7	5305233	5306196	MajorDMR-9-54005	24
chr7	5313466	5314293	MajorDMR-9-54006	22
chr7	5314810	5315442	MajorDMR-9-54007	15
chr7	5316465	5316526	MajorDMR-9-54008	3
chr7	5323557	5323566	MajorDMR-9-54009	2
chr7	5324206	5324555	MajorDMR-9-54010	10
chr7	5343224	5343949	MajorDMR-9-54011	4
chr7	5352685	5353457	MajorDMR-9-54012	48
chr7	5356450	5356493	MajorDMR-9-54013	2
chr7	5391102	5391367	MajorDMR-9-54014	8
chr7	5393876	5394675	MajorDMR-9-54015	12
chr7	5402366	5402791	MajorDMR-9-54016	2
chr7	5404074	5404206	MajorDMR-9-54017	3
chr7	5430356	5430628	MajorDMR-9-54018	3
chr7	5482781	5482883	MajorDMR-9-54019	2
chr7	5485680	5485700	MajorDMR-9-54020	2
chr7	5497295	5497839	MajorDMR-9-54021	14
chr7	5509845	5510635	MajorDMR-9-54022	18
chr7	5517913	5518138	MajorDMR-9-54023	4
chr7	5530964	5531245	MajorDMR-9-54024	9
chr7	5534658	5535715	MajorDMR-9-54025	44
chr7	5546582	5546985	MajorDMR-9-54026	8
chr7	5554112	5554278	MajorDMR-9-54027	2
chr7	5578203	5578281	MajorDMR-9-54028	2
chr7	5589929	5589977	MajorDMR-9-54029	3
chr7	5594486	5595388	MajorDMR-9-54030	20
chr7	5596487	5596540	MajorDMR-9-54031	4
chr7	5601475	5601563	MajorDMR-9-54032	2
chr7	5604211	5604422	MajorDMR-9-54033	2
chr7	5614240	5614563	MajorDMR-9-54034	2
chr7	5631659	5631750	MajorDMR-9-54035	3
chr7	5636133	5637253	MajorDMR-9-54036	6
chr7	5637862	5637949	MajorDMR-9-54037	3
chr7	5639529	5640446	MajorDMR-9-54038	12
chr7	5643965	5644458	MajorDMR-9-54039	2
chr7	5645372	5645798	MajorDMR-9-54040	10
chr7	5647075	5647800	MajorDMR-9-54041	15
chr7	5649421	5649523	MajorDMR-9-54042	4
chr7	5650897	5650982	MajorDMR-9-54043	3
chr7	5665257	5665296	MajorDMR-9-54044	2
chr7	5673183	5674231	MajorDMR-9-54045	10
chr7	5675397	5676925	MajorDMR-9-54046	16
chr7	5711781	5711864	MajorDMR-9-54047	2
chr7	5717674	5717838	MajorDMR-9-54048	2
chr7	5730664	5734203	MajorDMR-9-54049	34
chr7	5734952	5735130	MajorDMR-9-54050	7
chr7	5739211	5740292	MajorDMR-9-54051	11
chr7	5850345	5850645	MajorDMR-9-54052	4
chr7	5863325	5864357	MajorDMR-9-54053	6
chr7	5870825	5871451	MajorDMR-9-54054	13
chr7	5918030	5918357	MajorDMR-9-54055	4
chr7	6002795	6003067	MajorDMR-9-54056	2
chr7	6010000	6010014	MajorDMR-9-54057	2
chr7	6036838	6036866	MajorDMR-9-54058	2
chr7	6066213	6066417	MajorDMR-9-54059	2
chr7	6071700	6072548	MajorDMR-9-54060	7
chr7	6120088	6120289	MajorDMR-9-54061	7
chr7	6199325	6199557	MajorDMR-9-54062	5
chr7	6236509	6236757	MajorDMR-9-54063	2
chr7	6248969	6249868	MajorDMR-9-54064	9
chr7	6257930	6258366	MajorDMR-9-54065	3
chr7	6339577	6339618	MajorDMR-9-54066	2
chr7	6357431	6357709	MajorDMR-9-54067	3
chr7	6362981	6363106	MajorDMR-9-54068	2
chr7	6378233	6378799	MajorDMR-9-54069	4
chr7	6387394	6387699	MajorDMR-9-54070	2
chr7	6389091	6389123	MajorDMR-9-54071	3
chr7	6435212	6436617	MajorDMR-9-54072	18
chr7	6438038	6438350	MajorDMR-9-54073	3
chr7	6439168	6439217	MajorDMR-9-54074	3
chr7	6447532	6447564	MajorDMR-9-54075	3
chr7	6448358	6448670	MajorDMR-9-54076	2
chr7	6456377	6456508	MajorDMR-9-54077	3
chr7	6460429	6460546	MajorDMR-9-54078	3
chr7	6464056	6464378	MajorDMR-9-54079	3
chr7	6465763	6465776	MajorDMR-9-54080	2
chr7	6470697	6470913	MajorDMR-9-54081	7
chr7	6475089	6476104	MajorDMR-9-54082	17
chr7	6575869	6575938	MajorDMR-9-54083	5
chr7	6585472	6585699	MajorDMR-9-54084	9
chr7	6644381	6644416	MajorDMR-9-54085	2
chr7	6697957	6697981	MajorDMR-9-54086	2
chr7	6698545	6699430	MajorDMR-9-54087	8
chr7	6741267	6741273	MajorDMR-9-54088	2
chr7	6895433	6895912	MajorDMR-9-54089	12
chr7	6952955	6953128	MajorDMR-9-54090	3
chr7	6993295	6993300	MajorDMR-9-54091	2
chr7	7004827	7004933	MajorDMR-9-54092	3
chr7	7030840	7031428	MajorDMR-9-54093	10
chr7	7091124	7091333	MajorDMR-9-54094	2
chr7	7142995	7143109	MajorDMR-9-54095	2
chr7	7223537	7223664	MajorDMR-9-54096	2
chr7	7224453	7225303	MajorDMR-9-54097	8
chr7	7296697	7296711	MajorDMR-9-54098	2
chr7	7315793	7316262	MajorDMR-9-54099	5
chr7	8035973	8036012	MajorDMR-9-54100	2
chr7	8108617	8108654	MajorDMR-9-54101	2
chr7	8139191	8139489	MajorDMR-9-54102	3
chr7	8152907	8153013	MajorDMR-9-54103	2
chr7	8162980	8163174	MajorDMR-9-54104	6
chr7	8200029	8200119	MajorDMR-9-54105	2
chr7	8227936	8228035	MajorDMR-9-54106	2
chr7	8244364	8244381	MajorDMR-9-54107	2
chr7	8245380	8245778	MajorDMR-9-54108	6
chr7	8254011	8254658	MajorDMR-9-54109	10
chr7	8419097	8419160	MajorDMR-9-54110	2
chr7	9410599	9410656	MajorDMR-9-54111	3
chr7	11232866	11232930	MajorDMR-9-54112	4
chr7	11285678	11285724	MajorDMR-9-54113	2
chr7	11765942	11766094	MajorDMR-9-54114	3
chr7	11766613	11766631	MajorDMR-9-54115	2
chr7	11886229	11886401	MajorDMR-9-54116	3
chr7	12150926	12151726	MajorDMR-9-54117	8
chr7	12249860	12249932	MajorDMR-9-54118	2
chr7	12442552	12442937	MajorDMR-9-54119	4
chr7	12476689	12476731	MajorDMR-9-54120	2
chr7	12754951	12756146	MajorDMR-9-54121	12
chr7	12762853	12762894	MajorDMR-9-54122	2
chr7	12768452	12768908	MajorDMR-9-54123	2
chr7	12810631	12811728	MajorDMR-9-54124	10
chr7	13460312	13460595	MajorDMR-9-54125	2
chr7	13512491	13512504	MajorDMR-9-54126	2
chr7	13563316	13563629	MajorDMR-9-54127	3
chr7	13873652	13874370	MajorDMR-9-54128	6
chr7	14020842	14020873	MajorDMR-9-54129	2
chr7	14027569	14027775	MajorDMR-9-54130	2
chr7	14031537	14032009	MajorDMR-9-54131	6
chr7	14038982	14039082	MajorDMR-9-54132	2
chr7	14181268	14181330	MajorDMR-9-54133	2
chr7	14218731	14219064	MajorDMR-9-54134	2
chr7	14219606	14219683	MajorDMR-9-54135	2
chr7	14294526	14294656	MajorDMR-9-54136	3
chr7	14309725	14309892	MajorDMR-9-54137	4
chr7	14547353	14547450	MajorDMR-9-54138	2
chr7	14787396	14787547	MajorDMR-9-54139	4
chr7	14801261	14801300	MajorDMR-9-54140	2
chr7	14874107	14874527	MajorDMR-9-54141	4
chr7	14875765	14876656	MajorDMR-9-54142	13
chr7	14886079	14886475	MajorDMR-9-54143	2
chr7	14941728	14941758	MajorDMR-9-54144	2
chr7	15052532	15052709	MajorDMR-9-54145	2
chr7	15055298	15055460	MajorDMR-9-54146	2
chr7	15056065	15056070	MajorDMR-9-54147	2
chr7	15113003	15113230	MajorDMR-9-54148	2
chr7	15878894	15879546	MajorDMR-9-54149	18
chr7	16103501	16103813	MajorDMR-9-54150	5
chr7	16106145	16107597	MajorDMR-9-54151	16
chr7	16397579	16397809	MajorDMR-9-54152	2
chr7	16504991	16505603	MajorDMR-9-54153	5
chr7	16604877	16604887	MajorDMR-9-54154	2
chr7	16627262	16627874	MajorDMR-9-54155	12
chr7	16674215	16674219	MajorDMR-9-54156	2
chr7	16677143	16677306	MajorDMR-9-54157	3
chr7	16678159	16678768	MajorDMR-9-54158	3
chr7	16737755	16738388	MajorDMR-9-54159	4
chr7	16779749	16780163	MajorDMR-9-54160	4
chr7	16812854	16813173	MajorDMR-9-54161	2
chr7	16835072	16835600	MajorDMR-9-54162	6
chr7	17086435	17086554	MajorDMR-9-54163	3
chr7	17115779	17115885	MajorDMR-9-54164	2
chr7	17144338	17144560	MajorDMR-9-54165	2
chr7	17274055	17274214	MajorDMR-9-54166	4
chr7	17720918	17720946	MajorDMR-9-54167	2
chr7	17746674	17746766	MajorDMR-9-54168	2
chr7	18392233	18392283	MajorDMR-9-54169	2
chr7	18395815	18396129	MajorDMR-9-54170	4
chr7	18426378	18427765	MajorDMR-9-54171	7
chr7	18429593	18429849	MajorDMR-9-54172	2
chr7	18485308	18485994	MajorDMR-9-54173	4
chr7	18534015	18534617	MajorDMR-9-54174	3
chr7	18536621	18537279	MajorDMR-9-54175	3
chr7	18538203	18541100	MajorDMR-9-54176	14
chr7	18544695	18544756	MajorDMR-9-54177	2
chr7	18545416	18546066	MajorDMR-9-54178	6
chr7	18548980	18549033	MajorDMR-9-54179	2
chr7	18553994	18554091	MajorDMR-9-54180	2
chr7	18560219	18560324	MajorDMR-9-54181	2
chr7	18561002	18561778	MajorDMR-9-54182	5
chr7	18575966	18576070	MajorDMR-9-54183	2
chr7	18580760	18581778	MajorDMR-9-54184	6
chr7	18592847	18592868	MajorDMR-9-54185	2
chr7	18612939	18613391	MajorDMR-9-54186	12
chr7	18678259	18678643	MajorDMR-9-54187	3
chr7	19242609	19242639	MajorDMR-9-54188	2
chr7	19417413	19417664	MajorDMR-9-54189	2
chr7	19458647	19458869	MajorDMR-9-54190	4
chr7	19652486	19652666	MajorDMR-9-54191	5
chr7	19958853	19960127	MajorDMR-9-54192	11
chr7	20008970	20009748	MajorDMR-9-54193	4
chr7	20066759	20067277	MajorDMR-9-54194	4
chr7	20181578	20182028	MajorDMR-9-54195	3
chr7	20347593	20347708	MajorDMR-9-54196	2
chr7	20369383	20369396	MajorDMR-9-54197	2
chr7	20371486	20371504	MajorDMR-9-54198	4
chr7	20390276	20390590	MajorDMR-9-54199	5
chr7	20550112	20550683	MajorDMR-9-54200	5
chr7	20630888	20631014	MajorDMR-9-54201	5
chr7	21010901	21011360	MajorDMR-9-54202	2
chr7	21067892	21068083	MajorDMR-9-54203	4
chr7	21147750	21148298	MajorDMR-9-54204	7
chr7	21168194	21168278	MajorDMR-9-54205	2
chr7	21540167	21540329	MajorDMR-9-54206	2
chr7	21583611	21583642	MajorDMR-9-54207	4
chr7	21869564	21869625	MajorDMR-9-54208	2
chr7	21897210	21897280	MajorDMR-9-54209	2
chr7	21952091	21952287	MajorDMR-9-54210	5
chr7	21983960	21984355	MajorDMR-9-54211	3
chr7	22047960	22048072	MajorDMR-9-54212	4
chr7	22089327	22090132	MajorDMR-9-54213	9
chr7	22123440	22123629	MajorDMR-9-54214	3
chr7	22147760	22147959	MajorDMR-9-54215	3
chr7	22150530	22150692	MajorDMR-9-54216	2
chr7	22161819	22161979	MajorDMR-9-54217	4
chr7	22184700	22184734	MajorDMR-9-54218	2
chr7	22186890	22187082	MajorDMR-9-54219	5
chr7	22194210	22194509	MajorDMR-9-54220	3
chr7	22228971	22229159	MajorDMR-9-54221	2
chr7	22258449	22258851	MajorDMR-9-54222	3
chr7	22268990	22269304	MajorDMR-9-54223	3
chr7	22274055	22274262	MajorDMR-9-54224	2
chr7	22290913	22290972	MajorDMR-9-54225	2
chr7	22296438	22296522	MajorDMR-9-54226	2
chr7	22326180	22326576	MajorDMR-9-54227	2
chr7	22362305	22362644	MajorDMR-9-54228	3
chr7	22373753	22373807	MajorDMR-9-54229	2
chr7	22389932	22390379	MajorDMR-9-54230	2
chr7	22391105	22391161	MajorDMR-9-54231	2
chr7	22394921	22395973	MajorDMR-9-54232	12
chr7	22397105	22397562	MajorDMR-9-54233	13
chr7	22403553	22403718	MajorDMR-9-54234	3
chr7	22404937	22405406	MajorDMR-9-54235	4
chr7	22408397	22408951	MajorDMR-9-54236	5
chr7	22539316	22539387	MajorDMR-9-54237	4
chr7	22540654	22541029	MajorDMR-9-54238	3
chr7	22600989	22601326	MajorDMR-9-54239	13
chr7	22609755	22609760	MajorDMR-9-54240	2
chr7	22629473	22630008	MajorDMR-9-54241	8
chr7	22636741	22636887	MajorDMR-9-54242	2
chr7	22727386	22727468	MajorDMR-9-54243	2
chr7	22766154	22766993	MajorDMR-9-54244	6
chr7	22873262	22873970	MajorDMR-9-54245	5
chr7	22881723	22882272	MajorDMR-9-54246	5
chr7	22914744	22915333	MajorDMR-9-54247	7
chr7	23098168	23098251	MajorDMR-9-54248	3
chr7	23106837	23107369	MajorDMR-9-54249	4
chr7	23266613	23267093	MajorDMR-9-54250	4
chr7	23317142	23317169	MajorDMR-9-54251	2
chr7	23374288	23374560	MajorDMR-9-54252	4
chr7	23502735	23502745	MajorDMR-9-54253	2
chr7	23507397	23507592	MajorDMR-9-54254	4
chr7	23529998	23530098	MajorDMR-9-54255	6
chr7	23561234	23561431	MajorDMR-9-54256	2
chr7	23572058	23572103	MajorDMR-9-54257	2
chr7	23954941	23955135	MajorDMR-9-54258	5
chr7	24064163	24064609	MajorDMR-9-54259	6
chr7	24181638	24182059	MajorDMR-9-54260	7
chr7	24324832	24325017	MajorDMR-9-54261	2
chr7	24540355	24540895	MajorDMR-9-54262	8
chr7	24755609	24755910	MajorDMR-9-54263	5
chr7	24765605	24765696	MajorDMR-9-54264	4
chr7	24768307	24769122	MajorDMR-9-54265	18
chr7	24862710	24862855	MajorDMR-9-54266	3
chr7	24864334	24864664	MajorDMR-9-54267	5
chr7	24870240	24870451	MajorDMR-9-54268	3
chr7	24873889	24873910	MajorDMR-9-54269	2
chr7	24912685	24913041	MajorDMR-9-54270	3
chr7	24924096	24924484	MajorDMR-9-54271	2
chr7	24981642	24982067	MajorDMR-9-54272	4
chr7	24982875	24983357	MajorDMR-9-54273	3
chr7	24987731	24987749	MajorDMR-9-54274	2
chr7	25011025	25011103	MajorDMR-9-54275	3
chr7	25095319	25095436	MajorDMR-9-54276	3
chr7	25109450	25109554	MajorDMR-9-54277	5
chr7	25113176	25113293	MajorDMR-9-54278	2
chr7	25148968	25149054	MajorDMR-9-54279	3
chr7	25219355	25219501	MajorDMR-9-54280	4
chr7	25352579	25352713	MajorDMR-9-54281	3
chr7	25354764	25354880	MajorDMR-9-54282	4
chr7	25429156	25429428	MajorDMR-9-54283	6
chr7	25534974	25535087	MajorDMR-9-54284	6
chr7	25660029	25660286	MajorDMR-9-54285	6
chr7	25710028	25710101	MajorDMR-9-54286	3
chr7	25766285	25766454	MajorDMR-9-54287	2
chr7	25790555	25791094	MajorDMR-9-54288	3
chr7	25891266	25891921	MajorDMR-9-54289	6
chr7	25894137	25894377	MajorDMR-9-54290	3
chr7	25980522	25980689	MajorDMR-9-54291	2
chr7	26053507	26053524	MajorDMR-9-54292	2
chr7	26100856	26101460	MajorDMR-9-54293	7
chr7	26131061	26131072	MajorDMR-9-54294	2
chr7	26167044	26167161	MajorDMR-9-54295	3
chr7	26190838	26190987	MajorDMR-9-54296	3
chr7	26220277	26220562	MajorDMR-9-54297	2
chr7	26222103	26222227	MajorDMR-9-54298	3
chr7	26263155	26264136	MajorDMR-9-54299	17
chr7	26332459	26332550	MajorDMR-9-54300	3
chr7	26335373	26335612	MajorDMR-9-54301	3
chr7	26338449	26338528	MajorDMR-9-54302	3
chr7	26406954	26406993	MajorDMR-9-54303	2
chr7	26411591	26412484	MajorDMR-9-54304	4
chr7	26414416	26414789	MajorDMR-9-54305	2
chr7	26415319	26415425	MajorDMR-9-54306	3
chr7	26416364	26417699	MajorDMR-9-54307	32
chr7	26437001	26437729	MajorDMR-9-54308	9
chr7	26438955	26439075	MajorDMR-9-54309	3
chr7	26517096	26517242	MajorDMR-9-54310	2
chr7	26530435	26530467	MajorDMR-9-54311	2
chr7	26554982	26555422	MajorDMR-9-54312	7
chr7	26620426	26620436	MajorDMR-9-54313	2
chr7	26625072	26625503	MajorDMR-9-54314	4
chr7	26633176	26633659	MajorDMR-9-54315	6
chr7	26652388	26652732	MajorDMR-9-54316	9
chr7	26693247	26693459	MajorDMR-9-54317	3
chr7	26696895	26697765	MajorDMR-9-54318	7
chr7	26698490	26698758	MajorDMR-9-54319	4
chr7	26959626	26959847	MajorDMR-9-54320	2
chr7	27199915	27200106	MajorDMR-9-54321	3
chr7	27275845	27276148	MajorDMR-9-54322	6
chr7	27403929	27404188	MajorDMR-9-54323	5
chr7	27438147	27438191	MajorDMR-9-54324	2
chr7	27438709	27438744	MajorDMR-9-54325	2
chr7	27496548	27497710	MajorDMR-9-54326	17
chr7	27880750	27880830	MajorDMR-9-54327	2
chr7	27881888	27882655	MajorDMR-9-54328	12
chr7	27913809	27913907	MajorDMR-9-54329	2
chr7	28105463	28105586	MajorDMR-9-54330	3
chr7	28146076	28146107	MajorDMR-9-54331	2
chr7	28197034	28197276	MajorDMR-9-54332	4
chr7	28221666	28222239	MajorDMR-9-54333	5
chr7	28312122	28312360	MajorDMR-9-54334	9
chr7	28337617	28337756	MajorDMR-9-54335	2
chr7	28338326	28339035	MajorDMR-9-54336	6
chr7	28355459	28356169	MajorDMR-9-54337	5
chr7	28387126	28387898	MajorDMR-9-54338	7
chr7	28429347	28429976	MajorDMR-9-54339	5
chr7	28435555	28435710	MajorDMR-9-54340	2
chr7	28447590	28448515	MajorDMR-9-54341	17
chr7	28573777	28573985	MajorDMR-9-54342	2
chr7	28628561	28628619	MajorDMR-9-54343	2
chr7	28724552	28726217	MajorDMR-9-54344	29
chr7	28728504	28728517	MajorDMR-9-54345	2
chr7	28771648	28772141	MajorDMR-9-54346	6
chr7	28793887	28794374	MajorDMR-9-54347	6
chr7	28848462	28848949	MajorDMR-9-54348	11
chr7	28893323	28893481	MajorDMR-9-54349	4
chr7	28894279	28894289	MajorDMR-9-54350	3
chr7	28972815	28973416	MajorDMR-9-54351	4
chr7	28977361	28977508	MajorDMR-9-54352	2
chr7	28994695	28995395	MajorDMR-9-54353	10
chr7	28996664	28997089	MajorDMR-9-54354	15
chr7	28998213	28998710	MajorDMR-9-54355	23
chr7	29059302	29059742	MajorDMR-9-54356	7
chr7	29129860	29130395	MajorDMR-9-54357	3
chr7	29186279	29186801	MajorDMR-9-54358	9
chr7	29233418	29233588	MajorDMR-9-54359	2
chr7	29313924	29314292	MajorDMR-9-54360	3
chr7	29320304	29320354	MajorDMR-9-54361	2
chr7	29321208	29321556	MajorDMR-9-54362	4
chr7	29328531	29329241	MajorDMR-9-54363	9
chr7	29342355	29343032	MajorDMR-9-54364	11
chr7	29346362	29346576	MajorDMR-9-54365	3
chr7	29370429	29370569	MajorDMR-9-54366	2
chr7	29371497	29373407	MajorDMR-9-54367	24
chr7	29458232	29458632	MajorDMR-9-54368	2
chr7	29472370	29472773	MajorDMR-9-54369	3
chr7	29519296	29522044	MajorDMR-9-54370	35
chr7	29523005	29523840	MajorDMR-9-54371	11
chr7	29525161	29525892	MajorDMR-9-54372	10
chr7	29527427	29527525	MajorDMR-9-54373	2
chr7	29528403	29529207	MajorDMR-9-54374	5
chr7	29603046	29603111	MajorDMR-9-54375	3
chr7	29667540	29667551	MajorDMR-9-54376	2
chr7	29674963	29675326	MajorDMR-9-54377	2
chr7	29675996	29676105	MajorDMR-9-54378	3
chr7	29679988	29680008	MajorDMR-9-54379	2
chr7	29787565	29787942	MajorDMR-9-54380	2
chr7	29849217	29849647	MajorDMR-9-54381	6
chr7	29923606	29924707	MajorDMR-9-54382	14
chr7	29955383	29955647	MajorDMR-9-54383	5
chr7	29966122	29966373	MajorDMR-9-54384	6
chr7	30015684	30016505	MajorDMR-9-54385	3
chr7	30027387	30027463	MajorDMR-9-54386	3
chr7	30029937	30030098	MajorDMR-9-54387	2
chr7	30065425	30065760	MajorDMR-9-54388	2
chr7	30069469	30069512	MajorDMR-9-54389	2
chr7	30072382	30072484	MajorDMR-9-54390	2
chr7	30173941	30173948	MajorDMR-9-54391	2
chr7	30188540	30188795	MajorDMR-9-54392	5
chr7	30199354	30199660	MajorDMR-9-54393	3
chr7	30202330	30202775	MajorDMR-9-54394	2
chr7	30208899	30209035	MajorDMR-9-54395	2
chr7	30210226	30210690	MajorDMR-9-54396	5
chr7	30212208	30212377	MajorDMR-9-54397	2
chr7	30213301	30213337	MajorDMR-9-54398	2
chr7	30221624	30222392	MajorDMR-9-54399	4
chr7	30224354	30224524	MajorDMR-9-54400	3
chr7	30265508	30265568	MajorDMR-9-54401	2
chr7	30266119	30266665	MajorDMR-9-54402	6
chr7	30287844	30288087	MajorDMR-9-54403	3
chr7	30291574	30291818	MajorDMR-9-54404	6
chr7	30315942	30316212	MajorDMR-9-54405	2
chr7	30319185	30319370	MajorDMR-9-54406	4
chr7	30323377	30323736	MajorDMR-9-54407	6
chr7	30370447	30370508	MajorDMR-9-54408	3
chr7	30436185	30436197	MajorDMR-9-54409	2
chr7	30508838	30509173	MajorDMR-9-54410	5
chr7	30518702	30518989	MajorDMR-9-54411	3
chr7	30543224	30543328	MajorDMR-9-54412	2
chr7	30549095	30549340	MajorDMR-9-54413	3
chr7	30555203	30555499	MajorDMR-9-54414	2
chr7	30588461	30588739	MajorDMR-9-54415	3
chr7	30590804	30591587	MajorDMR-9-54416	9
chr7	30593275	30593870	MajorDMR-9-54417	3
chr7	30596468	30596840	MajorDMR-9-54418	6
chr7	30602011	30602759	MajorDMR-9-54419	5
chr7	30603743	30603904	MajorDMR-9-54420	3
chr7	30707930	30707941	MajorDMR-9-54421	2
chr7	30720741	30721219	MajorDMR-9-54422	2
chr7	30722418	30722644	MajorDMR-9-54423	6
chr7	30780341	30780351	MajorDMR-9-54424	2
chr7	30790597	30790765	MajorDMR-9-54425	4
chr7	30798255	30798668	MajorDMR-9-54426	2
chr7	30856045	30856534	MajorDMR-9-54427	8
chr7	30885395	30885500	MajorDMR-9-54428	3
chr7	30960946	30960957	MajorDMR-9-54429	2
chr7	30978241	30978473	MajorDMR-9-54430	3
chr7	31017527	31017636	MajorDMR-9-54431	2
chr7	31028137	31028534	MajorDMR-9-54432	11
chr7	31067835	31068684	MajorDMR-9-54433	18
chr7	31069446	31069518	MajorDMR-9-54434	2
chr7	31117903	31118314	MajorDMR-9-54435	4
chr7	31232072	31232967	MajorDMR-9-54436	7
chr7	31242577	31242817	MajorDMR-9-54437	5
chr7	31291149	31291234	MajorDMR-9-54438	2
chr7	31293350	31293470	MajorDMR-9-54439	3
chr7	31323558	31324196	MajorDMR-9-54440	9
chr7	31349164	31349956	MajorDMR-9-54441	4
chr7	31375485	31376816	MajorDMR-9-54442	20
chr7	31377951	31378331	MajorDMR-9-54443	2
chr7	31379730	31381579	MajorDMR-9-54444	13
chr7	31402558	31403004	MajorDMR-9-54445	7
chr7	31459425	31459539	MajorDMR-9-54446	3
chr7	31497211	31497388	MajorDMR-9-54447	2
chr7	31526729	31526909	MajorDMR-9-54448	2
chr7	31528273	31528437	MajorDMR-9-54449	7
chr7	31642745	31643065	MajorDMR-9-54450	4
chr7	31726691	31727054	MajorDMR-9-54451	11
chr7	31729825	31729853	MajorDMR-9-54452	2
chr7	31962369	31962707	MajorDMR-9-54453	2
chr7	32035258	32035603	MajorDMR-9-54454	3
chr7	32065244	32065744	MajorDMR-9-54455	7
chr7	32119188	32119392	MajorDMR-9-54456	2
chr7	32202854	32203294	MajorDMR-9-54457	7
chr7	32204289	32204758	MajorDMR-9-54458	2
chr7	32257636	32258092	MajorDMR-9-54459	4
chr7	32337777	32337927	MajorDMR-9-54460	5
chr7	32357672	32358784	MajorDMR-9-54461	10
chr7	32397274	32397376	MajorDMR-9-54462	2
chr7	32402340	32402601	MajorDMR-9-54463	6
chr7	32419417	32420011	MajorDMR-9-54464	4
chr7	32466857	32467099	MajorDMR-9-54465	5
chr7	32626605	32627376	MajorDMR-9-54466	9
chr7	32651244	32651298	MajorDMR-9-54467	2
chr7	32800384	32802672	MajorDMR-9-54468	39
chr7	32919200	32919539	MajorDMR-9-54469	3
chr7	32945716	32945965	MajorDMR-9-54470	2
chr7	32996539	32996817	MajorDMR-9-54471	7
chr7	32997658	32997804	MajorDMR-9-54472	6
chr7	33003757	33004594	MajorDMR-9-54473	8
chr7	33030881	33031060	MajorDMR-9-54474	3
chr7	33037881	33038435	MajorDMR-9-54475	4
chr7	33797093	33797414	MajorDMR-9-54476	2
chr7	33871441	33871559	MajorDMR-9-54477	5
chr7	33875750	33876007	MajorDMR-9-54478	3
chr7	33902840	33903032	MajorDMR-9-54479	4
chr7	33921888	33922055	MajorDMR-9-54480	4
chr7	33932665	33932771	MajorDMR-9-54481	2
chr7	33945691	33946096	MajorDMR-9-54482	2
chr7	33946744	33947635	MajorDMR-9-54483	10
chr7	33948483	33949097	MajorDMR-9-54484	4
chr7	33950606	33951026	MajorDMR-9-54485	3
chr7	33961352	33961725	MajorDMR-9-54486	5
chr7	33968793	33968903	MajorDMR-9-54487	2
chr7	33971653	33971878	MajorDMR-9-54488	4
chr7	33972978	33972998	MajorDMR-9-54489	2
chr7	33983333	33983395	MajorDMR-9-54490	2
chr7	34004455	34004707	MajorDMR-9-54491	7
chr7	34019040	34019107	MajorDMR-9-54492	2
chr7	34055143	34055875	MajorDMR-9-54493	4
chr7	34065213	34065473	MajorDMR-9-54494	4
chr7	34075787	34075834	MajorDMR-9-54495	2
chr7	34081315	34081632	MajorDMR-9-54496	4
chr7	34115277	34115317	MajorDMR-9-54497	2
chr7	34130700	34131197	MajorDMR-9-54498	3
chr7	34136058	34136658	MajorDMR-9-54499	4
chr7	34146788	34147183	MajorDMR-9-54500	6
chr7	34171093	34171216	MajorDMR-9-54501	3
chr7	34173222	34173236	MajorDMR-9-54502	2
chr7	34173820	34174155	MajorDMR-9-54503	6
chr7	34175755	34175908	MajorDMR-9-54504	3
chr7	34176419	34176623	MajorDMR-9-54505	4
chr7	34179238	34180447	MajorDMR-9-54506	7
chr7	34195797	34196384	MajorDMR-9-54507	4
chr7	34198268	34198551	MajorDMR-9-54508	2
chr7	34202388	34202498	MajorDMR-9-54509	2
chr7	34231082	34231598	MajorDMR-9-54510	3
chr7	34248954	34249128	MajorDMR-9-54511	3
chr7	34262609	34262762	MajorDMR-9-54512	2
chr7	34345867	34346037	MajorDMR-9-54513	2
chr7	34360590	34361261	MajorDMR-9-54514	10
chr7	34392988	34393043	MajorDMR-9-54515	2
chr7	34401440	34402080	MajorDMR-9-54516	4
chr7	34470086	34470436	MajorDMR-9-54517	3
chr7	34526183	34526915	MajorDMR-9-54518	10
chr7	34639651	34640284	MajorDMR-9-54519	6
chr7	34795776	34795795	MajorDMR-9-54520	2
chr7	34878065	34878136	MajorDMR-9-54521	2
chr7	34900499	34900875	MajorDMR-9-54522	5
chr7	34985679	34985827	MajorDMR-9-54523	2
chr7	35031664	35032062	MajorDMR-9-54524	3
chr7	35074913	35075857	MajorDMR-9-54525	8
chr7	35108599	35108615	MajorDMR-9-54526	2
chr7	35112908	35112914	MajorDMR-9-54527	2
chr7	35226844	35226870	MajorDMR-9-54528	2
chr7	35615526	35615850	MajorDMR-9-54529	6
chr7	35664051	35664277	MajorDMR-9-54530	5
chr7	35756274	35756813	MajorDMR-9-54531	4
chr7	35762815	35762826	MajorDMR-9-54532	2
chr7	35768981	35769107	MajorDMR-9-54533	2
chr7	35773634	35774094	MajorDMR-9-54534	5
chr7	35800061	35800235	MajorDMR-9-54535	4
chr7	35832785	35832975	MajorDMR-9-54536	3
chr7	35843455	35844469	MajorDMR-9-54537	4
chr7	35846815	35846919	MajorDMR-9-54538	2
chr7	35868813	35868875	MajorDMR-9-54539	2
chr7	35872471	35872560	MajorDMR-9-54540	3
chr7	35888513	35889143	MajorDMR-9-54541	6
chr7	35948376	35948699	MajorDMR-9-54542	3
chr7	35957895	35957987	MajorDMR-9-54543	4
chr7	35964434	35964603	MajorDMR-9-54544	4
chr7	36050412	36051468	MajorDMR-9-54545	14
chr7	36071842	36072319	MajorDMR-9-54546	6
chr7	36077041	36077212	MajorDMR-9-54547	2
chr7	36124155	36124292	MajorDMR-9-54548	3
chr7	36155339	36155909	MajorDMR-9-54549	7
chr7	36167903	36168642	MajorDMR-9-54550	11
chr7	36216409	36216626	MajorDMR-9-54551	3
chr7	36298429	36298460	MajorDMR-9-54552	4
chr7	36303997	36304429	MajorDMR-9-54553	5
chr7	36320694	36321001	MajorDMR-9-54554	6
chr7	36331110	36331783	MajorDMR-9-54555	4
chr7	36342831	36343381	MajorDMR-9-54556	5
chr7	36359062	36359193	MajorDMR-9-54557	3
chr7	36405572	36405814	MajorDMR-9-54558	6
chr7	36419918	36420243	MajorDMR-9-54559	3
chr7	36428320	36428553	MajorDMR-9-54560	4
chr7	36513177	36513188	MajorDMR-9-54561	2
chr7	36710575	36710737	MajorDMR-9-54562	2
chr7	36867454	36867557	MajorDMR-9-54563	3
chr7	36891679	36891808	MajorDMR-9-54564	2
chr7	36904004	36904107	MajorDMR-9-54565	2
chr7	36920759	36921243	MajorDMR-9-54566	3
chr7	36935017	36935147	MajorDMR-9-54567	3
chr7	36943884	36944702	MajorDMR-9-54568	4
chr7	36951556	36951730	MajorDMR-9-54569	4
chr7	36963422	36964104	MajorDMR-9-54570	5
chr7	36964659	36965736	MajorDMR-9-54571	7
chr7	36973778	36973881	MajorDMR-9-54572	3
chr7	36974702	36974791	MajorDMR-9-54573	2
chr7	36976604	36977629	MajorDMR-9-54574	10
chr7	36978442	36978526	MajorDMR-9-54575	2
chr7	36982481	36984020	MajorDMR-9-54576	10
chr7	36985362	36986171	MajorDMR-9-54577	6
chr7	36989450	36989806	MajorDMR-9-54578	6
chr7	36996480	36996794	MajorDMR-9-54579	4
chr7	37000566	37000635	MajorDMR-9-54580	3
chr7	37006516	37007234	MajorDMR-9-54581	7
chr7	37019513	37019733	MajorDMR-9-54582	2
chr7	37021319	37021631	MajorDMR-9-54583	2
chr7	37022189	37024654	MajorDMR-9-54584	25
chr7	37026595	37026994	MajorDMR-9-54585	5
chr7	37039628	37039998	MajorDMR-9-54586	8
chr7	37072075	37072284	MajorDMR-9-54587	4
chr7	37102062	37102411	MajorDMR-9-54588	4
chr7	37121201	37121266	MajorDMR-9-54589	2
chr7	37132274	37132388	MajorDMR-9-54590	2
chr7	37188662	37188917	MajorDMR-9-54591	2
chr7	37212289	37212507	MajorDMR-9-54592	3
chr7	37222119	37222149	MajorDMR-9-54593	2
chr7	37233069	37233125	MajorDMR-9-54594	3
chr7	37235859	37236008	MajorDMR-9-54595	2
chr7	37238086	37238936	MajorDMR-9-54596	9
chr7	37241264	37241367	MajorDMR-9-54597	3
chr7	37274451	37274622	MajorDMR-9-54598	2
chr7	37489068	37489351	MajorDMR-9-54599	2
chr7	37570912	37570956	MajorDMR-9-54600	2
chr7	37597468	37597536	MajorDMR-9-54601	2
chr7	37747485	37747939	MajorDMR-9-54602	4
chr7	37799375	37799446	MajorDMR-9-54603	3
chr7	37871908	37872043	MajorDMR-9-54604	4
chr7	37872901	37872957	MajorDMR-9-54605	2
chr7	37955165	37955727	MajorDMR-9-54606	9
chr7	37956681	37957022	MajorDMR-9-54607	5
chr7	38111436	38111469	MajorDMR-9-54608	2
chr7	38255548	38255579	MajorDMR-9-54609	2
chr7	38351297	38351559	MajorDMR-9-54610	4
chr7	38358428	38358684	MajorDMR-9-54611	3
chr7	38409343	38409726	MajorDMR-9-54612	5
chr7	38464563	38464672	MajorDMR-9-54613	3
chr7	38505334	38505847	MajorDMR-9-54614	5
chr7	38543997	38544460	MajorDMR-9-54615	2
chr7	38574562	38575111	MajorDMR-9-54616	5
chr7	38598097	38598774	MajorDMR-9-54617	4
chr7	38613768	38613980	MajorDMR-9-54618	5
chr7	38624228	38624525	MajorDMR-9-54619	4
chr7	38625117	38625291	MajorDMR-9-54620	3
chr7	38625806	38625846	MajorDMR-9-54621	2
chr7	38668721	38669132	MajorDMR-9-54622	2
chr7	38714683	38714702	MajorDMR-9-54623	2
chr7	38739923	38740346	MajorDMR-9-54624	3
chr7	38787813	38787825	MajorDMR-9-54625	4
chr7	38870952	38871193	MajorDMR-9-54626	4
chr7	38884755	38884998	MajorDMR-9-54627	3
chr7	38970644	38970821	MajorDMR-9-54628	2
chr7	38972252	38972492	MajorDMR-9-54629	2
chr7	38976050	38976446	MajorDMR-9-54630	2
chr7	39015295	39015621	MajorDMR-9-54631	7
chr7	39016224	39016337	MajorDMR-9-54632	2
chr7	39032083	39032100	MajorDMR-9-54633	2
chr7	39044715	39045164	MajorDMR-9-54634	10
chr7	39067255	39067347	MajorDMR-9-54635	2
chr7	39074133	39074192	MajorDMR-9-54636	2
chr7	39112956	39113384	MajorDMR-9-54637	8
chr7	39122172	39122234	MajorDMR-9-54638	2
chr7	39128743	39130126	MajorDMR-9-54639	4
chr7	39135694	39136426	MajorDMR-9-54640	6
chr7	39169988	39171182	MajorDMR-9-54641	18
chr7	39320541	39320554	MajorDMR-9-54642	2
chr7	39331151	39331324	MajorDMR-9-54643	3
chr7	39393248	39393330	MajorDMR-9-54644	2
chr7	39504463	39504621	MajorDMR-9-54645	2
chr7	39594428	39594667	MajorDMR-9-54646	4
chr7	39637307	39637314	MajorDMR-9-54647	2
chr7	39649223	39649532	MajorDMR-9-54648	22
chr7	39706298	39706335	MajorDMR-9-54649	2
chr7	39714703	39714883	MajorDMR-9-54650	2
chr7	39765767	39765951	MajorDMR-9-54651	2
chr7	39785626	39786287	MajorDMR-9-54652	5
chr7	39802620	39802696	MajorDMR-9-54653	3
chr7	39874303	39874331	MajorDMR-9-54654	2
chr7	39894156	39894855	MajorDMR-9-54655	7
chr7	39992765	39993149	MajorDMR-9-54656	2
chr7	40055472	40055879	MajorDMR-9-54657	2
chr7	40097077	40097220	MajorDMR-9-54658	2
chr7	40138176	40138210	MajorDMR-9-54659	2
chr7	40447243	40447397	MajorDMR-9-54660	3
chr7	40644590	40644742	MajorDMR-9-54661	4
chr7	40786370	40786619	MajorDMR-9-54662	5
chr7	40811877	40812050	MajorDMR-9-54663	3
chr7	40873559	40874041	MajorDMR-9-54664	2
chr7	41091088	41091527	MajorDMR-9-54665	8
chr7	41137827	41137924	MajorDMR-9-54666	3
chr7	41170325	41170526	MajorDMR-9-54667	4
chr7	41332331	41332421	MajorDMR-9-54668	3
chr7	41376652	41376888	MajorDMR-9-54669	5
chr7	41731807	41732383	MajorDMR-9-54670	9
chr7	41735674	41736307	MajorDMR-9-54671	9
chr7	41739212	41740563	MajorDMR-9-54672	10
chr7	41741180	41741429	MajorDMR-9-54673	8
chr7	41745692	41746251	MajorDMR-9-54674	5
chr7	41901130	41901303	MajorDMR-9-54675	2
chr7	41926047	41926103	MajorDMR-9-54676	3
chr7	41927123	41927151	MajorDMR-9-54677	2
chr7	41982341	41982419	MajorDMR-9-54678	3
chr7	41995378	41996467	MajorDMR-9-54679	17
chr7	42019403	42019822	MajorDMR-9-54680	5
chr7	42111597	42111763	MajorDMR-9-54681	3
chr7	42155501	42155784	MajorDMR-9-54682	2
chr7	42187875	42187879	MajorDMR-9-54683	2
chr7	42190511	42191667	MajorDMR-9-54684	11
chr7	42267347	42268170	MajorDMR-9-54685	18
chr7	42275522	42275733	MajorDMR-9-54686	3
chr7	42323230	42323692	MajorDMR-9-54687	4
chr7	42532654	42532730	MajorDMR-9-54688	3
chr7	42533631	42533741	MajorDMR-9-54689	2
chr7	42732378	42732422	MajorDMR-9-54690	2
chr7	42739538	42739628	MajorDMR-9-54691	2
chr7	42779396	42779720	MajorDMR-9-54692	9
chr7	42882890	42883441	MajorDMR-9-54693	10
chr7	42923662	42923712	MajorDMR-9-54694	4
chr7	42927374	42927480	MajorDMR-9-54695	3
chr7	42928450	42928692	MajorDMR-9-54696	7
chr7	42982573	42982742	MajorDMR-9-54697	4
chr7	43078006	43078231	MajorDMR-9-54698	3
chr7	43153923	43155179	MajorDMR-9-54699	9
chr7	43157029	43157158	MajorDMR-9-54700	2
chr7	43178038	43178337	MajorDMR-9-54701	5
chr7	43187073	43187423	MajorDMR-9-54702	2
chr7	43204417	43204997	MajorDMR-9-54703	5
chr7	43211026	43211094	MajorDMR-9-54704	2
chr7	43212190	43212831	MajorDMR-9-54705	4
chr7	43236108	43236142	MajorDMR-9-54706	2
chr7	43238495	43238711	MajorDMR-9-54707	3
chr7	43239383	43239460	MajorDMR-9-54708	2
chr7	43284963	43285060	MajorDMR-9-54709	2
chr7	43288634	43288725	MajorDMR-9-54710	9
chr7	43301154	43301229	MajorDMR-9-54711	2
chr7	43316014	43316549	MajorDMR-9-54712	6
chr7	43317857	43317882	MajorDMR-9-54713	2
chr7	43341753	43343031	MajorDMR-9-54714	9
chr7	43354323	43354630	MajorDMR-9-54715	3
chr7	43359949	43360074	MajorDMR-9-54716	6
chr7	43368738	43369466	MajorDMR-9-54717	4
chr7	43412775	43412786	MajorDMR-9-54718	2
chr7	43424137	43424914	MajorDMR-9-54719	7
chr7	43432398	43432432	MajorDMR-9-54720	2
chr7	43449602	43449610	MajorDMR-9-54721	2
chr7	43476816	43476867	MajorDMR-9-54722	2
chr7	43479484	43479682	MajorDMR-9-54723	3
chr7	43489966	43490051	MajorDMR-9-54724	2
chr7	43494624	43494919	MajorDMR-9-54725	4
chr7	43501129	43501292	MajorDMR-9-54726	2
chr7	43506136	43506205	MajorDMR-9-54727	2
chr7	43552900	43553242	MajorDMR-9-54728	5
chr7	43571445	43571663	MajorDMR-9-54729	3
chr7	43605623	43606407	MajorDMR-9-54730	5
chr7	43623501	43624074	MajorDMR-9-54731	14
chr7	43651934	43652644	MajorDMR-9-54732	4
chr7	43679725	43680033	MajorDMR-9-54733	4
chr7	43685854	43688961	MajorDMR-9-54734	30
chr7	43691080	43691170	MajorDMR-9-54735	2
chr7	43878469	43878499	MajorDMR-9-54736	2
chr7	43911874	43912660	MajorDMR-9-54737	3
chr7	43918415	43918651	MajorDMR-9-54738	4
chr7	43992467	43992877	MajorDMR-9-54739	2
chr7	44060024	44060172	MajorDMR-9-54740	2
chr7	44101134	44101171	MajorDMR-9-54741	3
chr7	44104957	44105595	MajorDMR-9-54742	4
chr7	44111198	44112589	MajorDMR-9-54743	10
chr7	44129916	44130065	MajorDMR-9-54744	4
chr7	44150453	44150657	MajorDMR-9-54745	2
chr7	44151459	44151594	MajorDMR-9-54746	8
chr7	44217553	44217746	MajorDMR-9-54747	4
chr7	44235681	44236261	MajorDMR-9-54748	3
chr7	44241327	44241738	MajorDMR-9-54749	5
chr7	44255311	44255752	MajorDMR-9-54750	2
chr7	44264389	44264589	MajorDMR-9-54751	2
chr7	44265505	44265633	MajorDMR-9-54752	4
chr7	44266142	44266537	MajorDMR-9-54753	3
chr7	44269542	44269576	MajorDMR-9-54754	2
chr7	44275609	44275738	MajorDMR-9-54755	4
chr7	44276450	44276982	MajorDMR-9-54756	11
chr7	44277703	44278124	MajorDMR-9-54757	3
chr7	44279064	44279447	MajorDMR-9-54758	3
chr7	44280779	44281037	MajorDMR-9-54759	6
chr7	44296266	44296271	MajorDMR-9-54760	2
chr7	44297032	44297224	MajorDMR-9-54761	2
chr7	44297994	44298089	MajorDMR-9-54762	2
chr7	44298878	44299512	MajorDMR-9-54763	14
chr7	44302635	44305624	MajorDMR-9-54764	24
chr7	44307212	44307786	MajorDMR-9-54765	6
chr7	44308427	44308680	MajorDMR-9-54766	6
chr7	44312249	44312997	MajorDMR-9-54767	7
chr7	44316373	44318300	MajorDMR-9-54768	23
chr7	44320329	44320777	MajorDMR-9-54769	8
chr7	44322293	44322638	MajorDMR-9-54770	6
chr7	44323845	44324249	MajorDMR-9-54771	4
chr7	44326035	44326484	MajorDMR-9-54772	4
chr7	44327017	44327298	MajorDMR-9-54773	4
chr7	44328798	44329903	MajorDMR-9-54774	18
chr7	44331113	44331226	MajorDMR-9-54775	4
chr7	44346500	44346909	MajorDMR-9-54776	2
chr7	44348690	44349180	MajorDMR-9-54777	4
chr7	44360159	44361775	MajorDMR-9-54778	16
chr7	44362400	44363551	MajorDMR-9-54779	15
chr7	44365805	44366265	MajorDMR-9-54780	4
chr7	44373333	44374327	MajorDMR-9-54781	21
chr7	44422220	44422543	MajorDMR-9-54782	8
chr7	44424831	44425888	MajorDMR-9-54783	13
chr7	44427826	44427995	MajorDMR-9-54784	8
chr7	44438732	44438915	MajorDMR-9-54785	4
chr7	44439458	44440083	MajorDMR-9-54786	10
chr7	44440788	44440875	MajorDMR-9-54787	4
chr7	44470315	44470545	MajorDMR-9-54788	5
chr7	44473778	44474025	MajorDMR-9-54789	3
chr7	44488829	44489293	MajorDMR-9-54790	3
chr7	44509370	44509548	MajorDMR-9-54791	2
chr7	44526027	44526073	MajorDMR-9-54792	2
chr7	44605109	44605545	MajorDMR-9-54793	5
chr7	44611980	44612116	MajorDMR-9-54794	3
chr7	44719368	44719639	MajorDMR-9-54795	4
chr7	44732899	44732964	MajorDMR-9-54796	2
chr7	44743308	44743556	MajorDMR-9-54797	6
chr7	44750280	44750517	MajorDMR-9-54798	4
chr7	44782498	44782512	MajorDMR-9-54799	2
chr7	44787366	44787497	MajorDMR-9-54800	3
chr7	44789408	44789469	MajorDMR-9-54801	4
chr7	44796035	44796227	MajorDMR-9-54802	6
chr7	44797041	44797160	MajorDMR-9-54803	6
chr7	44801978	44802150	MajorDMR-9-54804	3
chr7	44803736	44803794	MajorDMR-9-54805	2
chr7	44807420	44808477	MajorDMR-9-54806	12
chr7	44809258	44809798	MajorDMR-9-54807	6
chr7	44839183	44839390	MajorDMR-9-54808	2
chr7	44896043	44896431	MajorDMR-9-54809	2
chr7	44954767	44955020	MajorDMR-9-54810	6
chr7	45002180	45002382	MajorDMR-9-54811	5
chr7	45002913	45002932	MajorDMR-9-54812	3
chr7	45113387	45114085	MajorDMR-9-54813	13
chr7	45115953	45116548	MajorDMR-9-54814	6
chr7	45126077	45126190	MajorDMR-9-54815	6
chr7	45171612	45171701	MajorDMR-9-54816	2
chr7	45196991	45197728	MajorDMR-9-54817	8
chr7	45205661	45205926	MajorDMR-9-54818	3
chr7	45233609	45233652	MajorDMR-9-54819	2
chr7	45255132	45255725	MajorDMR-9-54820	8
chr7	45256382	45256430	MajorDMR-9-54821	2
chr7	45260697	45260976	MajorDMR-9-54822	3
chr7	45299664	45299839	MajorDMR-9-54823	3
chr7	45307740	45307816	MajorDMR-9-54824	2
chr7	45318515	45319785	MajorDMR-9-54825	7
chr7	45332326	45332363	MajorDMR-9-54826	3
chr7	45390638	45390800	MajorDMR-9-54827	3
chr7	45447494	45447561	MajorDMR-9-54828	2
chr7	45448408	45448672	MajorDMR-9-54829	2
chr7	45476824	45477182	MajorDMR-9-54830	2
chr7	45497576	45497611	MajorDMR-9-54831	2
chr7	45603613	45604746	MajorDMR-9-54832	21
chr7	45609278	45609384	MajorDMR-9-54833	2
chr7	45613025	45613441	MajorDMR-9-54834	6
chr7	45615583	45617294	MajorDMR-9-54835	17
chr7	45618537	45619122	MajorDMR-9-54836	4
chr7	45621932	45622766	MajorDMR-9-54837	9
chr7	45630490	45631120	MajorDMR-9-54838	8
chr7	45686677	45687579	MajorDMR-9-54839	7
chr7	45698764	45699070	MajorDMR-9-54840	4
chr7	45701402	45701599	MajorDMR-9-54841	8
chr7	45756555	45756642	MajorDMR-9-54842	3
chr7	45927823	45928004	MajorDMR-9-54843	5
chr7	45928660	45929097	MajorDMR-9-54844	6
chr7	45957308	45957842	MajorDMR-9-54845	3
chr7	45958966	45959578	MajorDMR-9-54846	7
chr7	45964165	45964209	MajorDMR-9-54847	2
chr7	46130958	46131369	MajorDMR-9-54848	2
chr7	46149099	46149268	MajorDMR-9-54849	3
chr7	46410075	46410372	MajorDMR-9-54850	3
chr7	46494565	46494585	MajorDMR-9-54851	2
chr7	46724555	46724586	MajorDMR-9-54852	2
chr7	46779579	46779783	MajorDMR-9-54853	2
chr7	46851305	46851358	MajorDMR-9-54854	2
chr7	46899754	46899962	MajorDMR-9-54855	4
chr7	46949169	46949811	MajorDMR-9-54856	5
chr7	46975817	46975861	MajorDMR-9-54857	2
chr7	47128509	47128875	MajorDMR-9-54858	4
chr7	47159110	47159311	MajorDMR-9-54859	3
chr7	47221110	47221583	MajorDMR-9-54860	2
chr7	47223620	47224106	MajorDMR-9-54861	6
chr7	47230289	47230885	MajorDMR-9-54862	4
chr7	47237117	47237158	MajorDMR-9-54863	2
chr7	47293306	47293395	MajorDMR-9-54864	3
chr7	47294476	47294687	MajorDMR-9-54865	7
chr7	47305864	47306227	MajorDMR-9-54866	4
chr7	47354914	47355105	MajorDMR-9-54867	2
chr7	47375849	47375873	MajorDMR-9-54868	2
chr7	47411719	47411888	MajorDMR-9-54869	7
chr7	47419157	47420193	MajorDMR-9-54870	24
chr7	47431716	47432121	MajorDMR-9-54871	13
chr7	47446301	47446721	MajorDMR-9-54872	2
chr7	47475542	47475687	MajorDMR-9-54873	5
chr7	47534712	47535299	MajorDMR-9-54874	5
chr7	47541542	47541727	MajorDMR-9-54875	3
chr7	47542293	47542337	MajorDMR-9-54876	2
chr7	47553319	47553808	MajorDMR-9-54877	11
chr7	47575650	47576548	MajorDMR-9-54878	6
chr7	47608169	47608741	MajorDMR-9-54879	17
chr7	47611019	47611794	MajorDMR-9-54880	9
chr7	47676357	47676871	MajorDMR-9-54881	13
chr7	47678768	47678889	MajorDMR-9-54882	3
chr7	47709220	47709363	MajorDMR-9-54883	3
chr7	47730925	47731236	MajorDMR-9-54884	4
chr7	47760062	47760424	MajorDMR-9-54885	2
chr7	47797624	47797891	MajorDMR-9-54886	2
chr7	47866604	47867774	MajorDMR-9-54887	6
chr7	47876235	47876425	MajorDMR-9-54888	5
chr7	47944919	47945516	MajorDMR-9-54889	8
chr7	48005210	48005339	MajorDMR-9-54890	4
chr7	48018028	48018117	MajorDMR-9-54891	2
chr7	48031354	48031875	MajorDMR-9-54892	18
chr7	48150006	48150123	MajorDMR-9-54893	2
chr7	48157846	48157861	MajorDMR-9-54894	3
chr7	48240871	48241057	MajorDMR-9-54895	3
chr7	48338875	48339189	MajorDMR-9-54896	2
chr7	48421027	48421507	MajorDMR-9-54897	7
chr7	48550696	48550996	MajorDMR-9-54898	11
chr7	48554041	48554234	MajorDMR-9-54899	2
chr7	48620867	48621232	MajorDMR-9-54900	5
chr7	48800348	48800649	MajorDMR-9-54901	3
chr7	48871692	48872289	MajorDMR-9-54902	5
chr7	49440490	49440627	MajorDMR-9-54903	2
chr7	49830927	49830931	MajorDMR-9-54904	2
chr7	49862302	49862929	MajorDMR-9-54905	5
chr7	49951651	49951757	MajorDMR-9-54906	4
chr7	50132633	50132918	MajorDMR-9-54907	5
chr7	50230660	50230783	MajorDMR-9-54908	2
chr7	50485855	50486017	MajorDMR-9-54909	3
chr7	50535582	50536152	MajorDMR-9-54910	5
chr7	50599477	50600100	MajorDMR-9-54911	13
chr7	50688214	50688414	MajorDMR-9-54912	4
chr7	50724388	50725328	MajorDMR-9-54913	12
chr7	50735436	50735541	MajorDMR-9-54914	3
chr7	50738653	50738759	MajorDMR-9-54915	3
chr7	50747252	50747265	MajorDMR-9-54916	2
chr7	50752976	50753508	MajorDMR-9-54917	7
chr7	50755646	50755707	MajorDMR-9-54918	2
chr7	50796044	50796076	MajorDMR-9-54919	2
chr7	50848601	50848727	MajorDMR-9-54920	2
chr7	50901990	50902798	MajorDMR-9-54921	5
chr7	51056020	51056492	MajorDMR-9-54922	3
chr7	51099091	51099981	MajorDMR-9-54923	8
chr7	51101837	51102130	MajorDMR-9-54924	2
chr7	51179367	51179428	MajorDMR-9-54925	2
chr7	51189918	51190081	MajorDMR-9-54926	4
chr7	51201833	51202009	MajorDMR-9-54927	2
chr7	51229171	51229231	MajorDMR-9-54928	2
chr7	51230472	51230515	MajorDMR-9-54929	2
chr7	51243647	51243909	MajorDMR-9-54930	2
chr7	51250606	51250690	MajorDMR-9-54931	3
chr7	51254278	51254632	MajorDMR-9-54932	4
chr7	51255846	51255998	MajorDMR-9-54933	5
chr7	51292352	51292731	MajorDMR-9-54934	2
chr7	51296130	51297299	MajorDMR-9-54935	6
chr7	51312673	51313107	MajorDMR-9-54936	6
chr7	51314013	51314719	MajorDMR-9-54937	7
chr7	51319096	51319805	MajorDMR-9-54938	3
chr7	51323769	51324281	MajorDMR-9-54939	3
chr7	51334331	51334417	MajorDMR-9-54940	2
chr7	51335821	51335828	MajorDMR-9-54941	2
chr7	51337564	51338203	MajorDMR-9-54942	8
chr7	51343104	51343440	MajorDMR-9-54943	2
chr7	51343968	51344246	MajorDMR-9-54944	2
chr7	51344904	51344939	MajorDMR-9-54945	2
chr7	51345461	51346669	MajorDMR-9-54946	15
chr7	51347836	51348241	MajorDMR-9-54947	5
chr7	51356694	51358372	MajorDMR-9-54948	13
chr7	51370511	51371195	MajorDMR-9-54949	12
chr7	51372573	51372631	MajorDMR-9-54950	2
chr7	51374147	51374717	MajorDMR-9-54951	9
chr7	51375513	51377574	MajorDMR-9-54952	24
chr7	51380810	51383530	MajorDMR-9-54953	32
chr7	51384936	51385730	MajorDMR-9-54954	7
chr7	51392312	51393107	MajorDMR-9-54955	8
chr7	51434454	51434478	MajorDMR-9-54956	2
chr7	51498191	51498616	MajorDMR-9-54957	3
chr7	51660827	51661489	MajorDMR-9-54958	8
chr7	51715886	51716037	MajorDMR-9-54959	6
chr7	51773606	51773619	MajorDMR-9-54960	2
chr7	52018663	52019143	MajorDMR-9-54961	3
chr7	52155809	52156750	MajorDMR-9-54962	29
chr7	52214972	52214990	MajorDMR-9-54963	2
chr7	52518638	52518796	MajorDMR-9-54964	2
chr7	52604832	52605461	MajorDMR-9-54965	5
chr7	52899374	52899388	MajorDMR-9-54966	2
chr7	52900137	52900490	MajorDMR-9-54967	3
chr7	52965369	52965611	MajorDMR-9-54968	2
chr7	52988299	52988628	MajorDMR-9-54969	4
chr7	53016458	53016868	MajorDMR-9-54970	5
chr7	53107712	53107738	MajorDMR-9-54971	2
chr7	53258816	53259163	MajorDMR-9-54972	2
chr7	53272580	53272860	MajorDMR-9-54973	2
chr7	53340764	53340895	MajorDMR-9-54974	4
chr7	54398077	54398307	MajorDMR-9-54975	2
chr7	54674943	54675332	MajorDMR-9-54976	3
chr7	54696725	54696971	MajorDMR-9-54977	2
chr7	54732581	54732793	MajorDMR-9-54978	6
chr7	54757901	54758071	MajorDMR-9-54979	6
chr7	54761638	54761723	MajorDMR-9-54980	3
chr7	54856259	54856263	MajorDMR-9-54981	2
chr7	55023792	55024007	MajorDMR-9-54982	6
chr7	55073012	55073249	MajorDMR-9-54983	7
chr7	55085859	55086305	MajorDMR-9-54984	20
chr7	55088286	55088453	MajorDMR-9-54985	3
chr7	55090021	55090561	MajorDMR-9-54986	7
chr7	55117847	55118234	MajorDMR-9-54987	5
chr7	55128434	55129553	MajorDMR-9-54988	10
chr7	55130550	55130989	MajorDMR-9-54989	2
chr7	55133726	55133783	MajorDMR-9-54990	4
chr7	55139344	55139812	MajorDMR-9-54991	4
chr7	55154316	55154856	MajorDMR-9-54992	5
chr7	55165894	55166091	MajorDMR-9-54993	3
chr7	55166603	55167286	MajorDMR-9-54994	7
chr7	55167856	55169606	MajorDMR-9-54995	16
chr7	55196869	55197075	MajorDMR-9-54996	4
chr7	55197703	55199198	MajorDMR-9-54997	22
chr7	55222747	55223176	MajorDMR-9-54998	2
chr7	55245311	55246094	MajorDMR-9-54999	19
chr7	55393068	55394432	MajorDMR-9-55000	13
chr7	55506989	55507098	MajorDMR-9-55001	4
chr7	55507779	55508253	MajorDMR-9-55002	6
chr7	55516221	55516966	MajorDMR-9-55003	15
chr7	55613344	55613387	MajorDMR-9-55004	2
chr7	55614666	55614815	MajorDMR-9-55005	3
chr7	55617805	55618479	MajorDMR-9-55006	15
chr7	55620271	55620536	MajorDMR-9-55007	7
chr7	55621098	55621359	MajorDMR-9-55008	2
chr7	55635896	55637329	MajorDMR-9-55009	13
chr7	55638229	55638313	MajorDMR-9-55010	2
chr7	55764024	55764075	MajorDMR-9-55011	2
chr7	55790647	55791532	MajorDMR-9-55012	9
chr7	56019299	56019317	MajorDMR-9-55013	2
chr7	56033706	56033766	MajorDMR-9-55014	3
chr7	56034656	56034772	MajorDMR-9-55015	4
chr7	56045500	56045881	MajorDMR-9-55016	5
chr7	56142239	56142415	MajorDMR-9-55017	9
chr7	56147131	56147390	MajorDMR-9-55018	9
chr7	56160527	56160952	MajorDMR-9-55019	11
chr7	56295212	56295304	MajorDMR-9-55020	3
chr7	56316421	56316612	MajorDMR-9-55021	3
chr7	56917820	56918089	MajorDMR-9-55022	2
chr7	57015186	57015237	MajorDMR-9-55023	2
chr7	57671236	57671242	MajorDMR-9-55024	2
chr7	57928014	57928227	MajorDMR-9-55025	2
chr7	62742555	62742637	MajorDMR-9-55026	2
chr7	63071648	63071654	MajorDMR-9-55027	2
chr7	63396053	63396075	MajorDMR-9-55028	2
chr7	63766797	63766981	MajorDMR-9-55029	7
chr7	63955621	63955868	MajorDMR-9-55030	8
chr7	63964684	63965415	MajorDMR-9-55031	3
chr7	64019333	64019781	MajorDMR-9-55032	3
chr7	64022587	64022719	MajorDMR-9-55033	3
chr7	64034942	64035497	MajorDMR-9-55034	8
chr7	64150490	64150526	MajorDMR-9-55035	2
chr7	64334633	64334718	MajorDMR-9-55036	2
chr7	64342173	64342248	MajorDMR-9-55037	2
chr7	64343502	64343512	MajorDMR-9-55038	2
chr7	64350248	64351933	MajorDMR-9-55039	8
chr7	64355842	64355948	MajorDMR-9-55040	2
chr7	64406972	64407620	MajorDMR-9-55041	6
chr7	64408536	64408954	MajorDMR-9-55042	2
chr7	64411154	64411386	MajorDMR-9-55043	8
chr7	64541918	64541924	MajorDMR-9-55044	2
chr7	64713005	64713194	MajorDMR-9-55045	4
chr7	64933761	64934364	MajorDMR-9-55046	3
chr7	65086360	65086897	MajorDMR-9-55047	4
chr7	65399673	65399699	MajorDMR-9-55048	2
chr7	65403588	65403634	MajorDMR-9-55049	2
chr7	65425551	65425783	MajorDMR-9-55050	3
chr7	65429004	65429370	MajorDMR-9-55051	6
chr7	65433245	65433276	MajorDMR-9-55052	2
chr7	65446043	65446158	MajorDMR-9-55053	4
chr7	65508669	65509076	MajorDMR-9-55054	13
chr7	65579303	65579429	MajorDMR-9-55055	5
chr7	65605900	65606337	MajorDMR-9-55056	6
chr7	65663588	65663613	MajorDMR-9-55057	2
chr7	65672679	65673057	MajorDMR-9-55058	2
chr7	65723541	65723670	MajorDMR-9-55059	4
chr7	65746822	65747505	MajorDMR-9-55060	7
chr7	65813754	65814189	MajorDMR-9-55061	5
chr7	65817406	65817414	MajorDMR-9-55062	2
chr7	65824511	65825166	MajorDMR-9-55063	12
chr7	65959460	65959764	MajorDMR-9-55064	6
chr7	65981234	65981367	MajorDMR-9-55065	2
chr7	65985826	65986160	MajorDMR-9-55066	3
chr7	65987762	65987811	MajorDMR-9-55067	2
chr7	65994777	65995843	MajorDMR-9-55068	20
chr7	65999030	65999041	MajorDMR-9-55069	3
chr7	66023748	66024087	MajorDMR-9-55070	7
chr7	66041741	66042030	MajorDMR-9-55071	4
chr7	66092134	66092705	MajorDMR-9-55072	7
chr7	66094841	66094908	MajorDMR-9-55073	2
chr7	66101120	66101185	MajorDMR-9-55074	2
chr7	66129576	66129707	MajorDMR-9-55075	3
chr7	66137873	66138292	MajorDMR-9-55076	3
chr7	66162424	66163086	MajorDMR-9-55077	16
chr7	66196964	66197190	MajorDMR-9-55078	3
chr7	66213127	66213599	MajorDMR-9-55079	3
chr7	66254800	66255330	MajorDMR-9-55080	5
chr7	66269055	66269320	MajorDMR-9-55081	4
chr7	66407953	66408253	MajorDMR-9-55082	3
chr7	66571217	66571484	MajorDMR-9-55083	5
chr7	66666897	66667120	MajorDMR-9-55084	2
chr7	66768473	66768624	MajorDMR-9-55085	4
chr7	66835782	66836042	MajorDMR-9-55086	3
chr7	66843498	66843710	MajorDMR-9-55087	5
chr7	66872098	66872514	MajorDMR-9-55088	3
chr7	66888147	66888285	MajorDMR-9-55089	5
chr7	66927857	66928103	MajorDMR-9-55090	9
chr7	66949050	66949115	MajorDMR-9-55091	2
chr7	66949796	66949828	MajorDMR-9-55092	2
chr7	66961659	66961950	MajorDMR-9-55093	5
chr7	67000431	67000587	MajorDMR-9-55094	4
chr7	67015971	67016255	MajorDMR-9-55095	13
chr7	67031189	67031660	MajorDMR-9-55096	4
chr7	67060607	67060659	MajorDMR-9-55097	2
chr7	67090619	67090630	MajorDMR-9-55098	2
chr7	67096757	67096906	MajorDMR-9-55099	2
chr7	67237000	67237012	MajorDMR-9-55100	2
chr7	67238253	67238309	MajorDMR-9-55101	5
chr7	67259507	67259908	MajorDMR-9-55102	2
chr7	67318880	67318914	MajorDMR-9-55103	2
chr7	67319964	67319985	MajorDMR-9-55104	3
chr7	67402891	67403427	MajorDMR-9-55105	6
chr7	67558606	67558990	MajorDMR-9-55106	2
chr7	67572146	67572531	MajorDMR-9-55107	4
chr7	67610978	67611067	MajorDMR-9-55108	2
chr7	67611950	67612558	MajorDMR-9-55109	3
chr7	67642148	67642159	MajorDMR-9-55110	2
chr7	67710782	67711487	MajorDMR-9-55111	3
chr7	67775008	67775096	MajorDMR-9-55112	3
chr7	67786084	67786406	MajorDMR-9-55113	4
chr7	67823230	67823882	MajorDMR-9-55114	12
chr7	67866252	67866347	MajorDMR-9-55115	2
chr7	67885220	67886040	MajorDMR-9-55116	12
chr7	67906068	67906237	MajorDMR-9-55117	6
chr7	67935883	67936318	MajorDMR-9-55118	10
chr7	68007941	68008277	MajorDMR-9-55119	5
chr7	68069689	68070565	MajorDMR-9-55120	4
chr7	68072301	68072553	MajorDMR-9-55121	4
chr7	68079111	68079168	MajorDMR-9-55122	2
chr7	68162574	68162914	MajorDMR-9-55123	4
chr7	68214705	68214784	MajorDMR-9-55124	2
chr7	68235463	68235892	MajorDMR-9-55125	3
chr7	68306079	68306300	MajorDMR-9-55126	5
chr7	68320570	68320838	MajorDMR-9-55127	3
chr7	68637668	68637828	MajorDMR-9-55128	4
chr7	68682627	68683438	MajorDMR-9-55129	12
chr7	68838817	68839167	MajorDMR-9-55130	7
chr7	68864305	68864318	MajorDMR-9-55131	2
chr7	68884030	68884560	MajorDMR-9-55132	4
chr7	68894805	68895715	MajorDMR-9-55133	23
chr7	68983192	68983985	MajorDMR-9-55134	9
chr7	69042607	69042724	MajorDMR-9-55135	2
chr7	69120232	69120238	MajorDMR-9-55136	2
chr7	69148209	69148288	MajorDMR-9-55137	2
chr7	69248305	69248490	MajorDMR-9-55138	3
chr7	69350174	69350586	MajorDMR-9-55139	3
chr7	69597732	69598146	MajorDMR-9-55140	2
chr7	69601806	69602470	MajorDMR-9-55141	3
chr7	69677412	69677578	MajorDMR-9-55142	2
chr7	69848754	69848837	MajorDMR-9-55143	2
chr7	69852229	69852601	MajorDMR-9-55144	4
chr7	69881589	69881986	MajorDMR-9-55145	3
chr7	69963778	69964047	MajorDMR-9-55146	4
chr7	70004694	70004940	MajorDMR-9-55147	8
chr7	70040002	70040252	MajorDMR-9-55148	5
chr7	70061315	70061617	MajorDMR-9-55149	13
chr7	70079446	70080039	MajorDMR-9-55150	12
chr7	70160497	70160735	MajorDMR-9-55151	11
chr7	70227858	70227929	MajorDMR-9-55152	3
chr7	70228739	70229813	MajorDMR-9-55153	8
chr7	70241507	70242223	MajorDMR-9-55154	11
chr7	70294718	70295053	MajorDMR-9-55155	7
chr7	70335512	70335649	MajorDMR-9-55156	2
chr7	70343146	70343164	MajorDMR-9-55157	2
chr7	70418591	70419000	MajorDMR-9-55158	3
chr7	70427780	70427784	MajorDMR-9-55159	2
chr7	70595351	70595414	MajorDMR-9-55160	2
chr7	70598288	70599102	MajorDMR-9-55161	25
chr7	70600798	70601250	MajorDMR-9-55162	8
chr7	70611308	70612477	MajorDMR-9-55163	14
chr7	70616711	70616906	MajorDMR-9-55164	2
chr7	70628504	70628660	MajorDMR-9-55165	4
chr7	70639024	70639180	MajorDMR-9-55166	3
chr7	70658430	70658929	MajorDMR-9-55167	9
chr7	70666436	70666808	MajorDMR-9-55168	3
chr7	70673860	70674243	MajorDMR-9-55169	4
chr7	70675373	70675423	MajorDMR-9-55170	2
chr7	70688223	70688248	MajorDMR-9-55171	2
chr7	70701423	70702222	MajorDMR-9-55172	18
chr7	70703340	70703721	MajorDMR-9-55173	2
chr7	70708786	70709150	MajorDMR-9-55174	6
chr7	70719412	70720786	MajorDMR-9-55175	7
chr7	70732065	70732133	MajorDMR-9-55176	3
chr7	70736039	70736511	MajorDMR-9-55177	4
chr7	70737901	70738412	MajorDMR-9-55178	3
chr7	70740575	70740868	MajorDMR-9-55179	5
chr7	70747204	70747234	MajorDMR-9-55180	3
chr7	70751415	70751945	MajorDMR-9-55181	8
chr7	70755485	70755802	MajorDMR-9-55182	3
chr7	70765711	70765899	MajorDMR-9-55183	4
chr7	70768872	70769245	MajorDMR-9-55184	3
chr7	70772973	70773832	MajorDMR-9-55185	5
chr7	70778544	70778985	MajorDMR-9-55186	4
chr7	70786369	70786570	MajorDMR-9-55187	2
chr7	70791061	70791093	MajorDMR-9-55188	2
chr7	70799303	70799336	MajorDMR-9-55189	2
chr7	70814016	70814594	MajorDMR-9-55190	13
chr7	70826570	70826656	MajorDMR-9-55191	2
chr7	70873109	70873533	MajorDMR-9-55192	5
chr7	70885091	70885561	MajorDMR-9-55193	9
chr7	70889312	70889798	MajorDMR-9-55194	2
chr7	70907615	70907653	MajorDMR-9-55195	2
chr7	70922782	70923459	MajorDMR-9-55196	9
chr7	70931110	70931135	MajorDMR-9-55197	2
chr7	70942601	70942629	MajorDMR-9-55198	3
chr7	70944535	70944880	MajorDMR-9-55199	2
chr7	70952074	70952089	MajorDMR-9-55200	2
chr7	70962719	70962927	MajorDMR-9-55201	2
chr7	70983206	70983516	MajorDMR-9-55202	2
chr7	71002804	71003358	MajorDMR-9-55203	7
chr7	71008337	71008675	MajorDMR-9-55204	3
chr7	71009891	71010327	MajorDMR-9-55205	5
chr7	71058676	71058750	MajorDMR-9-55206	2
chr7	71077662	71078478	MajorDMR-9-55207	12
chr7	71098240	71098380	MajorDMR-9-55208	2
chr7	71101538	71101891	MajorDMR-9-55209	3
chr7	71102727	71102827	MajorDMR-9-55210	3
chr7	71142083	71142220	MajorDMR-9-55211	2
chr7	71144513	71144754	MajorDMR-9-55212	2
chr7	71148029	71148822	MajorDMR-9-55213	20
chr7	71152395	71152510	MajorDMR-9-55214	3
chr7	71169654	71169781	MajorDMR-9-55215	2
chr7	71200783	71200926	MajorDMR-9-55216	3
chr7	71217053	71217462	MajorDMR-9-55217	2
chr7	71277178	71277764	MajorDMR-9-55218	7
chr7	71307519	71307587	MajorDMR-9-55219	2
chr7	71308864	71308959	MajorDMR-9-55220	2
chr7	71320082	71320283	MajorDMR-9-55221	5
chr7	71376263	71376711	MajorDMR-9-55222	2
chr7	71394778	71395040	MajorDMR-9-55223	3
chr7	71395641	71395800	MajorDMR-9-55224	3
chr7	71493115	71493657	MajorDMR-9-55225	9
chr7	71508005	71508170	MajorDMR-9-55226	3
chr7	71575755	71576322	MajorDMR-9-55227	13
chr7	71617690	71617749	MajorDMR-9-55228	2
chr7	71670919	71671258	MajorDMR-9-55229	4
chr7	71799090	71800808	MajorDMR-9-55230	23
chr7	71803031	71803434	MajorDMR-9-55231	3
chr7	71819782	71820237	MajorDMR-9-55232	14
chr7	71870931	71871235	MajorDMR-9-55233	14
chr7	71900437	71900724	MajorDMR-9-55234	11
chr7	71910813	71910875	MajorDMR-9-55235	2
chr7	71911379	71912684	MajorDMR-9-55236	28
chr7	71957748	71958082	MajorDMR-9-55237	9
chr7	72004186	72004225	MajorDMR-9-55238	2
chr7	72011702	72012050	MajorDMR-9-55239	4
chr7	72301363	72301448	MajorDMR-9-55240	3
chr7	72388816	72388928	MajorDMR-9-55241	4
chr7	72415102	72415709	MajorDMR-9-55242	9
chr7	72419542	72419593	MajorDMR-9-55243	4
chr7	72420798	72421319	MajorDMR-9-55244	4
chr7	72571704	72571755	MajorDMR-9-55245	2
chr7	72738559	72738639	MajorDMR-9-55246	7
chr7	72752090	72752674	MajorDMR-9-55247	11
chr7	72772041	72772262	MajorDMR-9-55248	2
chr7	72834639	72835106	MajorDMR-9-55249	2
chr7	72843476	72843879	MajorDMR-9-55250	15
chr7	72850407	72850671	MajorDMR-9-55251	8
chr7	72860798	72861825	MajorDMR-9-55252	9
chr7	72886517	72886623	MajorDMR-9-55253	2
chr7	72929294	72929490	MajorDMR-9-55254	3
chr7	72974571	72974697	MajorDMR-9-55255	2
chr7	73041371	73041401	MajorDMR-9-55256	2
chr7	73043658	73043861	MajorDMR-9-55257	4
chr7	73050717	73050977	MajorDMR-9-55258	3
chr7	73088189	73088663	MajorDMR-9-55259	6
chr7	73113648	73113992	MajorDMR-9-55260	8
chr7	73114501	73114828	MajorDMR-9-55261	7
chr7	73115844	73116087	MajorDMR-9-55262	5
chr7	73117620	73117822	MajorDMR-9-55263	3
chr7	73118982	73119168	MajorDMR-9-55264	5
chr7	73120025	73120428	MajorDMR-9-55265	4
chr7	73121002	73122260	MajorDMR-9-55266	25
chr7	73123240	73123251	MajorDMR-9-55267	2
chr7	73125789	73125890	MajorDMR-9-55268	3
chr7	73128013	73128281	MajorDMR-9-55269	4
chr7	73130015	73130336	MajorDMR-9-55270	6
chr7	73131017	73133003	MajorDMR-9-55271	23
chr7	73134368	73134566	MajorDMR-9-55272	3
chr7	73135609	73136195	MajorDMR-9-55273	8
chr7	73153959	73154160	MajorDMR-9-55274	7
chr7	73160671	73160942	MajorDMR-9-55275	3
chr7	73183847	73183911	MajorDMR-9-55276	3
chr7	73307161	73308220	MajorDMR-9-55277	25
chr7	73319077	73319494	MajorDMR-9-55278	17
chr7	73421174	73421365	MajorDMR-9-55279	2
chr7	73441395	73442688	MajorDMR-9-55280	32
chr7	73446335	73446721	MajorDMR-9-55281	5
chr7	73453821	73453942	MajorDMR-9-55282	3
chr7	73474267	73474552	MajorDMR-9-55283	3
chr7	73476299	73476683	MajorDMR-9-55284	11
chr7	73482251	73482399	MajorDMR-9-55285	4
chr7	73609616	73610877	MajorDMR-9-55286	30
chr7	73624271	73624616	MajorDMR-9-55287	5
chr7	73702537	73703237	MajorDMR-9-55288	18
chr7	73705477	73706185	MajorDMR-9-55289	4
chr7	73707601	73709190	MajorDMR-9-55290	18
chr7	73713187	73713266	MajorDMR-9-55291	2
chr7	73720118	73722251	MajorDMR-9-55292	45
chr7	73727954	73728013	MajorDMR-9-55293	3
chr7	73738798	73739450	MajorDMR-9-55294	12
chr7	73740425	73740593	MajorDMR-9-55295	3
chr7	73758050	73758324	MajorDMR-9-55296	2
chr7	73784216	73787396	MajorDMR-9-55297	28
chr7	73808324	73808476	MajorDMR-9-55298	2
chr7	73817580	73817945	MajorDMR-9-55299	2
chr7	73819273	73819867	MajorDMR-9-55300	4
chr7	73826235	73826605	MajorDMR-9-55301	2
chr7	73827910	73827915	MajorDMR-9-55302	2
chr7	73832099	73832232	MajorDMR-9-55303	2
chr7	73844936	73845152	MajorDMR-9-55304	2
chr7	73857984	73858289	MajorDMR-9-55305	5
chr7	73866775	73867587	MajorDMR-9-55306	10
chr7	73869156	73869943	MajorDMR-9-55307	10
chr7	73880679	73881740	MajorDMR-9-55308	16
chr7	73892035	73892705	MajorDMR-9-55309	25
chr7	73893504	73895559	MajorDMR-9-55310	61
chr7	73896159	73896202	MajorDMR-9-55311	2
chr7	73897770	73898511	MajorDMR-9-55312	9
chr7	73904699	73905366	MajorDMR-9-55313	14
chr7	73915835	73915846	MajorDMR-9-55314	2
chr7	73956892	73957087	MajorDMR-9-55315	6
chr7	73983472	73984147	MajorDMR-9-55316	13
chr7	74020431	74020944	MajorDMR-9-55317	5
chr7	74046860	74047133	MajorDMR-9-55318	2
chr7	74049738	74050588	MajorDMR-9-55319	14
chr7	74064548	74064910	MajorDMR-9-55320	4
chr7	74070155	74070383	MajorDMR-9-55321	13
chr7	74073442	74074407	MajorDMR-9-55322	6
chr7	74075054	74075489	MajorDMR-9-55323	4
chr7	74076251	74076260	MajorDMR-9-55324	2
chr7	74100912	74100965	MajorDMR-9-55325	2
chr7	74122901	74123187	MajorDMR-9-55326	2
chr7	74166612	74166684	MajorDMR-9-55327	2
chr7	74281824	74282394	MajorDMR-9-55328	6
chr7	74291036	74291369	MajorDMR-9-55329	5
chr7	74302040	74302120	MajorDMR-9-55330	3
chr7	74381500	74381512	MajorDMR-9-55331	2
chr7	74456441	74456560	MajorDMR-9-55332	3
chr7	74469765	74470670	MajorDMR-9-55333	7
chr7	74494000	74494437	MajorDMR-9-55334	4
chr7	74573525	74573691	MajorDMR-9-55335	3
chr7	74789825	74790362	MajorDMR-9-55336	7
chr7	74865057	74865091	MajorDMR-9-55337	3
chr7	75022260	75022322	MajorDMR-9-55338	2
chr7	75041434	75041589	MajorDMR-9-55339	3
chr7	75044029	75044463	MajorDMR-9-55340	7
chr7	75045080	75045458	MajorDMR-9-55341	9
chr7	75048570	75049574	MajorDMR-9-55342	10
chr7	75157958	75158065	MajorDMR-9-55343	3
chr7	75228535	75229023	MajorDMR-9-55344	10
chr7	75237191	75237784	MajorDMR-9-55345	5
chr7	75241380	75241557	MajorDMR-9-55346	3
chr7	75248791	75249368	MajorDMR-9-55347	7
chr7	75252571	75253628	MajorDMR-9-55348	12
chr7	75292417	75292460	MajorDMR-9-55349	2
chr7	75420892	75421342	MajorDMR-9-55350	5
chr7	75472287	75472340	MajorDMR-9-55351	2
chr7	75495879	75495929	MajorDMR-9-55352	2
chr7	75517817	75518041	MajorDMR-9-55353	12
chr7	75518565	75518731	MajorDMR-9-55354	2
chr7	75535490	75535547	MajorDMR-9-55355	2
chr7	75554883	75555309	MajorDMR-9-55356	7
chr7	75561126	75561207	MajorDMR-9-55357	2
chr7	75567468	75567550	MajorDMR-9-55358	2
chr7	75603518	75603658	MajorDMR-9-55359	7
chr7	75692983	75693084	MajorDMR-9-55360	3
chr7	75698551	75699064	MajorDMR-9-55361	12
chr7	75779688	75780022	MajorDMR-9-55362	5
chr7	75796646	75796917	MajorDMR-9-55363	3
chr7	75807246	75807530	MajorDMR-9-55364	2
chr7	75811911	75812249	MajorDMR-9-55365	3
chr7	75814697	75815072	MajorDMR-9-55366	12
chr7	75835880	75836388	MajorDMR-9-55367	13
chr7	75849772	75850047	MajorDMR-9-55368	2
chr7	75863674	75864030	MajorDMR-9-55369	3
chr7	75878770	75879136	MajorDMR-9-55370	9
chr7	75896483	75897851	MajorDMR-9-55371	11
chr7	75909821	75910370	MajorDMR-9-55372	4
chr7	75921402	75921903	MajorDMR-9-55373	7
chr7	75923837	75924203	MajorDMR-9-55374	6
chr7	75931605	75931782	MajorDMR-9-55375	13
chr7	75933272	75933295	MajorDMR-9-55376	2
chr7	75939791	75940456	MajorDMR-9-55377	13
chr7	75957741	75957981	MajorDMR-9-55378	7
chr7	75959380	75960170	MajorDMR-9-55379	6
chr7	75962927	75963830	MajorDMR-9-55380	10
chr7	75965973	75966053	MajorDMR-9-55381	2
chr7	75967630	75968145	MajorDMR-9-55382	4
chr7	75970829	75971190	MajorDMR-9-55383	3
chr7	75975571	75975823	MajorDMR-9-55384	3
chr7	75977608	75977734	MajorDMR-9-55385	4
chr7	75993933	75994442	MajorDMR-9-55386	6
chr7	76009882	76010065	MajorDMR-9-55387	4
chr7	76025587	76025928	MajorDMR-9-55388	4
chr7	76074998	76075043	MajorDMR-9-55389	3
chr7	76128591	76129422	MajorDMR-9-55390	10
chr7	76132303	76132677	MajorDMR-9-55391	9
chr7	76179652	76179724	MajorDMR-9-55392	2
chr7	76235376	76235798	MajorDMR-9-55393	8
chr7	76245091	76245121	MajorDMR-9-55394	2
chr7	76499703	76499884	MajorDMR-9-55395	3
chr7	76591233	76591792	MajorDMR-9-55396	3
chr7	76628721	76629230	MajorDMR-9-55397	8
chr7	76630506	76630611	MajorDMR-9-55398	2
chr7	76631664	76631802	MajorDMR-9-55399	2
chr7	76737007	76737131	MajorDMR-9-55400	3
chr7	76757543	76758148	MajorDMR-9-55401	7
chr7	76844005	76844131	MajorDMR-9-55402	3
chr7	76924039	76924045	MajorDMR-9-55403	2
chr7	76961166	76961421	MajorDMR-9-55404	3
chr7	77114412	77114444	MajorDMR-9-55405	2
chr7	77165542	77165549	MajorDMR-9-55406	2
chr7	77308411	77308435	MajorDMR-9-55407	2
chr7	77337766	77337823	MajorDMR-9-55408	2
chr7	77350130	77350235	MajorDMR-9-55409	2
chr7	77429564	77429625	MajorDMR-9-55410	2
chr7	77441171	77441192	MajorDMR-9-55411	2
chr7	77647734	77650048	MajorDMR-9-55412	89
chr7	77669437	77669482	MajorDMR-9-55413	2
chr7	77687615	77687712	MajorDMR-9-55414	3
chr7	77801640	77801910	MajorDMR-9-55415	3
chr7	77803250	77803563	MajorDMR-9-55416	5
chr7	77805075	77805827	MajorDMR-9-55417	9
chr7	77821639	77821818	MajorDMR-9-55418	2
chr7	77824015	77824248	MajorDMR-9-55419	3
chr7	77827743	77827767	MajorDMR-9-55420	2
chr7	77855892	77855948	MajorDMR-9-55421	4
chr7	77914367	77914553	MajorDMR-9-55422	2
chr7	77993294	77993333	MajorDMR-9-55423	2
chr7	78119121	78119259	MajorDMR-9-55424	2
chr7	78135087	78135671	MajorDMR-9-55425	3
chr7	78292607	78292626	MajorDMR-9-55426	3
chr7	78413087	78413267	MajorDMR-9-55427	3
chr7	78680013	78680598	MajorDMR-9-55428	6
chr7	78958948	78959068	MajorDMR-9-55429	2
chr7	79083943	79085275	MajorDMR-9-55430	12
chr7	79107805	79107855	MajorDMR-9-55431	2
chr7	79127257	79127309	MajorDMR-9-55432	2
chr7	79142716	79142846	MajorDMR-9-55433	2
chr7	79290457	79290526	MajorDMR-9-55434	2
chr7	79418884	79419070	MajorDMR-9-55435	2
chr7	79435523	79435902	MajorDMR-9-55436	4
chr7	79449657	79449999	MajorDMR-9-55437	6
chr7	79452162	79452264	MajorDMR-9-55438	2
chr7	79763382	79763561	MajorDMR-9-55439	2
chr7	79765886	79767381	MajorDMR-9-55440	8
chr7	79801972	79802195	MajorDMR-9-55441	2
chr7	79816789	79817010	MajorDMR-9-55442	2
chr7	79887097	79887404	MajorDMR-9-55443	2
chr7	79892536	79892803	MajorDMR-9-55444	4
chr7	80106987	80107045	MajorDMR-9-55445	2
chr7	80537541	80537997	MajorDMR-9-55446	8
chr7	80539691	80539967	MajorDMR-9-55447	2
chr7	80547951	80548121	MajorDMR-9-55448	4
chr7	80549327	80549661	MajorDMR-9-55449	3
chr7	80627278	80627441	MajorDMR-9-55450	4
chr7	80632766	80632843	MajorDMR-9-55451	3
chr7	80804599	80804786	MajorDMR-9-55452	2
chr7	80928347	80928675	MajorDMR-9-55453	3
chr7	81076830	81077151	MajorDMR-9-55454	3
chr7	81130643	81131007	MajorDMR-9-55455	2
chr7	81398527	81400402	MajorDMR-9-55456	17
chr7	81680375	81681292	MajorDMR-9-55457	3
chr7	81838431	81839097	MajorDMR-9-55458	6
chr7	81864519	81864552	MajorDMR-9-55459	2
chr7	81886734	81886797	MajorDMR-9-55460	2
chr7	81894353	81894435	MajorDMR-9-55461	2
chr7	81949020	81949292	MajorDMR-9-55462	4
chr7	81977645	81977861	MajorDMR-9-55463	5
chr7	81987255	81988018	MajorDMR-9-55464	3
chr7	81991607	81991656	MajorDMR-9-55465	2
chr7	82052440	82053090	MajorDMR-9-55466	4
chr7	82063893	82064028	MajorDMR-9-55467	2
chr7	82066639	82066997	MajorDMR-9-55468	2
chr7	82067865	82068086	MajorDMR-9-55469	3
chr7	82070318	82071766	MajorDMR-9-55470	11
chr7	82073917	82074732	MajorDMR-9-55471	15
chr7	82136138	82136491	MajorDMR-9-55472	2
chr7	82208478	82208791	MajorDMR-9-55473	4
chr7	82229787	82230012	MajorDMR-9-55474	3
chr7	82356249	82356483	MajorDMR-9-55475	3
chr7	82358623	82358849	MajorDMR-9-55476	3
chr7	82523867	82523990	MajorDMR-9-55477	3
chr7	82969085	82969462	MajorDMR-9-55478	3
chr7	82992318	82992589	MajorDMR-9-55479	3
chr7	83234193	83234259	MajorDMR-9-55480	2
chr7	83277458	83277462	MajorDMR-9-55481	2
chr7	83607616	83607909	MajorDMR-9-55482	2
chr7	83650700	83650857	MajorDMR-9-55483	3
chr7	83800246	83800338	MajorDMR-9-55484	2
chr7	83825651	83825716	MajorDMR-9-55485	3
chr7	83965646	83965749	MajorDMR-9-55486	2
chr7	84154472	84154896	MajorDMR-9-55487	4
chr7	84791986	84792100	MajorDMR-9-55488	3
chr7	84801999	84802109	MajorDMR-9-55489	2
chr7	84816496	84816550	MajorDMR-9-55490	2
chr7	84892266	84892317	MajorDMR-9-55491	2
chr7	85092149	85092334	MajorDMR-9-55492	5
chr7	85379188	85379614	MajorDMR-9-55493	2
chr7	85556999	85557326	MajorDMR-9-55494	2
chr7	85587117	85587592	MajorDMR-9-55495	2
chr7	85603802	85603975	MajorDMR-9-55496	2
chr7	86274585	86274861	MajorDMR-9-55497	11
chr7	86276242	86276881	MajorDMR-9-55498	7
chr7	86277678	86278376	MajorDMR-9-55499	6
chr7	86282868	86283828	MajorDMR-9-55500	11
chr7	86294035	86295199	MajorDMR-9-55501	7
chr7	86297083	86297242	MajorDMR-9-55502	2
chr7	86335956	86336291	MajorDMR-9-55503	2
chr7	86337835	86337919	MajorDMR-9-55504	2
chr7	86377179	86377666	MajorDMR-9-55505	5
chr7	86414301	86414394	MajorDMR-9-55506	2
chr7	86415114	86415190	MajorDMR-9-55507	2
chr7	86418237	86418422	MajorDMR-9-55508	2
chr7	86444132	86444531	MajorDMR-9-55509	5
chr7	86452193	86452378	MajorDMR-9-55510	2
chr7	86496520	86497151	MajorDMR-9-55511	5
chr7	86609509	86609889	MajorDMR-9-55512	2
chr7	86683589	86683707	MajorDMR-9-55513	2
chr7	86770786	86770979	MajorDMR-9-55514	2
chr7	86846534	86846598	MajorDMR-9-55515	2
chr7	86860724	86860856	MajorDMR-9-55516	4
chr7	86878386	86878762	MajorDMR-9-55517	2
chr7	86880459	86881086	MajorDMR-9-55518	3
chr7	87103499	87104011	MajorDMR-9-55519	4
chr7	87104539	87104734	MajorDMR-9-55520	3
chr7	87229480	87229520	MajorDMR-9-55521	3
chr7	87230418	87230538	MajorDMR-9-55522	3
chr7	87611638	87611655	MajorDMR-9-55523	2
chr7	87663505	87664040	MajorDMR-9-55524	5
chr7	87675047	87675195	MajorDMR-9-55525	3
chr7	87738749	87738823	MajorDMR-9-55526	2
chr7	87776167	87776291	MajorDMR-9-55527	2
chr7	88153025	88153281	MajorDMR-9-55528	2
chr7	88405862	88406120	MajorDMR-9-55529	2
chr7	88570686	88570777	MajorDMR-9-55530	2
chr7	88894608	88894618	MajorDMR-9-55531	2
chr7	89295459	89295712	MajorDMR-9-55532	3
chr7	89360923	89360972	MajorDMR-9-55533	2
chr7	89637490	89637500	MajorDMR-9-55534	2
chr7	89747681	89747777	MajorDMR-9-55535	4
chr7	89783434	89783449	MajorDMR-9-55536	2
chr7	89807809	89808132	MajorDMR-9-55537	3
chr7	89861830	89861917	MajorDMR-9-55538	3
chr7	89950776	89950889	MajorDMR-9-55539	3
chr7	90224582	90224595	MajorDMR-9-55540	2
chr7	90397740	90397937	MajorDMR-9-55541	5
chr7	90446375	90446626	MajorDMR-9-55542	2
chr7	90471860	90471930	MajorDMR-9-55543	2
chr7	90517867	90518172	MajorDMR-9-55544	3
chr7	90581937	90582040	MajorDMR-9-55545	2
chr7	90711598	90711698	MajorDMR-9-55546	3
chr7	90785791	90785866	MajorDMR-9-55547	2
chr7	90842027	90842076	MajorDMR-9-55548	3
chr7	90862868	90863037	MajorDMR-9-55549	2
chr7	90892674	90893090	MajorDMR-9-55550	11
chr7	90895143	90896945	MajorDMR-9-55551	19
chr7	90955174	90955701	MajorDMR-9-55552	3
chr7	91196407	91197015	MajorDMR-9-55553	3
chr7	91272248	91272940	MajorDMR-9-55554	4
chr7	91322277	91322392	MajorDMR-9-55555	2
chr7	91414174	91414258	MajorDMR-9-55556	2
chr7	91417288	91417429	MajorDMR-9-55557	2
chr7	91496265	91496291	MajorDMR-9-55558	2
chr7	91761216	91761417	MajorDMR-9-55559	2
chr7	91764960	91765069	MajorDMR-9-55560	2
chr7	91923955	91924105	MajorDMR-9-55561	2
chr7	92347217	92347941	MajorDMR-9-55562	15
chr7	92593606	92593824	MajorDMR-9-55563	2
chr7	92776496	92777399	MajorDMR-9-55564	8
chr7	92806063	92806537	MajorDMR-9-55565	2
chr7	92807778	92807851	MajorDMR-9-55566	2
chr7	92875389	92875556	MajorDMR-9-55567	5
chr7	93540133	93540153	MajorDMR-9-55568	2
chr7	93544278	93544328	MajorDMR-9-55569	2
chr7	93550985	93551562	MajorDMR-9-55570	10
chr7	93717127	93717341	MajorDMR-9-55571	4
chr7	93853119	93853511	MajorDMR-9-55572	5
chr7	94023465	94023519	MajorDMR-9-55573	2
chr7	94024287	94024552	MajorDMR-9-55574	2
chr7	94065475	94065495	MajorDMR-9-55575	2
chr7	94250055	94250353	MajorDMR-9-55576	2
chr7	94260282	94260342	MajorDMR-9-55577	2
chr7	94331291	94331511	MajorDMR-9-55578	2
chr7	94539658	94539793	MajorDMR-9-55579	2
chr7	94634065	94634418	MajorDMR-9-55580	4
chr7	94718250	94718379	MajorDMR-9-55581	3
chr7	94721344	94721657	MajorDMR-9-55582	2
chr7	94842734	94843613	MajorDMR-9-55583	5
chr7	95056849	95056868	MajorDMR-9-55584	2
chr7	95063966	95064008	MajorDMR-9-55585	3
chr7	95101960	95102495	MajorDMR-9-55586	9
chr7	95107387	95108239	MajorDMR-9-55587	20
chr7	95138573	95138738	MajorDMR-9-55588	4
chr7	95179669	95179674	MajorDMR-9-55589	2
chr7	95225519	95225576	MajorDMR-9-55590	5
chr7	95317260	95317346	MajorDMR-9-55591	2
chr7	95401085	95401195	MajorDMR-9-55592	2
chr7	95402787	95404217	MajorDMR-9-55593	12
chr7	95406760	95407546	MajorDMR-9-55594	5
chr7	95418489	95418821	MajorDMR-9-55595	3
chr7	95428000	95428022	MajorDMR-9-55596	2
chr7	95441374	95441627	MajorDMR-9-55597	3
chr7	95500425	95500765	MajorDMR-9-55598	5
chr7	95527595	95527925	MajorDMR-9-55599	2
chr7	95557190	95557260	MajorDMR-9-55600	3
chr7	95615622	95615654	MajorDMR-9-55601	2
chr7	95625369	95626022	MajorDMR-9-55602	5
chr7	95664822	95664868	MajorDMR-9-55603	2
chr7	95690160	95690686	MajorDMR-9-55604	6
chr7	95715295	95715793	MajorDMR-9-55605	2
chr7	95817358	95817666	MajorDMR-9-55606	2
chr7	95865477	95865622	MajorDMR-9-55607	2
chr7	95876318	95876728	MajorDMR-9-55608	4
chr7	95949943	95950335	MajorDMR-9-55609	3
chr7	95951807	95951968	MajorDMR-9-55610	4
chr7	95975197	95976131	MajorDMR-9-55611	8
chr7	96076076	96076118	MajorDMR-9-55612	4
chr7	96322968	96322974	MajorDMR-9-55613	2
chr7	96347605	96347695	MajorDMR-9-55614	2
chr7	96617610	96619890	MajorDMR-9-55615	51
chr7	96620752	96623002	MajorDMR-9-55616	86
chr7	96624471	96630112	MajorDMR-9-55617	116
chr7	96631414	96633061	MajorDMR-9-55618	38
chr7	96642604	96642963	MajorDMR-9-55619	7
chr7	96655043	96656724	MajorDMR-9-55620	50
chr7	96745863	96746519	MajorDMR-9-55621	3
chr7	97030726	97030924	MajorDMR-9-55622	2
chr7	97363511	97363548	MajorDMR-9-55623	3
chr7	97481530	97481702	MajorDMR-9-55624	2
chr7	97500632	97500851	MajorDMR-9-55625	2
chr7	97541924	97541964	MajorDMR-9-55626	3
chr7	97545606	97546175	MajorDMR-9-55627	3
chr7	97556821	97556841	MajorDMR-9-55628	3
chr7	97603971	97604228	MajorDMR-9-55629	4
chr7	97642289	97643290	MajorDMR-9-55630	12
chr7	97643814	97643921	MajorDMR-9-55631	3
chr7	97650513	97651172	MajorDMR-9-55632	3
chr7	97663686	97664012	MajorDMR-9-55633	18
chr7	97667475	97668501	MajorDMR-9-55634	22
chr7	97676183	97676562	MajorDMR-9-55635	4
chr7	97680325	97681033	MajorDMR-9-55636	10
chr7	97707730	97707856	MajorDMR-9-55637	4
chr7	97708989	97710833	MajorDMR-9-55638	9
chr7	97737377	97737939	MajorDMR-9-55639	10
chr7	97739681	97740454	MajorDMR-9-55640	9
chr7	97748566	97750216	MajorDMR-9-55641	9
chr7	97750836	97751035	MajorDMR-9-55642	4
chr7	97752561	97752726	MajorDMR-9-55643	2
chr7	97755212	97755394	MajorDMR-9-55644	4
chr7	97756045	97756653	MajorDMR-9-55645	3
chr7	97760649	97761461	MajorDMR-9-55646	8
chr7	97762459	97762684	MajorDMR-9-55647	5
chr7	97763878	97764340	MajorDMR-9-55648	4
chr7	97765050	97765542	MajorDMR-9-55649	4
chr7	97771953	97773074	MajorDMR-9-55650	10
chr7	97780061	97780137	MajorDMR-9-55651	2
chr7	97784330	97784489	MajorDMR-9-55652	2
chr7	97789157	97789852	MajorDMR-9-55653	5
chr7	97797428	97797785	MajorDMR-9-55654	13
chr7	97799165	97800450	MajorDMR-9-55655	6
chr7	97803353	97803888	MajorDMR-9-55656	5
chr7	97804694	97804839	MajorDMR-9-55657	3
chr7	97806996	97808012	MajorDMR-9-55658	18
chr7	97816313	97816497	MajorDMR-9-55659	3
chr7	97824384	97824767	MajorDMR-9-55660	6
chr7	97826160	97826279	MajorDMR-9-55661	6
chr7	97835972	97836073	MajorDMR-9-55662	4
chr7	97838112	97838296	MajorDMR-9-55663	2
chr7	97839208	97839710	MajorDMR-9-55664	2
chr7	97911922	97912390	MajorDMR-9-55665	13
chr7	97913602	97914090	MajorDMR-9-55666	8
chr7	97923815	97924227	MajorDMR-9-55667	5
chr7	97948322	97948766	MajorDMR-9-55668	6
chr7	97952336	97953360	MajorDMR-9-55669	17
chr7	98093908	98094732	MajorDMR-9-55670	12
chr7	98099882	98099964	MajorDMR-9-55671	4
chr7	98100465	98100670	MajorDMR-9-55672	3
chr7	98122444	98122493	MajorDMR-9-55673	3
chr7	98181217	98181253	MajorDMR-9-55674	2
chr7	98198350	98199597	MajorDMR-9-55675	12
chr7	98220805	98221427	MajorDMR-9-55676	13
chr7	98242970	98243808	MajorDMR-9-55677	7
chr7	98244702	98245858	MajorDMR-9-55678	15
chr7	98247961	98249418	MajorDMR-9-55679	23
chr7	98258731	98258840	MajorDMR-9-55680	2
chr7	98280065	98280481	MajorDMR-9-55681	2
chr7	98287426	98287982	MajorDMR-9-55682	3
chr7	98311324	98311421	MajorDMR-9-55683	2
chr7	98321473	98321578	MajorDMR-9-55684	2
chr7	98383251	98383930	MajorDMR-9-55685	11
chr7	98384858	98385111	MajorDMR-9-55686	2
chr7	98399770	98400059	MajorDMR-9-55687	7
chr7	98407757	98408080	MajorDMR-9-55688	6
chr7	98416552	98416622	MajorDMR-9-55689	2
chr7	98420045	98420350	MajorDMR-9-55690	3
chr7	98423952	98424894	MajorDMR-9-55691	37
chr7	98443870	98444540	MajorDMR-9-55692	10
chr7	98464867	98464910	MajorDMR-9-55693	2
chr7	98465573	98465578	MajorDMR-9-55694	2
chr7	98507299	98507411	MajorDMR-9-55695	2
chr7	98509495	98509747	MajorDMR-9-55696	3
chr7	98519899	98520514	MajorDMR-9-55697	14
chr7	98547246	98547565	MajorDMR-9-55698	10
chr7	98554208	98554913	MajorDMR-9-55699	9
chr7	98590819	98591407	MajorDMR-9-55700	5
chr7	98596739	98597113	MajorDMR-9-55701	5
chr7	98599321	98599605	MajorDMR-9-55702	4
chr7	98627053	98627704	MajorDMR-9-55703	4
chr7	98633968	98635331	MajorDMR-9-55704	23
chr7	98636902	98636936	MajorDMR-9-55705	2
chr7	98637944	98639553	MajorDMR-9-55706	14
chr7	98690114	98690945	MajorDMR-9-55707	14
chr7	98706621	98707120	MajorDMR-9-55708	7
chr7	98718682	98719357	MajorDMR-9-55709	6
chr7	98722118	98722137	MajorDMR-9-55710	2
chr7	98724623	98725033	MajorDMR-9-55711	6
chr7	98726442	98726593	MajorDMR-9-55712	2
chr7	98738814	98740700	MajorDMR-9-55713	25
chr7	98760101	98760116	MajorDMR-9-55714	2
chr7	98853256	98853516	MajorDMR-9-55715	2
chr7	98865333	98866179	MajorDMR-9-55716	12
chr7	98910602	98910899	MajorDMR-9-55717	2
chr7	98973262	98974028	MajorDMR-9-55718	5
chr7	98977718	98977966	MajorDMR-9-55719	5
chr7	98991236	98991429	MajorDMR-9-55720	2
chr7	98993525	98993612	MajorDMR-9-55721	7
chr7	98994424	98994686	MajorDMR-9-55722	2
chr7	99013202	99013325	MajorDMR-9-55723	6
chr7	99049670	99049790	MajorDMR-9-55724	5
chr7	99057822	99058092	MajorDMR-9-55725	2
chr7	99059569	99059804	MajorDMR-9-55726	3
chr7	99229439	99229528	MajorDMR-9-55727	2
chr7	99592121	99592290	MajorDMR-9-55728	5
chr7	99615064	99615126	MajorDMR-9-55729	3
chr7	99642474	99642588	MajorDMR-9-55730	4
chr7	99650729	99651112	MajorDMR-9-55731	4
chr7	99691271	99691401	MajorDMR-9-55732	3
chr7	99700086	99700215	MajorDMR-9-55733	2
chr7	99723724	99723922	MajorDMR-9-55734	6
chr7	99747466	99747790	MajorDMR-9-55735	3
chr7	99750760	99751399	MajorDMR-9-55736	4
chr7	99752455	99753565	MajorDMR-9-55737	11
chr7	99754771	99755364	MajorDMR-9-55738	9
chr7	99766420	99767318	MajorDMR-9-55739	8
chr7	99813560	99813795	MajorDMR-9-55740	4
chr7	99816255	99816275	MajorDMR-9-55741	2
chr7	99818582	99818738	MajorDMR-9-55742	4
chr7	99832362	99832496	MajorDMR-9-55743	3
chr7	99834861	99835393	MajorDMR-9-55744	15
chr7	99841270	99841300	MajorDMR-9-55745	3
chr7	99942222	99942701	MajorDMR-9-55746	2
chr7	100005294	100005419	MajorDMR-9-55747	3
chr7	100025507	100025654	MajorDMR-9-55748	2
chr7	100047762	100047780	MajorDMR-9-55749	2
chr7	100063100	100064620	MajorDMR-9-55750	14
chr7	100080235	100080576	MajorDMR-9-55751	2
chr7	100082704	100083129	MajorDMR-9-55752	5
chr7	100083671	100083813	MajorDMR-9-55753	2
chr7	100088094	100088344	MajorDMR-9-55754	6
chr7	100091189	100091787	MajorDMR-9-55755	13
chr7	100106853	100107239	MajorDMR-9-55756	15
chr7	100125223	100125384	MajorDMR-9-55757	2
chr7	100137759	100138100	MajorDMR-9-55758	4
chr7	100141057	100141786	MajorDMR-9-55759	6
chr7	100142306	100142739	MajorDMR-9-55760	3
chr7	100143480	100143796	MajorDMR-9-55761	4
chr7	100144772	100145020	MajorDMR-9-55762	4
chr7	100147883	100148273	MajorDMR-9-55763	6
chr7	100157704	100157841	MajorDMR-9-55764	3
chr7	100181001	100181424	MajorDMR-9-55765	5
chr7	100230232	100230297	MajorDMR-9-55766	3
chr7	100231609	100231797	MajorDMR-9-55767	3
chr7	100254412	100255044	MajorDMR-9-55768	3
chr7	100274126	100274541	MajorDMR-9-55769	3
chr7	100275383	100277255	MajorDMR-9-55770	17
chr7	100277866	100278661	MajorDMR-9-55771	6
chr7	100279552	100281036	MajorDMR-9-55772	18
chr7	100284291	100284508	MajorDMR-9-55773	8
chr7	100285617	100285651	MajorDMR-9-55774	3
chr7	100286539	100286823	MajorDMR-9-55775	2
chr7	100290024	100290072	MajorDMR-9-55776	4
chr7	100401115	100401555	MajorDMR-9-55777	13
chr7	100451120	100451140	MajorDMR-9-55778	2
chr7	100463409	100464106	MajorDMR-9-55779	36
chr7	100474512	100474549	MajorDMR-9-55780	2
chr7	100480407	100480638	MajorDMR-9-55781	10
chr7	100488149	100488856	MajorDMR-9-55782	8
chr7	100491414	100492313	MajorDMR-9-55783	11
chr7	100660060	100660072	MajorDMR-9-55784	2
chr7	100743445	100743921	MajorDMR-9-55785	18
chr7	100763299	100763550	MajorDMR-9-55786	6
chr7	100765047	100765410	MajorDMR-9-55787	6
chr7	100796554	100796844	MajorDMR-9-55788	3
chr7	100800394	100800689	MajorDMR-9-55789	2
chr7	100803096	100803328	MajorDMR-9-55790	2
chr7	100814720	100816066	MajorDMR-9-55791	44
chr7	100816704	100816995	MajorDMR-9-55792	16
chr7	100822031	100822121	MajorDMR-9-55793	4
chr7	100828422	100828954	MajorDMR-9-55794	3
chr7	100836230	100836276	MajorDMR-9-55795	2
chr7	100844759	100844767	MajorDMR-9-55796	2
chr7	100858086	100858247	MajorDMR-9-55797	6
chr7	100859599	100859604	MajorDMR-9-55798	2
chr7	100875668	100875902	MajorDMR-9-55799	6
chr7	100887160	100887228	MajorDMR-9-55800	3
chr7	100896146	100896203	MajorDMR-9-55801	2
chr7	100934154	100934177	MajorDMR-9-55802	2
chr7	100999465	100999483	MajorDMR-9-55803	2
chr7	101005511	101005847	MajorDMR-9-55804	7
chr7	101011451	101011570	MajorDMR-9-55805	2
chr7	101016407	101017355	MajorDMR-9-55806	7
chr7	101030187	101030490	MajorDMR-9-55807	9
chr7	101085458	101086729	MajorDMR-9-55808	10
chr7	101152217	101152462	MajorDMR-9-55809	4
chr7	101171284	101171556	MajorDMR-9-55810	8
chr7	101178608	101179066	MajorDMR-9-55811	5
chr7	101182187	101182603	MajorDMR-9-55812	8
chr7	101210562	101210798	MajorDMR-9-55813	3
chr7	101268429	101269094	MajorDMR-9-55814	13
chr7	101335575	101335707	MajorDMR-9-55815	5
chr7	101359462	101359470	MajorDMR-9-55816	2
chr7	101377013	101377388	MajorDMR-9-55817	7
chr7	101387449	101387579	MajorDMR-9-55818	2
chr7	101391073	101391962	MajorDMR-9-55819	10
chr7	101407489	101407800	MajorDMR-9-55820	6
chr7	101421650	101421711	MajorDMR-9-55821	2
chr7	101427691	101427886	MajorDMR-9-55822	5
chr7	101447097	101447601	MajorDMR-9-55823	12
chr7	101448164	101448412	MajorDMR-9-55824	4
chr7	101457035	101457176	MajorDMR-9-55825	2
chr7	101480532	101480639	MajorDMR-9-55826	2
chr7	101518846	101518854	MajorDMR-9-55827	2
chr7	101535398	101535668	MajorDMR-9-55828	5
chr7	101542977	101544148	MajorDMR-9-55829	28
chr7	101556842	101556974	MajorDMR-9-55830	3
chr7	101558318	101558620	MajorDMR-9-55831	12
chr7	101567295	101567498	MajorDMR-9-55832	2
chr7	101579148	101579771	MajorDMR-9-55833	4
chr7	101591209	101591769	MajorDMR-9-55834	15
chr7	101634408	101634547	MajorDMR-9-55835	5
chr7	101641720	101642089	MajorDMR-9-55836	3
chr7	101648527	101648533	MajorDMR-9-55837	2
chr7	101666704	101667362	MajorDMR-9-55838	6
chr7	101688615	101689156	MajorDMR-9-55839	25
chr7	101904268	101904379	MajorDMR-9-55840	5
chr7	101915330	101915744	MajorDMR-9-55841	7
chr7	101922794	101923364	MajorDMR-9-55842	7
chr7	101927700	101927742	MajorDMR-9-55843	3
chr7	101953770	101954176	MajorDMR-9-55844	9
chr7	102005790	102005808	MajorDMR-9-55845	2
chr7	102031339	102031444	MajorDMR-9-55846	3
chr7	102053124	102053836	MajorDMR-9-55847	10
chr7	102064766	102064913	MajorDMR-9-55848	6
chr7	102072045	102073002	MajorDMR-9-55849	9
chr7	102094920	102095036	MajorDMR-9-55850	3
chr7	102104133	102104620	MajorDMR-9-55851	2
chr7	102112649	102113192	MajorDMR-9-55852	3
chr7	102113777	102114370	MajorDMR-9-55853	3
chr7	102115369	102115691	MajorDMR-9-55854	6
chr7	102153601	102153647	MajorDMR-9-55855	3
chr7	102155297	102155595	MajorDMR-9-55856	4
chr7	102252554	102252626	MajorDMR-9-55857	5
chr7	102254112	102254520	MajorDMR-9-55858	4
chr7	102382929	102383566	MajorDMR-9-55859	8
chr7	102403877	102404139	MajorDMR-9-55860	5
chr7	102531935	102532041	MajorDMR-9-55861	2
chr7	102574319	102574519	MajorDMR-9-55862	6
chr7	102634076	102634183	MajorDMR-9-55863	2
chr7	102702256	102702380	MajorDMR-9-55864	4
chr7	102745898	102746049	MajorDMR-9-55865	2
chr7	102786705	102786896	MajorDMR-9-55866	3
chr7	102813215	102813273	MajorDMR-9-55867	2
chr7	102921655	102921937	MajorDMR-9-55868	2
chr7	103001279	103001297	MajorDMR-9-55869	2
chr7	103087588	103087856	MajorDMR-9-55870	3
chr7	103164559	103164693	MajorDMR-9-55871	3
chr7	103180037	103180162	MajorDMR-9-55872	2
chr7	103180916	103181812	MajorDMR-9-55873	8
chr7	103205135	103205187	MajorDMR-9-55874	2
chr7	103461666	103461714	MajorDMR-9-55875	2
chr7	103508270	103508688	MajorDMR-9-55876	3
chr7	103535541	103536627	MajorDMR-9-55877	6
chr7	103626819	103626894	MajorDMR-9-55878	2
chr7	103631329	103631561	MajorDMR-9-55879	3
chr7	103880572	103881290	MajorDMR-9-55880	7
chr7	103882026	103882046	MajorDMR-9-55881	2
chr7	103883051	103883183	MajorDMR-9-55882	3
chr7	103883957	103884002	MajorDMR-9-55883	2
chr7	103962459	103962589	MajorDMR-9-55884	2
chr7	104012378	104012491	MajorDMR-9-55885	4
chr7	104083236	104083331	MajorDMR-9-55886	2
chr7	104127966	104128028	MajorDMR-9-55887	2
chr7	104175195	104175677	MajorDMR-9-55888	2
chr7	104190490	104190525	MajorDMR-9-55889	2
chr7	104294660	104294794	MajorDMR-9-55890	2
chr7	104585514	104585826	MajorDMR-9-55891	5
chr7	104616341	104616843	MajorDMR-9-55892	3
chr7	104621153	104621187	MajorDMR-9-55893	2
chr7	104622720	104623122	MajorDMR-9-55894	2
chr7	104649377	104649389	MajorDMR-9-55895	2
chr7	104662703	104662913	MajorDMR-9-55896	2
chr7	104675533	104675541	MajorDMR-9-55897	2
chr7	104694245	104694342	MajorDMR-9-55898	3
chr7	104747984	104748083	MajorDMR-9-55899	3
chr7	104750328	104750416	MajorDMR-9-55900	2
chr7	104752827	104753186	MajorDMR-9-55901	4
chr7	104757388	104757429	MajorDMR-9-55902	2
chr7	104771939	104772425	MajorDMR-9-55903	2
chr7	104782131	104782490	MajorDMR-9-55904	3
chr7	104793428	104793588	MajorDMR-9-55905	4
chr7	104886804	104886867	MajorDMR-9-55906	2
chr7	104994334	104994528	MajorDMR-9-55907	3
chr7	105001252	105001405	MajorDMR-9-55908	3
chr7	105142349	105143138	MajorDMR-9-55909	12
chr7	105163164	105163246	MajorDMR-9-55910	4
chr7	105234691	105234811	MajorDMR-9-55911	2
chr7	105261839	105262938	MajorDMR-9-55912	16
chr7	105275814	105276373	MajorDMR-9-55913	5
chr7	105278548	105280769	MajorDMR-9-55914	31
chr7	105281740	105282071	MajorDMR-9-55915	7
chr7	105283808	105284163	MajorDMR-9-55916	15
chr7	105288865	105290674	MajorDMR-9-55917	20
chr7	105292958	105293009	MajorDMR-9-55918	3
chr7	105296008	105297049	MajorDMR-9-55919	16
chr7	105308139	105308744	MajorDMR-9-55920	3
chr7	105314139	105314422	MajorDMR-9-55921	3
chr7	105318843	105319858	MajorDMR-9-55922	32
chr7	105331245	105331358	MajorDMR-9-55923	2
chr7	105406935	105407520	MajorDMR-9-55924	8
chr7	105408333	105408469	MajorDMR-9-55925	4
chr7	105410369	105410830	MajorDMR-9-55926	6
chr7	105421052	105421067	MajorDMR-9-55927	2
chr7	105446906	105447255	MajorDMR-9-55928	2
chr7	105478881	105479887	MajorDMR-9-55929	11
chr7	105494470	105494854	MajorDMR-9-55930	7
chr7	105517859	105518439	MajorDMR-9-55931	20
chr7	105519143	105519422	MajorDMR-9-55932	2
chr7	105528214	105528247	MajorDMR-9-55933	2
chr7	105573243	105574243	MajorDMR-9-55934	11
chr7	105598211	105598686	MajorDMR-9-55935	5
chr7	105615184	105615201	MajorDMR-9-55936	2
chr7	105630696	105631706	MajorDMR-9-55937	8
chr7	105650440	105650551	MajorDMR-9-55938	3
chr7	105664163	105664760	MajorDMR-9-55939	6
chr7	105671391	105672339	MajorDMR-9-55940	14
chr7	105681763	105681855	MajorDMR-9-55941	3
chr7	105682947	105683195	MajorDMR-9-55942	2
chr7	105690661	105691517	MajorDMR-9-55943	8
chr7	105695935	105696163	MajorDMR-9-55944	4
chr7	105698501	105699166	MajorDMR-9-55945	8
chr7	105705371	105706164	MajorDMR-9-55946	12
chr7	105710505	105710738	MajorDMR-9-55947	3
chr7	105712660	105713051	MajorDMR-9-55948	7
chr7	105779811	105780753	MajorDMR-9-55949	8
chr7	105793240	105793399	MajorDMR-9-55950	3
chr7	105794015	105794688	MajorDMR-9-55951	9
chr7	105807618	105808515	MajorDMR-9-55952	5
chr7	105810236	105811151	MajorDMR-9-55953	5
chr7	105817200	105818520	MajorDMR-9-55954	8
chr7	105876690	105876695	MajorDMR-9-55955	2
chr7	106103119	106103231	MajorDMR-9-55956	2
chr7	106433917	106434209	MajorDMR-9-55957	3
chr7	106545676	106545896	MajorDMR-9-55958	3
chr7	106654982	106655373	MajorDMR-9-55959	6
chr7	106706448	106706504	MajorDMR-9-55960	2
chr7	106758982	106759091	MajorDMR-9-55961	4
chr7	106842218	106842378	MajorDMR-9-55962	2
chr7	106894211	106894424	MajorDMR-9-55963	2
chr7	107072998	107073425	MajorDMR-9-55964	4
chr7	107114562	107115419	MajorDMR-9-55965	8
chr7	107139215	107139407	MajorDMR-9-55966	2
chr7	107205252	107205339	MajorDMR-9-55967	2
chr7	107231638	107232024	MajorDMR-9-55968	3
chr7	107250448	107250534	MajorDMR-9-55969	3
chr7	107269195	107269357	MajorDMR-9-55970	2
chr7	107284803	107285741	MajorDMR-9-55971	10
chr7	107334182	107334546	MajorDMR-9-55972	2
chr7	107485199	107485351	MajorDMR-9-55973	3
chr7	107524547	107524629	MajorDMR-9-55974	2
chr7	107530673	107530727	MajorDMR-9-55975	2
chr7	107580489	107580556	MajorDMR-9-55976	4
chr7	107600134	107600203	MajorDMR-9-55977	2
chr7	107610430	107610484	MajorDMR-9-55978	2
chr7	107622414	107622424	MajorDMR-9-55979	2
chr7	107623478	107623783	MajorDMR-9-55980	2
chr7	107782537	107782807	MajorDMR-9-55981	3
chr7	107822647	107822974	MajorDMR-9-55982	2
chr7	107865810	107865816	MajorDMR-9-55983	2
chr7	107878285	107878919	MajorDMR-9-55984	6
chr7	107882975	107883066	MajorDMR-9-55985	3
chr7	107893212	107893422	MajorDMR-9-55986	4
chr7	107903301	107903978	MajorDMR-9-55987	5
chr7	107909582	107909597	MajorDMR-9-55988	2
chr7	107910968	107911194	MajorDMR-9-55989	5
chr7	107911770	107912135	MajorDMR-9-55990	2
chr7	107932717	107932806	MajorDMR-9-55991	2
chr7	107968751	107968776	MajorDMR-9-55992	2
chr7	107972563	107973030	MajorDMR-9-55993	2
chr7	107976196	107976467	MajorDMR-9-55994	2
chr7	107977940	107977967	MajorDMR-9-55995	2
chr7	107986298	107986474	MajorDMR-9-55996	3
chr7	108008380	108009239	MajorDMR-9-55997	12
chr7	108010074	108011071	MajorDMR-9-55998	9
chr7	108019297	108019898	MajorDMR-9-55999	3
chr7	108023992	108024039	MajorDMR-9-56000	2
chr7	108036414	108036848	MajorDMR-9-56001	5
chr7	108042072	108042216	MajorDMR-9-56002	2
chr7	108044294	108044411	MajorDMR-9-56003	3
chr7	108045263	108045458	MajorDMR-9-56004	5
chr7	108048366	108049532	MajorDMR-9-56005	8
chr7	108055185	108055220	MajorDMR-9-56006	2
chr7	108055769	108056183	MajorDMR-9-56007	3
chr7	108059043	108059733	MajorDMR-9-56008	5
chr7	108061036	108061118	MajorDMR-9-56009	2
chr7	108062404	108062546	MajorDMR-9-56010	2
chr7	108088878	108089727	MajorDMR-9-56011	11
chr7	108093447	108094573	MajorDMR-9-56012	6
chr7	108097432	108098147	MajorDMR-9-56013	11
chr7	108106547	108106625	MajorDMR-9-56014	2
chr7	108117276	108117284	MajorDMR-9-56015	2
chr7	108139730	108139797	MajorDMR-9-56016	3
chr7	108233734	108234160	MajorDMR-9-56017	2
chr7	108254086	108254172	MajorDMR-9-56018	2
chr7	108271177	108271344	MajorDMR-9-56019	2
chr7	108625004	108625441	MajorDMR-9-56020	2
chr7	108845009	108845044	MajorDMR-9-56021	2
chr7	108961869	108962026	MajorDMR-9-56022	2
chr7	109040949	109040999	MajorDMR-9-56023	2
chr7	109484863	109485021	MajorDMR-9-56024	3
chr7	110162297	110162669	MajorDMR-9-56025	2
chr7	110358531	110358682	MajorDMR-9-56026	2
chr7	110434211	110434309	MajorDMR-9-56027	2
chr7	110653491	110653553	MajorDMR-9-56028	2
chr7	110721745	110722937	MajorDMR-9-56029	8
chr7	110733309	110734288	MajorDMR-9-56030	8
chr7	110734796	110735320	MajorDMR-9-56031	4
chr7	110739189	110739546	MajorDMR-9-56032	2
chr7	110904318	110904741	MajorDMR-9-56033	4
chr7	110914818	110915387	MajorDMR-9-56034	6
chr7	111306578	111306900	MajorDMR-9-56035	3
chr7	111322829	111322983	MajorDMR-9-56036	2
chr7	111375253	111375415	MajorDMR-9-56037	2
chr7	111383229	111383613	MajorDMR-9-56038	4
chr7	111393817	111394220	MajorDMR-9-56039	3
chr7	111395485	111395731	MajorDMR-9-56040	6
chr7	111396475	111398300	MajorDMR-9-56041	28
chr7	111400308	111400360	MajorDMR-9-56042	2
chr7	111403711	111403880	MajorDMR-9-56043	3
chr7	111428551	111429085	MajorDMR-9-56044	7
chr7	111442587	111442666	MajorDMR-9-56045	2
chr7	111443766	111444199	MajorDMR-9-56046	2
chr7	111486714	111487085	MajorDMR-9-56047	4
chr7	111732792	111732966	MajorDMR-9-56048	2
chr7	111835695	111836215	MajorDMR-9-56049	7
chr7	111926400	111926953	MajorDMR-9-56050	3
chr7	111977233	111977411	MajorDMR-9-56051	5
chr7	112053380	112053473	MajorDMR-9-56052	2
chr7	112092252	112092683	MajorDMR-9-56053	7
chr7	112093418	112094064	MajorDMR-9-56054	7
chr7	112135910	112136119	MajorDMR-9-56055	4
chr7	112152236	112152260	MajorDMR-9-56056	2
chr7	112152785	112152934	MajorDMR-9-56057	4
chr7	112157027	112157388	MajorDMR-9-56058	6
chr7	112361413	112361626	MajorDMR-9-56059	2
chr7	112430706	112430988	MajorDMR-9-56060	8
chr7	112529434	112529913	MajorDMR-9-56061	2
chr7	112625507	112625655	MajorDMR-9-56062	3
chr7	112720864	112721310	MajorDMR-9-56063	4
chr7	112723950	112724408	MajorDMR-9-56064	8
chr7	113338582	113338613	MajorDMR-9-56065	2
chr7	113607430	113607479	MajorDMR-9-56066	2
chr7	113728406	113728535	MajorDMR-9-56067	2
chr7	114055136	114055475	MajorDMR-9-56068	4
chr7	114300019	114300365	MajorDMR-9-56069	2
chr7	114563378	114563501	MajorDMR-9-56070	3
chr7	114584943	114585244	MajorDMR-9-56071	10
chr7	114698884	114699006	MajorDMR-9-56072	2
chr7	114700750	114700913	MajorDMR-9-56073	2
chr7	115079768	115079786	MajorDMR-9-56074	2
chr7	115316074	115316376	MajorDMR-9-56075	5
chr7	115813263	115813608	MajorDMR-9-56076	2
chr7	115876364	115876400	MajorDMR-9-56077	2
chr7	115970298	115970671	MajorDMR-9-56078	2
chr7	115994201	115994467	MajorDMR-9-56079	5
chr7	116030585	116030595	MajorDMR-9-56080	2
chr7	116139366	116139507	MajorDMR-9-56081	5
chr7	116140203	116140716	MajorDMR-9-56082	16
chr7	116167862	116168279	MajorDMR-9-56083	2
chr7	116200049	116200185	MajorDMR-9-56084	3
chr7	116223412	116223818	MajorDMR-9-56085	2
chr7	116228527	116228743	MajorDMR-9-56086	2
chr7	116231723	116231948	MajorDMR-9-56087	2
chr7	116273752	116273841	MajorDMR-9-56088	3
chr7	116312903	116313135	MajorDMR-9-56089	5
chr7	116449599	116449603	MajorDMR-9-56090	2
chr7	116514551	116514602	MajorDMR-9-56091	2
chr7	116564282	116564325	MajorDMR-9-56092	2
chr7	116570172	116570328	MajorDMR-9-56093	5
chr7	116570961	116570997	MajorDMR-9-56094	2
chr7	116594673	116594694	MajorDMR-9-56095	2
chr7	116654857	116654991	MajorDMR-9-56096	6
chr7	116663848	116663989	MajorDMR-9-56097	4
chr7	116677157	116677179	MajorDMR-9-56098	2
chr7	116686331	116686345	MajorDMR-9-56099	2
chr7	116687400	116688308	MajorDMR-9-56100	6
chr7	116708102	116708575	MajorDMR-9-56101	2
chr7	116712788	116713122	MajorDMR-9-56102	7
chr7	116750763	116750926	MajorDMR-9-56103	2
chr7	116797404	116798019	MajorDMR-9-56104	5
chr7	116964840	116965153	MajorDMR-9-56105	4
chr7	117313530	117313847	MajorDMR-9-56106	3
chr7	117314777	117314926	MajorDMR-9-56107	2
chr7	117448407	117448564	MajorDMR-9-56108	4
chr7	117465334	117465427	MajorDMR-9-56109	2
chr7	117469135	117469236	MajorDMR-9-56110	2
chr7	117470729	117470794	MajorDMR-9-56111	3
chr7	117510005	117510525	MajorDMR-9-56112	8
chr7	117514347	117514474	MajorDMR-9-56113	4
chr7	117528468	117529292	MajorDMR-9-56114	6
chr7	117681396	117681447	MajorDMR-9-56115	2
chr7	118793890	118793988	MajorDMR-9-56116	2
chr7	118910147	118910303	MajorDMR-9-56117	2
chr7	119108637	119108787	MajorDMR-9-56118	2
chr7	119911577	119911939	MajorDMR-9-56119	2
chr7	119914133	119914369	MajorDMR-9-56120	8
chr7	120052698	120052915	MajorDMR-9-56121	2
chr7	120058847	120059300	MajorDMR-9-56122	2
chr7	120113215	120113802	MajorDMR-9-56123	6
chr7	120343496	120343536	MajorDMR-9-56124	2
chr7	120360473	120360714	MajorDMR-9-56125	2
chr7	120380600	120380632	MajorDMR-9-56126	3
chr7	120627518	120627673	MajorDMR-9-56127	2
chr7	120628994	120629240	MajorDMR-9-56128	5
chr7	120725966	120726336	MajorDMR-9-56129	3
chr7	120954001	120954161	MajorDMR-9-56130	3
chr7	121125656	121125899	MajorDMR-9-56131	5
chr7	121162075	121162136	MajorDMR-9-56132	2
chr7	121248895	121249180	MajorDMR-9-56133	6
chr7	121472475	121472529	MajorDMR-9-56134	3
chr7	121474482	121474733	MajorDMR-9-56135	13
chr7	121516958	121517273	MajorDMR-9-56136	4
chr7	121552800	121553055	MajorDMR-9-56137	3
chr7	121777518	121777797	MajorDMR-9-56138	3
chr7	121939357	121939704	MajorDMR-9-56139	6
chr7	121941418	121943869	MajorDMR-9-56140	58
chr7	121946958	121947483	MajorDMR-9-56141	4
chr7	121951199	121952374	MajorDMR-9-56142	23
chr7	121954488	121956696	MajorDMR-9-56143	63
chr7	122108856	122109504	MajorDMR-9-56144	4
chr7	122257064	122257300	MajorDMR-9-56145	3
chr7	122314578	122315123	MajorDMR-9-56146	5
chr7	122506905	122506921	MajorDMR-9-56147	2
chr7	122525218	122525762	MajorDMR-9-56148	7
chr7	122527524	122527691	MajorDMR-9-56149	4
chr7	122640006	122640225	MajorDMR-9-56150	5
chr7	122643674	122644095	MajorDMR-9-56151	5
chr7	123172211	123173231	MajorDMR-9-56152	12
chr7	123173880	123174258	MajorDMR-9-56153	2
chr7	123512509	123512536	MajorDMR-9-56154	2
chr7	123653537	123653697	MajorDMR-9-56155	2
chr7	123673782	123674734	MajorDMR-9-56156	8
chr7	123795420	123795574	MajorDMR-9-56157	3
chr7	123992024	123992386	MajorDMR-9-56158	7
chr7	124070140	124070177	MajorDMR-9-56159	2
chr7	124092061	124092273	MajorDMR-9-56160	2
chr7	124302343	124302925	MajorDMR-9-56161	8
chr7	124404174	124404541	MajorDMR-9-56162	7
chr7	124588955	124589203	MajorDMR-9-56163	3
chr7	124834772	124834964	MajorDMR-9-56164	2
chr7	125201729	125201842	MajorDMR-9-56165	2
chr7	125474124	125474521	MajorDMR-9-56166	6
chr7	125791788	125792033	MajorDMR-9-56167	4
chr7	125792560	125792664	MajorDMR-9-56168	2
chr7	125797383	125797759	MajorDMR-9-56169	3
chr7	126302984	126303363	MajorDMR-9-56170	5
chr7	126728690	126729339	MajorDMR-9-56171	4
chr7	126830111	126830190	MajorDMR-9-56172	2
chr7	126866913	126867229	MajorDMR-9-56173	4
chr7	126869361	126869405	MajorDMR-9-56174	2
chr7	126890215	126890541	MajorDMR-9-56175	4
chr7	126894584	126894992	MajorDMR-9-56176	4
chr7	126987621	126987672	MajorDMR-9-56177	4
chr7	127033962	127034175	MajorDMR-9-56178	2
chr7	127176509	127177085	MajorDMR-9-56179	15
chr7	127222603	127222793	MajorDMR-9-56180	8
chr7	127318549	127318644	MajorDMR-9-56181	2
chr7	127343230	127343301	MajorDMR-9-56182	3
chr7	127353940	127354061	MajorDMR-9-56183	6
chr7	127358538	127358893	MajorDMR-9-56184	6
chr7	127371208	127371578	MajorDMR-9-56185	8
chr7	127411947	127411964	MajorDMR-9-56186	2
chr7	127434325	127434990	MajorDMR-9-56187	4
chr7	127452520	127452720	MajorDMR-9-56188	2
chr7	127478972	127479420	MajorDMR-9-56189	9
chr7	127485365	127485797	MajorDMR-9-56190	3
chr7	127526393	127526540	MajorDMR-9-56191	3
chr7	127527473	127527540	MajorDMR-9-56192	2
chr7	127530058	127530207	MajorDMR-9-56193	4
chr7	127533080	127533585	MajorDMR-9-56194	6
chr7	127541589	127542478	MajorDMR-9-56195	4
chr7	127550825	127550895	MajorDMR-9-56196	2
chr7	127581052	127581539	MajorDMR-9-56197	5
chr7	127583682	127584910	MajorDMR-9-56198	4
chr7	127595192	127595574	MajorDMR-9-56199	5
chr7	127614283	127614550	MajorDMR-9-56200	3
chr7	127615852	127615962	MajorDMR-9-56201	2
chr7	127617020	127617179	MajorDMR-9-56202	6
chr7	127629655	127629786	MajorDMR-9-56203	2
chr7	127635299	127635819	MajorDMR-9-56204	3
chr7	127647465	127647515	MajorDMR-9-56205	2
chr7	127655879	127656238	MajorDMR-9-56206	2
chr7	127657634	127657793	MajorDMR-9-56207	3
chr7	127664585	127664675	MajorDMR-9-56208	2
chr7	127668928	127670507	MajorDMR-9-56209	30
chr7	127674864	127675467	MajorDMR-9-56210	4
chr7	127681386	127681647	MajorDMR-9-56211	3
chr7	127699901	127700267	MajorDMR-9-56212	3
chr7	127708132	127708181	MajorDMR-9-56213	2
chr7	127715552	127716119	MajorDMR-9-56214	6
chr7	127716864	127716915	MajorDMR-9-56215	2
chr7	127732498	127732546	MajorDMR-9-56216	2
chr7	127733787	127734462	MajorDMR-9-56217	7
chr7	127743496	127743910	MajorDMR-9-56218	20
chr7	127747960	127748528	MajorDMR-9-56219	11
chr7	127761604	127761969	MajorDMR-9-56220	12
chr7	127762541	127762628	MajorDMR-9-56221	2
chr7	127776625	127776803	MajorDMR-9-56222	7
chr7	127795251	127795675	MajorDMR-9-56223	6
chr7	127796931	127797273	MajorDMR-9-56224	2
chr7	127806082	127806578	MajorDMR-9-56225	6
chr7	127808155	127810360	MajorDMR-9-56226	57
chr7	127812269	127812599	MajorDMR-9-56227	6
chr7	127814606	127814797	MajorDMR-9-56228	5
chr7	127815380	127816048	MajorDMR-9-56229	3
chr7	127818055	127818341	MajorDMR-9-56230	2
chr7	127828641	127829222	MajorDMR-9-56231	7
chr7	127832745	127833086	MajorDMR-9-56232	2
chr7	127840452	127840586	MajorDMR-9-56233	2
chr7	127841116	127843261	MajorDMR-9-56234	13
chr7	127843889	127844267	MajorDMR-9-56235	6
chr7	127849042	127849665	MajorDMR-9-56236	4
chr7	127851320	127851525	MajorDMR-9-56237	2
chr7	127911366	127912555	MajorDMR-9-56238	42
chr7	127942326	127942394	MajorDMR-9-56239	5
chr7	127984392	127984471	MajorDMR-9-56240	6
chr7	127991674	127992616	MajorDMR-9-56241	80
chr7	128027679	128027769	MajorDMR-9-56242	3
chr7	128048999	128049261	MajorDMR-9-56243	3
chr7	128059463	128059648	MajorDMR-9-56244	5
chr7	128086302	128086631	MajorDMR-9-56245	4
chr7	128095314	128095328	MajorDMR-9-56246	2
chr7	128217571	128217758	MajorDMR-9-56247	3
chr7	128220109	128220148	MajorDMR-9-56248	2
chr7	128239003	128239202	MajorDMR-9-56249	4
chr7	128262669	128263090	MajorDMR-9-56250	2
chr7	128272435	128272453	MajorDMR-9-56251	2
chr7	128306479	128306488	MajorDMR-9-56252	2
chr7	128337380	128338059	MajorDMR-9-56253	30
chr7	128470856	128471034	MajorDMR-9-56254	8
chr7	128530474	128530655	MajorDMR-9-56255	2
chr7	128531460	128531799	MajorDMR-9-56256	3
chr7	128544423	128545026	MajorDMR-9-56257	4
chr7	128549980	128550769	MajorDMR-9-56258	12
chr7	128555272	128555730	MajorDMR-9-56259	5
chr7	128578956	128578975	MajorDMR-9-56260	2
chr7	128637289	128637559	MajorDMR-9-56261	4
chr7	128785147	128785157	MajorDMR-9-56262	2
chr7	128803851	128803860	MajorDMR-9-56263	2
chr7	128807694	128809712	MajorDMR-9-56264	45
chr7	128828197	128828384	MajorDMR-9-56265	7
chr7	128850463	128850504	MajorDMR-9-56266	2
chr7	128955963	128955992	MajorDMR-9-56267	2
chr7	129133133	129133205	MajorDMR-9-56268	2
chr7	129141308	129141764	MajorDMR-9-56269	3
chr7	129143247	129143342	MajorDMR-9-56270	3
chr7	129193955	129194015	MajorDMR-9-56271	2
chr7	129303964	129304343	MajorDMR-9-56272	2
chr7	129464584	129464830	MajorDMR-9-56273	9
chr7	129466109	129466254	MajorDMR-9-56274	4
chr7	129480818	129480836	MajorDMR-9-56275	2
chr7	129522971	129523323	MajorDMR-9-56276	2
chr7	129662051	129662199	MajorDMR-9-56277	5
chr7	129788482	129788749	MajorDMR-9-56278	4
chr7	129789322	129789639	MajorDMR-9-56279	2
chr7	129794320	129794625	MajorDMR-9-56280	6
chr7	129795459	129795680	MajorDMR-9-56281	3
chr7	129868561	129868686	MajorDMR-9-56282	2
chr7	129912653	129914080	MajorDMR-9-56283	28
chr7	129914996	129915210	MajorDMR-9-56284	2
chr7	129916324	129916712	MajorDMR-9-56285	2
chr7	129917989	129918125	MajorDMR-9-56286	6
chr7	129992125	129993165	MajorDMR-9-56287	11
chr7	130013053	130013388	MajorDMR-9-56288	3
chr7	130057142	130057316	MajorDMR-9-56289	5
chr7	130061136	130062043	MajorDMR-9-56290	5
chr7	130069949	130070243	MajorDMR-9-56291	2
chr7	130118981	130119055	MajorDMR-9-56292	3
chr7	130125931	130126967	MajorDMR-9-56293	27
chr7	130128382	130129600	MajorDMR-9-56294	13
chr7	130421024	130421304	MajorDMR-9-56295	4
chr7	130500742	130500767	MajorDMR-9-56296	2
chr7	130552191	130552601	MajorDMR-9-56297	2
chr7	130560559	130560804	MajorDMR-9-56298	2
chr7	130565317	130565837	MajorDMR-9-56299	4
chr7	130567126	130567210	MajorDMR-9-56300	2
chr7	130569621	130569730	MajorDMR-9-56301	5
chr7	130570272	130570789	MajorDMR-9-56302	4
chr7	130582141	130582262	MajorDMR-9-56303	4
chr7	130584111	130584372	MajorDMR-9-56304	2
chr7	130586053	130586685	MajorDMR-9-56305	10
chr7	130597432	130598670	MajorDMR-9-56306	14
chr7	130600856	130600866	MajorDMR-9-56307	2
chr7	130608321	130608435	MajorDMR-9-56308	2
chr7	130612245	130612368	MajorDMR-9-56309	2
chr7	130615446	130615710	MajorDMR-9-56310	7
chr7	130622220	130622428	MajorDMR-9-56311	2
chr7	130624098	130625161	MajorDMR-9-56312	5
chr7	130625864	130626475	MajorDMR-9-56313	7
chr7	130631614	130631681	MajorDMR-9-56314	2
chr7	130636301	130636437	MajorDMR-9-56315	2
chr7	130679240	130680749	MajorDMR-9-56316	16
chr7	130681561	130681773	MajorDMR-9-56317	6
chr7	130698201	130698712	MajorDMR-9-56318	6
chr7	130699386	130700132	MajorDMR-9-56319	5
chr7	130706748	130706864	MajorDMR-9-56320	3
chr7	130718962	130719306	MajorDMR-9-56321	3
chr7	130752095	130752310	MajorDMR-9-56322	2
chr7	130756801	130757100	MajorDMR-9-56323	6
chr7	130759613	130759809	MajorDMR-9-56324	2
chr7	130761704	130761781	MajorDMR-9-56325	2
chr7	130779225	130779291	MajorDMR-9-56326	2
chr7	130842741	130842800	MajorDMR-9-56327	2
chr7	130871687	130871961	MajorDMR-9-56328	6
chr7	130904146	130904496	MajorDMR-9-56329	3
chr7	130919268	130920859	MajorDMR-9-56330	16
chr7	130950152	130950421	MajorDMR-9-56331	5
chr7	131189152	131189288	MajorDMR-9-56332	3
chr7	131223782	131223878	MajorDMR-9-56333	5
chr7	131242179	131243031	MajorDMR-9-56334	16
chr7	131266166	131266589	MajorDMR-9-56335	7
chr7	131285242	131285638	MajorDMR-9-56336	6
chr7	131358836	131359110	MajorDMR-9-56337	3
chr7	131488731	131488849	MajorDMR-9-56338	2
chr7	131512003	131512512	MajorDMR-9-56339	5
chr7	131528841	131529319	MajorDMR-9-56340	5
chr7	131544178	131544244	MajorDMR-9-56341	3
chr7	131583393	131583453	MajorDMR-9-56342	2
chr7	131630565	131631300	MajorDMR-9-56343	3
chr7	131640357	131641176	MajorDMR-9-56344	4
chr7	131689364	131689408	MajorDMR-9-56345	2
chr7	131740605	131740695	MajorDMR-9-56346	2
chr7	131748580	131748818	MajorDMR-9-56347	3
chr7	131750470	131750622	MajorDMR-9-56348	3
chr7	131751269	131752030	MajorDMR-9-56349	14
chr7	131797012	131797319	MajorDMR-9-56350	2
chr7	131826135	131826176	MajorDMR-9-56351	2
chr7	131830278	131830706	MajorDMR-9-56352	7
chr7	131834366	131834487	MajorDMR-9-56353	4
chr7	131837142	131837370	MajorDMR-9-56354	2
chr7	131839993	131840003	MajorDMR-9-56355	2
chr7	131843079	131843333	MajorDMR-9-56356	3
chr7	131845429	131845656	MajorDMR-9-56357	2
chr7	131847038	131847968	MajorDMR-9-56358	9
chr7	131868453	131868817	MajorDMR-9-56359	4
chr7	131892032	131892111	MajorDMR-9-56360	2
chr7	131934155	131934484	MajorDMR-9-56361	8
chr7	131952860	131952953	MajorDMR-9-56362	2
chr7	131953928	131954721	MajorDMR-9-56363	4
chr7	131961226	131962297	MajorDMR-9-56364	8
chr7	132012541	132012930	MajorDMR-9-56365	5
chr7	132018353	132018598	MajorDMR-9-56366	2
chr7	132021683	132022358	MajorDMR-9-56367	5
chr7	132036837	132038374	MajorDMR-9-56368	19
chr7	132053129	132053948	MajorDMR-9-56369	4
chr7	132071285	132071454	MajorDMR-9-56370	2
chr7	132078945	132079414	MajorDMR-9-56371	5
chr7	132085242	132086060	MajorDMR-9-56372	13
chr7	132087497	132087716	MajorDMR-9-56373	3
chr7	132097259	132097468	MajorDMR-9-56374	4
chr7	132110158	132110574	MajorDMR-9-56375	2
chr7	132113172	132113578	MajorDMR-9-56376	8
chr7	132115658	132115752	MajorDMR-9-56377	3
chr7	132119411	132119893	MajorDMR-9-56378	6
chr7	132127796	132128297	MajorDMR-9-56379	5
chr7	132143501	132143538	MajorDMR-9-56380	2
chr7	132149637	132149780	MajorDMR-9-56381	2
chr7	132153313	132153840	MajorDMR-9-56382	3
chr7	132159984	132160791	MajorDMR-9-56383	10
chr7	132165299	132165697	MajorDMR-9-56384	8
chr7	132185703	132186109	MajorDMR-9-56385	7
chr7	132201348	132201483	MajorDMR-9-56386	2
chr7	132204812	132205592	MajorDMR-9-56387	3
chr7	132221552	132221789	MajorDMR-9-56388	4
chr7	132222349	132222382	MajorDMR-9-56389	2
chr7	132254953	132255036	MajorDMR-9-56390	2
chr7	132257617	132259866	MajorDMR-9-56391	33
chr7	132262560	132262680	MajorDMR-9-56392	3
chr7	132269127	132269829	MajorDMR-9-56393	12
chr7	132294606	132295194	MajorDMR-9-56394	3
chr7	132390035	132390175	MajorDMR-9-56395	3
chr7	132424571	132425102	MajorDMR-9-56396	4
chr7	132426567	132427081	MajorDMR-9-56397	3
chr7	132434717	132436188	MajorDMR-9-56398	17
chr7	132450911	132451095	MajorDMR-9-56399	5
chr7	132500735	132500841	MajorDMR-9-56400	2
chr7	132550299	132550484	MajorDMR-9-56401	4
chr7	132708632	132709060	MajorDMR-9-56402	3
chr7	132736570	132737113	MajorDMR-9-56403	3
chr7	132737622	132738255	MajorDMR-9-56404	4
chr7	132749216	132749501	MajorDMR-9-56405	2
chr7	133050809	133050844	MajorDMR-9-56406	2
chr7	133119107	133119405	MajorDMR-9-56407	2
chr7	133186813	133186943	MajorDMR-9-56408	2
chr7	133260696	133260764	MajorDMR-9-56409	2
chr7	133335057	133335087	MajorDMR-9-56410	2
chr7	133427610	133427715	MajorDMR-9-56411	2
chr7	133482077	133482124	MajorDMR-9-56412	2
chr7	133508145	133508238	MajorDMR-9-56413	2
chr7	133647623	133647829	MajorDMR-9-56414	3
chr7	133668882	133669038	MajorDMR-9-56415	3
chr7	133691526	133691593	MajorDMR-9-56416	2
chr7	133811263	133811704	MajorDMR-9-56417	4
chr7	133826124	133826196	MajorDMR-9-56418	3
chr7	133939944	133940165	MajorDMR-9-56419	4
chr7	134000581	134000907	MajorDMR-9-56420	3
chr7	134105072	134105573	MajorDMR-9-56421	4
chr7	134117784	134118053	MajorDMR-9-56422	5
chr7	134135174	134135383	MajorDMR-9-56423	3
chr7	134371751	134371868	MajorDMR-9-56424	3
chr7	134405309	134405422	MajorDMR-9-56425	2
chr7	134425338	134425512	MajorDMR-9-56426	4
chr7	134516707	134516789	MajorDMR-9-56427	3
chr7	134575144	134575525	MajorDMR-9-56428	8
chr7	134617510	134617749	MajorDMR-9-56429	4
chr7	134896979	134897258	MajorDMR-9-56430	8
chr7	134938952	134939091	MajorDMR-9-56431	2
chr7	134946180	134946302	MajorDMR-9-56432	3
chr7	134965689	134966031	MajorDMR-9-56433	2
chr7	135027461	135028068	MajorDMR-9-56434	13
chr7	135198359	135198370	MajorDMR-9-56435	2
chr7	135282769	135282795	MajorDMR-9-56436	2
chr7	135382255	135382525	MajorDMR-9-56437	2
chr7	135401378	135401809	MajorDMR-9-56438	8
chr7	135429177	135429293	MajorDMR-9-56439	3
chr7	135433609	135433791	MajorDMR-9-56440	9
chr7	135442761	135443503	MajorDMR-9-56441	13
chr7	135454261	135454407	MajorDMR-9-56442	4
chr7	135485517	135485614	MajorDMR-9-56443	2
chr7	135502525	135502802	MajorDMR-9-56444	5
chr7	135854123	135854283	MajorDMR-9-56445	3
chr7	136090854	136090859	MajorDMR-9-56446	2
chr7	136323366	136323438	MajorDMR-9-56447	2
chr7	136472025	136472140	MajorDMR-9-56448	2
chr7	136626954	136627024	MajorDMR-9-56449	2
chr7	136769873	136769966	MajorDMR-9-56450	2
chr7	136835918	136836194	MajorDMR-9-56451	3
chr7	136854137	136854275	MajorDMR-9-56452	2
chr7	136991207	136991685	MajorDMR-9-56453	2
chr7	137020671	137020725	MajorDMR-9-56454	2
chr7	137027644	137028866	MajorDMR-9-56455	19
chr7	137080111	137080409	MajorDMR-9-56456	8
chr7	137099556	137099907	MajorDMR-9-56457	4
chr7	137106244	137106323	MajorDMR-9-56458	2
chr7	137139211	137140141	MajorDMR-9-56459	9
chr7	137159494	137159743	MajorDMR-9-56460	7
chr7	137160559	137161084	MajorDMR-9-56461	6
chr7	137201234	137201334	MajorDMR-9-56462	2
chr7	137206313	137206362	MajorDMR-9-56463	2
chr7	137312830	137313386	MajorDMR-9-56464	5
chr7	137340659	137340693	MajorDMR-9-56465	2
chr7	137355123	137355507	MajorDMR-9-56466	4
chr7	137370528	137370598	MajorDMR-9-56467	2
chr7	137380753	137381064	MajorDMR-9-56468	4
chr7	137430704	137430822	MajorDMR-9-56469	2
chr7	137438065	137438566	MajorDMR-9-56470	6
chr7	137439191	137439698	MajorDMR-9-56471	4
chr7	137474901	137475396	MajorDMR-9-56472	5
chr7	137488547	137488676	MajorDMR-9-56473	5
chr7	137502798	137502911	MajorDMR-9-56474	2
chr7	137505460	137505647	MajorDMR-9-56475	2
chr7	137519765	137520063	MajorDMR-9-56476	7
chr7	137520617	137520727	MajorDMR-9-56477	3
chr7	137527732	137528177	MajorDMR-9-56478	5
chr7	137529393	137529437	MajorDMR-9-56479	2
chr7	137532725	137533036	MajorDMR-9-56480	3
chr7	137571249	137571815	MajorDMR-9-56481	4
chr7	137575363	137575812	MajorDMR-9-56482	4
chr7	137655172	137655186	MajorDMR-9-56483	2
chr7	137693585	137693924	MajorDMR-9-56484	3
chr7	137889372	137889647	MajorDMR-9-56485	2
chr7	138146746	138147863	MajorDMR-9-56486	18
chr7	138153505	138153628	MajorDMR-9-56487	2
chr7	138245275	138245396	MajorDMR-9-56488	4
chr7	138317591	138318080	MajorDMR-9-56489	4
chr7	138402775	138403143	MajorDMR-9-56490	7
chr7	138463412	138463430	MajorDMR-9-56491	3
chr7	138482629	138482937	MajorDMR-9-56492	2
chr7	138517945	138518247	MajorDMR-9-56493	5
chr7	138522493	138522672	MajorDMR-9-56494	5
chr7	138566145	138566450	MajorDMR-9-56495	4
chr7	138575659	138575939	MajorDMR-9-56496	3
chr7	138588470	138588601	MajorDMR-9-56497	2
chr7	138592417	138593033	MajorDMR-9-56498	7
chr7	138620533	138621096	MajorDMR-9-56499	5
chr7	138627949	138628129	MajorDMR-9-56500	9
chr7	138639260	138639324	MajorDMR-9-56501	2
chr7	138660882	138661099	MajorDMR-9-56502	2
chr7	138956623	138957420	MajorDMR-9-56503	12
chr7	138982516	138982891	MajorDMR-9-56504	2
chr7	139043460	139043517	MajorDMR-9-56505	5
chr7	139047939	139048006	MajorDMR-9-56506	5
chr7	139059216	139059778	MajorDMR-9-56507	4
chr7	139111126	139111244	MajorDMR-9-56508	3
chr7	139137844	139137902	MajorDMR-9-56509	2
chr7	139185192	139185345	MajorDMR-9-56510	5
chr7	139209129	139209144	MajorDMR-9-56511	2
chr7	139225044	139225195	MajorDMR-9-56512	2
chr7	139273509	139273698	MajorDMR-9-56513	4
chr7	139288724	139288874	MajorDMR-9-56514	4
chr7	139330879	139330970	MajorDMR-9-56515	5
chr7	139336641	139336762	MajorDMR-9-56516	2
chr7	139364932	139365405	MajorDMR-9-56517	6
chr7	139377484	139377586	MajorDMR-9-56518	3
chr7	139431720	139432153	MajorDMR-9-56519	5
chr7	139475890	139475911	MajorDMR-9-56520	3
chr7	139574156	139574233	MajorDMR-9-56521	5
chr7	139616284	139616622	MajorDMR-9-56522	3
chr7	139643144	139643389	MajorDMR-9-56523	4
chr7	139695417	139695617	MajorDMR-9-56524	4
chr7	139779066	139779360	MajorDMR-9-56525	5
chr7	139780316	139781277	MajorDMR-9-56526	5
chr7	139846648	139846770	MajorDMR-9-56527	4
chr7	139896583	139896636	MajorDMR-9-56528	2
chr7	140014775	140017016	MajorDMR-9-56529	21
chr7	140026021	140026568	MajorDMR-9-56530	5
chr7	140029958	140030480	MajorDMR-9-56531	8
chr7	140114165	140114548	MajorDMR-9-56532	7
chr7	140135170	140135702	MajorDMR-9-56533	10
chr7	140193187	140193294	MajorDMR-9-56534	2
chr7	140206644	140206767	MajorDMR-9-56535	2
chr7	140218067	140218083	MajorDMR-9-56536	2
chr7	140241481	140241752	MajorDMR-9-56537	5
chr7	140286485	140286513	MajorDMR-9-56538	2
chr7	140320067	140320395	MajorDMR-9-56539	2
chr7	140326267	140326579	MajorDMR-9-56540	6
chr7	140331065	140331159	MajorDMR-9-56541	3
chr7	140339175	140339717	MajorDMR-9-56542	13
chr7	140341108	140341512	MajorDMR-9-56543	15
chr7	140353013	140353156	MajorDMR-9-56544	5
chr7	140353804	140354025	MajorDMR-9-56545	4
chr7	140373595	140374285	MajorDMR-9-56546	11
chr7	140375774	140375947	MajorDMR-9-56547	3
chr7	140395906	140395950	MajorDMR-9-56548	3
chr7	140601927	140602060	MajorDMR-9-56549	2
chr7	140702257	140702628	MajorDMR-9-56550	2
chr7	140801969	140802035	MajorDMR-9-56551	2
chr7	140828470	140828481	MajorDMR-9-56552	2
chr7	140861814	140862013	MajorDMR-9-56553	6
chr7	140892326	140892390	MajorDMR-9-56554	3
chr7	140900284	140901197	MajorDMR-9-56555	15
chr7	140916253	140916668	MajorDMR-9-56556	2
chr7	140934541	140934719	MajorDMR-9-56557	6
chr7	140964218	140964657	MajorDMR-9-56558	2
chr7	141002941	141003000	MajorDMR-9-56559	2
chr7	141052851	141053006	MajorDMR-9-56560	2
chr7	141069392	141069565	MajorDMR-9-56561	4
chr7	141102763	141102815	MajorDMR-9-56562	2
chr7	141116018	141116402	MajorDMR-9-56563	4
chr7	141130525	141130811	MajorDMR-9-56564	2
chr7	141136455	141136697	MajorDMR-9-56565	5
chr7	141141683	141142133	MajorDMR-9-56566	8
chr7	141161147	141161482	MajorDMR-9-56567	5
chr7	141162368	141163014	MajorDMR-9-56568	5
chr7	141177694	141177986	MajorDMR-9-56569	4
chr7	141197049	141197561	MajorDMR-9-56570	5
chr7	141211735	141211997	MajorDMR-9-56571	2
chr7	141234469	141235438	MajorDMR-9-56572	9
chr7	141354198	141354860	MajorDMR-9-56573	3
chr7	141373240	141373498	MajorDMR-9-56574	3
chr7	141374986	141375880	MajorDMR-9-56575	8
chr7	141384658	141385783	MajorDMR-9-56576	27
chr7	141402944	141402957	MajorDMR-9-56577	2
chr7	141979407	141979726	MajorDMR-9-56578	2
chr7	142127535	142127847	MajorDMR-9-56579	4
chr7	142565405	142565477	MajorDMR-9-56580	2
chr7	142630043	142630056	MajorDMR-9-56581	2
chr7	142700565	142700712	MajorDMR-9-56582	4
chr7	142705118	142705386	MajorDMR-9-56583	5
chr7	142710986	142711066	MajorDMR-9-56584	3
chr7	142724945	142724982	MajorDMR-9-56585	2
chr7	142743495	142743604	MajorDMR-9-56586	2
chr7	142903204	142903212	MajorDMR-9-56587	2
chr7	142976540	142976702	MajorDMR-9-56588	2
chr7	142984969	142985020	MajorDMR-9-56589	4
chr7	143042584	143042799	MajorDMR-9-56590	4
chr7	143048239	143048555	MajorDMR-9-56591	4
chr7	143052323	143052736	MajorDMR-9-56592	2
chr7	143069201	143069513	MajorDMR-9-56593	4
chr7	143072950	143073069	MajorDMR-9-56594	3
chr7	143144382	143144883	MajorDMR-9-56595	5
chr7	143209928	143209946	MajorDMR-9-56596	2
chr7	143212138	143212476	MajorDMR-9-56597	3
chr7	143215499	143216197	MajorDMR-9-56598	6
chr7	143216822	143217223	MajorDMR-9-56599	2
chr7	143434169	143434264	MajorDMR-9-56600	3
chr7	143580553	143580638	MajorDMR-9-56601	4
chr7	144051972	144052049	MajorDMR-9-56602	2
chr7	144089275	144089286	MajorDMR-9-56603	2
chr7	144136951	144136960	MajorDMR-9-56604	2
chr7	144217028	144217307	MajorDMR-9-56605	4
chr7	144367399	144367572	MajorDMR-9-56606	2
chr7	144734481	144734506	MajorDMR-9-56607	2
chr7	144848844	144849006	MajorDMR-9-56608	6
chr7	144865616	144865746	MajorDMR-9-56609	5
chr7	144866442	144866523	MajorDMR-9-56610	2
chr7	145089467	145089475	MajorDMR-9-56611	2
chr7	145542650	145542953	MajorDMR-9-56612	3
chr7	145885542	145885608	MajorDMR-9-56613	2
chr7	146026548	146026823	MajorDMR-9-56614	3
chr7	146183767	146184170	MajorDMR-9-56615	3
chr7	146250889	146250957	MajorDMR-9-56616	3
chr7	146316942	146317408	MajorDMR-9-56617	5
chr7	146350215	146350284	MajorDMR-9-56618	2
chr7	146367402	146367615	MajorDMR-9-56619	4
chr7	146438347	146438857	MajorDMR-9-56620	3
chr7	146461601	146461764	MajorDMR-9-56621	2
chr7	146778265	146779004	MajorDMR-9-56622	13
chr7	146843598	146843887	MajorDMR-9-56623	3
chr7	147264322	147264369	MajorDMR-9-56624	2
chr7	147265434	147266094	MajorDMR-9-56625	3
chr7	147506716	147507159	MajorDMR-9-56626	4
chr7	147526442	147526457	MajorDMR-9-56627	2
chr7	147576063	147576377	MajorDMR-9-56628	5
chr7	147609610	147609757	MajorDMR-9-56629	2
chr7	147780830	147781520	MajorDMR-9-56630	5
chr7	147791907	147792408	MajorDMR-9-56631	7
chr7	147830743	147831888	MajorDMR-9-56632	6
chr7	147836216	147836246	MajorDMR-9-56633	2
chr7	147908746	147908810	MajorDMR-9-56634	2
chr7	147924214	147924977	MajorDMR-9-56635	6
chr7	147927102	147927922	MajorDMR-9-56636	10
chr7	147938994	147939700	MajorDMR-9-56637	7
chr7	147942925	147943047	MajorDMR-9-56638	2
chr7	147959543	147959709	MajorDMR-9-56639	2
chr7	147973481	147973661	MajorDMR-9-56640	5
chr7	148000476	148000892	MajorDMR-9-56641	5
chr7	148003441	148003893	MajorDMR-9-56642	3
chr7	148092589	148092669	MajorDMR-9-56643	2
chr7	148139319	148139775	MajorDMR-9-56644	4
chr7	148179125	148179244	MajorDMR-9-56645	4
chr7	148197531	148199211	MajorDMR-9-56646	19
chr7	148232243	148232644	MajorDMR-9-56647	8
chr7	148406230	148406343	MajorDMR-9-56648	3
chr7	148582408	148582446	MajorDMR-9-56649	2
chr7	148639079	148639536	MajorDMR-9-56650	8
chr7	148660860	148661107	MajorDMR-9-56651	3
chr7	148663505	148663783	MajorDMR-9-56652	12
chr7	148761939	148762151	MajorDMR-9-56653	5
chr7	148789027	148789316	MajorDMR-9-56654	5
chr7	148843619	148844068	MajorDMR-9-56655	7
chr7	148877664	148877771	MajorDMR-9-56656	2
chr7	148900105	148900292	MajorDMR-9-56657	5
chr7	148911242	148911303	MajorDMR-9-56658	2
chr7	148915767	148916101	MajorDMR-9-56659	2
chr7	148959860	148960177	MajorDMR-9-56660	5
chr7	148988817	148988999	MajorDMR-9-56661	3
chr7	149051301	149051558	MajorDMR-9-56662	3
chr7	149112388	149113197	MajorDMR-9-56663	19
chr7	149119313	149121359	MajorDMR-9-56664	42
chr7	149127748	149127817	MajorDMR-9-56665	3
chr7	149187273	149187396	MajorDMR-9-56666	3
chr7	149322907	149323288	MajorDMR-9-56667	2
chr7	149339899	149340001	MajorDMR-9-56668	3
chr7	149366868	149367684	MajorDMR-9-56669	4
chr7	149386336	149386723	MajorDMR-9-56670	3
chr7	149389600	149389670	MajorDMR-9-56671	2
chr7	149411297	149411358	MajorDMR-9-56672	3
chr7	149413803	149413872	MajorDMR-9-56673	2
chr7	149439004	149439049	MajorDMR-9-56674	3
chr7	149461814	149462517	MajorDMR-9-56675	26
chr7	149468446	149468466	MajorDMR-9-56676	2
chr7	149471330	149471497	MajorDMR-9-56677	3
chr7	149504469	149504738	MajorDMR-9-56678	2
chr7	149539988	149540029	MajorDMR-9-56679	2
chr7	149551872	149552026	MajorDMR-9-56680	6
chr7	149571765	149571927	MajorDMR-9-56681	3
chr7	149575548	149577423	MajorDMR-9-56682	34
chr7	149577960	149578624	MajorDMR-9-56683	6
chr7	149579964	149581302	MajorDMR-9-56684	17
chr7	149607315	149607612	MajorDMR-9-56685	3
chr7	149623518	149623809	MajorDMR-9-56686	2
chr7	149659549	149660333	MajorDMR-9-56687	7
chr7	149679915	149680068	MajorDMR-9-56688	3
chr7	149715365	149715385	MajorDMR-9-56689	2
chr7	149739662	149739688	MajorDMR-9-56690	2
chr7	149746404	149746776	MajorDMR-9-56691	13
chr7	149766558	149767139	MajorDMR-9-56692	4
chr7	149808928	149808958	MajorDMR-9-56693	3
chr7	149916640	149916669	MajorDMR-9-56694	2
chr7	150037459	150038534	MajorDMR-9-56695	25
chr7	150054538	150055085	MajorDMR-9-56696	5
chr7	150066521	150067897	MajorDMR-9-56697	24
chr7	150075147	150075603	MajorDMR-9-56698	9
chr7	150100229	150100458	MajorDMR-9-56699	2
chr7	150101230	150101499	MajorDMR-9-56700	4
chr7	150125866	150125983	MajorDMR-9-56701	3
chr7	150419676	150419988	MajorDMR-9-56702	8
chr7	150497163	150497199	MajorDMR-9-56703	2
chr7	150573693	150573935	MajorDMR-9-56704	4
chr7	150598789	150599089	MajorDMR-9-56705	5
chr7	150600655	150601090	MajorDMR-9-56706	13
chr7	150615290	150615425	MajorDMR-9-56707	6
chr7	150635209	150635689	MajorDMR-9-56708	5
chr7	150637623	150637647	MajorDMR-9-56709	2
chr7	150652701	150653424	MajorDMR-9-56710	10
chr7	150661865	150661955	MajorDMR-9-56711	5
chr7	150665497	150667187	MajorDMR-9-56712	25
chr7	150673091	150673193	MajorDMR-9-56713	3
chr7	150676140	150677046	MajorDMR-9-56714	12
chr7	150677969	150679044	MajorDMR-9-56715	4
chr7	150716207	150716387	MajorDMR-9-56716	5
chr7	150736622	150736653	MajorDMR-9-56717	4
chr7	150742547	150742585	MajorDMR-9-56718	2
chr7	150753916	150754048	MajorDMR-9-56719	2
chr7	150757760	150757856	MajorDMR-9-56720	4
chr7	150760239	150760263	MajorDMR-9-56721	2
chr7	150778596	150778826	MajorDMR-9-56722	5
chr7	150782527	150782540	MajorDMR-9-56723	2
chr7	150786385	150787406	MajorDMR-9-56724	11
chr7	150791448	150791539	MajorDMR-9-56725	2
chr7	150793454	150793884	MajorDMR-9-56726	2
chr7	150798833	150798889	MajorDMR-9-56727	2
chr7	150801704	150801758	MajorDMR-9-56728	3
chr7	150807858	150807943	MajorDMR-9-56729	2
chr7	150811939	150812127	MajorDMR-9-56730	4
chr7	150817389	150818772	MajorDMR-9-56731	20
chr7	150827477	150827861	MajorDMR-9-56732	3
chr7	150840440	150840855	MajorDMR-9-56733	5
chr7	150895890	150896207	MajorDMR-9-56734	6
chr7	150930544	150930966	MajorDMR-9-56735	4
chr7	150933393	150933507	MajorDMR-9-56736	3
chr7	150941225	150941443	MajorDMR-9-56737	6
chr7	150942130	150942155	MajorDMR-9-56738	2
chr7	150943820	150943826	MajorDMR-9-56739	2
chr7	150953622	150954444	MajorDMR-9-56740	14
chr7	150969590	150970210	MajorDMR-9-56741	9
chr7	150971110	150971327	MajorDMR-9-56742	2
chr7	151001155	151001195	MajorDMR-9-56743	4
chr7	151001789	151001931	MajorDMR-9-56744	4
chr7	151010991	151011688	MajorDMR-9-56745	12
chr7	151039722	151040082	MajorDMR-9-56746	3
chr7	151078215	151079606	MajorDMR-9-56747	31
chr7	151123593	151124036	MajorDMR-9-56748	14
chr7	151136973	151137222	MajorDMR-9-56749	3
chr7	151157834	151157931	MajorDMR-9-56750	3
chr7	151165501	151165509	MajorDMR-9-56751	2
chr7	151168353	151168374	MajorDMR-9-56752	2
chr7	151169165	151169344	MajorDMR-9-56753	2
chr7	151199816	151199827	MajorDMR-9-56754	2
chr7	151204158	151204362	MajorDMR-9-56755	3
chr7	151215017	151215021	MajorDMR-9-56756	2
chr7	151235353	151235582	MajorDMR-9-56757	4
chr7	151236088	151236806	MajorDMR-9-56758	11
chr7	151255175	151256004	MajorDMR-9-56759	7
chr7	151263848	151264366	MajorDMR-9-56760	6
chr7	151283198	151283445	MajorDMR-9-56761	4
chr7	151284063	151284206	MajorDMR-9-56762	2
chr7	151297346	151297692	MajorDMR-9-56763	2
chr7	151327823	151327957	MajorDMR-9-56764	2
chr7	151330063	151330231	MajorDMR-9-56765	4
chr7	151337706	151338397	MajorDMR-9-56766	6
chr7	151362364	151362685	MajorDMR-9-56767	7
chr7	151374772	151374821	MajorDMR-9-56768	2
chr7	151376231	151376242	MajorDMR-9-56769	2
chr7	151386667	151387156	MajorDMR-9-56770	18
chr7	151393063	151393282	MajorDMR-9-56771	3
chr7	151402056	151402771	MajorDMR-9-56772	8
chr7	151403808	151403916	MajorDMR-9-56773	6
chr7	151409812	151410196	MajorDMR-9-56774	5
chr7	151414709	151414772	MajorDMR-9-56775	2
chr7	151417503	151417653	MajorDMR-9-56776	2
chr7	151422636	151424283	MajorDMR-9-56777	11
chr7	151433235	151434014	MajorDMR-9-56778	14
chr7	151451267	151451651	MajorDMR-9-56779	7
chr7	151452340	151452359	MajorDMR-9-56780	2
chr7	151455030	151455349	MajorDMR-9-56781	2
chr7	151455863	151455997	MajorDMR-9-56782	3
chr7	151459717	151460191	MajorDMR-9-56783	11
chr7	151472931	151473095	MajorDMR-9-56784	3
chr7	151488398	151488446	MajorDMR-9-56785	2
chr7	151493427	151493569	MajorDMR-9-56786	5
chr7	151506092	151506109	MajorDMR-9-56787	2
chr7	151510768	151510783	MajorDMR-9-56788	2
chr7	151511310	151512050	MajorDMR-9-56789	22
chr7	151521165	151521923	MajorDMR-9-56790	8
chr7	151536196	151536214	MajorDMR-9-56791	2
chr7	151548508	151549100	MajorDMR-9-56792	4
chr7	151554000	151554033	MajorDMR-9-56793	2
chr7	151556568	151556868	MajorDMR-9-56794	7
chr7	151565410	151565829	MajorDMR-9-56795	13
chr7	151566447	151567056	MajorDMR-9-56796	5
chr7	151570723	151570836	MajorDMR-9-56797	5
chr7	151572249	151572482	MajorDMR-9-56798	3
chr7	151587548	151587557	MajorDMR-9-56799	2
chr7	151588459	151588539	MajorDMR-9-56800	2
chr7	151594259	151594754	MajorDMR-9-56801	11
chr7	151598173	151598411	MajorDMR-9-56802	11
chr7	151622572	151623398	MajorDMR-9-56803	18
chr7	151629096	151630649	MajorDMR-9-56804	34
chr7	151661053	151661131	MajorDMR-9-56805	2
chr7	151685453	151685471	MajorDMR-9-56806	2
chr7	151691621	151691703	MajorDMR-9-56807	2
chr7	151747730	151747999	MajorDMR-9-56808	3
chr7	151859567	151859683	MajorDMR-9-56809	3
chr7	152080971	152081157	MajorDMR-9-56810	3
chr7	152219549	152220203	MajorDMR-9-56811	15
chr7	152224443	152224837	MajorDMR-9-56812	2
chr7	152312618	152312659	MajorDMR-9-56813	2
chr7	152403640	152403708	MajorDMR-9-56814	3
chr7	152451806	152451973	MajorDMR-9-56815	2
chr7	152458573	152459012	MajorDMR-9-56816	6
chr7	152463326	152463577	MajorDMR-9-56817	2
chr7	152520449	152520774	MajorDMR-9-56818	8
chr7	152524644	152525129	MajorDMR-9-56819	9
chr7	152526884	152527331	MajorDMR-9-56820	3
chr7	152530622	152530751	MajorDMR-9-56821	2
chr7	152531966	152532237	MajorDMR-9-56822	2
chr7	152591948	152591997	MajorDMR-9-56823	3
chr7	152607709	152607894	MajorDMR-9-56824	3
chr7	152621978	152622345	MajorDMR-9-56825	13
chr7	152623303	152623529	MajorDMR-9-56826	4
chr7	152646510	152646633	MajorDMR-9-56827	3
chr7	152680026	152680126	MajorDMR-9-56828	2
chr7	153264608	153264707	MajorDMR-9-56829	3
chr7	153532324	153533270	MajorDMR-9-56830	7
chr7	153560736	153560892	MajorDMR-9-56831	3
chr7	153628014	153628209	MajorDMR-9-56832	2
chr7	153641306	153641695	MajorDMR-9-56833	9
chr7	153685807	153686201	MajorDMR-9-56834	8
chr7	153748061	153748371	MajorDMR-9-56835	6
chr7	153751236	153751598	MajorDMR-9-56836	6
chr7	153765153	153765174	MajorDMR-9-56837	2
chr7	153768200	153768782	MajorDMR-9-56838	6
chr7	153769818	153770122	MajorDMR-9-56839	6
chr7	153824532	153825244	MajorDMR-9-56840	9
chr7	153830894	153831252	MajorDMR-9-56841	5
chr7	153864980	153865305	MajorDMR-9-56842	4
chr7	154002602	154004404	MajorDMR-9-56843	33
chr7	154005389	154006139	MajorDMR-9-56844	4
chr7	154020055	154020566	MajorDMR-9-56845	5
chr7	154028721	154028849	MajorDMR-9-56846	2
chr7	154029859	154031251	MajorDMR-9-56847	11
chr7	154045053	154045335	MajorDMR-9-56848	3
chr7	154073266	154073378	MajorDMR-9-56849	2
chr7	154116290	154117069	MajorDMR-9-56850	18
chr7	154122244	154122436	MajorDMR-9-56851	2
chr7	154134477	154134493	MajorDMR-9-56852	2
chr7	154135900	154136315	MajorDMR-9-56853	3
chr7	154138702	154139150	MajorDMR-9-56854	5
chr7	154147692	154149300	MajorDMR-9-56855	10
chr7	154172378	154172467	MajorDMR-9-56856	2
chr7	154177654	154178176	MajorDMR-9-56857	5
chr7	154182549	154182626	MajorDMR-9-56858	2
chr7	154201650	154201854	MajorDMR-9-56859	2
chr7	154213971	154214017	MajorDMR-9-56860	2
chr7	154244476	154244589	MajorDMR-9-56861	2
chr7	154254598	154254862	MajorDMR-9-56862	6
chr7	154265673	154265686	MajorDMR-9-56863	2
chr7	154376075	154376601	MajorDMR-9-56864	11
chr7	154412556	154412917	MajorDMR-9-56865	2
chr7	154413836	154413949	MajorDMR-9-56866	2
chr7	154415297	154415309	MajorDMR-9-56867	2
chr7	154417609	154417653	MajorDMR-9-56868	2
chr7	154430125	154430141	MajorDMR-9-56869	2
chr7	154443229	154443450	MajorDMR-9-56870	10
chr7	154444405	154444576	MajorDMR-9-56871	4
chr7	154448116	154448819	MajorDMR-9-56872	5
chr7	154476738	154477137	MajorDMR-9-56873	4
chr7	154485259	154485699	MajorDMR-9-56874	2
chr7	154530053	154530210	MajorDMR-9-56875	2
chr7	154535137	154535201	MajorDMR-9-56876	3
chr7	154542666	154542705	MajorDMR-9-56877	2
chr7	154557416	154557575	MajorDMR-9-56878	3
chr7	154558215	154558423	MajorDMR-9-56879	2
chr7	154559188	154560058	MajorDMR-9-56880	7
chr7	154580431	154581380	MajorDMR-9-56881	4
chr7	154583176	154584384	MajorDMR-9-56882	11
chr7	154585915	154587726	MajorDMR-9-56883	25
chr7	154623777	154623896	MajorDMR-9-56884	3
chr7	154627847	154627851	MajorDMR-9-56885	2
chr7	154645389	154645721	MajorDMR-9-56886	3
chr7	154654331	154654392	MajorDMR-9-56887	3
chr7	154669990	154670522	MajorDMR-9-56888	13
chr7	154671411	154671648	MajorDMR-9-56889	4
chr7	154672407	154673043	MajorDMR-9-56890	5
chr7	154684213	154684243	MajorDMR-9-56891	2
chr7	154704573	154705457	MajorDMR-9-56892	24
chr7	154706706	154706881	MajorDMR-9-56893	3
chr7	154760155	154760811	MajorDMR-9-56894	4
chr7	154839858	154839968	MajorDMR-9-56895	2
chr7	154858102	154858507	MajorDMR-9-56896	5
chr7	154862547	154863611	MajorDMR-9-56897	14
chr7	155006434	155006673	MajorDMR-9-56898	5
chr7	155088342	155088608	MajorDMR-9-56899	3
chr7	155149490	155149714	MajorDMR-9-56900	5
chr7	155187782	155188068	MajorDMR-9-56901	9
chr7	155194178	155194315	MajorDMR-9-56902	6
chr7	155198147	155198800	MajorDMR-9-56903	15
chr7	155205487	155205497	MajorDMR-9-56904	2
chr7	155348020	155348334	MajorDMR-9-56905	22
chr7	155369362	155369718	MajorDMR-9-56906	7
chr7	155383218	155383339	MajorDMR-9-56907	5
chr7	155498426	155498765	MajorDMR-9-56908	3
chr7	155517401	155517510	MajorDMR-9-56909	3
chr7	155562127	155562580	MajorDMR-9-56910	4
chr7	155580365	155580607	MajorDMR-9-56911	2
chr7	155592441	155592750	MajorDMR-9-56912	2
chr7	155595733	155596022	MajorDMR-9-56913	3
chr7	155597354	155597373	MajorDMR-9-56914	3
chr7	155608116	155608219	MajorDMR-9-56915	8
chr7	155653628	155654506	MajorDMR-9-56916	19
chr7	155724289	155724494	MajorDMR-9-56917	2
chr7	155754717	155754734	MajorDMR-9-56918	3
chr7	155813397	155813420	MajorDMR-9-56919	2
chr7	155889393	155889750	MajorDMR-9-56920	9
chr7	155892868	155892925	MajorDMR-9-56921	3
chr7	155945254	155945326	MajorDMR-9-56922	3
chr7	155949533	155949750	MajorDMR-9-56923	6
chr7	156101506	156102252	MajorDMR-9-56924	16
chr7	156189772	156190075	MajorDMR-9-56925	3
chr7	156338723	156339238	MajorDMR-9-56926	10
chr7	156408964	156409905	MajorDMR-9-56927	28
chr7	156755532	156755567	MajorDMR-9-56928	2
chr7	156820702	156820874	MajorDMR-9-56929	6
chr7	156870804	156871136	MajorDMR-9-56930	3
chr7	156971115	156971453	MajorDMR-9-56931	2
chr7	156987229	156987253	MajorDMR-9-56932	2
chr7	157046510	157046811	MajorDMR-9-56933	12
chr7	157066262	157066753	MajorDMR-9-56934	5
chr7	157069821	157070410	MajorDMR-9-56935	13
chr7	157071867	157071964	MajorDMR-9-56936	3
chr7	157132737	157133187	MajorDMR-9-56937	3
chr7	157147833	157147887	MajorDMR-9-56938	2
chr7	157149108	157149132	MajorDMR-9-56939	3
chr7	157179754	157179774	MajorDMR-9-56940	2
chr7	157198767	157199461	MajorDMR-9-56941	9
chr7	157211576	157211788	MajorDMR-9-56942	4
chr7	157258052	157258144	MajorDMR-9-56943	2
chr7	157319205	157319336	MajorDMR-9-56944	3
chr7	157360880	157361805	MajorDMR-9-56945	22
chr7	157380685	157381057	MajorDMR-9-56946	2
chr7	157406522	157406527	MajorDMR-9-56947	2
chr7	157408153	157408511	MajorDMR-9-56948	14
chr7	157468264	157468398	MajorDMR-9-56949	7
chr7	157477976	157478021	MajorDMR-9-56950	2
chr7	157482263	157483120	MajorDMR-9-56951	20
chr7	157483893	157484344	MajorDMR-9-56952	11
chr7	157492185	157492213	MajorDMR-9-56953	2
chr7	157514876	157515369	MajorDMR-9-56954	17
chr7	157544288	157544493	MajorDMR-9-56955	2
chr7	157576860	157577117	MajorDMR-9-56956	4
chr7	157577933	157577942	MajorDMR-9-56957	2
chr7	157624629	157625401	MajorDMR-9-56958	16
chr7	157644470	157644743	MajorDMR-9-56959	11
chr7	157696184	157696396	MajorDMR-9-56960	4
chr7	157721897	157722524	MajorDMR-9-56961	5
chr7	157723845	157723851	MajorDMR-9-56962	2
chr7	157763202	157763326	MajorDMR-9-56963	4
chr7	157776345	157776710	MajorDMR-9-56964	9
chr7	157850902	157851237	MajorDMR-9-56965	2
chr7	157852347	157852602	MajorDMR-9-56966	2
chr7	157867304	157867465	MajorDMR-9-56967	2
chr7	157913105	157913742	MajorDMR-9-56968	6
chr7	157926726	157926988	MajorDMR-9-56969	10
chr7	157956778	157957194	MajorDMR-9-56970	16
chr7	157960385	157960711	MajorDMR-9-56971	2
chr7	157996718	157997027	MajorDMR-9-56972	28
chr7	158045059	158045572	MajorDMR-9-56973	6
chr7	158059007	158059018	MajorDMR-9-56974	2
chr7	158060537	158060615	MajorDMR-9-56975	3
chr7	158067910	158068025	MajorDMR-9-56976	5
chr7	158109808	158110852	MajorDMR-9-56977	23
chr7	158118497	158119013	MajorDMR-9-56978	3
chr7	158122265	158122692	MajorDMR-9-56979	5
chr7	158123240	158123922	MajorDMR-9-56980	4
chr7	158131582	158131998	MajorDMR-9-56981	2
chr7	158133552	158133652	MajorDMR-9-56982	3
chr7	158134939	158135135	MajorDMR-9-56983	2
chr7	158148248	158148438	MajorDMR-9-56984	3
chr7	158158013	158158510	MajorDMR-9-56985	3
chr7	158159661	158159954	MajorDMR-9-56986	6
chr7	158167138	158167307	MajorDMR-9-56987	4
chr7	158187569	158187919	MajorDMR-9-56988	3
chr7	158188721	158189470	MajorDMR-9-56989	11
chr7	158206707	158206715	MajorDMR-9-56990	2
chr7	158244564	158244819	MajorDMR-9-56991	4
chr7	158246644	158246829	MajorDMR-9-56992	6
chr7	158253292	158253775	MajorDMR-9-56993	5
chr7	158254295	158254854	MajorDMR-9-56994	4
chr7	158262295	158262615	MajorDMR-9-56995	7
chr7	158268974	158269491	MajorDMR-9-56996	22
chr7	158293339	158294187	MajorDMR-9-56997	21
chr7	158311838	158313689	MajorDMR-9-56998	8
chr7	158317987	158318022	MajorDMR-9-56999	3
chr7	158324241	158324289	MajorDMR-9-57000	3
chr7	158341951	158342706	MajorDMR-9-57001	34
chr7	158362432	158362908	MajorDMR-9-57002	19
chr7	158381184	158381221	MajorDMR-9-57003	3
chr7	158488489	158489315	MajorDMR-9-57004	7
chr7	158616852	158616941	MajorDMR-9-57005	2
chr7	158620090	158620336	MajorDMR-9-57006	4
chr7	158648470	158648719	MajorDMR-9-57007	3
chr7	158657027	158657031	MajorDMR-9-57008	2
chr7	158661878	158661957	MajorDMR-9-57009	3
chr7	158738022	158738705	MajorDMR-9-57010	7
chr7	158750223	158751709	MajorDMR-9-57011	34
chr7	158756628	158756640	MajorDMR-9-57012	2
chr7	158769632	158769831	MajorDMR-9-57013	6
chr7	158811876	158811970	MajorDMR-9-57014	2
chr7	158818043	158818063	MajorDMR-9-57015	4
chr7	158819328	158820021	MajorDMR-9-57016	10
chr7	158823716	158824103	MajorDMR-9-57017	12
chr7	158831684	158831948	MajorDMR-9-57018	2
chr7	158834770	158835653	MajorDMR-9-57019	11
chr7	158885301	158885668	MajorDMR-9-57020	10
chr7	158889909	158890132	MajorDMR-9-57021	5
chr7	158919431	158919526	MajorDMR-9-57022	3
chr7	158988767	158988784	MajorDMR-9-57023	2
chr7	159004404	159004710	MajorDMR-9-57024	9
chr7	159127635	159127909	MajorDMR-9-57025	3
chr8	154098	154794	MajorDMR-9-57026	4
chr8	248512	248676	MajorDMR-9-57027	4
chr8	249312	249416	MajorDMR-9-57028	3
chr8	258515	258778	MajorDMR-9-57029	5
chr8	329410	329445	MajorDMR-9-57030	2
chr8	332320	332476	MajorDMR-9-57031	3
chr8	342821	342914	MajorDMR-9-57032	4
chr8	427536	427720	MajorDMR-9-57033	3
chr8	436685	436835	MajorDMR-9-57034	6
chr8	549973	550123	MajorDMR-9-57035	4
chr8	550727	550929	MajorDMR-9-57036	4
chr8	581005	581272	MajorDMR-9-57037	2
chr8	603590	603599	MajorDMR-9-57038	2
chr8	623079	623710	MajorDMR-9-57039	9
chr8	636822	637003	MajorDMR-9-57040	5
chr8	638433	638514	MajorDMR-9-57041	3
chr8	652051	652534	MajorDMR-9-57042	5
chr8	677302	677370	MajorDMR-9-57043	3
chr8	680121	680421	MajorDMR-9-57044	3
chr8	686305	686756	MajorDMR-9-57045	8
chr8	689325	690231	MajorDMR-9-57046	29
chr8	700901	700930	MajorDMR-9-57047	2
chr8	706815	706945	MajorDMR-9-57048	3
chr8	707858	707942	MajorDMR-9-57049	4
chr8	709842	709911	MajorDMR-9-57050	2
chr8	730746	730751	MajorDMR-9-57051	2
chr8	743095	743495	MajorDMR-9-57052	4
chr8	749057	749529	MajorDMR-9-57053	13
chr8	755812	755994	MajorDMR-9-57054	6
chr8	772407	772612	MajorDMR-9-57055	7
chr8	773113	773262	MajorDMR-9-57056	3
chr8	819674	820054	MajorDMR-9-57057	12
chr8	841496	841892	MajorDMR-9-57058	2
chr8	843814	844077	MajorDMR-9-57059	14
chr8	847830	847911	MajorDMR-9-57060	2
chr8	852903	852973	MajorDMR-9-57061	3
chr8	876337	877095	MajorDMR-9-57062	31
chr8	881676	881681	MajorDMR-9-57063	2
chr8	884352	885002	MajorDMR-9-57064	3
chr8	890616	891604	MajorDMR-9-57065	10
chr8	906189	906374	MajorDMR-9-57066	3
chr8	934533	934539	MajorDMR-9-57067	2
chr8	937389	937788	MajorDMR-9-57068	9
chr8	943587	943693	MajorDMR-9-57069	3
chr8	946077	946805	MajorDMR-9-57070	13
chr8	969109	969134	MajorDMR-9-57071	3
chr8	991860	992322	MajorDMR-9-57072	3
chr8	998268	998515	MajorDMR-9-57073	4
chr8	999206	999337	MajorDMR-9-57074	3
chr8	1003645	1004178	MajorDMR-9-57075	6
chr8	1011412	1011787	MajorDMR-9-57076	4
chr8	1019851	1021917	MajorDMR-9-57077	28
chr8	1048068	1048911	MajorDMR-9-57078	42
chr8	1076074	1076188	MajorDMR-9-57079	4
chr8	1077693	1078644	MajorDMR-9-57080	12
chr8	1082585	1082646	MajorDMR-9-57081	3
chr8	1113290	1114048	MajorDMR-9-57082	37
chr8	1115221	1115485	MajorDMR-9-57083	2
chr8	1149629	1149924	MajorDMR-9-57084	5
chr8	1150487	1150583	MajorDMR-9-57085	2
chr8	1171975	1172116	MajorDMR-9-57086	2
chr8	1195472	1195606	MajorDMR-9-57087	2
chr8	1196340	1196423	MajorDMR-9-57088	4
chr8	1203227	1203675	MajorDMR-9-57089	18
chr8	1204324	1205074	MajorDMR-9-57090	11
chr8	1209694	1209713	MajorDMR-9-57091	2
chr8	1211932	1211951	MajorDMR-9-57092	2
chr8	1218485	1219542	MajorDMR-9-57093	13
chr8	1220237	1220382	MajorDMR-9-57094	3
chr8	1234507	1234594	MajorDMR-9-57095	4
chr8	1245009	1245032	MajorDMR-9-57096	2
chr8	1263098	1266302	MajorDMR-9-57097	110
chr8	1267134	1267771	MajorDMR-9-57098	7
chr8	1272805	1273126	MajorDMR-9-57099	6
chr8	1279832	1279891	MajorDMR-9-57100	3
chr8	1296223	1297009	MajorDMR-9-57101	3
chr8	1307788	1307897	MajorDMR-9-57102	7
chr8	1308841	1311418	MajorDMR-9-57103	28
chr8	1312274	1313184	MajorDMR-9-57104	25
chr8	1319506	1319570	MajorDMR-9-57105	3
chr8	1322480	1323521	MajorDMR-9-57106	6
chr8	1337353	1338707	MajorDMR-9-57107	28
chr8	1357121	1357606	MajorDMR-9-57108	10
chr8	1359729	1360098	MajorDMR-9-57109	7
chr8	1364769	1365716	MajorDMR-9-57110	40
chr8	1371741	1371765	MajorDMR-9-57111	2
chr8	1379873	1380302	MajorDMR-9-57112	11
chr8	1387356	1387785	MajorDMR-9-57113	14
chr8	1388899	1388924	MajorDMR-9-57114	2
chr8	1391470	1391574	MajorDMR-9-57115	5
chr8	1398169	1398286	MajorDMR-9-57116	2
chr8	1402323	1402721	MajorDMR-9-57117	4
chr8	1403828	1404314	MajorDMR-9-57118	5
chr8	1404884	1405034	MajorDMR-9-57119	5
chr8	1414497	1414922	MajorDMR-9-57120	6
chr8	1417684	1417853	MajorDMR-9-57121	2
chr8	1427962	1428332	MajorDMR-9-57122	8
chr8	1430079	1430814	MajorDMR-9-57123	7
chr8	1457762	1458101	MajorDMR-9-57124	3
chr8	1475464	1476477	MajorDMR-9-57125	15
chr8	1487448	1487579	MajorDMR-9-57126	4
chr8	1506983	1508131	MajorDMR-9-57127	15
chr8	1520093	1520136	MajorDMR-9-57128	2
chr8	1528367	1528727	MajorDMR-9-57129	12
chr8	1557622	1557653	MajorDMR-9-57130	2
chr8	1580588	1580847	MajorDMR-9-57131	2
chr8	1589357	1589741	MajorDMR-9-57132	5
chr8	1599512	1600032	MajorDMR-9-57133	4
chr8	1606299	1606601	MajorDMR-9-57134	3
chr8	1615079	1615197	MajorDMR-9-57135	6
chr8	1618351	1619045	MajorDMR-9-57136	3
chr8	1621041	1621197	MajorDMR-9-57137	4
chr8	1643973	1644222	MajorDMR-9-57138	9
chr8	1729454	1729673	MajorDMR-9-57139	4
chr8	1777704	1777739	MajorDMR-9-57140	3
chr8	1807113	1807364	MajorDMR-9-57141	5
chr8	1809254	1809665	MajorDMR-9-57142	14
chr8	1811373	1812264	MajorDMR-9-57143	39
chr8	1840832	1841130	MajorDMR-9-57144	9
chr8	1843376	1843399	MajorDMR-9-57145	2
chr8	1847364	1848182	MajorDMR-9-57146	15
chr8	1849700	1850424	MajorDMR-9-57147	10
chr8	1851025	1851516	MajorDMR-9-57148	11
chr8	1862135	1862215	MajorDMR-9-57149	2
chr8	1865518	1865842	MajorDMR-9-57150	12
chr8	1877852	1878492	MajorDMR-9-57151	4
chr8	1885457	1886476	MajorDMR-9-57152	14
chr8	1890853	1891959	MajorDMR-9-57153	13
chr8	1894575	1895593	MajorDMR-9-57154	16
chr8	1897074	1897124	MajorDMR-9-57155	2
chr8	1905360	1905642	MajorDMR-9-57156	3
chr8	1906311	1906859	MajorDMR-9-57157	15
chr8	1914943	1915005	MajorDMR-9-57158	2
chr8	1920778	1920810	MajorDMR-9-57159	2
chr8	1923519	1924647	MajorDMR-9-57160	7
chr8	1948630	1949220	MajorDMR-9-57161	8
chr8	1954657	1954778	MajorDMR-9-57162	5
chr8	1971219	1972165	MajorDMR-9-57163	10
chr8	1992964	1993236	MajorDMR-9-57164	8
chr8	1999417	1999889	MajorDMR-9-57165	7
chr8	2017955	2018023	MajorDMR-9-57166	2
chr8	2030652	2030769	MajorDMR-9-57167	2
chr8	2034366	2034578	MajorDMR-9-57168	6
chr8	2040543	2040687	MajorDMR-9-57169	4
chr8	2092781	2094343	MajorDMR-9-57170	28
chr8	2128714	2129465	MajorDMR-9-57171	17
chr8	2130959	2131177	MajorDMR-9-57172	9
chr8	2133720	2134343	MajorDMR-9-57173	10
chr8	2186715	2187212	MajorDMR-9-57174	5
chr8	2337226	2337258	MajorDMR-9-57175	2
chr8	2364373	2364726	MajorDMR-9-57176	4
chr8	2383663	2383722	MajorDMR-9-57177	2
chr8	2418935	2418988	MajorDMR-9-57178	4
chr8	2569331	2569650	MajorDMR-9-57179	4
chr8	2584869	2585277	MajorDMR-9-57180	9
chr8	2645502	2645606	MajorDMR-9-57181	2
chr8	2675658	2676470	MajorDMR-9-57182	10
chr8	2734079	2734475	MajorDMR-9-57183	3
chr8	2747427	2747981	MajorDMR-9-57184	10
chr8	2769737	2769777	MajorDMR-9-57185	3
chr8	2779863	2780313	MajorDMR-9-57186	2
chr8	2807678	2807783	MajorDMR-9-57187	2
chr8	2825449	2825470	MajorDMR-9-57188	2
chr8	2852822	2853286	MajorDMR-9-57189	9
chr8	2873193	2873457	MajorDMR-9-57190	3
chr8	2878692	2879034	MajorDMR-9-57191	3
chr8	2886954	2887161	MajorDMR-9-57192	4
chr8	2912534	2912548	MajorDMR-9-57193	2
chr8	2930072	2930335	MajorDMR-9-57194	5
chr8	3002609	3002982	MajorDMR-9-57195	9
chr8	3004728	3005082	MajorDMR-9-57196	2
chr8	3049491	3049604	MajorDMR-9-57197	3
chr8	3079134	3079347	MajorDMR-9-57198	4
chr8	3086515	3086608	MajorDMR-9-57199	2
chr8	3141293	3141908	MajorDMR-9-57200	7
chr8	3195493	3195728	MajorDMR-9-57201	2
chr8	3215905	3216286	MajorDMR-9-57202	9
chr8	3243899	3244262	MajorDMR-9-57203	3
chr8	3254647	3254788	MajorDMR-9-57204	5
chr8	3259812	3260040	MajorDMR-9-57205	4
chr8	3269951	3270393	MajorDMR-9-57206	4
chr8	3321726	3321799	MajorDMR-9-57207	2
chr8	3331434	3331779	MajorDMR-9-57208	2
chr8	3360524	3361411	MajorDMR-9-57209	7
chr8	3394136	3394450	MajorDMR-9-57210	2
chr8	3397344	3397408	MajorDMR-9-57211	4
chr8	3452828	3452935	MajorDMR-9-57212	3
chr8	3459314	3459365	MajorDMR-9-57213	2
chr8	3504274	3504395	MajorDMR-9-57214	3
chr8	3519086	3519112	MajorDMR-9-57215	2
chr8	3542141	3543080	MajorDMR-9-57216	8
chr8	3545543	3545735	MajorDMR-9-57217	3
chr8	3551986	3552095	MajorDMR-9-57218	4
chr8	3567852	3567889	MajorDMR-9-57219	2
chr8	3583670	3583696	MajorDMR-9-57220	2
chr8	3617455	3618713	MajorDMR-9-57221	8
chr8	3620334	3620447	MajorDMR-9-57222	5
chr8	3621093	3621485	MajorDMR-9-57223	2
chr8	3624557	3624956	MajorDMR-9-57224	5
chr8	3631625	3631933	MajorDMR-9-57225	3
chr8	3635321	3636066	MajorDMR-9-57226	3
chr8	3637816	3638004	MajorDMR-9-57227	4
chr8	3650626	3650784	MajorDMR-9-57228	2
chr8	3660564	3660787	MajorDMR-9-57229	2
chr8	3676309	3676318	MajorDMR-9-57230	2
chr8	3722439	3722582	MajorDMR-9-57231	4
chr8	3729793	3729861	MajorDMR-9-57232	2
chr8	3738045	3738209	MajorDMR-9-57233	2
chr8	3824212	3824641	MajorDMR-9-57234	2
chr8	3845077	3846685	MajorDMR-9-57235	13
chr8	3851847	3852831	MajorDMR-9-57236	6
chr8	3876805	3877840	MajorDMR-9-57237	8
chr8	3890063	3890404	MajorDMR-9-57238	2
chr8	3896281	3896419	MajorDMR-9-57239	2
chr8	3908427	3909053	MajorDMR-9-57240	6
chr8	3919186	3919457	MajorDMR-9-57241	2
chr8	3930889	3930966	MajorDMR-9-57242	2
chr8	3962023	3962490	MajorDMR-9-57243	6
chr8	3964562	3964566	MajorDMR-9-57244	2
chr8	3965912	3966254	MajorDMR-9-57245	2
chr8	3999256	4000256	MajorDMR-9-57246	7
chr8	4010779	4011442	MajorDMR-9-57247	9
chr8	4072168	4072733	MajorDMR-9-57248	6
chr8	4073438	4073571	MajorDMR-9-57249	2
chr8	4090520	4090653	MajorDMR-9-57250	2
chr8	4091909	4092388	MajorDMR-9-57251	2
chr8	4138663	4138786	MajorDMR-9-57252	2
chr8	4143470	4143872	MajorDMR-9-57253	3
chr8	4147068	4147155	MajorDMR-9-57254	4
chr8	4189629	4189862	MajorDMR-9-57255	3
chr8	4194498	4194626	MajorDMR-9-57256	2
chr8	4198171	4198579	MajorDMR-9-57257	3
chr8	4199337	4199604	MajorDMR-9-57258	3
chr8	4264390	4264492	MajorDMR-9-57259	2
chr8	4273482	4273782	MajorDMR-9-57260	5
chr8	4306938	4307689	MajorDMR-9-57261	4
chr8	4347016	4347468	MajorDMR-9-57262	2
chr8	4377373	4377722	MajorDMR-9-57263	2
chr8	4417605	4418140	MajorDMR-9-57264	6
chr8	4482065	4482197	MajorDMR-9-57265	4
chr8	4483575	4484031	MajorDMR-9-57266	3
chr8	4499934	4499956	MajorDMR-9-57267	2
chr8	4500468	4500696	MajorDMR-9-57268	2
chr8	4528987	4529399	MajorDMR-9-57269	6
chr8	4534949	4535220	MajorDMR-9-57270	2
chr8	4587488	4587626	MajorDMR-9-57271	4
chr8	4592463	4592597	MajorDMR-9-57272	2
chr8	4611586	4612170	MajorDMR-9-57273	6
chr8	4620345	4620790	MajorDMR-9-57274	7
chr8	4637405	4637621	MajorDMR-9-57275	3
chr8	4641005	4641399	MajorDMR-9-57276	3
chr8	4650278	4650316	MajorDMR-9-57277	3
chr8	4695603	4695832	MajorDMR-9-57278	2
chr8	4812533	4812699	MajorDMR-9-57279	3
chr8	4815539	4815544	MajorDMR-9-57280	2
chr8	4817023	4817178	MajorDMR-9-57281	2
chr8	4834967	4835211	MajorDMR-9-57282	3
chr8	4847459	4847710	MajorDMR-9-57283	3
chr8	4848398	4848702	MajorDMR-9-57284	8
chr8	4852697	4853276	MajorDMR-9-57285	5
chr8	4854175	4854211	MajorDMR-9-57286	2
chr8	4857530	4857551	MajorDMR-9-57287	2
chr8	4997598	4998221	MajorDMR-9-57288	14
chr8	5029189	5029876	MajorDMR-9-57289	13
chr8	5064713	5065336	MajorDMR-9-57290	5
chr8	5106613	5106735	MajorDMR-9-57291	2
chr8	5158543	5159272	MajorDMR-9-57292	4
chr8	5266613	5266699	MajorDMR-9-57293	2
chr8	5402487	5402871	MajorDMR-9-57294	3
chr8	5454248	5454378	MajorDMR-9-57295	4
chr8	5475188	5475298	MajorDMR-9-57296	2
chr8	5491516	5491865	MajorDMR-9-57297	4
chr8	5525624	5525655	MajorDMR-9-57298	2
chr8	5612633	5612673	MajorDMR-9-57299	3
chr8	5820942	5821442	MajorDMR-9-57300	8
chr8	5923675	5924183	MajorDMR-9-57301	7
chr8	5973907	5974515	MajorDMR-9-57302	3
chr8	5981606	5981762	MajorDMR-9-57303	2
chr8	5993579	5994160	MajorDMR-9-57304	7
chr8	5997947	5997962	MajorDMR-9-57305	3
chr8	6070566	6071214	MajorDMR-9-57306	4
chr8	6079067	6079187	MajorDMR-9-57307	2
chr8	6119395	6119715	MajorDMR-9-57308	5
chr8	6148689	6149183	MajorDMR-9-57309	10
chr8	6149886	6149930	MajorDMR-9-57310	2
chr8	6232150	6232398	MajorDMR-9-57311	3
chr8	6282704	6282989	MajorDMR-9-57312	4
chr8	6419838	6420570	MajorDMR-9-57313	13
chr8	6428288	6428392	MajorDMR-9-57314	3
chr8	6429948	6430397	MajorDMR-9-57315	3
chr8	6500243	6500251	MajorDMR-9-57316	2
chr8	6502530	6502687	MajorDMR-9-57317	2
chr8	6547747	6547858	MajorDMR-9-57318	2
chr8	6621150	6621170	MajorDMR-9-57319	2
chr8	6631608	6631632	MajorDMR-9-57320	3
chr8	6637437	6637816	MajorDMR-9-57321	2
chr8	6645260	6645357	MajorDMR-9-57322	2
chr8	6669733	6670014	MajorDMR-9-57323	2
chr8	6691648	6691720	MajorDMR-9-57324	3
chr8	6693512	6693654	MajorDMR-9-57325	2
chr8	6966832	6967025	MajorDMR-9-57326	3
chr8	7015765	7016104	MajorDMR-9-57327	3
chr8	7078689	7078878	MajorDMR-9-57328	4
chr8	7255376	7255625	MajorDMR-9-57329	4
chr8	7266071	7266084	MajorDMR-9-57330	2
chr8	7462977	7463264	MajorDMR-9-57331	2
chr8	7538351	7538516	MajorDMR-9-57332	2
chr8	7760553	7760566	MajorDMR-9-57333	2
chr8	7771150	7771262	MajorDMR-9-57334	2
chr8	7923694	7923799	MajorDMR-9-57335	2
chr8	8037824	8038146	MajorDMR-9-57336	2
chr8	8057594	8057637	MajorDMR-9-57337	3
chr8	8067338	8067969	MajorDMR-9-57338	11
chr8	8084609	8084875	MajorDMR-9-57339	5
chr8	8130673	8130682	MajorDMR-9-57340	2
chr8	8203897	8205077	MajorDMR-9-57341	7
chr8	8225724	8225903	MajorDMR-9-57342	2
chr8	8241550	8242294	MajorDMR-9-57343	13
chr8	8300671	8301598	MajorDMR-9-57344	23
chr8	8350577	8351007	MajorDMR-9-57345	4
chr8	8360800	8361567	MajorDMR-9-57346	8
chr8	8421396	8421528	MajorDMR-9-57347	2
chr8	8502693	8502770	MajorDMR-9-57348	2
chr8	8506295	8506492	MajorDMR-9-57349	3
chr8	8527476	8527490	MajorDMR-9-57350	3
chr8	8528268	8528553	MajorDMR-9-57351	5
chr8	8580124	8581205	MajorDMR-9-57352	11
chr8	8637511	8637601	MajorDMR-9-57353	2
chr8	8654935	8655327	MajorDMR-9-57354	8
chr8	8679381	8679788	MajorDMR-9-57355	2
chr8	8698876	8698973	MajorDMR-9-57356	5
chr8	8699664	8699727	MajorDMR-9-57357	3
chr8	8702052	8702110	MajorDMR-9-57358	3
chr8	8718358	8718671	MajorDMR-9-57359	2
chr8	8723455	8723489	MajorDMR-9-57360	2
chr8	8738563	8739085	MajorDMR-9-57361	3
chr8	8745398	8745789	MajorDMR-9-57362	3
chr8	8747184	8748159	MajorDMR-9-57363	9
chr8	8749221	8749840	MajorDMR-9-57364	11
chr8	8792780	8793189	MajorDMR-9-57365	6
chr8	8820733	8821482	MajorDMR-9-57366	42
chr8	8830572	8831450	MajorDMR-9-57367	15
chr8	9087774	9089148	MajorDMR-9-57368	25
chr8	9227074	9227121	MajorDMR-9-57369	2
chr8	9260924	9260932	MajorDMR-9-57370	2
chr8	9268029	9268916	MajorDMR-9-57371	16
chr8	9275262	9275520	MajorDMR-9-57372	9
chr8	9315021	9315052	MajorDMR-9-57373	2
chr8	9342532	9342707	MajorDMR-9-57374	4
chr8	9345180	9345482	MajorDMR-9-57375	3
chr8	9346360	9346698	MajorDMR-9-57376	3
chr8	9473024	9473125	MajorDMR-9-57377	3
chr8	9508578	9508597	MajorDMR-9-57378	2
chr8	9536673	9537938	MajorDMR-9-57379	12
chr8	9714271	9714388	MajorDMR-9-57380	2
chr8	9754304	9754676	MajorDMR-9-57381	3
chr8	9756252	9756583	MajorDMR-9-57382	9
chr8	9789712	9790019	MajorDMR-9-57383	4
chr8	9806238	9806335	MajorDMR-9-57384	2
chr8	9820344	9822358	MajorDMR-9-57385	24
chr8	9854997	9855087	MajorDMR-9-57386	3
chr8	9856070	9856399	MajorDMR-9-57387	2
chr8	9913438	9913681	MajorDMR-9-57388	5
chr8	9927487	9927515	MajorDMR-9-57389	2
chr8	9966127	9966945	MajorDMR-9-57390	6
chr8	9978303	9978471	MajorDMR-9-57391	2
chr8	9988734	9988807	MajorDMR-9-57392	2
chr8	9997537	9997544	MajorDMR-9-57393	2
chr8	10004914	10005506	MajorDMR-9-57394	6
chr8	10009113	10009139	MajorDMR-9-57395	2
chr8	10021848	10021863	MajorDMR-9-57396	2
chr8	10030855	10031164	MajorDMR-9-57397	6
chr8	10033659	10033870	MajorDMR-9-57398	3
chr8	10036937	10037138	MajorDMR-9-57399	2
chr8	10044666	10044680	MajorDMR-9-57400	2
chr8	10050357	10051033	MajorDMR-9-57401	4
chr8	10065071	10065719	MajorDMR-9-57402	6
chr8	10071958	10072037	MajorDMR-9-57403	2
chr8	10074504	10075801	MajorDMR-9-57404	5
chr8	10078478	10078660	MajorDMR-9-57405	4
chr8	10111461	10111487	MajorDMR-9-57406	2
chr8	10129743	10129961	MajorDMR-9-57407	2
chr8	10150919	10151145	MajorDMR-9-57408	7
chr8	10208256	10208291	MajorDMR-9-57409	2
chr8	10209669	10209729	MajorDMR-9-57410	3
chr8	10220339	10220807	MajorDMR-9-57411	2
chr8	10221583	10223201	MajorDMR-9-57412	7
chr8	10223867	10224048	MajorDMR-9-57413	4
chr8	10228204	10228763	MajorDMR-9-57414	13
chr8	10235312	10235580	MajorDMR-9-57415	8
chr8	10250110	10250830	MajorDMR-9-57416	5
chr8	10251652	10251795	MajorDMR-9-57417	2
chr8	10253075	10253456	MajorDMR-9-57418	4
chr8	10254971	10255246	MajorDMR-9-57419	2
chr8	10255899	10255949	MajorDMR-9-57420	2
chr8	10261797	10263012	MajorDMR-9-57421	22
chr8	10265576	10265693	MajorDMR-9-57422	4
chr8	10267672	10267955	MajorDMR-9-57423	6
chr8	10271691	10272112	MajorDMR-9-57424	5
chr8	10274958	10275035	MajorDMR-9-57425	2
chr8	10282227	10282586	MajorDMR-9-57426	3
chr8	10283274	10283607	MajorDMR-9-57427	4
chr8	10284450	10284953	MajorDMR-9-57428	2
chr8	10291328	10291888	MajorDMR-9-57429	3
chr8	10301114	10301260	MajorDMR-9-57430	2
chr8	10303196	10303586	MajorDMR-9-57431	3
chr8	10312406	10312472	MajorDMR-9-57432	2
chr8	10321025	10321461	MajorDMR-9-57433	2
chr8	10332363	10332449	MajorDMR-9-57434	4
chr8	10405699	10405705	MajorDMR-9-57435	2
chr8	10447990	10448001	MajorDMR-9-57436	2
chr8	10488599	10489139	MajorDMR-9-57437	4
chr8	10530082	10530124	MajorDMR-9-57438	2
chr8	10708046	10709321	MajorDMR-9-57439	23
chr8	10709878	10710109	MajorDMR-9-57440	2
chr8	10712017	10712981	MajorDMR-9-57441	21
chr8	10750438	10750497	MajorDMR-9-57442	2
chr8	10769368	10769575	MajorDMR-9-57443	2
chr8	10774348	10774382	MajorDMR-9-57444	2
chr8	10785355	10785816	MajorDMR-9-57445	2
chr8	10815381	10815885	MajorDMR-9-57446	6
chr8	10818558	10819430	MajorDMR-9-57447	16
chr8	10823032	10823095	MajorDMR-9-57448	5
chr8	10823646	10823658	MajorDMR-9-57449	2
chr8	10826802	10826910	MajorDMR-9-57450	2
chr8	10848850	10849019	MajorDMR-9-57451	2
chr8	10849563	10851101	MajorDMR-9-57452	22
chr8	10874484	10875018	MajorDMR-9-57453	4
chr8	10885828	10885920	MajorDMR-9-57454	3
chr8	10889274	10889958	MajorDMR-9-57455	3
chr8	10916662	10916784	MajorDMR-9-57456	5
chr8	10917370	10917817	MajorDMR-9-57457	3
chr8	10920260	10920402	MajorDMR-9-57458	7
chr8	10923088	10924983	MajorDMR-9-57459	29
chr8	10931207	10932019	MajorDMR-9-57460	12
chr8	10941801	10941830	MajorDMR-9-57461	2
chr8	10985520	10985586	MajorDMR-9-57462	2
chr8	11007119	11007315	MajorDMR-9-57463	3
chr8	11031741	11031956	MajorDMR-9-57464	3
chr8	11056286	11056727	MajorDMR-9-57465	3
chr8	11101626	11102075	MajorDMR-9-57466	2
chr8	11267000	11267156	MajorDMR-9-57467	4
chr8	11267658	11268169	MajorDMR-9-57468	4
chr8	11268936	11269354	MajorDMR-9-57469	3
chr8	11271348	11271516	MajorDMR-9-57470	5
chr8	11312268	11312649	MajorDMR-9-57471	9
chr8	11314805	11314846	MajorDMR-9-57472	2
chr8	11315473	11316063	MajorDMR-9-57473	5
chr8	11323090	11323622	MajorDMR-9-57474	6
chr8	11325127	11325360	MajorDMR-9-57475	5
chr8	11416354	11416710	MajorDMR-9-57476	11
chr8	11500543	11500902	MajorDMR-9-57477	4
chr8	11623199	11623257	MajorDMR-9-57478	3
chr8	11659224	11659490	MajorDMR-9-57479	3
chr8	11661678	11664135	MajorDMR-9-57480	16
chr8	11666593	11666811	MajorDMR-9-57481	3
chr8	11691234	11691999	MajorDMR-9-57482	6
chr8	11697561	11697853	MajorDMR-9-57483	3
chr8	11700269	11700500	MajorDMR-9-57484	3
chr8	11702970	11703385	MajorDMR-9-57485	12
chr8	11704115	11704177	MajorDMR-9-57486	3
chr8	11705975	11706456	MajorDMR-9-57487	5
chr8	11711235	11711745	MajorDMR-9-57488	6
chr8	11713671	11715867	MajorDMR-9-57489	18
chr8	11716712	11716859	MajorDMR-9-57490	6
chr8	11719607	11720279	MajorDMR-9-57491	8
chr8	11721334	11722531	MajorDMR-9-57492	10
chr8	11723181	11724572	MajorDMR-9-57493	20
chr8	11726484	11727067	MajorDMR-9-57494	3
chr8	11744463	11745091	MajorDMR-9-57495	19
chr8	11756190	11756259	MajorDMR-9-57496	2
chr8	11759575	11760376	MajorDMR-9-57497	13
chr8	11813295	11813585	MajorDMR-9-57498	8
chr8	11816300	11816743	MajorDMR-9-57499	4
chr8	11843786	11844449	MajorDMR-9-57500	18
chr8	11908980	11909030	MajorDMR-9-57501	2
chr8	12038220	12038471	MajorDMR-9-57502	2
chr8	12045717	12045875	MajorDMR-9-57503	2
chr8	12445857	12446360	MajorDMR-9-57504	6
chr8	12500337	12500395	MajorDMR-9-57505	2
chr8	12504367	12504479	MajorDMR-9-57506	2
chr8	12516084	12516496	MajorDMR-9-57507	9
chr8	12609274	12609861	MajorDMR-9-57508	3
chr8	12610426	12611243	MajorDMR-9-57509	5
chr8	12616825	12616928	MajorDMR-9-57510	4
chr8	12624047	12624412	MajorDMR-9-57511	6
chr8	12652689	12653082	MajorDMR-9-57512	4
chr8	12671446	12671811	MajorDMR-9-57513	4
chr8	12774636	12775087	MajorDMR-9-57514	4
chr8	12800299	12800517	MajorDMR-9-57515	4
chr8	12808038	12808557	MajorDMR-9-57516	5
chr8	12829806	12830355	MajorDMR-9-57517	5
chr8	12871626	12871850	MajorDMR-9-57518	2
chr8	12891075	12891383	MajorDMR-9-57519	3
chr8	12900250	12900265	MajorDMR-9-57520	2
chr8	12908360	12908732	MajorDMR-9-57521	6
chr8	12919466	12919650	MajorDMR-9-57522	2
chr8	12988460	12989561	MajorDMR-9-57523	23
chr8	13004367	13004734	MajorDMR-9-57524	2
chr8	13023026	13023162	MajorDMR-9-57525	2
chr8	13051809	13051828	MajorDMR-9-57526	2
chr8	13133057	13133628	MajorDMR-9-57527	4
chr8	13329415	13329792	MajorDMR-9-57528	4
chr8	13346851	13347149	MajorDMR-9-57529	3
chr8	13729404	13729526	MajorDMR-9-57530	2
chr8	13730062	13730290	MajorDMR-9-57531	2
chr8	14166674	14167230	MajorDMR-9-57532	11
chr8	14717550	14717674	MajorDMR-9-57533	2
chr8	14735758	14736130	MajorDMR-9-57534	2
chr8	14775661	14775726	MajorDMR-9-57535	3
chr8	14985509	14985947	MajorDMR-9-57536	3
chr8	14987187	14987765	MajorDMR-9-57537	8
chr8	15094092	15094115	MajorDMR-9-57538	3
chr8	15351541	15351890	MajorDMR-9-57539	3
chr8	15652971	15653204	MajorDMR-9-57540	4
chr8	16141952	16142134	MajorDMR-9-57541	4
chr8	16240543	16240556	MajorDMR-9-57542	2
chr8	16689665	16689850	MajorDMR-9-57543	3
chr8	16770443	16770571	MajorDMR-9-57544	2
chr8	16859635	16860153	MajorDMR-9-57545	13
chr8	16883609	16883678	MajorDMR-9-57546	2
chr8	16913949	16914351	MajorDMR-9-57547	2
chr8	16962871	16963026	MajorDMR-9-57548	2
chr8	16996653	16997322	MajorDMR-9-57549	6
chr8	17015044	17017717	MajorDMR-9-57550	18
chr8	17019988	17020792	MajorDMR-9-57551	8
chr8	17050521	17050547	MajorDMR-9-57552	3
chr8	17208504	17208575	MajorDMR-9-57553	2
chr8	17220003	17220068	MajorDMR-9-57554	3
chr8	17220620	17220629	MajorDMR-9-57555	3
chr8	17237462	17237564	MajorDMR-9-57556	2
chr8	17239077	17239126	MajorDMR-9-57557	2
chr8	17271534	17273474	MajorDMR-9-57558	8
chr8	17322057	17322486	MajorDMR-9-57559	3
chr8	17329507	17329622	MajorDMR-9-57560	3
chr8	17351955	17352055	MajorDMR-9-57561	2
chr8	17353594	17354243	MajorDMR-9-57562	7
chr8	17355008	17355528	MajorDMR-9-57563	11
chr8	17398912	17399027	MajorDMR-9-57564	2
chr8	17433292	17434210	MajorDMR-9-57565	21
chr8	17435794	17435909	MajorDMR-9-57566	3
chr8	17462965	17463493	MajorDMR-9-57567	12
chr8	17500730	17501192	MajorDMR-9-57568	2
chr8	17507883	17508023	MajorDMR-9-57569	2
chr8	17532547	17532620	MajorDMR-9-57570	2
chr8	17576626	17576979	MajorDMR-9-57571	3
chr8	17580949	17581174	MajorDMR-9-57572	3
chr8	17628948	17629308	MajorDMR-9-57573	5
chr8	17689501	17689725	MajorDMR-9-57574	3
chr8	17767398	17767512	MajorDMR-9-57575	3
chr8	17772447	17772919	MajorDMR-9-57576	5
chr8	17785518	17785597	MajorDMR-9-57577	3
chr8	17832546	17832640	MajorDMR-9-57578	2
chr8	17940692	17940908	MajorDMR-9-57579	7
chr8	17976353	17976760	MajorDMR-9-57580	3
chr8	17992504	17992807	MajorDMR-9-57581	4
chr8	17993320	17993451	MajorDMR-9-57582	3
chr8	18138452	18138461	MajorDMR-9-57583	2
chr8	18144830	18144875	MajorDMR-9-57584	2
chr8	18343460	18343588	MajorDMR-9-57585	3
chr8	18390426	18390545	MajorDMR-9-57586	2
chr8	18401781	18402052	MajorDMR-9-57587	3
chr8	18411589	18412442	MajorDMR-9-57588	3
chr8	18413277	18413462	MajorDMR-9-57589	4
chr8	18417389	18417842	MajorDMR-9-57590	4
chr8	18422606	18423103	MajorDMR-9-57591	4
chr8	18438394	18438411	MajorDMR-9-57592	2
chr8	18467192	18468004	MajorDMR-9-57593	3
chr8	18484474	18485381	MajorDMR-9-57594	4
chr8	18518122	18518808	MajorDMR-9-57595	8
chr8	18523023	18523316	MajorDMR-9-57596	3
chr8	18530950	18530999	MajorDMR-9-57597	2
chr8	18536884	18537561	MajorDMR-9-57598	5
chr8	18538296	18539501	MajorDMR-9-57599	6
chr8	18540031	18541434	MajorDMR-9-57600	20
chr8	18542531	18542559	MajorDMR-9-57601	2
chr8	18578253	18578273	MajorDMR-9-57602	2
chr8	18605358	18605493	MajorDMR-9-57603	4
chr8	18613445	18614095	MajorDMR-9-57604	6
chr8	18671769	18671885	MajorDMR-9-57605	2
chr8	18870071	18870349	MajorDMR-9-57606	8
chr8	18871937	18872717	MajorDMR-9-57607	16
chr8	18931869	18931877	MajorDMR-9-57608	2
chr8	18998730	18998924	MajorDMR-9-57609	5
chr8	19149095	19149275	MajorDMR-9-57610	4
chr8	19170556	19171296	MajorDMR-9-57611	24
chr8	19204093	19204772	MajorDMR-9-57612	5
chr8	19243595	19243809	MajorDMR-9-57613	2
chr8	19257608	19258263	MajorDMR-9-57614	6
chr8	19266504	19266878	MajorDMR-9-57615	9
chr8	19270950	19270971	MajorDMR-9-57616	3
chr8	19271584	19271951	MajorDMR-9-57617	4
chr8	19310305	19310563	MajorDMR-9-57618	3
chr8	19313314	19313363	MajorDMR-9-57619	2
chr8	19314205	19314622	MajorDMR-9-57620	3
chr8	19315800	19316145	MajorDMR-9-57621	6
chr8	19318159	19318546	MajorDMR-9-57622	2
chr8	19319741	19319823	MajorDMR-9-57623	2
chr8	19346259	19346380	MajorDMR-9-57624	2
chr8	19347213	19347252	MajorDMR-9-57625	2
chr8	19350748	19351041	MajorDMR-9-57626	4
chr8	19352338	19353224	MajorDMR-9-57627	3
chr8	19353796	19354279	MajorDMR-9-57628	3
chr8	19366774	19366814	MajorDMR-9-57629	2
chr8	19368189	19368744	MajorDMR-9-57630	7
chr8	19371615	19371689	MajorDMR-9-57631	2
chr8	19437620	19437849	MajorDMR-9-57632	3
chr8	19458709	19459352	MajorDMR-9-57633	4
chr8	19460176	19460384	MajorDMR-9-57634	2
chr8	19460902	19460960	MajorDMR-9-57635	5
chr8	19463692	19465424	MajorDMR-9-57636	9
chr8	19466121	19466585	MajorDMR-9-57637	2
chr8	19522937	19523013	MajorDMR-9-57638	2
chr8	19523664	19523734	MajorDMR-9-57639	2
chr8	19533732	19533959	MajorDMR-9-57640	3
chr8	19552782	19552790	MajorDMR-9-57641	2
chr8	19567975	19568418	MajorDMR-9-57642	5
chr8	19578111	19578358	MajorDMR-9-57643	3
chr8	19585808	19586285	MajorDMR-9-57644	5
chr8	19588422	19588499	MajorDMR-9-57645	3
chr8	19600407	19600613	MajorDMR-9-57646	2
chr8	19612233	19612357	MajorDMR-9-57647	3
chr8	19613023	19613798	MajorDMR-9-57648	16
chr8	19615294	19615622	MajorDMR-9-57649	9
chr8	19616178	19616595	MajorDMR-9-57650	3
chr8	19684741	19684827	MajorDMR-9-57651	2
chr8	19715057	19715443	MajorDMR-9-57652	5
chr8	19727828	19728343	MajorDMR-9-57653	3
chr8	19794669	19794804	MajorDMR-9-57654	3
chr8	19796420	19796615	MajorDMR-9-57655	4
chr8	19798358	19798400	MajorDMR-9-57656	3
chr8	19950974	19950998	MajorDMR-9-57657	2
chr8	19982385	19982415	MajorDMR-9-57658	2
chr8	20002825	20002867	MajorDMR-9-57659	3
chr8	20089844	20089912	MajorDMR-9-57660	2
chr8	20096120	20096572	MajorDMR-9-57661	9
chr8	20100938	20101086	MajorDMR-9-57662	4
chr8	20105140	20105299	MajorDMR-9-57663	3
chr8	20112045	20112176	MajorDMR-9-57664	2
chr8	20112854	20113039	MajorDMR-9-57665	5
chr8	20119283	20119651	MajorDMR-9-57666	7
chr8	20122401	20122840	MajorDMR-9-57667	4
chr8	20130851	20130951	MajorDMR-9-57668	3
chr8	20146181	20146605	MajorDMR-9-57669	2
chr8	20152666	20152680	MajorDMR-9-57670	2
chr8	20153444	20153564	MajorDMR-9-57671	3
chr8	20159027	20161016	MajorDMR-9-57672	52
chr8	20161903	20162046	MajorDMR-9-57673	3
chr8	20170192	20170920	MajorDMR-9-57674	19
chr8	20171466	20172124	MajorDMR-9-57675	14
chr8	20233660	20234057	MajorDMR-9-57676	7
chr8	20238446	20238588	MajorDMR-9-57677	2
chr8	20244792	20244833	MajorDMR-9-57678	3
chr8	20263113	20263561	MajorDMR-9-57679	5
chr8	20294149	20294708	MajorDMR-9-57680	13
chr8	20311550	20311647	MajorDMR-9-57681	3
chr8	20316101	20316687	MajorDMR-9-57682	6
chr8	20515967	20516064	MajorDMR-9-57683	2
chr8	20523142	20523259	MajorDMR-9-57684	3
chr8	20556239	20556565	MajorDMR-9-57685	4
chr8	20624059	20624153	MajorDMR-9-57686	3
chr8	20683556	20683692	MajorDMR-9-57687	6
chr8	20738545	20739457	MajorDMR-9-57688	4
chr8	20767864	20768140	MajorDMR-9-57689	4
chr8	20834956	20835184	MajorDMR-9-57690	7
chr8	20871082	20871351	MajorDMR-9-57691	2
chr8	20897686	20897764	MajorDMR-9-57692	4
chr8	20899037	20899084	MajorDMR-9-57693	2
chr8	20956604	20957071	MajorDMR-9-57694	6
chr8	20969020	20969699	MajorDMR-9-57695	6
chr8	20988296	20988574	MajorDMR-9-57696	3
chr8	21036684	21036858	MajorDMR-9-57697	5
chr8	21081495	21081723	MajorDMR-9-57698	10
chr8	21119420	21119933	MajorDMR-9-57699	12
chr8	21121735	21121787	MajorDMR-9-57700	2
chr8	21203777	21203786	MajorDMR-9-57701	2
chr8	21213575	21213659	MajorDMR-9-57702	2
chr8	21307898	21308076	MajorDMR-9-57703	4
chr8	21481445	21481724	MajorDMR-9-57704	4
chr8	21503616	21503939	MajorDMR-9-57705	2
chr8	21524535	21524908	MajorDMR-9-57706	6
chr8	21538553	21538661	MajorDMR-9-57707	2
chr8	21545328	21545402	MajorDMR-9-57708	4
chr8	21568251	21568986	MajorDMR-9-57709	8
chr8	21601917	21602340	MajorDMR-9-57710	6
chr8	21610009	21610458	MajorDMR-9-57711	5
chr8	21614536	21614644	MajorDMR-9-57712	3
chr8	21669937	21670413	MajorDMR-9-57713	3
chr8	21813734	21813904	MajorDMR-9-57714	2
chr8	21857993	21858003	MajorDMR-9-57715	2
chr8	21868440	21868540	MajorDMR-9-57716	2
chr8	21881164	21881309	MajorDMR-9-57717	4
chr8	21883088	21883870	MajorDMR-9-57718	8
chr8	21885929	21886030	MajorDMR-9-57719	3
chr8	21890705	21891110	MajorDMR-9-57720	3
chr8	21900447	21900453	MajorDMR-9-57721	2
chr8	21902261	21902833	MajorDMR-9-57722	7
chr8	21905675	21906120	MajorDMR-9-57723	10
chr8	21910204	21910621	MajorDMR-9-57724	4
chr8	21911183	21912080	MajorDMR-9-57725	10
chr8	21914664	21918076	MajorDMR-9-57726	32
chr8	21919986	21920228	MajorDMR-9-57727	3
chr8	21923165	21923635	MajorDMR-9-57728	3
chr8	21931518	21931573	MajorDMR-9-57729	2
chr8	21933462	21934503	MajorDMR-9-57730	9
chr8	21935078	21935207	MajorDMR-9-57731	3
chr8	21938844	21938997	MajorDMR-9-57732	2
chr8	21952565	21953312	MajorDMR-9-57733	8
chr8	21960966	21962217	MajorDMR-9-57734	21
chr8	21967812	21967967	MajorDMR-9-57735	5
chr8	21972623	21973240	MajorDMR-9-57736	4
chr8	21985321	21985545	MajorDMR-9-57737	2
chr8	21987159	21987378	MajorDMR-9-57738	7
chr8	21988854	21991273	MajorDMR-9-57739	43
chr8	21992346	21992859	MajorDMR-9-57740	7
chr8	21994454	21995381	MajorDMR-9-57741	10
chr8	22000129	22000513	MajorDMR-9-57742	4
chr8	22013244	22013695	MajorDMR-9-57743	4
chr8	22015043	22015341	MajorDMR-9-57744	5
chr8	22015895	22015982	MajorDMR-9-57745	2
chr8	22017105	22017536	MajorDMR-9-57746	13
chr8	22059217	22059743	MajorDMR-9-57747	13
chr8	22069821	22070059	MajorDMR-9-57748	9
chr8	22080864	22082111	MajorDMR-9-57749	13
chr8	22083189	22083549	MajorDMR-9-57750	11
chr8	22084519	22087121	MajorDMR-9-57751	37
chr8	22087791	22089171	MajorDMR-9-57752	16
chr8	22090278	22091074	MajorDMR-9-57753	6
chr8	22091738	22091888	MajorDMR-9-57754	4
chr8	22233066	22233500	MajorDMR-9-57755	2
chr8	22234752	22235570	MajorDMR-9-57756	4
chr8	22236834	22237129	MajorDMR-9-57757	4
chr8	22241068	22241902	MajorDMR-9-57758	18
chr8	22249966	22250633	MajorDMR-9-57759	17
chr8	22257811	22257882	MajorDMR-9-57760	2
chr8	22262245	22262467	MajorDMR-9-57761	3
chr8	22263818	22264948	MajorDMR-9-57762	24
chr8	22268116	22268399	MajorDMR-9-57763	2
chr8	22271794	22271808	MajorDMR-9-57764	2
chr8	22273146	22273170	MajorDMR-9-57765	2
chr8	22274612	22275187	MajorDMR-9-57766	6
chr8	22287475	22287963	MajorDMR-9-57767	3
chr8	22300129	22300402	MajorDMR-9-57768	5
chr8	22385678	22385767	MajorDMR-9-57769	3
chr8	22409631	22409685	MajorDMR-9-57770	2
chr8	22411508	22411668	MajorDMR-9-57771	5
chr8	22418965	22419574	MajorDMR-9-57772	5
chr8	22432187	22432425	MajorDMR-9-57773	6
chr8	22436124	22436201	MajorDMR-9-57774	3
chr8	22446408	22447189	MajorDMR-9-57775	19
chr8	22455250	22455340	MajorDMR-9-57776	2
chr8	22455969	22456061	MajorDMR-9-57777	3
chr8	22476948	22477811	MajorDMR-9-57778	11
chr8	22480669	22481192	MajorDMR-9-57779	10
chr8	22483877	22483937	MajorDMR-9-57780	2
chr8	22504514	22504778	MajorDMR-9-57781	6
chr8	22515439	22515620	MajorDMR-9-57782	4
chr8	22547520	22548794	MajorDMR-9-57783	35
chr8	22597452	22597848	MajorDMR-9-57784	4
chr8	22613456	22614307	MajorDMR-9-57785	15
chr8	22626120	22626142	MajorDMR-9-57786	2
chr8	22633161	22633406	MajorDMR-9-57787	11
chr8	22638364	22638389	MajorDMR-9-57788	2
chr8	22642050	22642626	MajorDMR-9-57789	19
chr8	22643250	22643334	MajorDMR-9-57790	3
chr8	22648190	22648684	MajorDMR-9-57791	2
chr8	22659622	22659629	MajorDMR-9-57792	2
chr8	22723432	22723640	MajorDMR-9-57793	6
chr8	22725331	22725579	MajorDMR-9-57794	4
chr8	22734959	22735112	MajorDMR-9-57795	3
chr8	22766663	22766731	MajorDMR-9-57796	2
chr8	22786043	22786330	MajorDMR-9-57797	6
chr8	22805145	22805531	MajorDMR-9-57798	3
chr8	22831386	22832116	MajorDMR-9-57799	7
chr8	22838978	22839330	MajorDMR-9-57800	2
chr8	22846698	22848218	MajorDMR-9-57801	14
chr8	22849557	22849600	MajorDMR-9-57802	3
chr8	22853280	22854272	MajorDMR-9-57803	15
chr8	22855306	22855653	MajorDMR-9-57804	2
chr8	22859941	22860189	MajorDMR-9-57805	5
chr8	22860959	22863355	MajorDMR-9-57806	32
chr8	22864351	22864372	MajorDMR-9-57807	2
chr8	22865874	22865903	MajorDMR-9-57808	3
chr8	22866791	22867375	MajorDMR-9-57809	15
chr8	22868594	22869031	MajorDMR-9-57810	3
chr8	22869763	22869919	MajorDMR-9-57811	3
chr8	22871297	22871437	MajorDMR-9-57812	2
chr8	22871948	22872265	MajorDMR-9-57813	2
chr8	22874534	22878184	MajorDMR-9-57814	39
chr8	22928612	22928817	MajorDMR-9-57815	3
chr8	23081354	23081578	MajorDMR-9-57816	8
chr8	23082960	23082975	MajorDMR-9-57817	2
chr8	23106503	23106616	MajorDMR-9-57818	3
chr8	23146450	23147026	MajorDMR-9-57819	4
chr8	23149209	23149382	MajorDMR-9-57820	2
chr8	23154798	23155030	MajorDMR-9-57821	2
chr8	23155827	23156425	MajorDMR-9-57822	10
chr8	23160564	23161026	MajorDMR-9-57823	2
chr8	23161932	23162934	MajorDMR-9-57824	14
chr8	23176746	23176998	MajorDMR-9-57825	6
chr8	23178412	23179490	MajorDMR-9-57826	7
chr8	23180689	23181205	MajorDMR-9-57827	4
chr8	23193177	23194240	MajorDMR-9-57828	24
chr8	23196682	23197041	MajorDMR-9-57829	8
chr8	23208409	23208612	MajorDMR-9-57830	3
chr8	23228659	23228915	MajorDMR-9-57831	2
chr8	23268087	23268392	MajorDMR-9-57832	2
chr8	23272332	23272355	MajorDMR-9-57833	3
chr8	23273496	23274029	MajorDMR-9-57834	8
chr8	23279737	23279752	MajorDMR-9-57835	2
chr8	23380811	23381566	MajorDMR-9-57836	5
chr8	23397997	23398090	MajorDMR-9-57837	2
chr8	23612579	23613020	MajorDMR-9-57838	4
chr8	23710945	23711590	MajorDMR-9-57839	7
chr8	23712549	23712763	MajorDMR-9-57840	2
chr8	23716806	23717080	MajorDMR-9-57841	4
chr8	23780344	23780410	MajorDMR-9-57842	3
chr8	23808752	23808848	MajorDMR-9-57843	2
chr8	23827479	23827676	MajorDMR-9-57844	2
chr8	23832087	23833208	MajorDMR-9-57845	14
chr8	23848893	23849337	MajorDMR-9-57846	8
chr8	24010638	24010688	MajorDMR-9-57847	2
chr8	24129115	24129564	MajorDMR-9-57848	2
chr8	24276813	24276822	MajorDMR-9-57849	2
chr8	24405842	24406117	MajorDMR-9-57850	2
chr8	24501502	24501577	MajorDMR-9-57851	3
chr8	24596163	24596207	MajorDMR-9-57852	2
chr8	24625331	24625718	MajorDMR-9-57853	2
chr8	24762647	24762652	MajorDMR-9-57854	2
chr8	24764361	24764534	MajorDMR-9-57855	2
chr8	24769500	24770382	MajorDMR-9-57856	7
chr8	24799127	24799713	MajorDMR-9-57857	18
chr8	24811854	24812035	MajorDMR-9-57858	3
chr8	24858871	24859741	MajorDMR-9-57859	17
chr8	24918825	24918852	MajorDMR-9-57860	2
chr8	24921953	24922163	MajorDMR-9-57861	4
chr8	24931346	24931490	MajorDMR-9-57862	2
chr8	24945794	24946208	MajorDMR-9-57863	4
chr8	25041087	25041364	MajorDMR-9-57864	2
chr8	25250113	25250796	MajorDMR-9-57865	6
chr8	25542694	25543325	MajorDMR-9-57866	26
chr8	25545777	25546218	MajorDMR-9-57867	6
chr8	25775127	25775629	MajorDMR-9-57868	6
chr8	25776192	25776586	MajorDMR-9-57869	5
chr8	25792196	25792960	MajorDMR-9-57870	9
chr8	25848273	25848359	MajorDMR-9-57871	4
chr8	25889732	25889797	MajorDMR-9-57872	2
chr8	25946117	25946963	MajorDMR-9-57873	6
chr8	26027037	26027104	MajorDMR-9-57874	2
chr8	26054050	26054559	MajorDMR-9-57875	10
chr8	26087957	26088220	MajorDMR-9-57876	2
chr8	26116799	26117034	MajorDMR-9-57877	3
chr8	26124931	26124991	MajorDMR-9-57878	3
chr8	26154012	26154090	MajorDMR-9-57879	2
chr8	26160615	26160921	MajorDMR-9-57880	2
chr8	26162547	26162576	MajorDMR-9-57881	2
chr8	26171701	26172141	MajorDMR-9-57882	5
chr8	26178412	26178641	MajorDMR-9-57883	3
chr8	26189596	26189679	MajorDMR-9-57884	3
chr8	26246904	26247202	MajorDMR-9-57885	2
chr8	26305562	26306253	MajorDMR-9-57886	15
chr8	26323546	26323805	MajorDMR-9-57887	5
chr8	26324971	26325098	MajorDMR-9-57888	3
chr8	26341102	26341663	MajorDMR-9-57889	5
chr8	26372893	26373259	MajorDMR-9-57890	6
chr8	26428367	26428898	MajorDMR-9-57891	4
chr8	26429410	26429799	MajorDMR-9-57892	4
chr8	26433110	26433518	MajorDMR-9-57893	6
chr8	26441209	26441221	MajorDMR-9-57894	2
chr8	26442228	26444360	MajorDMR-9-57895	21
chr8	26444951	26448241	MajorDMR-9-57896	43
chr8	26451525	26451720	MajorDMR-9-57897	3
chr8	26453207	26455556	MajorDMR-9-57898	25
chr8	26456340	26456688	MajorDMR-9-57899	2
chr8	26457788	26458733	MajorDMR-9-57900	12
chr8	26461513	26461539	MajorDMR-9-57901	3
chr8	26468108	26469353	MajorDMR-9-57902	9
chr8	26469864	26470134	MajorDMR-9-57903	2
chr8	26471515	26472583	MajorDMR-9-57904	11
chr8	26475226	26475829	MajorDMR-9-57905	6
chr8	26476733	26476940	MajorDMR-9-57906	3
chr8	26481033	26482111	MajorDMR-9-57907	8
chr8	26482638	26483140	MajorDMR-9-57908	5
chr8	26484037	26484509	MajorDMR-9-57909	4
chr8	26486168	26488041	MajorDMR-9-57910	23
chr8	26492406	26492812	MajorDMR-9-57911	7
chr8	26493554	26493870	MajorDMR-9-57912	3
chr8	26495049	26495835	MajorDMR-9-57913	3
chr8	26496640	26497459	MajorDMR-9-57914	6
chr8	26504615	26505613	MajorDMR-9-57915	6
chr8	26506156	26507521	MajorDMR-9-57916	12
chr8	26508269	26508280	MajorDMR-9-57917	2
chr8	26510957	26511037	MajorDMR-9-57918	2
chr8	26513002	26513178	MajorDMR-9-57919	3
chr8	26513821	26514500	MajorDMR-9-57920	8
chr8	26515772	26516115	MajorDMR-9-57921	3
chr8	26518976	26519125	MajorDMR-9-57922	5
chr8	26548739	26549029	MajorDMR-9-57923	6
chr8	26578348	26578406	MajorDMR-9-57924	3
chr8	26612146	26612193	MajorDMR-9-57925	2
chr8	26614454	26614933	MajorDMR-9-57926	8
chr8	26721551	26722460	MajorDMR-9-57927	22
chr8	26873987	26874015	MajorDMR-9-57928	2
chr8	26906889	26906925	MajorDMR-9-57929	2
chr8	26984571	26986156	MajorDMR-9-57930	10
chr8	27062252	27062906	MajorDMR-9-57931	7
chr8	27079981	27080034	MajorDMR-9-57932	3
chr8	27091154	27091375	MajorDMR-9-57933	4
chr8	27096521	27097083	MajorDMR-9-57934	15
chr8	27101886	27102421	MajorDMR-9-57935	4
chr8	27106722	27106864	MajorDMR-9-57936	2
chr8	27125583	27125699	MajorDMR-9-57937	2
chr8	27138315	27138830	MajorDMR-9-57938	3
chr8	27164612	27164805	MajorDMR-9-57939	2
chr8	27182121	27182277	MajorDMR-9-57940	2
chr8	27184444	27185074	MajorDMR-9-57941	5
chr8	27186834	27186907	MajorDMR-9-57942	3
chr8	27260813	27261667	MajorDMR-9-57943	6
chr8	27283839	27283968	MajorDMR-9-57944	3
chr8	27346318	27346685	MajorDMR-9-57945	5
chr8	27347371	27349222	MajorDMR-9-57946	23
chr8	27373505	27373659	MajorDMR-9-57947	2
chr8	27405380	27406110	MajorDMR-9-57948	11
chr8	27437451	27437965	MajorDMR-9-57949	7
chr8	27466051	27466578	MajorDMR-9-57950	5
chr8	27467665	27469367	MajorDMR-9-57951	30
chr8	27470677	27471466	MajorDMR-9-57952	7
chr8	27472521	27472925	MajorDMR-9-57953	2
chr8	27490974	27490980	MajorDMR-9-57954	2
chr8	27494214	27494669	MajorDMR-9-57955	9
chr8	27584750	27585432	MajorDMR-9-57956	9
chr8	27589083	27589419	MajorDMR-9-57957	4
chr8	27606097	27606310	MajorDMR-9-57958	3
chr8	28041344	28041481	MajorDMR-9-57959	4
chr8	28107420	28107490	MajorDMR-9-57960	2
chr8	28190878	28190912	MajorDMR-9-57961	2
chr8	28209389	28209508	MajorDMR-9-57962	2
chr8	28223050	28223671	MajorDMR-9-57963	9
chr8	28233034	28233423	MajorDMR-9-57964	3
chr8	28237937	28238278	MajorDMR-9-57965	2
chr8	28241432	28241911	MajorDMR-9-57966	3
chr8	28244587	28244806	MajorDMR-9-57967	2
chr8	28257655	28258345	MajorDMR-9-57968	7
chr8	28260264	28260432	MajorDMR-9-57969	3
chr8	28268998	28269135	MajorDMR-9-57970	3
chr8	28269872	28270034	MajorDMR-9-57971	10
chr8	28276741	28276765	MajorDMR-9-57972	2
chr8	28306260	28306590	MajorDMR-9-57973	6
chr8	28325194	28325635	MajorDMR-9-57974	5
chr8	28348804	28349385	MajorDMR-9-57975	6
chr8	28372935	28373049	MajorDMR-9-57976	2
chr8	28463859	28463878	MajorDMR-9-57977	2
chr8	28477297	28477451	MajorDMR-9-57978	9
chr8	28482475	28482792	MajorDMR-9-57979	2
chr8	28514947	28515714	MajorDMR-9-57980	3
chr8	28550239	28550471	MajorDMR-9-57981	2
chr8	28557527	28558103	MajorDMR-9-57982	9
chr8	28560937	28560949	MajorDMR-9-57983	2
chr8	28567383	28567702	MajorDMR-9-57984	2
chr8	28568339	28569908	MajorDMR-9-57985	9
chr8	28583931	28584185	MajorDMR-9-57986	2
chr8	28592266	28592954	MajorDMR-9-57987	9
chr8	28602722	28602866	MajorDMR-9-57988	3
chr8	28620305	28620361	MajorDMR-9-57989	2
chr8	28627030	28627384	MajorDMR-9-57990	3
chr8	28630215	28630536	MajorDMR-9-57991	3
chr8	28633744	28633830	MajorDMR-9-57992	3
chr8	28634731	28635596	MajorDMR-9-57993	15
chr8	28799265	28799487	MajorDMR-9-57994	3
chr8	28881923	28881941	MajorDMR-9-57995	2
chr8	28885628	28885765	MajorDMR-9-57996	2
chr8	28914024	28915021	MajorDMR-9-57997	16
chr8	28919498	28920538	MajorDMR-9-57998	18
chr8	28930564	28930658	MajorDMR-9-57999	2
chr8	28936743	28936842	MajorDMR-9-58000	3
chr8	29027843	29027906	MajorDMR-9-58001	2
chr8	29172969	29173429	MajorDMR-9-58002	7
chr8	29210799	29211126	MajorDMR-9-58003	3
chr8	29249569	29249661	MajorDMR-9-58004	2
chr8	29316632	29317123	MajorDMR-9-58005	2
chr8	29331763	29331842	MajorDMR-9-58006	2
chr8	29380218	29380538	MajorDMR-9-58007	7
chr8	29383751	29384157	MajorDMR-9-58008	6
chr8	29387394	29388140	MajorDMR-9-58009	11
chr8	29503482	29504111	MajorDMR-9-58010	5
chr8	29510758	29511121	MajorDMR-9-58011	5
chr8	29513675	29514015	MajorDMR-9-58012	3
chr8	29522837	29523124	MajorDMR-9-58013	6
chr8	29545565	29545612	MajorDMR-9-58014	2
chr8	29580611	29580759	MajorDMR-9-58015	3
chr8	29585751	29585920	MajorDMR-9-58016	4
chr8	29631042	29631153	MajorDMR-9-58017	2
chr8	29633977	29634306	MajorDMR-9-58018	4
chr8	29653829	29653869	MajorDMR-9-58019	2
chr8	29657671	29658118	MajorDMR-9-58020	6
chr8	29661686	29662610	MajorDMR-9-58021	7
chr8	29705816	29706025	MajorDMR-9-58022	9
chr8	29732162	29732751	MajorDMR-9-58023	13
chr8	29743291	29743823	MajorDMR-9-58024	6
chr8	29762674	29763135	MajorDMR-9-58025	10
chr8	29858178	29858568	MajorDMR-9-58026	5
chr8	29869784	29870460	MajorDMR-9-58027	11
chr8	29877478	29878482	MajorDMR-9-58028	6
chr8	29886670	29886774	MajorDMR-9-58029	2
chr8	29970614	29971278	MajorDMR-9-58030	14
chr8	30012837	30012862	MajorDMR-9-58031	2
chr8	30027725	30027826	MajorDMR-9-58032	3
chr8	30299958	30300143	MajorDMR-9-58033	4
chr8	30413693	30414069	MajorDMR-9-58034	10
chr8	30418857	30418996	MajorDMR-9-58035	3
chr8	30419825	30419936	MajorDMR-9-58036	3
chr8	30420998	30421030	MajorDMR-9-58037	2
chr8	30517244	30517642	MajorDMR-9-58038	2
chr8	30662334	30662753	MajorDMR-9-58039	6
chr8	30668694	30668997	MajorDMR-9-58040	5
chr8	30672127	30672844	MajorDMR-9-58041	5
chr8	30833453	30833810	MajorDMR-9-58042	2
chr8	31043240	31043302	MajorDMR-9-58043	2
chr8	31109717	31109807	MajorDMR-9-58044	4
chr8	31156600	31157511	MajorDMR-9-58045	8
chr8	31368049	31368384	MajorDMR-9-58046	2
chr8	31496464	31496498	MajorDMR-9-58047	2
chr8	31498135	31498640	MajorDMR-9-58048	13
chr8	31499304	31499722	MajorDMR-9-58049	3
chr8	31578134	31578598	MajorDMR-9-58050	2
chr8	31636926	31636958	MajorDMR-9-58051	3
chr8	31668556	31668621	MajorDMR-9-58052	2
chr8	31769962	31770137	MajorDMR-9-58053	2
chr8	31930489	31930947	MajorDMR-9-58054	7
chr8	31936268	31936403	MajorDMR-9-58055	2
chr8	32020402	32021525	MajorDMR-9-58056	7
chr8	32077336	32077942	MajorDMR-9-58057	7
chr8	32132526	32132866	MajorDMR-9-58058	5
chr8	32137418	32138083	MajorDMR-9-58059	8
chr8	32146241	32146503	MajorDMR-9-58060	4
chr8	32298771	32298890	MajorDMR-9-58061	3
chr8	32311228	32311553	MajorDMR-9-58062	3
chr8	32404091	32404583	MajorDMR-9-58063	2
chr8	32407215	32407258	MajorDMR-9-58064	2
chr8	32412503	32412718	MajorDMR-9-58065	2
chr8	32504109	32504401	MajorDMR-9-58066	4
chr8	32505199	32505270	MajorDMR-9-58067	3
chr8	32506350	32506489	MajorDMR-9-58068	2
chr8	32507849	32508277	MajorDMR-9-58069	3
chr8	32540814	32541003	MajorDMR-9-58070	3
chr8	32637479	32637648	MajorDMR-9-58071	2
chr8	32703870	32704171	MajorDMR-9-58072	2
chr8	32725476	32725812	MajorDMR-9-58073	3
chr8	32729454	32729731	MajorDMR-9-58074	3
chr8	33062547	33062674	MajorDMR-9-58075	2
chr8	33087300	33088530	MajorDMR-9-58076	6
chr8	33166905	33167482	MajorDMR-9-58077	6
chr8	33267937	33268050	MajorDMR-9-58078	4
chr8	33282210	33282385	MajorDMR-9-58079	2
chr8	33356081	33356600	MajorDMR-9-58080	6
chr8	33372164	33373943	MajorDMR-9-58081	24
chr8	33422522	33423402	MajorDMR-9-58082	11
chr8	33425040	33425044	MajorDMR-9-58083	2
chr8	33448531	33448985	MajorDMR-9-58084	3
chr8	33451083	33451092	MajorDMR-9-58085	2
chr8	33454785	33454955	MajorDMR-9-58086	9
chr8	33539670	33539693	MajorDMR-9-58087	2
chr8	33576011	33576172	MajorDMR-9-58088	4
chr8	33661373	33661637	MajorDMR-9-58089	2
chr8	33663049	33663971	MajorDMR-9-58090	6
chr8	34013061	34013253	MajorDMR-9-58091	3
chr8	34017894	34018159	MajorDMR-9-58092	2
chr8	34262060	34262151	MajorDMR-9-58093	2
chr8	34780259	34780297	MajorDMR-9-58094	2
chr8	35009728	35010077	MajorDMR-9-58095	2
chr8	35063760	35063893	MajorDMR-9-58096	2
chr8	35094815	35095964	MajorDMR-9-58097	9
chr8	35119163	35119394	MajorDMR-9-58098	2
chr8	35131736	35132124	MajorDMR-9-58099	3
chr8	35149479	35149502	MajorDMR-9-58100	2
chr8	35169417	35169734	MajorDMR-9-58101	2
chr8	35182432	35182745	MajorDMR-9-58102	2
chr8	35196266	35196342	MajorDMR-9-58103	2
chr8	35218018	35218084	MajorDMR-9-58104	2
chr8	35255245	35255274	MajorDMR-9-58105	2
chr8	35333177	35333553	MajorDMR-9-58106	3
chr8	35352145	35352339	MajorDMR-9-58107	4
chr8	35356216	35356274	MajorDMR-9-58108	2
chr8	35398636	35398801	MajorDMR-9-58109	4
chr8	35431397	35431591	MajorDMR-9-58110	6
chr8	35464714	35464749	MajorDMR-9-58111	2
chr8	35482291	35482448	MajorDMR-9-58112	2
chr8	35544096	35544154	MajorDMR-9-58113	3
chr8	35548090	35548458	MajorDMR-9-58114	3
chr8	35583039	35583873	MajorDMR-9-58115	7
chr8	35609281	35609413	MajorDMR-9-58116	3
chr8	35624405	35624532	MajorDMR-9-58117	6
chr8	35635146	35635644	MajorDMR-9-58118	3
chr8	35639004	35639316	MajorDMR-9-58119	3
chr8	35652047	35652079	MajorDMR-9-58120	2
chr8	35708072	35708366	MajorDMR-9-58121	4
chr8	35726921	35726934	MajorDMR-9-58122	2
chr8	35744827	35744845	MajorDMR-9-58123	2
chr8	35764045	35764307	MajorDMR-9-58124	4
chr8	35797618	35798371	MajorDMR-9-58125	7
chr8	36348652	36349146	MajorDMR-9-58126	3
chr8	36362035	36362169	MajorDMR-9-58127	3
chr8	36631144	36631399	MajorDMR-9-58128	6
chr8	36655496	36655690	MajorDMR-9-58129	4
chr8	36691054	36691177	MajorDMR-9-58130	4
chr8	36948619	36948672	MajorDMR-9-58131	3
chr8	37010790	37010797	MajorDMR-9-58132	2
chr8	37105099	37105512	MajorDMR-9-58133	4
chr8	37188411	37188678	MajorDMR-9-58134	6
chr8	37217964	37218036	MajorDMR-9-58135	2
chr8	37237472	37238445	MajorDMR-9-58136	13
chr8	37248222	37248245	MajorDMR-9-58137	2
chr8	37250632	37250956	MajorDMR-9-58138	5
chr8	37376657	37376744	MajorDMR-9-58139	4
chr8	37403918	37404475	MajorDMR-9-58140	14
chr8	37423664	37423746	MajorDMR-9-58141	3
chr8	37551466	37551993	MajorDMR-9-58142	3
chr8	37555048	37556387	MajorDMR-9-58143	48
chr8	37557282	37558108	MajorDMR-9-58144	19
chr8	37593463	37593754	MajorDMR-9-58145	4
chr8	37637405	37637639	MajorDMR-9-58146	2
chr8	37658754	37658860	MajorDMR-9-58147	2
chr8	37659778	37659900	MajorDMR-9-58148	7
chr8	37694821	37695187	MajorDMR-9-58149	3
chr8	37698929	37699734	MajorDMR-9-58150	25
chr8	37701604	37701688	MajorDMR-9-58151	2
chr8	37702395	37702689	MajorDMR-9-58152	6
chr8	37729088	37729173	MajorDMR-9-58153	2
chr8	37755659	37756270	MajorDMR-9-58154	5
chr8	37997287	37997453	MajorDMR-9-58155	3
chr8	38035593	38035743	MajorDMR-9-58156	2
chr8	38040600	38040632	MajorDMR-9-58157	3
chr8	38042325	38042391	MajorDMR-9-58158	6
chr8	38058031	38058180	MajorDMR-9-58159	2
chr8	38125448	38125866	MajorDMR-9-58160	6
chr8	38161490	38161543	MajorDMR-9-58161	2
chr8	38174682	38174738	MajorDMR-9-58162	3
chr8	38186588	38187059	MajorDMR-9-58163	2
chr8	38271112	38271154	MajorDMR-9-58164	2
chr8	38288489	38288705	MajorDMR-9-58165	2
chr8	38298316	38298648	MajorDMR-9-58166	4
chr8	38316773	38317014	MajorDMR-9-58167	6
chr8	38322828	38323624	MajorDMR-9-58168	17
chr8	38326294	38326341	MajorDMR-9-58169	3
chr8	38351992	38353232	MajorDMR-9-58170	25
chr8	38354056	38354422	MajorDMR-9-58171	4
chr8	38384929	38385187	MajorDMR-9-58172	3
chr8	38386234	38386566	MajorDMR-9-58173	3
chr8	38408369	38409351	MajorDMR-9-58174	11
chr8	38409864	38410311	MajorDMR-9-58175	2
chr8	38410960	38412112	MajorDMR-9-58176	37
chr8	38463199	38463420	MajorDMR-9-58177	4
chr8	38480049	38480752	MajorDMR-9-58178	3
chr8	38489484	38489580	MajorDMR-9-58179	3
chr8	38491148	38491796	MajorDMR-9-58180	9
chr8	38508435	38508442	MajorDMR-9-58181	2
chr8	38559157	38559806	MajorDMR-9-58182	12
chr8	38561076	38561356	MajorDMR-9-58183	5
chr8	38562282	38562557	MajorDMR-9-58184	6
chr8	38563268	38563436	MajorDMR-9-58185	2
chr8	38571849	38572186	MajorDMR-9-58186	5
chr8	38592082	38592186	MajorDMR-9-58187	2
chr8	38614279	38614462	MajorDMR-9-58188	3
chr8	38615320	38615360	MajorDMR-9-58189	3
chr8	38636999	38637494	MajorDMR-9-58190	2
chr8	38643391	38643593	MajorDMR-9-58191	3
chr8	38646065	38646307	MajorDMR-9-58192	6
chr8	38647309	38649358	MajorDMR-9-58193	14
chr8	38656038	38656955	MajorDMR-9-58194	13
chr8	38664514	38664994	MajorDMR-9-58195	7
chr8	38676808	38677342	MajorDMR-9-58196	3
chr8	38681058	38682378	MajorDMR-9-58197	8
chr8	38687515	38687579	MajorDMR-9-58198	2
chr8	38688278	38688681	MajorDMR-9-58199	5
chr8	38689738	38690219	MajorDMR-9-58200	3
chr8	38691772	38692510	MajorDMR-9-58201	6
chr8	38703872	38704375	MajorDMR-9-58202	3
chr8	38706267	38706370	MajorDMR-9-58203	2
chr8	38708607	38708751	MajorDMR-9-58204	3
chr8	38713584	38713677	MajorDMR-9-58205	3
chr8	38716228	38716313	MajorDMR-9-58206	2
chr8	38728623	38728767	MajorDMR-9-58207	2
chr8	38757877	38758280	MajorDMR-9-58208	14
chr8	38759318	38760196	MajorDMR-9-58209	19
chr8	38770284	38770410	MajorDMR-9-58210	4
chr8	38782089	38782381	MajorDMR-9-58211	4
chr8	38811776	38811845	MajorDMR-9-58212	2
chr8	38831191	38831629	MajorDMR-9-58213	2
chr8	38857484	38857733	MajorDMR-9-58214	5
chr8	38964943	38965502	MajorDMR-9-58215	19
chr8	39730018	39730283	MajorDMR-9-58216	4
chr8	39853398	39853640	MajorDMR-9-58217	10
chr8	39891345	39891363	MajorDMR-9-58218	2
chr8	40029856	40029948	MajorDMR-9-58219	4
chr8	40032136	40032379	MajorDMR-9-58220	2
chr8	40057010	40057447	MajorDMR-9-58221	4
chr8	40068402	40068884	MajorDMR-9-58222	3
chr8	40181104	40181143	MajorDMR-9-58223	2
chr8	40225028	40225303	MajorDMR-9-58224	2
chr8	40227673	40227933	MajorDMR-9-58225	5
chr8	40228805	40229959	MajorDMR-9-58226	7
chr8	40237169	40237250	MajorDMR-9-58227	2
chr8	40373508	40373535	MajorDMR-9-58228	2
chr8	40382117	40382157	MajorDMR-9-58229	2
chr8	40388188	40389693	MajorDMR-9-58230	7
chr8	40390854	40392241	MajorDMR-9-58231	9
chr8	40403885	40405483	MajorDMR-9-58232	14
chr8	40443577	40443822	MajorDMR-9-58233	2
chr8	40452213	40452416	MajorDMR-9-58234	2
chr8	40474958	40475351	MajorDMR-9-58235	3
chr8	40500717	40501171	MajorDMR-9-58236	3
chr8	40519275	40519333	MajorDMR-9-58237	2
chr8	40551425	40551680	MajorDMR-9-58238	2
chr8	40592905	40593404	MajorDMR-9-58239	4
chr8	40602690	40603608	MajorDMR-9-58240	3
chr8	40627714	40628098	MajorDMR-9-58241	4
chr8	40633522	40634435	MajorDMR-9-58242	7
chr8	40637139	40637408	MajorDMR-9-58243	4
chr8	40638680	40638837	MajorDMR-9-58244	2
chr8	40641988	40643469	MajorDMR-9-58245	7
chr8	40644112	40644493	MajorDMR-9-58246	2
chr8	40653626	40653718	MajorDMR-9-58247	5
chr8	40673411	40673431	MajorDMR-9-58248	2
chr8	40678681	40679574	MajorDMR-9-58249	7
chr8	40680592	40680714	MajorDMR-9-58250	3
chr8	40686532	40686641	MajorDMR-9-58251	2
chr8	40688549	40688989	MajorDMR-9-58252	4
chr8	40690192	40694791	MajorDMR-9-58253	41
chr8	40695708	40695825	MajorDMR-9-58254	2
chr8	40697713	40698948	MajorDMR-9-58255	11
chr8	40704247	40705057	MajorDMR-9-58256	5
chr8	40706413	40707273	MajorDMR-9-58257	4
chr8	40708210	40708296	MajorDMR-9-58258	4
chr8	40712611	40712709	MajorDMR-9-58259	2
chr8	40722618	40723379	MajorDMR-9-58260	5
chr8	40727189	40727273	MajorDMR-9-58261	2
chr8	40734956	40735652	MajorDMR-9-58262	10
chr8	40736334	40736579	MajorDMR-9-58263	2
chr8	40742084	40744206	MajorDMR-9-58264	16
chr8	40750714	40751248	MajorDMR-9-58265	11
chr8	40752030	40754840	MajorDMR-9-58266	51
chr8	40755838	40756136	MajorDMR-9-58267	3
chr8	40791656	40791782	MajorDMR-9-58268	4
chr8	40835763	40835934	MajorDMR-9-58269	4
chr8	40850144	40851094	MajorDMR-9-58270	6
chr8	40851632	40851637	MajorDMR-9-58271	2
chr8	40861844	40861852	MajorDMR-9-58272	2
chr8	41143596	41143719	MajorDMR-9-58273	3
chr8	41144237	41144245	MajorDMR-9-58274	2
chr8	41164052	41165882	MajorDMR-9-58275	28
chr8	41168174	41168799	MajorDMR-9-58276	5
chr8	41188698	41188939	MajorDMR-9-58277	5
chr8	41218959	41219468	MajorDMR-9-58278	7
chr8	41305165	41305344	MajorDMR-9-58279	4
chr8	41346633	41346646	MajorDMR-9-58280	2
chr8	41400043	41401294	MajorDMR-9-58281	18
chr8	41424341	41425041	MajorDMR-9-58282	30
chr8	41455873	41456086	MajorDMR-9-58283	3
chr8	41482757	41483134	MajorDMR-9-58284	2
chr8	41490731	41490966	MajorDMR-9-58285	5
chr8	41510987	41511698	MajorDMR-9-58286	49
chr8	41514444	41514487	MajorDMR-9-58287	2
chr8	41517215	41517302	MajorDMR-9-58288	2
chr8	41558701	41559632	MajorDMR-9-58289	16
chr8	41573903	41574177	MajorDMR-9-58290	5
chr8	41574769	41575022	MajorDMR-9-58291	5
chr8	41580668	41580981	MajorDMR-9-58292	6
chr8	41583182	41583352	MajorDMR-9-58293	2
chr8	41589020	41589780	MajorDMR-9-58294	17
chr8	41590546	41590800	MajorDMR-9-58295	6
chr8	41592807	41592818	MajorDMR-9-58296	2
chr8	41603717	41604031	MajorDMR-9-58297	3
chr8	41604538	41604815	MajorDMR-9-58298	7
chr8	41609767	41610298	MajorDMR-9-58299	10
chr8	41612662	41612676	MajorDMR-9-58300	2
chr8	41649843	41650143	MajorDMR-9-58301	10
chr8	41680360	41680627	MajorDMR-9-58302	8
chr8	41684330	41684906	MajorDMR-9-58303	5
chr8	41685594	41686819	MajorDMR-9-58304	42
chr8	41752790	41752863	MajorDMR-9-58305	3
chr8	41961989	41962253	MajorDMR-9-58306	3
chr8	41998788	41998842	MajorDMR-9-58307	2
chr8	42029073	42029750	MajorDMR-9-58308	13
chr8	42033935	42034080	MajorDMR-9-58309	2
chr8	42037965	42038253	MajorDMR-9-58310	13
chr8	42052603	42052916	MajorDMR-9-58311	10
chr8	42053697	42054685	MajorDMR-9-58312	7
chr8	42057148	42057370	MajorDMR-9-58313	2
chr8	42064608	42065315	MajorDMR-9-58314	19
chr8	42067186	42067403	MajorDMR-9-58315	2
chr8	42079232	42079669	MajorDMR-9-58316	2
chr8	42133032	42133383	MajorDMR-9-58317	2
chr8	42154485	42155141	MajorDMR-9-58318	9
chr8	42188816	42189369	MajorDMR-9-58319	12
chr8	42242350	42242905	MajorDMR-9-58320	3
chr8	42264784	42265110	MajorDMR-9-58321	2
chr8	42269388	42269734	MajorDMR-9-58322	3
chr8	42270345	42270636	MajorDMR-9-58323	3
chr8	42313616	42313895	MajorDMR-9-58324	4
chr8	42318610	42318785	MajorDMR-9-58325	3
chr8	42320874	42321028	MajorDMR-9-58326	3
chr8	42330144	42330287	MajorDMR-9-58327	2
chr8	42331063	42331191	MajorDMR-9-58328	2
chr8	42336702	42336719	MajorDMR-9-58329	2
chr8	42340961	42341509	MajorDMR-9-58330	9
chr8	42342082	42342544	MajorDMR-9-58331	4
chr8	42345043	42345070	MajorDMR-9-58332	2
chr8	42353857	42353943	MajorDMR-9-58333	2
chr8	42358429	42359244	MajorDMR-9-58334	13
chr8	42394423	42394468	MajorDMR-9-58335	3
chr8	42398604	42399503	MajorDMR-9-58336	5
chr8	42400562	42400705	MajorDMR-9-58337	2
chr8	42447078	42447090	MajorDMR-9-58338	2
chr8	42547488	42548492	MajorDMR-9-58339	7
chr8	42559270	42559679	MajorDMR-9-58340	3
chr8	42596174	42597153	MajorDMR-9-58341	12
chr8	42609691	42610223	MajorDMR-9-58342	14
chr8	42660939	42661107	MajorDMR-9-58343	3
chr8	42696619	42696752	MajorDMR-9-58344	7
chr8	42698970	42699003	MajorDMR-9-58345	3
chr8	42750649	42750656	MajorDMR-9-58346	2
chr8	42947539	42947738	MajorDMR-9-58347	2
chr8	42994338	42994730	MajorDMR-9-58348	6
chr8	42997535	42997682	MajorDMR-9-58349	2
chr8	43054561	43054875	MajorDMR-9-58350	2
chr8	47030618	47030849	MajorDMR-9-58351	2
chr8	47101306	47101353	MajorDMR-9-58352	3
chr8	47108825	47108954	MajorDMR-9-58353	2
chr8	47490258	47490665	MajorDMR-9-58354	2
chr8	47675710	47675775	MajorDMR-9-58355	2
chr8	47763054	47763450	MajorDMR-9-58356	2
chr8	47829312	47829518	MajorDMR-9-58357	5
chr8	47871652	47871826	MajorDMR-9-58358	2
chr8	48039381	48039669	MajorDMR-9-58359	2
chr8	48102431	48103990	MajorDMR-9-58360	19
chr8	48115037	48115289	MajorDMR-9-58361	2
chr8	48172958	48173036	MajorDMR-9-58362	4
chr8	48276949	48277278	MajorDMR-9-58363	4
chr8	48280379	48280496	MajorDMR-9-58364	3
chr8	48425155	48425399	MajorDMR-9-58365	7
chr8	48425950	48425977	MajorDMR-9-58366	2
chr8	48517779	48517902	MajorDMR-9-58367	2
chr8	48522591	48523499	MajorDMR-9-58368	7
chr8	48571999	48572633	MajorDMR-9-58369	14
chr8	48588456	48588484	MajorDMR-9-58370	2
chr8	48589442	48589586	MajorDMR-9-58371	4
chr8	48609831	48610377	MajorDMR-9-58372	10
chr8	48610942	48611372	MajorDMR-9-58373	3
chr8	48647481	48649742	MajorDMR-9-58374	44
chr8	48651822	48651961	MajorDMR-9-58375	3
chr8	48675614	48676093	MajorDMR-9-58376	14
chr8	48706942	48707054	MajorDMR-9-58377	3
chr8	48799849	48800097	MajorDMR-9-58378	3
chr8	48817091	48817129	MajorDMR-9-58379	2
chr8	48859598	48859844	MajorDMR-9-58380	7
chr8	48905590	48905649	MajorDMR-9-58381	2
chr8	48984336	48984349	MajorDMR-9-58382	2
chr8	49200425	49200477	MajorDMR-9-58383	2
chr8	49231097	49231124	MajorDMR-9-58384	2
chr8	49231682	49231723	MajorDMR-9-58385	5
chr8	49293486	49293604	MajorDMR-9-58386	7
chr8	49309790	49309962	MajorDMR-9-58387	3
chr8	49343358	49343742	MajorDMR-9-58388	3
chr8	49413882	49413893	MajorDMR-9-58389	2
chr8	49448633	49449181	MajorDMR-9-58390	3
chr8	49468151	49469221	MajorDMR-9-58391	21
chr8	49495033	49495233	MajorDMR-9-58392	4
chr8	49529161	49529416	MajorDMR-9-58393	4
chr8	49575265	49575338	MajorDMR-9-58394	3
chr8	49648167	49648364	MajorDMR-9-58395	3
chr8	49689374	49690161	MajorDMR-9-58396	7
chr8	49701345	49701397	MajorDMR-9-58397	2
chr8	49730618	49731931	MajorDMR-9-58398	19
chr8	49776103	49776294	MajorDMR-9-58399	4
chr8	49782465	49782603	MajorDMR-9-58400	4
chr8	49783171	49783270	MajorDMR-9-58401	4
chr8	49824183	49824209	MajorDMR-9-58402	2
chr8	49994292	49994387	MajorDMR-9-58403	2
chr8	49995008	49995281	MajorDMR-9-58404	3
chr8	50204221	50204310	MajorDMR-9-58405	2
chr8	50207776	50208110	MajorDMR-9-58406	2
chr8	50279551	50279576	MajorDMR-9-58407	2
chr8	50280406	50280678	MajorDMR-9-58408	4
chr8	50773299	50773690	MajorDMR-9-58409	3
chr8	50882785	50883265	MajorDMR-9-58410	3
chr8	50937753	50938180	MajorDMR-9-58411	2
chr8	50938702	50939261	MajorDMR-9-58412	3
chr8	51052538	51052615	MajorDMR-9-58413	2
chr8	51053534	51053707	MajorDMR-9-58414	2
chr8	51125196	51125688	MajorDMR-9-58415	4
chr8	51142382	51142516	MajorDMR-9-58416	2
chr8	51188734	51188882	MajorDMR-9-58417	2
chr8	51306692	51306966	MajorDMR-9-58418	4
chr8	51394876	51394944	MajorDMR-9-58419	2
chr8	51557511	51557540	MajorDMR-9-58420	2
chr8	51558421	51558756	MajorDMR-9-58421	3
chr8	51804986	51805019	MajorDMR-9-58422	3
chr8	52092323	52092503	MajorDMR-9-58423	2
chr8	52214702	52214814	MajorDMR-9-58424	2
chr8	52261657	52261796	MajorDMR-9-58425	4
chr8	52417760	52418065	MajorDMR-9-58426	7
chr8	52437528	52438375	MajorDMR-9-58427	6
chr8	52559757	52560008	MajorDMR-9-58428	4
chr8	52577034	52577142	MajorDMR-9-58429	3
chr8	52579970	52580729	MajorDMR-9-58430	8
chr8	52671862	52671974	MajorDMR-9-58431	2
chr8	52714522	52714814	MajorDMR-9-58432	2
chr8	52765430	52765835	MajorDMR-9-58433	2
chr8	52771465	52771659	MajorDMR-9-58434	2
chr8	52813118	52813341	MajorDMR-9-58435	2
chr8	52875175	52875335	MajorDMR-9-58436	2
chr8	53012863	53013853	MajorDMR-9-58437	20
chr8	53024908	53024921	MajorDMR-9-58438	2
chr8	53025827	53025987	MajorDMR-9-58439	2
chr8	53063176	53064816	MajorDMR-9-58440	13
chr8	53167026	53167291	MajorDMR-9-58441	5
chr8	53273245	53273757	MajorDMR-9-58442	4
chr8	53325857	53327106	MajorDMR-9-58443	25
chr8	53335956	53336970	MajorDMR-9-58444	13
chr8	53417631	53417695	MajorDMR-9-58445	2
chr8	53476837	53477157	MajorDMR-9-58446	5
chr8	53490604	53490620	MajorDMR-9-58447	2
chr8	53701547	53702188	MajorDMR-9-58448	4
chr8	53787129	53787220	MajorDMR-9-58449	2
chr8	53831447	53831843	MajorDMR-9-58450	2
chr8	53861856	53861957	MajorDMR-9-58451	2
chr8	53907682	53907957	MajorDMR-9-58452	3
chr8	53947431	53947947	MajorDMR-9-58453	4
chr8	54059451	54059601	MajorDMR-9-58454	2
chr8	54064231	54064362	MajorDMR-9-58455	3
chr8	54067816	54068127	MajorDMR-9-58456	2
chr8	54150615	54150715	MajorDMR-9-58457	4
chr8	54456392	54456420	MajorDMR-9-58458	2
chr8	54500759	54500803	MajorDMR-9-58459	2
chr8	54502222	54502843	MajorDMR-9-58460	7
chr8	54531138	54531743	MajorDMR-9-58461	6
chr8	54583221	54583467	MajorDMR-9-58462	2
chr8	54605258	54605969	MajorDMR-9-58463	18
chr8	54622148	54622160	MajorDMR-9-58464	2
chr8	54665893	54666021	MajorDMR-9-58465	2
chr8	54745700	54746313	MajorDMR-9-58466	4
chr8	54748495	54748640	MajorDMR-9-58467	2
chr8	54776058	54776070	MajorDMR-9-58468	2
chr8	54788860	54792254	MajorDMR-9-58469	90
chr8	54795139	54795535	MajorDMR-9-58470	3
chr8	54857658	54857866	MajorDMR-9-58471	6
chr8	55051757	55051811	MajorDMR-9-58472	2
chr8	55269909	55269926	MajorDMR-9-58473	3
chr8	55294920	55295290	MajorDMR-9-58474	3
chr8	55466880	55467375	MajorDMR-9-58475	17
chr8	55754757	55754829	MajorDMR-9-58476	2
chr8	55795550	55795666	MajorDMR-9-58477	2
chr8	55996219	55996579	MajorDMR-9-58478	4
chr8	56012857	56013227	MajorDMR-9-58479	3
chr8	56057054	56057553	MajorDMR-9-58480	2
chr8	56084308	56084360	MajorDMR-9-58481	2
chr8	56210600	56210691	MajorDMR-9-58482	2
chr8	56441227	56441629	MajorDMR-9-58483	3
chr8	56499250	56499407	MajorDMR-9-58484	2
chr8	56503999	56504759	MajorDMR-9-58485	11
chr8	56544428	56544980	MajorDMR-9-58486	3
chr8	56594807	56594958	MajorDMR-9-58487	2
chr8	56597391	56597510	MajorDMR-9-58488	2
chr8	56665385	56665479	MajorDMR-9-58489	2
chr8	56756829	56757313	MajorDMR-9-58490	7
chr8	56791852	56792172	MajorDMR-9-58491	11
chr8	56852085	56852291	MajorDMR-9-58492	3
chr8	56907041	56907187	MajorDMR-9-58493	3
chr8	56987632	56987688	MajorDMR-9-58494	2
chr8	57025505	57025552	MajorDMR-9-58495	2
chr8	57026632	57026890	MajorDMR-9-58496	2
chr8	57160270	57160538	MajorDMR-9-58497	4
chr8	57232138	57232181	MajorDMR-9-58498	3
chr8	57594707	57594946	MajorDMR-9-58499	5
chr8	57789059	57789112	MajorDMR-9-58500	2
chr8	57843950	57844544	MajorDMR-9-58501	4
chr8	57856950	57857442	MajorDMR-9-58502	2
chr8	57904171	57904189	MajorDMR-9-58503	2
chr8	58026499	58026532	MajorDMR-9-58504	2
chr8	58192754	58192860	MajorDMR-9-58505	3
chr8	58447605	58447933	MajorDMR-9-58506	2
chr8	58661078	58661266	MajorDMR-9-58507	4
chr8	58716701	58717898	MajorDMR-9-58508	20
chr8	58767607	58768413	MajorDMR-9-58509	11
chr8	58773824	58773963	MajorDMR-9-58510	3
chr8	58774739	58774820	MajorDMR-9-58511	2
chr8	58783987	58784100	MajorDMR-9-58512	2
chr8	58922321	58922523	MajorDMR-9-58513	3
chr8	58982074	58982411	MajorDMR-9-58514	2
chr8	59055110	59055304	MajorDMR-9-58515	2
chr8	59058781	59059012	MajorDMR-9-58516	3
chr8	59076156	59076323	MajorDMR-9-58517	2
chr8	59085599	59085673	MajorDMR-9-58518	2
chr8	59155866	59156065	MajorDMR-9-58519	5
chr8	59188251	59188359	MajorDMR-9-58520	2
chr8	59251619	59251862	MajorDMR-9-58521	2
chr8	59442551	59442617	MajorDMR-9-58522	4
chr8	59467250	59467381	MajorDMR-9-58523	2
chr8	59502530	59502735	MajorDMR-9-58524	4
chr8	59522162	59522214	MajorDMR-9-58525	4
chr8	59572769	59573066	MajorDMR-9-58526	2
chr8	59599484	59599843	MajorDMR-9-58527	2
chr8	59634777	59634917	MajorDMR-9-58528	5
chr8	59746598	59747365	MajorDMR-9-58529	11
chr8	59770811	59771337	MajorDMR-9-58530	6
chr8	59789337	59790312	MajorDMR-9-58531	7
chr8	59791876	59792238	MajorDMR-9-58532	3
chr8	59808226	59808686	MajorDMR-9-58533	2
chr8	59809927	59810317	MajorDMR-9-58534	3
chr8	59810917	59811399	MajorDMR-9-58535	4
chr8	59815380	59815624	MajorDMR-9-58536	2
chr8	59838988	59839267	MajorDMR-9-58537	2
chr8	59904048	59905026	MajorDMR-9-58538	20
chr8	59940793	59940901	MajorDMR-9-58539	3
chr8	59941880	59942285	MajorDMR-9-58540	2
chr8	59956310	59957036	MajorDMR-9-58541	4
chr8	60010901	60011076	MajorDMR-9-58542	2
chr8	60018009	60018098	MajorDMR-9-58543	2
chr8	60018902	60019621	MajorDMR-9-58544	9
chr8	60020491	60021122	MajorDMR-9-58545	5
chr8	60029913	60030345	MajorDMR-9-58546	5
chr8	60032925	60033319	MajorDMR-9-58547	5
chr8	60176868	60176956	MajorDMR-9-58548	5
chr8	60196045	60196620	MajorDMR-9-58549	4
chr8	60252144	60252880	MajorDMR-9-58550	5
chr8	60279743	60279904	MajorDMR-9-58551	2
chr8	60471583	60471671	MajorDMR-9-58552	2
chr8	60553921	60554327	MajorDMR-9-58553	2
chr8	60556059	60556983	MajorDMR-9-58554	5
chr8	60569538	60570492	MajorDMR-9-58555	9
chr8	61049048	61049081	MajorDMR-9-58556	3
chr8	61168993	61169021	MajorDMR-9-58557	2
chr8	61194291	61194802	MajorDMR-9-58558	10
chr8	61316413	61316941	MajorDMR-9-58559	3
chr8	61325087	61326483	MajorDMR-9-58560	26
chr8	61428804	61428819	MajorDMR-9-58561	2
chr8	61504941	61505037	MajorDMR-9-58562	2
chr8	61563467	61564187	MajorDMR-9-58563	7
chr8	61590287	61590424	MajorDMR-9-58564	2
chr8	61626184	61626256	MajorDMR-9-58565	2
chr8	61664303	61664483	MajorDMR-9-58566	4
chr8	61694623	61694854	MajorDMR-9-58567	3
chr8	61760864	61761307	MajorDMR-9-58568	3
chr8	61821443	61822261	MajorDMR-9-58569	7
chr8	61822965	61823107	MajorDMR-9-58570	3
chr8	61880225	61880316	MajorDMR-9-58571	2
chr8	61896305	61896333	MajorDMR-9-58572	2
chr8	62052575	62052584	MajorDMR-9-58573	2
chr8	62244166	62244529	MajorDMR-9-58574	2
chr8	62248878	62248999	MajorDMR-9-58575	2
chr8	62400952	62401392	MajorDMR-9-58576	2
chr8	62506407	62506415	MajorDMR-9-58577	2
chr8	62602033	62602644	MajorDMR-9-58578	3
chr8	62624368	62625553	MajorDMR-9-58579	17
chr8	62704820	62704855	MajorDMR-9-58580	2
chr8	62939668	62940634	MajorDMR-9-58581	11
chr8	63162311	63162358	MajorDMR-9-58582	3
chr8	63443465	63443494	MajorDMR-9-58583	2
chr8	63602686	63602856	MajorDMR-9-58584	6
chr8	63603453	63603649	MajorDMR-9-58585	3
chr8	63997822	63998096	MajorDMR-9-58586	2
chr8	63999029	63999177	MajorDMR-9-58587	5
chr8	64112693	64112724	MajorDMR-9-58588	2
chr8	64303518	64303552	MajorDMR-9-58589	2
chr8	64304251	64304293	MajorDMR-9-58590	2
chr8	64382061	64382807	MajorDMR-9-58591	9
chr8	64513632	64514404	MajorDMR-9-58592	3
chr8	64518393	64518658	MajorDMR-9-58593	2
chr8	64543805	64544098	MajorDMR-9-58594	2
chr8	64548485	64548782	MajorDMR-9-58595	4
chr8	64558485	64559445	MajorDMR-9-58596	5
chr8	64564600	64565028	MajorDMR-9-58597	5
chr8	64596981	64597131	MajorDMR-9-58598	3
chr8	64616377	64618378	MajorDMR-9-58599	20
chr8	64619797	64620361	MajorDMR-9-58600	7
chr8	64621080	64621298	MajorDMR-9-58601	2
chr8	64662736	64663199	MajorDMR-9-58602	6
chr8	64884117	64884277	MajorDMR-9-58603	3
chr8	64898218	64898322	MajorDMR-9-58604	2
chr8	64905753	64906219	MajorDMR-9-58605	3
chr8	64933663	64933763	MajorDMR-9-58606	2
chr8	65064033	65064294	MajorDMR-9-58607	2
chr8	65175265	65175674	MajorDMR-9-58608	6
chr8	65176417	65176897	MajorDMR-9-58609	6
chr8	65179619	65180339	MajorDMR-9-58610	4
chr8	65183436	65183680	MajorDMR-9-58611	4
chr8	65264992	65265110	MajorDMR-9-58612	2
chr8	65277038	65277271	MajorDMR-9-58613	2
chr8	65278146	65278836	MajorDMR-9-58614	4
chr8	65280216	65281504	MajorDMR-9-58615	9
chr8	65282349	65285118	MajorDMR-9-58616	93
chr8	65291642	65294175	MajorDMR-9-58617	62
chr8	65298566	65298662	MajorDMR-9-58618	2
chr8	65300511	65300966	MajorDMR-9-58619	3
chr8	65301929	65302142	MajorDMR-9-58620	2
chr8	65304541	65304962	MajorDMR-9-58621	4
chr8	65306862	65306991	MajorDMR-9-58622	3
chr8	65309645	65309882	MajorDMR-9-58623	3
chr8	65518761	65518845	MajorDMR-9-58624	2
chr8	65519480	65519945	MajorDMR-9-58625	3
chr8	65711521	65711847	MajorDMR-9-58626	3
chr8	65754269	65754336	MajorDMR-9-58627	2
chr8	66072572	66073101	MajorDMR-9-58628	3
chr8	66317842	66318240	MajorDMR-9-58629	5
chr8	66371221	66371349	MajorDMR-9-58630	3
chr8	66380999	66381563	MajorDMR-9-58631	4
chr8	66472594	66473062	MajorDMR-9-58632	18
chr8	66618297	66618369	MajorDMR-9-58633	2
chr8	66621695	66621715	MajorDMR-9-58634	2
chr8	66673935	66674547	MajorDMR-9-58635	8
chr8	66704738	66704887	MajorDMR-9-58636	2
chr8	66713024	66713065	MajorDMR-9-58637	2
chr8	66734529	66734606	MajorDMR-9-58638	2
chr8	66749859	66750200	MajorDMR-9-58639	4
chr8	66751118	66751183	MajorDMR-9-58640	4
chr8	66946147	66946189	MajorDMR-9-58641	3
chr8	66948794	66949745	MajorDMR-9-58642	4
chr8	66976611	66976745	MajorDMR-9-58643	3
chr8	66986987	66987146	MajorDMR-9-58644	4
chr8	67090502	67091308	MajorDMR-9-58645	11
chr8	67118345	67118548	MajorDMR-9-58646	2
chr8	67184015	67184042	MajorDMR-9-58647	3
chr8	67188983	67189008	MajorDMR-9-58648	3
chr8	67326255	67326947	MajorDMR-9-58649	5
chr8	67342599	67343067	MajorDMR-9-58650	2
chr8	67350851	67350913	MajorDMR-9-58651	2
chr8	67406374	67407060	MajorDMR-9-58652	14
chr8	67416262	67416729	MajorDMR-9-58653	7
chr8	67417490	67417518	MajorDMR-9-58654	3
chr8	67419571	67419937	MajorDMR-9-58655	8
chr8	67421787	67422373	MajorDMR-9-58656	3
chr8	67424156	67425115	MajorDMR-9-58657	10
chr8	67425789	67426329	MajorDMR-9-58658	4
chr8	67431457	67431486	MajorDMR-9-58659	2
chr8	67433907	67433940	MajorDMR-9-58660	3
chr8	67434827	67435334	MajorDMR-9-58661	4
chr8	67454414	67455034	MajorDMR-9-58662	21
chr8	67978005	67978337	MajorDMR-9-58663	7
chr8	68107724	68107813	MajorDMR-9-58664	3
chr8	68225902	68225951	MajorDMR-9-58665	3
chr8	68256908	68257023	MajorDMR-9-58666	3
chr8	68287541	68287613	MajorDMR-9-58667	2
chr8	68514970	68515075	MajorDMR-9-58668	4
chr8	68526132	68526178	MajorDMR-9-58669	2
chr8	68689302	68689415	MajorDMR-9-58670	2
chr8	68865376	68865594	MajorDMR-9-58671	5
chr8	68896984	68897273	MajorDMR-9-58672	3
chr8	69009345	69009359	MajorDMR-9-58673	2
chr8	69046844	69047022	MajorDMR-9-58674	2
chr8	69110700	69110844	MajorDMR-9-58675	2
chr8	69242371	69242550	MajorDMR-9-58676	5
chr8	69245504	69245802	MajorDMR-9-58677	2
chr8	69306962	69307032	MajorDMR-9-58678	2
chr8	69917756	69918049	MajorDMR-9-58679	3
chr8	70376328	70376803	MajorDMR-9-58680	2
chr8	70378353	70379103	MajorDMR-9-58681	11
chr8	70392069	70392307	MajorDMR-9-58682	4
chr8	70398453	70399293	MajorDMR-9-58683	6
chr8	70474924	70476308	MajorDMR-9-58684	23
chr8	70515793	70516167	MajorDMR-9-58685	4
chr8	70521059	70521133	MajorDMR-9-58686	4
chr8	70575782	70575961	MajorDMR-9-58687	2
chr8	70576630	70576727	MajorDMR-9-58688	2
chr8	70623421	70623597	MajorDMR-9-58689	3
chr8	70780592	70780678	MajorDMR-9-58690	2
chr8	70837061	70837675	MajorDMR-9-58691	7
chr8	70846159	70846252	MajorDMR-9-58692	4
chr8	70853781	70854264	MajorDMR-9-58693	2
chr8	70906344	70906491	MajorDMR-9-58694	2
chr8	70945820	70945915	MajorDMR-9-58695	2
chr8	71369895	71370384	MajorDMR-9-58696	2
chr8	71391584	71391654	MajorDMR-9-58697	2
chr8	71446223	71446243	MajorDMR-9-58698	2
chr8	71581923	71582355	MajorDMR-9-58699	5
chr8	72072890	72073249	MajorDMR-9-58700	2
chr8	72129119	72129458	MajorDMR-9-58701	2
chr8	72268512	72269116	MajorDMR-9-58702	5
chr8	72460492	72460575	MajorDMR-9-58703	3
chr8	73081170	73081537	MajorDMR-9-58704	2
chr8	73332675	73332758	MajorDMR-9-58705	2
chr8	73448382	73448586	MajorDMR-9-58706	7
chr8	73451461	73452956	MajorDMR-9-58707	13
chr8	73453758	73454001	MajorDMR-9-58708	2
chr8	73494508	73494572	MajorDMR-9-58709	2
chr8	73526092	73526304	MajorDMR-9-58710	5
chr8	73549752	73550015	MajorDMR-9-58711	4
chr8	73559642	73559652	MajorDMR-9-58712	2
chr8	73637664	73637683	MajorDMR-9-58713	2
chr8	73655530	73655823	MajorDMR-9-58714	5
chr8	73786888	73787076	MajorDMR-9-58715	4
chr8	73794026	73795331	MajorDMR-9-58716	12
chr8	73796008	73796158	MajorDMR-9-58717	2
chr8	73801218	73801565	MajorDMR-9-58718	3
chr8	73856356	73856406	MajorDMR-9-58719	4
chr8	73985915	73986172	MajorDMR-9-58720	4
chr8	74005910	74006017	MajorDMR-9-58721	2
chr8	74047558	74047626	MajorDMR-9-58722	4
chr8	74072461	74072900	MajorDMR-9-58723	4
chr8	74082870	74083064	MajorDMR-9-58724	2
chr8	74086357	74087198	MajorDMR-9-58725	14
chr8	74092558	74092797	MajorDMR-9-58726	3
chr8	74094436	74094518	MajorDMR-9-58727	3
chr8	74100943	74101046	MajorDMR-9-58728	2
chr8	74276667	74276824	MajorDMR-9-58729	2
chr8	74282684	74283443	MajorDMR-9-58730	28
chr8	74301292	74301502	MajorDMR-9-58731	4
chr8	74371982	74372132	MajorDMR-9-58732	4
chr8	74607042	74607427	MajorDMR-9-58733	5
chr8	74679095	74679948	MajorDMR-9-58734	6
chr8	74780232	74780801	MajorDMR-9-58735	3
chr8	74791920	74792536	MajorDMR-9-58736	4
chr8	74799832	74800367	MajorDMR-9-58737	4
chr8	74961177	74961225	MajorDMR-9-58738	2
chr8	75007667	75008065	MajorDMR-9-58739	2
chr8	75078078	75078244	MajorDMR-9-58740	2
chr8	75156957	75156995	MajorDMR-9-58741	2
chr8	75186177	75186307	MajorDMR-9-58742	2
chr8	75187844	75187858	MajorDMR-9-58743	2
chr8	75234614	75235471	MajorDMR-9-58744	5
chr8	75376516	75376809	MajorDMR-9-58745	2
chr8	75411613	75411653	MajorDMR-9-58746	2
chr8	75657981	75658022	MajorDMR-9-58747	2
chr8	75703340	75703616	MajorDMR-9-58748	3
chr8	75878126	75878449	MajorDMR-9-58749	2
chr8	77315043	77315684	MajorDMR-9-58750	6
chr8	77316711	77318411	MajorDMR-9-58751	15
chr8	77592811	77593191	MajorDMR-9-58752	2
chr8	78042688	78043188	MajorDMR-9-58753	5
chr8	78171598	78172174	MajorDMR-9-58754	6
chr8	79037485	79037557	MajorDMR-9-58755	3
chr8	79395555	79395618	MajorDMR-9-58756	2
chr8	79464683	79464917	MajorDMR-9-58757	2
chr8	79577781	79577797	MajorDMR-9-58758	2
chr8	79674644	79674799	MajorDMR-9-58759	6
chr8	79717968	79717989	MajorDMR-9-58760	3
chr8	79766487	79766655	MajorDMR-9-58761	3
chr8	79909512	79909528	MajorDMR-9-58762	2
chr8	79955915	79956061	MajorDMR-9-58763	2
chr8	80200182	80200627	MajorDMR-9-58764	8
chr8	80230248	80230470	MajorDMR-9-58765	4
chr8	80296167	80296213	MajorDMR-9-58766	2
chr8	80332742	80333183	MajorDMR-9-58767	2
chr8	80559755	80559879	MajorDMR-9-58768	2
chr8	80590515	80590543	MajorDMR-9-58769	3
chr8	80669688	80669924	MajorDMR-9-58770	8
chr8	80675073	80675121	MajorDMR-9-58771	2
chr8	80681463	80681662	MajorDMR-9-58772	4
chr8	80739432	80740205	MajorDMR-9-58773	10
chr8	80741204	80741349	MajorDMR-9-58774	2
chr8	80803303	80803610	MajorDMR-9-58775	12
chr8	80804178	80804209	MajorDMR-9-58776	3
chr8	80947166	80947441	MajorDMR-9-58777	2
chr8	80964917	80965397	MajorDMR-9-58778	3
chr8	80978895	80978961	MajorDMR-9-58779	3
chr8	81004372	81004481	MajorDMR-9-58780	3
chr8	81077479	81077485	MajorDMR-9-58781	2
chr8	81119333	81119397	MajorDMR-9-58782	2
chr8	81142646	81143547	MajorDMR-9-58783	8
chr8	81152375	81153174	MajorDMR-9-58784	13
chr8	81278977	81279933	MajorDMR-9-58785	16
chr8	81300935	81301065	MajorDMR-9-58786	2
chr8	81401130	81401503	MajorDMR-9-58787	2
chr8	81416124	81416247	MajorDMR-9-58788	2
chr8	81478200	81478478	MajorDMR-9-58789	5
chr8	81524060	81524190	MajorDMR-9-58790	3
chr8	81525328	81525548	MajorDMR-9-58791	8
chr8	81568415	81568634	MajorDMR-9-58792	3
chr8	81570711	81570735	MajorDMR-9-58793	2
chr8	81593572	81594080	MajorDMR-9-58794	3
chr8	81595366	81595792	MajorDMR-9-58795	2
chr8	81599334	81599739	MajorDMR-9-58796	19
chr8	81610017	81610420	MajorDMR-9-58797	5
chr8	81629745	81630104	MajorDMR-9-58798	3
chr8	81655781	81655836	MajorDMR-9-58799	3
chr8	81665270	81667025	MajorDMR-9-58800	11
chr8	81753428	81753571	MajorDMR-9-58801	2
chr8	81834422	81834573	MajorDMR-9-58802	3
chr8	81877859	81877935	MajorDMR-9-58803	2
chr8	81938746	81939074	MajorDMR-9-58804	3
chr8	81940460	81942000	MajorDMR-9-58805	15
chr8	81949006	81949784	MajorDMR-9-58806	6
chr8	81963028	81963380	MajorDMR-9-58807	3
chr8	81989311	81989377	MajorDMR-9-58808	2
chr8	81997406	81997417	MajorDMR-9-58809	2
chr8	82005638	82006008	MajorDMR-9-58810	2
chr8	82012869	82013217	MajorDMR-9-58811	2
chr8	82016646	82016730	MajorDMR-9-58812	3
chr8	82021182	82023439	MajorDMR-9-58813	17
chr8	82024859	82024985	MajorDMR-9-58814	2
chr8	82055952	82056444	MajorDMR-9-58815	2
chr8	82166331	82166369	MajorDMR-9-58816	3
chr8	82166942	82166951	MajorDMR-9-58817	2
chr8	82194157	82194222	MajorDMR-9-58818	4
chr8	82247358	82247797	MajorDMR-9-58819	4
chr8	82250450	82250930	MajorDMR-9-58820	3
chr8	82281771	82282455	MajorDMR-9-58821	5
chr8	82288399	82288537	MajorDMR-9-58822	2
chr8	82404881	82404954	MajorDMR-9-58823	2
chr8	82467442	82467865	MajorDMR-9-58824	2
chr8	82473293	82473394	MajorDMR-9-58825	2
chr8	82502949	82503128	MajorDMR-9-58826	2
chr8	82542776	82543133	MajorDMR-9-58827	16
chr8	82735015	82735250	MajorDMR-9-58828	2
chr8	82753215	82753433	MajorDMR-9-58829	3
chr8	82771155	82771441	MajorDMR-9-58830	3
chr8	82908071	82908621	MajorDMR-9-58831	3
chr8	82910130	82910282	MajorDMR-9-58832	3
chr8	82918973	82919181	MajorDMR-9-58833	6
chr8	83075881	83075928	MajorDMR-9-58834	2
chr8	83707575	83707642	MajorDMR-9-58835	2
chr8	84473122	84473824	MajorDMR-9-58836	3
chr8	84819070	84819249	MajorDMR-9-58837	2
chr8	85087909	85087914	MajorDMR-9-58838	2
chr8	85093722	85094445	MajorDMR-9-58839	8
chr8	85097428	85097768	MajorDMR-9-58840	6
chr8	85098301	85099270	MajorDMR-9-58841	6
chr8	85121404	85121502	MajorDMR-9-58842	2
chr8	85169808	85169910	MajorDMR-9-58843	2
chr8	85228348	85228497	MajorDMR-9-58844	2
chr8	85236160	85236686	MajorDMR-9-58845	3
chr8	85340377	85340538	MajorDMR-9-58846	2
chr8	85463749	85463973	MajorDMR-9-58847	2
chr8	85516548	85516747	MajorDMR-9-58848	3
chr8	85618199	85619161	MajorDMR-9-58849	8
chr8	85669631	85669782	MajorDMR-9-58850	4
chr8	85811949	85811989	MajorDMR-9-58851	2
chr8	85958502	85958599	MajorDMR-9-58852	2
chr8	86088854	86088940	MajorDMR-9-58853	3
chr8	86202500	86202504	MajorDMR-9-58854	2
chr8	86209478	86209812	MajorDMR-9-58855	2
chr8	86306250	86306340	MajorDMR-9-58856	3
chr8	86322829	86322861	MajorDMR-9-58857	2
chr8	86350279	86350801	MajorDMR-9-58858	14
chr8	86868384	86869042	MajorDMR-9-58859	5
chr8	86937232	86937853	MajorDMR-9-58860	10
chr8	86972158	86972564	MajorDMR-9-58861	6
chr8	86999485	86999649	MajorDMR-9-58862	2
chr8	87051579	87052274	MajorDMR-9-58863	6
chr8	87081653	87082036	MajorDMR-9-58864	36
chr8	87087295	87087360	MajorDMR-9-58865	2
chr8	87188229	87188528	MajorDMR-9-58866	3
chr8	87353895	87354308	MajorDMR-9-58867	6
chr8	87596466	87596705	MajorDMR-9-58868	3
chr8	87613529	87613929	MajorDMR-9-58869	2
chr8	87671845	87671952	MajorDMR-9-58870	2
chr8	87697611	87697822	MajorDMR-9-58871	3
chr8	87718589	87718666	MajorDMR-9-58872	2
chr8	88281596	88281777	MajorDMR-9-58873	2
chr8	88826227	88826341	MajorDMR-9-58874	3
chr8	88986272	88986599	MajorDMR-9-58875	8
chr8	89010590	89010841	MajorDMR-9-58876	2
chr8	89012947	89013271	MajorDMR-9-58877	5
chr8	89123680	89123800	MajorDMR-9-58878	2
chr8	89142502	89142989	MajorDMR-9-58879	6
chr8	89173906	89173992	MajorDMR-9-58880	4
chr8	89189884	89189987	MajorDMR-9-58881	2
chr8	89217830	89218551	MajorDMR-9-58882	3
chr8	89296890	89296993	MajorDMR-9-58883	2
chr8	89307945	89308058	MajorDMR-9-58884	2
chr8	89311386	89311600	MajorDMR-9-58885	4
chr8	89314544	89315412	MajorDMR-9-58886	12
chr8	89322421	89322471	MajorDMR-9-58887	2
chr8	89324365	89324438	MajorDMR-9-58888	2
chr8	89332382	89333062	MajorDMR-9-58889	3
chr8	89333722	89335244	MajorDMR-9-58890	9
chr8	89718194	89718418	MajorDMR-9-58891	3
chr8	89763876	89763998	MajorDMR-9-58892	2
chr8	89811315	89811949	MajorDMR-9-58893	4
chr8	90496890	90496954	MajorDMR-9-58894	2
chr8	90837723	90837797	MajorDMR-9-58895	2
chr8	90861138	90861143	MajorDMR-9-58896	2
chr8	90936746	90937406	MajorDMR-9-58897	10
chr8	91189571	91190323	MajorDMR-9-58898	3
chr8	91373942	91374798	MajorDMR-9-58899	6
chr8	91804327	91805751	MajorDMR-9-58900	20
chr8	91807446	91807852	MajorDMR-9-58901	4
chr8	91855815	91855894	MajorDMR-9-58902	2
chr8	91925159	91926319	MajorDMR-9-58903	8
chr8	91929751	91929847	MajorDMR-9-58904	2
chr8	91948986	91949100	MajorDMR-9-58905	2
chr8	91952743	91953126	MajorDMR-9-58906	11
chr8	91998202	91998275	MajorDMR-9-58907	3
chr8	92046047	92046160	MajorDMR-9-58908	3
chr8	92231620	92232178	MajorDMR-9-58909	8
chr8	92240793	92241339	MajorDMR-9-58910	6
chr8	92261458	92261538	MajorDMR-9-58911	2
chr8	92360149	92360251	MajorDMR-9-58912	2
chr8	92490314	92490550	MajorDMR-9-58913	2
chr8	92587301	92587343	MajorDMR-9-58914	2
chr8	93150717	93152045	MajorDMR-9-58915	23
chr8	93169265	93169392	MajorDMR-9-58916	2
chr8	93284680	93285093	MajorDMR-9-58917	3
chr8	93528452	93528741	MajorDMR-9-58918	4
chr8	93623178	93623598	MajorDMR-9-58919	4
chr8	93654577	93655385	MajorDMR-9-58920	12
chr8	93765300	93765986	MajorDMR-9-58921	9
chr8	93807406	93807429	MajorDMR-9-58922	2
chr8	94031048	94031177	MajorDMR-9-58923	6
chr8	94372969	94373222	MajorDMR-9-58924	3
chr8	94508052	94508078	MajorDMR-9-58925	4
chr8	94558834	94558851	MajorDMR-9-58926	2
chr8	94834508	94834881	MajorDMR-9-58927	6
chr8	94892414	94893833	MajorDMR-9-58928	8
chr8	94910754	94911368	MajorDMR-9-58929	6
chr8	94931134	94932334	MajorDMR-9-58930	13
chr8	94933328	94934594	MajorDMR-9-58931	8
chr8	94936498	94936796	MajorDMR-9-58932	5
chr8	94941312	94941960	MajorDMR-9-58933	7
chr8	94947597	94948378	MajorDMR-9-58934	8
chr8	94970164	94970303	MajorDMR-9-58935	2
chr8	94973473	94973737	MajorDMR-9-58936	3
chr8	94994939	94995555	MajorDMR-9-58937	6
chr8	94999282	94999338	MajorDMR-9-58938	2
chr8	95003413	95003512	MajorDMR-9-58939	3
chr8	95004267	95004362	MajorDMR-9-58940	4
chr8	95092001	95092012	MajorDMR-9-58941	2
chr8	95239498	95239726	MajorDMR-9-58942	2
chr8	95246225	95246259	MajorDMR-9-58943	4
chr8	95246765	95246872	MajorDMR-9-58944	5
chr8	95254441	95254479	MajorDMR-9-58945	2
chr8	95273985	95274339	MajorDMR-9-58946	7
chr8	95497180	95497209	MajorDMR-9-58947	3
chr8	95617830	95617877	MajorDMR-9-58948	2
chr8	95906551	95906734	MajorDMR-9-58949	5
chr8	96085181	96085344	MajorDMR-9-58950	4
chr8	96179443	96179495	MajorDMR-9-58951	3
chr8	96186839	96187101	MajorDMR-9-58952	3
chr8	96261245	96261304	MajorDMR-9-58953	2
chr8	96806049	96806126	MajorDMR-9-58954	2
chr8	96814314	96814323	MajorDMR-9-58955	3
chr8	96892744	96893179	MajorDMR-9-58956	4
chr8	97021519	97021533	MajorDMR-9-58957	2
chr8	97056825	97057085	MajorDMR-9-58958	3
chr8	97144944	97145486	MajorDMR-9-58959	4
chr8	97173554	97173922	MajorDMR-9-58960	2
chr8	97192229	97192665	MajorDMR-9-58961	3
chr8	97325565	97325580	MajorDMR-9-58962	2
chr8	97333856	97333962	MajorDMR-9-58963	3
chr8	97340084	97341100	MajorDMR-9-58964	13
chr8	97345443	97345869	MajorDMR-9-58965	4
chr8	97399335	97399485	MajorDMR-9-58966	6
chr8	97507781	97508019	MajorDMR-9-58967	3
chr8	97532847	97532917	MajorDMR-9-58968	3
chr8	97536113	97536375	MajorDMR-9-58969	2
chr8	97657344	97657943	MajorDMR-9-58970	18
chr8	97864980	97865430	MajorDMR-9-58971	5
chr8	97941803	97941958	MajorDMR-9-58972	2
chr8	98058062	98058119	MajorDMR-9-58973	2
chr8	98058811	98059172	MajorDMR-9-58974	3
chr8	98209225	98209450	MajorDMR-9-58975	6
chr8	98353002	98353129	MajorDMR-9-58976	2
chr8	98387730	98388025	MajorDMR-9-58977	2
chr8	98434461	98434632	MajorDMR-9-58978	3
chr8	98458543	98459186	MajorDMR-9-58979	13
chr8	98581575	98582163	MajorDMR-9-58980	4
chr8	98607753	98607901	MajorDMR-9-58981	3
chr8	98655401	98655497	MajorDMR-9-58982	5
chr8	98880156	98880799	MajorDMR-9-58983	13
chr8	98937273	98937325	MajorDMR-9-58984	2
chr8	98945743	98945779	MajorDMR-9-58985	2
chr8	99046417	99046774	MajorDMR-9-58986	5
chr8	99054430	99054442	MajorDMR-9-58987	2
chr8	99097981	99098127	MajorDMR-9-58988	6
chr8	99170283	99171107	MajorDMR-9-58989	9
chr8	99176807	99177218	MajorDMR-9-58990	3
chr8	99182578	99183242	MajorDMR-9-58991	9
chr8	99192529	99192815	MajorDMR-9-58992	9
chr8	99287792	99287845	MajorDMR-9-58993	2
chr8	99294968	99295366	MajorDMR-9-58994	4
chr8	99305483	99305922	MajorDMR-9-58995	8
chr8	99318109	99318703	MajorDMR-9-58996	8
chr8	99376535	99377253	MajorDMR-9-58997	4
chr8	99420765	99421183	MajorDMR-9-58998	5
chr8	99428390	99429124	MajorDMR-9-58999	6
chr8	99430693	99430960	MajorDMR-9-59000	2
chr8	99436670	99436859	MajorDMR-9-59001	3
chr8	99438294	99438728	MajorDMR-9-59002	10
chr8	99440297	99440481	MajorDMR-9-59003	14
chr8	99449690	99449986	MajorDMR-9-59004	2
chr8	99451759	99452899	MajorDMR-9-59005	10
chr8	99530625	99531318	MajorDMR-9-59006	6
chr8	99612697	99612940	MajorDMR-9-59007	2
chr8	99838487	99838662	MajorDMR-9-59008	3
chr8	100887066	100887570	MajorDMR-9-59009	2
chr8	101117966	101118752	MajorDMR-9-59010	6
chr8	101156504	101156511	MajorDMR-9-59011	3
chr8	101157660	101157666	MajorDMR-9-59012	2
chr8	101169990	101170032	MajorDMR-9-59013	4
chr8	101226432	101226569	MajorDMR-9-59014	2
chr8	101271000	101271360	MajorDMR-9-59015	2
chr8	101335691	101335802	MajorDMR-9-59016	3
chr8	101422297	101422789	MajorDMR-9-59017	4
chr8	101428444	101428455	MajorDMR-9-59018	2
chr8	101450453	101450823	MajorDMR-9-59019	6
chr8	101472096	101472287	MajorDMR-9-59020	10
chr8	101494809	101494854	MajorDMR-9-59021	2
chr8	101503513	101503547	MajorDMR-9-59022	2
chr8	101522820	101523036	MajorDMR-9-59023	3
chr8	101572485	101572533	MajorDMR-9-59024	3
chr8	101661506	101662054	MajorDMR-9-59025	12
chr8	101679659	101680397	MajorDMR-9-59026	10
chr8	101703182	101703265	MajorDMR-9-59027	2
chr8	101764484	101764559	MajorDMR-9-59028	2
chr8	101803847	101804391	MajorDMR-9-59029	4
chr8	101847590	101848406	MajorDMR-9-59030	10
chr8	101860044	101860115	MajorDMR-9-59031	4
chr8	101870906	101871183	MajorDMR-9-59032	5
chr8	101912881	101913064	MajorDMR-9-59033	2
chr8	101932952	101932970	MajorDMR-9-59034	2
chr8	101937161	101937568	MajorDMR-9-59035	2
chr8	101947308	101947463	MajorDMR-9-59036	2
chr8	101953518	101953992	MajorDMR-9-59037	3
chr8	101959429	101959477	MajorDMR-9-59038	2
chr8	102038789	102038914	MajorDMR-9-59039	4
chr8	102063787	102064346	MajorDMR-9-59040	8
chr8	102081166	102082249	MajorDMR-9-59041	12
chr8	102082862	102083492	MajorDMR-9-59042	8
chr8	102120934	102122284	MajorDMR-9-59043	36
chr8	102125645	102125908	MajorDMR-9-59044	6
chr8	102143591	102143775	MajorDMR-9-59045	6
chr8	102161718	102162440	MajorDMR-9-59046	10
chr8	102168809	102168983	MajorDMR-9-59047	2
chr8	102185958	102186025	MajorDMR-9-59048	3
chr8	102236346	102236523	MajorDMR-9-59049	2
chr8	102248180	102248316	MajorDMR-9-59050	3
chr8	102280336	102280467	MajorDMR-9-59051	2
chr8	102281412	102281689	MajorDMR-9-59052	6
chr8	102289450	102290241	MajorDMR-9-59053	8
chr8	102290881	102291165	MajorDMR-9-59054	7
chr8	102292612	102293086	MajorDMR-9-59055	7
chr8	102300061	102300750	MajorDMR-9-59056	4
chr8	102306853	102306921	MajorDMR-9-59057	3
chr8	102308371	102308502	MajorDMR-9-59058	3
chr8	102313507	102313527	MajorDMR-9-59059	2
chr8	102326695	102326745	MajorDMR-9-59060	2
chr8	102345258	102345418	MajorDMR-9-59061	7
chr8	102405235	102405784	MajorDMR-9-59062	7
chr8	102487430	102487451	MajorDMR-9-59063	2
chr8	102518065	102518171	MajorDMR-9-59064	4
chr8	102586171	102586869	MajorDMR-9-59065	7
chr8	102590624	102590667	MajorDMR-9-59066	2
chr8	102598845	102598988	MajorDMR-9-59067	4
chr8	102603514	102603587	MajorDMR-9-59068	2
chr8	102669998	102670329	MajorDMR-9-59069	10
chr8	102713019	102713405	MajorDMR-9-59070	5
chr8	102757296	102757744	MajorDMR-9-59071	3
chr8	102772454	102772822	MajorDMR-9-59072	6
chr8	102777207	102777971	MajorDMR-9-59073	8
chr8	102799549	102799754	MajorDMR-9-59074	7
chr8	102800384	102803428	MajorDMR-9-59075	21
chr8	102803984	102804234	MajorDMR-9-59076	4
chr8	102829209	102829614	MajorDMR-9-59077	3
chr8	102844092	102844452	MajorDMR-9-59078	3
chr8	102883022	102883383	MajorDMR-9-59079	3
chr8	102890305	102890355	MajorDMR-9-59080	2
chr8	102920130	102920591	MajorDMR-9-59081	6
chr8	102936874	102937197	MajorDMR-9-59082	3
chr8	102962228	102962542	MajorDMR-9-59083	7
chr8	102980023	102980142	MajorDMR-9-59084	2
chr8	102989234	102989882	MajorDMR-9-59085	4
chr8	103050513	103050662	MajorDMR-9-59086	3
chr8	103064933	103064979	MajorDMR-9-59087	2
chr8	103065680	103065858	MajorDMR-9-59088	4
chr8	103076748	103077594	MajorDMR-9-59089	6
chr8	103091541	103091801	MajorDMR-9-59090	4
chr8	103120735	103121273	MajorDMR-9-59091	3
chr8	103125767	103126126	MajorDMR-9-59092	3
chr8	103131225	103131403	MajorDMR-9-59093	2
chr8	103134534	103135437	MajorDMR-9-59094	7
chr8	103209257	103209475	MajorDMR-9-59095	3
chr8	103210018	103210030	MajorDMR-9-59096	2
chr8	103284986	103284994	MajorDMR-9-59097	2
chr8	103289628	103289732	MajorDMR-9-59098	2
chr8	103378693	103378718	MajorDMR-9-59099	2
chr8	103545042	103545658	MajorDMR-9-59100	5
chr8	103581411	103581598	MajorDMR-9-59101	2
chr8	103598165	103598272	MajorDMR-9-59102	2
chr8	103612980	103613430	MajorDMR-9-59103	20
chr8	103655092	103655185	MajorDMR-9-59104	3
chr8	103669556	103670107	MajorDMR-9-59105	8
chr8	103740761	103740934	MajorDMR-9-59106	7
chr8	103741779	103742633	MajorDMR-9-59107	16
chr8	103751853	103752633	MajorDMR-9-59108	13
chr8	103803268	103803726	MajorDMR-9-59109	10
chr8	103807259	103807573	MajorDMR-9-59110	14
chr8	103816896	103817163	MajorDMR-9-59111	6
chr8	103820011	103820234	MajorDMR-9-59112	7
chr8	103820769	103820864	MajorDMR-9-59113	2
chr8	103834609	103834763	MajorDMR-9-59114	2
chr8	103922917	103922984	MajorDMR-9-59115	2
chr8	103931004	103931842	MajorDMR-9-59116	6
chr8	103973798	103974283	MajorDMR-9-59117	4
chr8	103991071	103991139	MajorDMR-9-59118	2
chr8	104034207	104034369	MajorDMR-9-59119	2
chr8	104090972	104091195	MajorDMR-9-59120	6
chr8	104117076	104117082	MajorDMR-9-59121	2
chr8	104137071	104137202	MajorDMR-9-59122	2
chr8	104137817	104138082	MajorDMR-9-59123	2
chr8	104145920	104146888	MajorDMR-9-59124	6
chr8	104154394	104155600	MajorDMR-9-59125	7
chr8	104160949	104161533	MajorDMR-9-59126	7
chr8	104164444	104164521	MajorDMR-9-59127	3
chr8	104165970	104166366	MajorDMR-9-59128	8
chr8	104167968	104169240	MajorDMR-9-59129	6
chr8	104186116	104186726	MajorDMR-9-59130	6
chr8	104192399	104192815	MajorDMR-9-59131	5
chr8	104311495	104311620	MajorDMR-9-59132	4
chr8	104547724	104547781	MajorDMR-9-59133	2
chr8	104794226	104794428	MajorDMR-9-59134	2
chr8	104883818	104883877	MajorDMR-9-59135	2
chr8	105257201	105257228	MajorDMR-9-59136	2
chr8	105331141	105331390	MajorDMR-9-59137	3
chr8	105337855	105338215	MajorDMR-9-59138	5
chr8	105377073	105377795	MajorDMR-9-59139	6
chr8	105429852	105430074	MajorDMR-9-59140	2
chr8	105432599	105432637	MajorDMR-9-59141	2
chr8	105465787	105466030	MajorDMR-9-59142	3
chr8	105479300	105479384	MajorDMR-9-59143	2
chr8	105735993	105736187	MajorDMR-9-59144	4
chr8	105743426	105744080	MajorDMR-9-59145	4
chr8	105766468	105766938	MajorDMR-9-59146	5
chr8	105800467	105800513	MajorDMR-9-59147	3
chr8	105801098	105801146	MajorDMR-9-59148	4
chr8	106003717	106004024	MajorDMR-9-59149	4
chr8	106154469	106156239	MajorDMR-9-59150	29
chr8	106330004	106330222	MajorDMR-9-59151	4
chr8	106332158	106332670	MajorDMR-9-59152	5
chr8	106487432	106488213	MajorDMR-9-59153	7
chr8	106610850	106610862	MajorDMR-9-59154	2
chr8	106636283	106636640	MajorDMR-9-59155	3
chr8	106672416	106672495	MajorDMR-9-59156	2
chr8	106673806	106674166	MajorDMR-9-59157	4
chr8	106674697	106674789	MajorDMR-9-59158	2
chr8	106768601	106769079	MajorDMR-9-59159	2
chr8	106917606	106917696	MajorDMR-9-59160	3
chr8	107149807	107149921	MajorDMR-9-59161	2
chr8	107194828	107194891	MajorDMR-9-59162	3
chr8	107199536	107199819	MajorDMR-9-59163	2
chr8	107300206	107300225	MajorDMR-9-59164	2
chr8	107325858	107326350	MajorDMR-9-59165	3
chr8	107512508	107512522	MajorDMR-9-59166	3
chr8	107533762	107534036	MajorDMR-9-59167	3
chr8	107606891	107607816	MajorDMR-9-59168	4
chr8	107619837	107620136	MajorDMR-9-59169	2
chr8	107626158	107626192	MajorDMR-9-59170	2
chr8	107669515	107669674	MajorDMR-9-59171	4
chr8	107670560	107671030	MajorDMR-9-59172	6
chr8	107770339	107770500	MajorDMR-9-59173	3
chr8	107782512	107782735	MajorDMR-9-59174	5
chr8	107784820	107785387	MajorDMR-9-59175	8
chr8	108509276	108509819	MajorDMR-9-59176	9
chr8	108633341	108633394	MajorDMR-9-59177	2
chr8	108652901	108652965	MajorDMR-9-59178	2
chr8	108670451	108670658	MajorDMR-9-59179	2
chr8	108743045	108743174	MajorDMR-9-59180	2
chr8	108792353	108792377	MajorDMR-9-59181	2
chr8	108941703	108941711	MajorDMR-9-59182	2
chr8	109151906	109152163	MajorDMR-9-59183	4
chr8	109685746	109685826	MajorDMR-9-59184	2
chr8	109722867	109722977	MajorDMR-9-59185	4
chr8	109735280	109735669	MajorDMR-9-59186	2
chr8	109772642	109772681	MajorDMR-9-59187	2
chr8	109797602	109798826	MajorDMR-9-59188	12
chr8	109862495	109862727	MajorDMR-9-59189	3
chr8	109879609	109880452	MajorDMR-9-59190	8
chr8	109902291	109902779	MajorDMR-9-59191	2
chr8	110038278	110038580	MajorDMR-9-59192	3
chr8	110112348	110112499	MajorDMR-9-59193	2
chr8	110202140	110202171	MajorDMR-9-59194	2
chr8	110255427	110255473	MajorDMR-9-59195	4
chr8	110358561	110358602	MajorDMR-9-59196	3
chr8	110581490	110581496	MajorDMR-9-59197	2
chr8	110588102	110588230	MajorDMR-9-59198	4
chr8	110598365	110598721	MajorDMR-9-59199	5
chr8	110616185	110617113	MajorDMR-9-59200	6
chr8	110651938	110652056	MajorDMR-9-59201	5
chr8	110654646	110654989	MajorDMR-9-59202	4
chr8	110659014	110659095	MajorDMR-9-59203	2
chr8	110661293	110661318	MajorDMR-9-59204	2
chr8	110692295	110692499	MajorDMR-9-59205	3
chr8	110702837	110703300	MajorDMR-9-59206	3
chr8	110748068	110748337	MajorDMR-9-59207	5
chr8	110777746	110777772	MajorDMR-9-59208	2
chr8	110985916	110986063	MajorDMR-9-59209	2
chr8	110988443	110988665	MajorDMR-9-59210	4
chr8	110993703	110993935	MajorDMR-9-59211	3
chr8	111059908	111060210	MajorDMR-9-59212	3
chr8	111123879	111123888	MajorDMR-9-59213	2
chr8	111145072	111145434	MajorDMR-9-59214	2
chr8	111151180	111151582	MajorDMR-9-59215	4
chr8	111152354	111152664	MajorDMR-9-59216	2
chr8	111230761	111230961	MajorDMR-9-59217	3
chr8	111303291	111303888	MajorDMR-9-59218	5
chr8	111304888	111305909	MajorDMR-9-59219	4
chr8	111342012	111342277	MajorDMR-9-59220	3
chr8	111470620	111470636	MajorDMR-9-59221	2
chr8	111623703	111624461	MajorDMR-9-59222	6
chr8	111992610	111993018	MajorDMR-9-59223	2
chr8	112025654	112025708	MajorDMR-9-59224	2
chr8	112055983	112056255	MajorDMR-9-59225	4
chr8	112147620	112147931	MajorDMR-9-59226	3
chr8	112265494	112265578	MajorDMR-9-59227	3
chr8	112456616	112456733	MajorDMR-9-59228	2
chr8	112758072	112758093	MajorDMR-9-59229	3
chr8	112833623	112834119	MajorDMR-9-59230	2
chr8	113347151	113347238	MajorDMR-9-59231	2
chr8	113386058	113386252	MajorDMR-9-59232	3
chr8	113398463	113398686	MajorDMR-9-59233	3
chr8	113399822	113400097	MajorDMR-9-59234	3
chr8	113475184	113475251	MajorDMR-9-59235	2
chr8	113542911	113543092	MajorDMR-9-59236	4
chr8	113702004	113702205	MajorDMR-9-59237	2
chr8	113728045	113728475	MajorDMR-9-59238	3
chr8	113988167	113988179	MajorDMR-9-59239	2
chr8	114169887	114170181	MajorDMR-9-59240	3
chr8	114246334	114246518	MajorDMR-9-59241	2
chr8	114323853	114323937	MajorDMR-9-59242	3
chr8	114390378	114390745	MajorDMR-9-59243	3
chr8	114392314	114392368	MajorDMR-9-59244	2
chr8	114392971	114393337	MajorDMR-9-59245	5
chr8	114398169	114399137	MajorDMR-9-59246	4
chr8	114411592	114411888	MajorDMR-9-59247	3
chr8	114412588	114412766	MajorDMR-9-59248	2
chr8	114416067	114416119	MajorDMR-9-59249	2
chr8	114444129	114445171	MajorDMR-9-59250	21
chr8	114446328	114446578	MajorDMR-9-59251	4
chr8	114450845	114451201	MajorDMR-9-59252	7
chr8	115033024	115033291	MajorDMR-9-59253	4
chr8	115086618	115086714	MajorDMR-9-59254	4
chr8	115550038	115550495	MajorDMR-9-59255	3
chr8	115602657	115602775	MajorDMR-9-59256	2
chr8	116309191	116309443	MajorDMR-9-59257	7
chr8	116431687	116432159	MajorDMR-9-59258	5
chr8	116433904	116434226	MajorDMR-9-59259	2
chr8	116441441	116441535	MajorDMR-9-59260	4
chr8	116464056	116464219	MajorDMR-9-59261	3
chr8	116497584	116497949	MajorDMR-9-59262	6
chr8	116504708	116504714	MajorDMR-9-59263	2
chr8	116581292	116581779	MajorDMR-9-59264	3
chr8	116593347	116593456	MajorDMR-9-59265	2
chr8	116594558	116594787	MajorDMR-9-59266	4
chr8	116661062	116661363	MajorDMR-9-59267	3
chr8	116678581	116680217	MajorDMR-9-59268	31
chr8	116681882	116682242	MajorDMR-9-59269	2
chr8	117101689	117101729	MajorDMR-9-59270	2
chr8	117232221	117232276	MajorDMR-9-59271	2
chr8	117272716	117272999	MajorDMR-9-59272	4
chr8	117355223	117355398	MajorDMR-9-59273	4
chr8	117435433	117435791	MajorDMR-9-59274	4
chr8	117460473	117460481	MajorDMR-9-59275	2
chr8	117484814	117484969	MajorDMR-9-59276	2
chr8	117647388	117647759	MajorDMR-9-59277	5
chr8	117670615	117670746	MajorDMR-9-59278	4
chr8	117677837	117678235	MajorDMR-9-59279	3
chr8	117722178	117722351	MajorDMR-9-59280	3
chr8	117778184	117778232	MajorDMR-9-59281	2
chr8	117950334	117950349	MajorDMR-9-59282	2
chr8	117951056	117951151	MajorDMR-9-59283	4
chr8	117957647	117958629	MajorDMR-9-59284	12
chr8	117960240	117960315	MajorDMR-9-59285	4
chr8	118057340	118058043	MajorDMR-9-59286	5
chr8	118144743	118144896	MajorDMR-9-59287	3
chr8	118184569	118184888	MajorDMR-9-59288	5
chr8	118219502	118219920	MajorDMR-9-59289	2
chr8	118257420	118257977	MajorDMR-9-59290	6
chr8	118341436	118341499	MajorDMR-9-59291	2
chr8	118342082	118342646	MajorDMR-9-59292	5
chr8	118345209	118345545	MajorDMR-9-59293	5
chr8	118428664	118428766	MajorDMR-9-59294	2
chr8	118474785	118474829	MajorDMR-9-59295	2
chr8	118486824	118486895	MajorDMR-9-59296	2
chr8	118509790	118510384	MajorDMR-9-59297	3
chr8	118532313	118532323	MajorDMR-9-59298	2
chr8	118615265	118615314	MajorDMR-9-59299	2
chr8	118636774	118636837	MajorDMR-9-59300	2
chr8	118662595	118662786	MajorDMR-9-59301	3
chr8	118742733	118744160	MajorDMR-9-59302	17
chr8	118764817	118764882	MajorDMR-9-59303	2
chr8	118824963	118825130	MajorDMR-9-59304	2
chr8	118831399	118831834	MajorDMR-9-59305	2
chr8	118853217	118853503	MajorDMR-9-59306	4
chr8	118859582	118859687	MajorDMR-9-59307	2
chr8	118861811	118861816	MajorDMR-9-59308	2
chr8	118874180	118874462	MajorDMR-9-59309	4
chr8	118875721	118876161	MajorDMR-9-59310	11
chr8	118935988	118936197	MajorDMR-9-59311	2
chr8	118946691	118947001	MajorDMR-9-59312	5
chr8	118948194	118948338	MajorDMR-9-59313	2
chr8	118981554	118982365	MajorDMR-9-59314	9
chr8	118987271	118987300	MajorDMR-9-59315	2
chr8	119086509	119087177	MajorDMR-9-59316	12
chr8	119100640	119101083	MajorDMR-9-59317	2
chr8	119102039	119102079	MajorDMR-9-59318	2
chr8	119119334	119120202	MajorDMR-9-59319	11
chr8	119208190	119208231	MajorDMR-9-59320	2
chr8	119223727	119224015	MajorDMR-9-59321	2
chr8	119237563	119237642	MajorDMR-9-59322	2
chr8	119242383	119242426	MajorDMR-9-59323	2
chr8	119386612	119387095	MajorDMR-9-59324	2
chr8	119452017	119452649	MajorDMR-9-59325	5
chr8	119480582	119480632	MajorDMR-9-59326	2
chr8	119488808	119489922	MajorDMR-9-59327	11
chr8	119536528	119537222	MajorDMR-9-59328	4
chr8	119559332	119559401	MajorDMR-9-59329	2
chr8	119609813	119610462	MajorDMR-9-59330	6
chr8	119626863	119628005	MajorDMR-9-59331	13
chr8	119632632	119633364	MajorDMR-9-59332	10
chr8	119688333	119688558	MajorDMR-9-59333	3
chr8	119756155	119756437	MajorDMR-9-59334	2
chr8	119878567	119878945	MajorDMR-9-59335	6
chr8	119885465	119885569	MajorDMR-9-59336	4
chr8	119941749	119941983	MajorDMR-9-59337	4
chr8	119964626	119964808	MajorDMR-9-59338	4
chr8	120165120	120165482	MajorDMR-9-59339	3
chr8	120189628	120189703	MajorDMR-9-59340	2
chr8	120220072	120220095	MajorDMR-9-59341	3
chr8	120221796	120222224	MajorDMR-9-59342	5
chr8	120222883	120223172	MajorDMR-9-59343	3
chr8	120227815	120228205	MajorDMR-9-59344	4
chr8	120231738	120232196	MajorDMR-9-59345	2
chr8	120388905	120389023	MajorDMR-9-59346	2
chr8	120429301	120429572	MajorDMR-9-59347	6
chr8	120437318	120438183	MajorDMR-9-59348	7
chr8	120449748	120450122	MajorDMR-9-59349	3
chr8	120464416	120464580	MajorDMR-9-59350	2
chr8	120619491	120619730	MajorDMR-9-59351	2
chr8	120637647	120638204	MajorDMR-9-59352	3
chr8	120651751	120651845	MajorDMR-9-59353	2
chr8	120780181	120780375	MajorDMR-9-59354	4
chr8	120875616	120875741	MajorDMR-9-59355	7
chr8	120989332	120990047	MajorDMR-9-59356	7
chr8	121136431	121136843	MajorDMR-9-59357	13
chr8	121347794	121348082	MajorDMR-9-59358	7
chr8	121369477	121369943	MajorDMR-9-59359	4
chr8	121666170	121667200	MajorDMR-9-59360	17
chr8	121681207	121681420	MajorDMR-9-59361	2
chr8	121820899	121820946	MajorDMR-9-59362	2
chr8	121822144	121822711	MajorDMR-9-59363	6
chr8	121824821	121824834	MajorDMR-9-59364	2
chr8	122139270	122139664	MajorDMR-9-59365	2
chr8	122141968	122142640	MajorDMR-9-59366	5
chr8	122184741	122184769	MajorDMR-9-59367	2
chr8	122273220	122273809	MajorDMR-9-59368	5
chr8	122310799	122310892	MajorDMR-9-59369	3
chr8	122466762	122466914	MajorDMR-9-59370	4
chr8	122651299	122651507	MajorDMR-9-59371	3
chr8	123459761	123459832	MajorDMR-9-59372	3
chr8	123511246	123511418	MajorDMR-9-59373	5
chr8	123645000	123645049	MajorDMR-9-59374	2
chr8	123651152	123651639	MajorDMR-9-59375	6
chr8	123734012	123734209	MajorDMR-9-59376	6
chr8	123791698	123791842	MajorDMR-9-59377	2
chr8	123826520	123826682	MajorDMR-9-59378	2
chr8	123844621	123845012	MajorDMR-9-59379	8
chr8	123865079	123865107	MajorDMR-9-59380	2
chr8	123867667	123867876	MajorDMR-9-59381	4
chr8	123875134	123875255	MajorDMR-9-59382	3
chr8	123884887	123885311	MajorDMR-9-59383	12
chr8	123934285	123934655	MajorDMR-9-59384	4
chr8	124055039	124055054	MajorDMR-9-59385	2
chr8	124168863	124169117	MajorDMR-9-59386	2
chr8	124217700	124218066	MajorDMR-9-59387	4
chr8	124233220	124233317	MajorDMR-9-59388	2
chr8	124252088	124252105	MajorDMR-9-59389	2
chr8	124284555	124284827	MajorDMR-9-59390	2
chr8	124428083	124428282	MajorDMR-9-59391	3
chr8	124429834	124430167	MajorDMR-9-59392	3
chr8	124528861	124529664	MajorDMR-9-59393	8
chr8	124548090	124548308	MajorDMR-9-59394	2
chr8	124549881	124550200	MajorDMR-9-59395	2
chr8	124551991	124552705	MajorDMR-9-59396	17
chr8	124554171	124554421	MajorDMR-9-59397	3
chr8	124565402	124565746	MajorDMR-9-59398	6
chr8	124577655	124577669	MajorDMR-9-59399	2
chr8	124599758	124599884	MajorDMR-9-59400	2
chr8	124648656	124649389	MajorDMR-9-59401	8
chr8	124656161	124656824	MajorDMR-9-59402	4
chr8	124659196	124659232	MajorDMR-9-59403	2
chr8	124665875	124666377	MajorDMR-9-59404	10
chr8	124666901	124666963	MajorDMR-9-59405	2
chr8	124670433	124670773	MajorDMR-9-59406	5
chr8	124717974	124718598	MajorDMR-9-59407	7
chr8	124731001	124731186	MajorDMR-9-59408	2
chr8	124731833	124732428	MajorDMR-9-59409	4
chr8	124733604	124733735	MajorDMR-9-59410	5
chr8	124775667	124775728	MajorDMR-9-59411	2
chr8	124779870	124779889	MajorDMR-9-59412	2
chr8	124936747	124937163	MajorDMR-9-59413	4
chr8	124938664	124938719	MajorDMR-9-59414	3
chr8	124970841	124971206	MajorDMR-9-59415	2
chr8	125150600	125151149	MajorDMR-9-59416	6
chr8	125176444	125176612	MajorDMR-9-59417	4
chr8	125209486	125210048	MajorDMR-9-59418	9
chr8	125211158	125211926	MajorDMR-9-59419	9
chr8	125287662	125288212	MajorDMR-9-59420	8
chr8	125437763	125438038	MajorDMR-9-59421	4
chr8	125438546	125438898	MajorDMR-9-59422	3
chr8	125603227	125603395	MajorDMR-9-59423	2
chr8	125636993	125637720	MajorDMR-9-59424	3
chr8	125643925	125644054	MajorDMR-9-59425	3
chr8	125661119	125661492	MajorDMR-9-59426	4
chr8	125672551	125672669	MajorDMR-9-59427	2
chr8	125703289	125703350	MajorDMR-9-59428	3
chr8	125711720	125711770	MajorDMR-9-59429	2
chr8	125741425	125741439	MajorDMR-9-59430	2
chr8	125851035	125851511	MajorDMR-9-59431	10
chr8	125878050	125878360	MajorDMR-9-59432	3
chr8	125884818	125885362	MajorDMR-9-59433	8
chr8	125902650	125903071	MajorDMR-9-59434	7
chr8	126012535	126013203	MajorDMR-9-59435	14
chr8	126131412	126131521	MajorDMR-9-59436	2
chr8	126238822	126238869	MajorDMR-9-59437	2
chr8	126319389	126320403	MajorDMR-9-59438	9
chr8	126346260	126346669	MajorDMR-9-59439	4
chr8	126352592	126352617	MajorDMR-9-59440	2
chr8	126401253	126401758	MajorDMR-9-59441	8
chr8	126404241	126405061	MajorDMR-9-59442	9
chr8	126416216	126416300	MajorDMR-9-59443	2
chr8	126428548	126428929	MajorDMR-9-59444	3
chr8	126441317	126441362	MajorDMR-9-59445	2
chr8	126444861	126445802	MajorDMR-9-59446	7
chr8	126482837	126482943	MajorDMR-9-59447	4
chr8	126524993	126525562	MajorDMR-9-59448	14
chr8	126582080	126582508	MajorDMR-9-59449	5
chr8	126627159	126627170	MajorDMR-9-59450	2
chr8	126712970	126713052	MajorDMR-9-59451	2
chr8	126984336	126984759	MajorDMR-9-59452	5
chr8	127008011	127008054	MajorDMR-9-59453	2
chr8	127079348	127079594	MajorDMR-9-59454	4
chr8	127313511	127313610	MajorDMR-9-59455	2
chr8	127389331	127389793	MajorDMR-9-59456	5
chr8	127407070	127407243	MajorDMR-9-59457	4
chr8	127409397	127409653	MajorDMR-9-59458	2
chr8	127464678	127464751	MajorDMR-9-59459	3
chr8	127567774	127568688	MajorDMR-9-59460	9
chr8	127592272	127592453	MajorDMR-9-59461	3
chr8	127837046	127837383	MajorDMR-9-59462	10
chr8	127846177	127846251	MajorDMR-9-59463	5
chr8	127888678	127888801	MajorDMR-9-59464	3
chr8	127889399	127889519	MajorDMR-9-59465	4
chr8	128002308	128003089	MajorDMR-9-59466	9
chr8	128171465	128171833	MajorDMR-9-59467	5
chr8	128240093	128240418	MajorDMR-9-59468	3
chr8	128306431	128306934	MajorDMR-9-59469	7
chr8	128493254	128493526	MajorDMR-9-59470	3
chr8	128560324	128560405	MajorDMR-9-59471	2
chr8	128588924	128588974	MajorDMR-9-59472	2
chr8	128712149	128712249	MajorDMR-9-59473	3
chr8	128746031	128746188	MajorDMR-9-59474	2
chr8	128751131	128751874	MajorDMR-9-59475	15
chr8	128806168	128806184	MajorDMR-9-59476	2
chr8	128807140	128807937	MajorDMR-9-59477	10
chr8	128834881	128835364	MajorDMR-9-59478	2
chr8	128876530	128876863	MajorDMR-9-59479	4
chr8	128903827	128903853	MajorDMR-9-59480	2
chr8	128906237	128907212	MajorDMR-9-59481	5
chr8	128919682	128920197	MajorDMR-9-59482	11
chr8	128928603	128929158	MajorDMR-9-59483	6
chr8	128929859	128930260	MajorDMR-9-59484	15
chr8	128956841	128957371	MajorDMR-9-59485	11
chr8	128957897	128958035	MajorDMR-9-59486	2
chr8	129033593	129033782	MajorDMR-9-59487	3
chr8	129083293	129083355	MajorDMR-9-59488	2
chr8	129087272	129087449	MajorDMR-9-59489	2
chr8	129103327	129103800	MajorDMR-9-59490	10
chr8	129121314	129121549	MajorDMR-9-59491	7
chr8	129137534	129137981	MajorDMR-9-59492	8
chr8	129342186	129342251	MajorDMR-9-59493	3
chr8	129344800	129345398	MajorDMR-9-59494	9
chr8	129442154	129442266	MajorDMR-9-59495	5
chr8	129806822	129806998	MajorDMR-9-59496	2
chr8	129859141	129859389	MajorDMR-9-59497	3
chr8	129874213	129874259	MajorDMR-9-59498	3
chr8	129874871	129874930	MajorDMR-9-59499	4
chr8	129875600	129875742	MajorDMR-9-59500	2
chr8	129886558	129886772	MajorDMR-9-59501	2
chr8	129912987	129913373	MajorDMR-9-59502	2
chr8	130017218	130017603	MajorDMR-9-59503	2
chr8	130079601	130080080	MajorDMR-9-59504	3
chr8	130163295	130163403	MajorDMR-9-59505	2
chr8	130168499	130168534	MajorDMR-9-59506	3
chr8	130177811	130178697	MajorDMR-9-59507	5
chr8	130279951	130280009	MajorDMR-9-59508	4
chr8	130365165	130365478	MajorDMR-9-59509	3
chr8	130401230	130401421	MajorDMR-9-59510	2
chr8	130694130	130694181	MajorDMR-9-59511	2
chr8	130851806	130852477	MajorDMR-9-59512	3
chr8	130938167	130938270	MajorDMR-9-59513	2
chr8	130975234	130975601	MajorDMR-9-59514	9
chr8	131001482	131001622	MajorDMR-9-59515	3
chr8	131011037	131011943	MajorDMR-9-59516	6
chr8	131023970	131024547	MajorDMR-9-59517	11
chr8	131029451	131029520	MajorDMR-9-59518	2
chr8	131092319	131092403	MajorDMR-9-59519	3
chr8	131097971	131098600	MajorDMR-9-59520	8
chr8	131125532	131125571	MajorDMR-9-59521	2
chr8	131290897	131290913	MajorDMR-9-59522	2
chr8	131303070	131303263	MajorDMR-9-59523	2
chr8	131304884	131305311	MajorDMR-9-59524	4
chr8	131314727	131315141	MajorDMR-9-59525	2
chr8	131325868	131325890	MajorDMR-9-59526	2
chr8	131326925	131326987	MajorDMR-9-59527	2
chr8	131329957	131329961	MajorDMR-9-59528	2
chr8	131336409	131337178	MajorDMR-9-59529	4
chr8	131345881	131346343	MajorDMR-9-59530	3
chr8	131360491	131360884	MajorDMR-9-59531	3
chr8	131368097	131369614	MajorDMR-9-59532	7
chr8	131371311	131371660	MajorDMR-9-59533	13
chr8	131431720	131432025	MajorDMR-9-59534	5
chr8	131442024	131442390	MajorDMR-9-59535	5
chr8	131443105	131443186	MajorDMR-9-59536	2
chr8	131445332	131445377	MajorDMR-9-59537	2
chr8	131450396	131450493	MajorDMR-9-59538	2
chr8	131453485	131455081	MajorDMR-9-59539	16
chr8	131456244	131456914	MajorDMR-9-59540	5
chr8	131460754	131461398	MajorDMR-9-59541	11
chr8	131475664	131475767	MajorDMR-9-59542	3
chr8	131526592	131526792	MajorDMR-9-59543	7
chr8	131531062	131531623	MajorDMR-9-59544	10
chr8	131532764	131534322	MajorDMR-9-59545	14
chr8	131663191	131663880	MajorDMR-9-59546	14
chr8	131685078	131685650	MajorDMR-9-59547	12
chr8	131687593	131688076	MajorDMR-9-59548	2
chr8	131765954	131766003	MajorDMR-9-59549	2
chr8	131915848	131916033	MajorDMR-9-59550	2
chr8	131916720	131917111	MajorDMR-9-59551	2
chr8	131920123	131920180	MajorDMR-9-59552	2
chr8	131960758	131961485	MajorDMR-9-59553	30
chr8	132011941	132012097	MajorDMR-9-59554	3
chr8	132055551	132055763	MajorDMR-9-59555	3
chr8	132400288	132400598	MajorDMR-9-59556	4
chr8	132404369	132404510	MajorDMR-9-59557	9
chr8	132673170	132673314	MajorDMR-9-59558	3
chr8	132789633	132790110	MajorDMR-9-59559	7
chr8	132915231	132915271	MajorDMR-9-59560	2
chr8	132917224	132917565	MajorDMR-9-59561	2
chr8	132929146	132929585	MajorDMR-9-59562	3
chr8	132932531	132932900	MajorDMR-9-59563	3
chr8	132936022	132936220	MajorDMR-9-59564	3
chr8	133064299	133064349	MajorDMR-9-59565	3
chr8	133147936	133148011	MajorDMR-9-59566	3
chr8	133154980	133155175	MajorDMR-9-59567	3
chr8	133156383	133156489	MajorDMR-9-59568	4
chr8	133179058	133179911	MajorDMR-9-59569	4
chr8	133196349	133196793	MajorDMR-9-59570	10
chr8	133227720	133228020	MajorDMR-9-59571	3
chr8	133274035	133274332	MajorDMR-9-59572	3
chr8	133289941	133289990	MajorDMR-9-59573	2
chr8	133336940	133337971	MajorDMR-9-59574	6
chr8	133341580	133341945	MajorDMR-9-59575	6
chr8	133392465	133393672	MajorDMR-9-59576	7
chr8	133430108	133430309	MajorDMR-9-59577	4
chr8	133432763	133432776	MajorDMR-9-59578	2
chr8	133454794	133454922	MajorDMR-9-59579	3
chr8	133460671	133461333	MajorDMR-9-59580	9
chr8	133478595	133478609	MajorDMR-9-59581	2
chr8	133479191	133479220	MajorDMR-9-59582	2
chr8	133495246	133495395	MajorDMR-9-59583	2
chr8	133511553	133511767	MajorDMR-9-59584	4
chr8	133554985	133555474	MajorDMR-9-59585	3
chr8	133591171	133591747	MajorDMR-9-59586	4
chr8	133594317	133594873	MajorDMR-9-59587	4
chr8	133668162	133668411	MajorDMR-9-59588	3
chr8	133897221	133897386	MajorDMR-9-59589	2
chr8	133903982	133904316	MajorDMR-9-59590	3
chr8	133905851	133906237	MajorDMR-9-59591	18
chr8	133911232	133911627	MajorDMR-9-59592	4
chr8	133958016	133958481	MajorDMR-9-59593	3
chr8	133993647	133993880	MajorDMR-9-59594	3
chr8	134029092	134029097	MajorDMR-9-59595	2
chr8	134037802	134038655	MajorDMR-9-59596	8
chr8	134049164	134049350	MajorDMR-9-59597	5
chr8	134087170	134087299	MajorDMR-9-59598	5
chr8	134108839	134109187	MajorDMR-9-59599	4
chr8	134115380	134115667	MajorDMR-9-59600	2
chr8	134134312	134134760	MajorDMR-9-59601	4
chr8	134188817	134188943	MajorDMR-9-59602	2
chr8	134195026	134195712	MajorDMR-9-59603	15
chr8	134211866	134212100	MajorDMR-9-59604	2
chr8	134214839	134215456	MajorDMR-9-59605	9
chr8	134245028	134245547	MajorDMR-9-59606	8
chr8	134249799	134250815	MajorDMR-9-59607	13
chr8	134270501	134270581	MajorDMR-9-59608	2
chr8	134276523	134277023	MajorDMR-9-59609	10
chr8	134281743	134282456	MajorDMR-9-59610	9
chr8	134286222	134286272	MajorDMR-9-59611	3
chr8	134288067	134288583	MajorDMR-9-59612	6
chr8	134298033	134298131	MajorDMR-9-59613	4
chr8	134299754	134300702	MajorDMR-9-59614	9
chr8	134302835	134302853	MajorDMR-9-59615	2
chr8	134303390	134303575	MajorDMR-9-59616	2
chr8	134304219	134304336	MajorDMR-9-59617	3
chr8	134307596	134308330	MajorDMR-9-59618	15
chr8	134310303	134310631	MajorDMR-9-59619	4
chr8	134381496	134381629	MajorDMR-9-59620	3
chr8	134387880	134388023	MajorDMR-9-59621	4
chr8	134450126	134450272	MajorDMR-9-59622	8
chr8	134461962	134462922	MajorDMR-9-59623	11
chr8	134465433	134466041	MajorDMR-9-59624	7
chr8	134505570	134505602	MajorDMR-9-59625	2
chr8	134511454	134511638	MajorDMR-9-59626	2
chr8	134552532	134552547	MajorDMR-9-59627	2
chr8	134553639	134553813	MajorDMR-9-59628	3
chr8	134560380	134560665	MajorDMR-9-59629	4
chr8	134579905	134580046	MajorDMR-9-59630	2
chr8	134581766	134581818	MajorDMR-9-59631	2
chr8	134742343	134742534	MajorDMR-9-59632	3
chr8	134758109	134758778	MajorDMR-9-59633	3
chr8	134779494	134779718	MajorDMR-9-59634	5
chr8	134973404	134973432	MajorDMR-9-59635	2
chr8	135051636	135051798	MajorDMR-9-59636	2
chr8	135054642	135054821	MajorDMR-9-59637	3
chr8	135419915	135420228	MajorDMR-9-59638	3
chr8	135470124	135470480	MajorDMR-9-59639	5
chr8	135490897	135491515	MajorDMR-9-59640	5
chr8	135547815	135548174	MajorDMR-9-59641	5
chr8	135629236	135629390	MajorDMR-9-59642	2
chr8	135699103	135700457	MajorDMR-9-59643	16
chr8	135703620	135703805	MajorDMR-9-59644	6
chr8	135724177	135724374	MajorDMR-9-59645	4
chr8	135790173	135790634	MajorDMR-9-59646	3
chr8	135918101	135918490	MajorDMR-9-59647	5
chr8	135928134	135928767	MajorDMR-9-59648	9
chr8	136180968	136181652	MajorDMR-9-59649	10
chr8	136189989	136190329	MajorDMR-9-59650	2
chr8	136225450	136225753	MajorDMR-9-59651	5
chr8	136234959	136235410	MajorDMR-9-59652	2
chr8	136301999	136302346	MajorDMR-9-59653	6
chr8	136328878	136329122	MajorDMR-9-59654	7
chr8	136329881	136330376	MajorDMR-9-59655	2
chr8	136332768	136332805	MajorDMR-9-59656	2
chr8	136343664	136343794	MajorDMR-9-59657	2
chr8	136473107	136473743	MajorDMR-9-59658	8
chr8	136474504	136476241	MajorDMR-9-59659	14
chr8	136476941	136477569	MajorDMR-9-59660	3
chr8	136482403	136482898	MajorDMR-9-59661	6
chr8	136483817	136484527	MajorDMR-9-59662	8
chr8	136485455	136485611	MajorDMR-9-59663	6
chr8	136493805	136494664	MajorDMR-9-59664	5
chr8	136495220	136495669	MajorDMR-9-59665	2
chr8	136498198	136498634	MajorDMR-9-59666	3
chr8	136509370	136509590	MajorDMR-9-59667	3
chr8	136511032	136511438	MajorDMR-9-59668	3
chr8	136515417	136515735	MajorDMR-9-59669	3
chr8	136519735	136519809	MajorDMR-9-59670	2
chr8	136520470	136520960	MajorDMR-9-59671	2
chr8	136546962	136547125	MajorDMR-9-59672	3
chr8	136557268	136557786	MajorDMR-9-59673	5
chr8	136558719	136558884	MajorDMR-9-59674	3
chr8	136565008	136565122	MajorDMR-9-59675	3
chr8	136575503	136575586	MajorDMR-9-59676	3
chr8	136579056	136579389	MajorDMR-9-59677	3
chr8	136582873	136583022	MajorDMR-9-59678	2
chr8	136598396	136598931	MajorDMR-9-59679	3
chr8	136601722	136601762	MajorDMR-9-59680	2
chr8	136611347	136611373	MajorDMR-9-59681	2
chr8	136639424	136639480	MajorDMR-9-59682	2
chr8	136647570	136647752	MajorDMR-9-59683	3
chr8	136648928	136649085	MajorDMR-9-59684	4
chr8	136656561	136657407	MajorDMR-9-59685	6
chr8	136676081	136677455	MajorDMR-9-59686	22
chr8	136680947	136680996	MajorDMR-9-59687	2
chr8	136686542	136686568	MajorDMR-9-59688	2
chr8	136737622	136738366	MajorDMR-9-59689	4
chr8	136826648	136827628	MajorDMR-9-59690	8
chr8	136914080	136914148	MajorDMR-9-59691	3
chr8	136918078	136918779	MajorDMR-9-59692	19
chr8	136931266	136932020	MajorDMR-9-59693	5
chr8	137015554	137015982	MajorDMR-9-59694	4
chr8	137053913	137054277	MajorDMR-9-59695	2
chr8	137116079	137116520	MajorDMR-9-59696	3
chr8	137241263	137241433	MajorDMR-9-59697	4
chr8	137271855	137272848	MajorDMR-9-59698	7
chr8	137338431	137338541	MajorDMR-9-59699	2
chr8	137529637	137529662	MajorDMR-9-59700	2
chr8	137605834	137605870	MajorDMR-9-59701	2
chr8	137778410	137778481	MajorDMR-9-59702	2
chr8	138158407	138158488	MajorDMR-9-59703	2
chr8	138536061	138536220	MajorDMR-9-59704	4
chr8	138721526	138721535	MajorDMR-9-59705	2
chr8	138770992	138771281	MajorDMR-9-59706	2
chr8	138855566	138855610	MajorDMR-9-59707	2
chr8	138859666	138859788	MajorDMR-9-59708	3
chr8	138946642	138946731	MajorDMR-9-59709	3
chr8	139126402	139126715	MajorDMR-9-59710	6
chr8	139206262	139206564	MajorDMR-9-59711	6
chr8	139412364	139413000	MajorDMR-9-59712	4
chr8	139466499	139466526	MajorDMR-9-59713	2
chr8	139477334	139477366	MajorDMR-9-59714	2
chr8	139512753	139513030	MajorDMR-9-59715	5
chr8	139613355	139614328	MajorDMR-9-59716	32
chr8	139621692	139622011	MajorDMR-9-59717	6
chr8	139650924	139651270	MajorDMR-9-59718	2
chr8	139700060	139700296	MajorDMR-9-59719	2
chr8	139709884	139710364	MajorDMR-9-59720	6
chr8	139711392	139711806	MajorDMR-9-59721	4
chr8	139757965	139758385	MajorDMR-9-59722	10
chr8	139779887	139780370	MajorDMR-9-59723	4
chr8	139805881	139806087	MajorDMR-9-59724	4
chr8	139822608	139822698	MajorDMR-9-59725	2
chr8	139824321	139824739	MajorDMR-9-59726	7
chr8	139831190	139831250	MajorDMR-9-59727	3
chr8	139850978	139851185	MajorDMR-9-59728	3
chr8	139858447	139858532	MajorDMR-9-59729	3
chr8	139860874	139861630	MajorDMR-9-59730	4
chr8	139904694	139905392	MajorDMR-9-59731	6
chr8	139925851	139926807	MajorDMR-9-59732	10
chr8	140028422	140028480	MajorDMR-9-59733	2
chr8	140146776	140146857	MajorDMR-9-59734	2
chr8	140221912	140222054	MajorDMR-9-59735	2
chr8	140238427	140238662	MajorDMR-9-59736	6
chr8	140260322	140260352	MajorDMR-9-59737	2
chr8	140289539	140289953	MajorDMR-9-59738	6
chr8	140325389	140325639	MajorDMR-9-59739	2
chr8	140400481	140400990	MajorDMR-9-59740	5
chr8	140418110	140418353	MajorDMR-9-59741	5
chr8	140523003	140523051	MajorDMR-9-59742	3
chr8	140594139	140594615	MajorDMR-9-59743	4
chr8	140613032	140613045	MajorDMR-9-59744	2
chr8	140632084	140632296	MajorDMR-9-59745	2
chr8	140642987	140643115	MajorDMR-9-59746	2
chr8	140643637	140643757	MajorDMR-9-59747	4
chr8	140645643	140645775	MajorDMR-9-59748	3
chr8	140662528	140662545	MajorDMR-9-59749	2
chr8	140664852	140665402	MajorDMR-9-59750	4
chr8	140665932	140666087	MajorDMR-9-59751	6
chr8	140667403	140667692	MajorDMR-9-59752	2
chr8	140675986	140676286	MajorDMR-9-59753	12
chr8	140694335	140694351	MajorDMR-9-59754	2
chr8	140712931	140714170	MajorDMR-9-59755	12
chr8	140717096	140717922	MajorDMR-9-59756	16
chr8	140723516	140723752	MajorDMR-9-59757	10
chr8	140759138	140759545	MajorDMR-9-59758	2
chr8	140779313	140779990	MajorDMR-9-59759	14
chr8	140800664	140801487	MajorDMR-9-59760	20
chr8	140816075	140816162	MajorDMR-9-59761	2
chr8	140826326	140826585	MajorDMR-9-59762	17
chr8	140833408	140833526	MajorDMR-9-59763	2
chr8	140858632	140859731	MajorDMR-9-59764	12
chr8	140860655	140861128	MajorDMR-9-59765	6
chr8	140871686	140871978	MajorDMR-9-59766	2
chr8	140888174	140888525	MajorDMR-9-59767	5
chr8	140889195	140890493	MajorDMR-9-59768	17
chr8	140892008	140892398	MajorDMR-9-59769	5
chr8	140914037	140914050	MajorDMR-9-59770	2
chr8	140928562	140928580	MajorDMR-9-59771	2
chr8	140945184	140945667	MajorDMR-9-59772	2
chr8	140969137	140970201	MajorDMR-9-59773	14
chr8	140970719	140970836	MajorDMR-9-59774	4
chr8	140992041	140992590	MajorDMR-9-59775	9
chr8	140994322	140994399	MajorDMR-9-59776	2
chr8	141007147	141007252	MajorDMR-9-59777	4
chr8	141057211	141057872	MajorDMR-9-59778	31
chr8	141060291	141060446	MajorDMR-9-59779	2
chr8	141095644	141096095	MajorDMR-9-59780	9
chr8	141096745	141098027	MajorDMR-9-59781	20
chr8	141102140	141102588	MajorDMR-9-59782	3
chr8	141104317	141106148	MajorDMR-9-59783	12
chr8	141114126	141114773	MajorDMR-9-59784	9
chr8	141129238	141129556	MajorDMR-9-59785	6
chr8	141169920	141170207	MajorDMR-9-59786	8
chr8	141200891	141200954	MajorDMR-9-59787	2
chr8	141224715	141225225	MajorDMR-9-59788	10
chr8	141237214	141237839	MajorDMR-9-59789	8
chr8	141238715	141239335	MajorDMR-9-59790	5
chr8	141248263	141250311	MajorDMR-9-59791	36
chr8	141355638	141355740	MajorDMR-9-59792	3
chr8	141431325	141431790	MajorDMR-9-59793	5
chr8	141468720	141468927	MajorDMR-9-59794	6
chr8	141473652	141473748	MajorDMR-9-59795	4
chr8	141489529	141490329	MajorDMR-9-59796	17
chr8	141515375	141515895	MajorDMR-9-59797	5
chr8	141559758	141560469	MajorDMR-9-59798	9
chr8	141601088	141601247	MajorDMR-9-59799	3
chr8	141608081	141609049	MajorDMR-9-59800	21
chr8	141619194	141619640	MajorDMR-9-59801	15
chr8	141638403	141638486	MajorDMR-9-59802	2
chr8	141640084	141640212	MajorDMR-9-59803	4
chr8	141646769	141646933	MajorDMR-9-59804	2
chr8	141663759	141663892	MajorDMR-9-59805	3
chr8	141678445	141679208	MajorDMR-9-59806	5
chr8	141679813	141680112	MajorDMR-9-59807	2
chr8	141683771	141683835	MajorDMR-9-59808	2
chr8	141685982	141686012	MajorDMR-9-59809	2
chr8	141696770	141697642	MajorDMR-9-59810	9
chr8	141702571	141704242	MajorDMR-9-59811	15
chr8	141714833	141715452	MajorDMR-9-59812	3
chr8	141718296	141718363	MajorDMR-9-59813	3
chr8	141728286	141728940	MajorDMR-9-59814	5
chr8	141757922	141757927	MajorDMR-9-59815	2
chr8	141800486	141801379	MajorDMR-9-59816	5
chr8	141807499	141807528	MajorDMR-9-59817	3
chr8	141809397	141810391	MajorDMR-9-59818	4
chr8	141813433	141813783	MajorDMR-9-59819	2
chr8	141828390	141828421	MajorDMR-9-59820	2
chr8	141832818	141832876	MajorDMR-9-59821	2
chr8	141918040	141918088	MajorDMR-9-59822	3
chr8	141930857	141932059	MajorDMR-9-59823	9
chr8	141960361	141960768	MajorDMR-9-59824	7
chr8	141965779	141965886	MajorDMR-9-59825	3
chr8	141983284	141983360	MajorDMR-9-59826	2
chr8	142000673	142001148	MajorDMR-9-59827	2
chr8	142005717	142005730	MajorDMR-9-59828	2
chr8	142014694	142015362	MajorDMR-9-59829	7
chr8	142028515	142028613	MajorDMR-9-59830	2
chr8	142042583	142043117	MajorDMR-9-59831	6
chr8	142048031	142048667	MajorDMR-9-59832	5
chr8	142049714	142049808	MajorDMR-9-59833	2
chr8	142054227	142054308	MajorDMR-9-59834	2
chr8	142069260	142070246	MajorDMR-9-59835	11
chr8	142070918	142070998	MajorDMR-9-59836	5
chr8	142085703	142085724	MajorDMR-9-59837	2
chr8	142097772	142097777	MajorDMR-9-59838	2
chr8	142125268	142125993	MajorDMR-9-59839	8
chr8	142127218	142127672	MajorDMR-9-59840	11
chr8	142137357	142138065	MajorDMR-9-59841	9
chr8	142139594	142140208	MajorDMR-9-59842	15
chr8	142141976	142142098	MajorDMR-9-59843	2
chr8	142160270	142160299	MajorDMR-9-59844	3
chr8	142162447	142164192	MajorDMR-9-59845	26
chr8	142171959	142172060	MajorDMR-9-59846	3
chr8	142174706	142174954	MajorDMR-9-59847	5
chr8	142179278	142179530	MajorDMR-9-59848	4
chr8	142180155	142180214	MajorDMR-9-59849	4
chr8	142183178	142183678	MajorDMR-9-59850	8
chr8	142185167	142185251	MajorDMR-9-59851	2
chr8	142193600	142193634	MajorDMR-9-59852	3
chr8	142204241	142204335	MajorDMR-9-59853	8
chr8	142206256	142206799	MajorDMR-9-59854	4
chr8	142216297	142216849	MajorDMR-9-59855	5
chr8	142267805	142268110	MajorDMR-9-59856	7
chr8	142275945	142276008	MajorDMR-9-59857	4
chr8	142288864	142290221	MajorDMR-9-59858	30
chr8	142298971	142299718	MajorDMR-9-59859	6
chr8	142300266	142300558	MajorDMR-9-59860	4
chr8	142307361	142307462	MajorDMR-9-59861	9
chr8	142309615	142310201	MajorDMR-9-59862	13
chr8	142315617	142315842	MajorDMR-9-59863	2
chr8	142316853	142317001	MajorDMR-9-59864	4
chr8	142362642	142362728	MajorDMR-9-59865	2
chr8	142378324	142378530	MajorDMR-9-59866	2
chr8	142384550	142385118	MajorDMR-9-59867	20
chr8	142394897	142394955	MajorDMR-9-59868	2
chr8	142396943	142396948	MajorDMR-9-59869	2
chr8	142402692	142403080	MajorDMR-9-59870	5
chr8	142419797	142420116	MajorDMR-9-59871	11
chr8	142425941	142426705	MajorDMR-9-59872	6
chr8	142427281	142427614	MajorDMR-9-59873	8
chr8	142428189	142428439	MajorDMR-9-59874	5
chr8	142441616	142441730	MajorDMR-9-59875	7
chr8	142454237	142454585	MajorDMR-9-59876	4
chr8	142456312	142456765	MajorDMR-9-59877	13
chr8	142461138	142461427	MajorDMR-9-59878	10
chr8	142517605	142519827	MajorDMR-9-59879	32
chr8	142520508	142520797	MajorDMR-9-59880	3
chr8	142528185	142529363	MajorDMR-9-59881	40
chr8	142536649	142537002	MajorDMR-9-59882	10
chr8	142538774	142539156	MajorDMR-9-59883	5
chr8	142543478	142543592	MajorDMR-9-59884	3
chr8	142545157	142546295	MajorDMR-9-59885	8
chr8	142562253	142562264	MajorDMR-9-59886	2
chr8	142570543	142571029	MajorDMR-9-59887	12
chr8	142571982	142572786	MajorDMR-9-59888	15
chr8	142574242	142574461	MajorDMR-9-59889	2
chr8	142590223	142590396	MajorDMR-9-59890	7
chr8	142606793	142606893	MajorDMR-9-59891	3
chr8	142626573	142627122	MajorDMR-9-59892	18
chr8	142639655	142639668	MajorDMR-9-59893	2
chr8	142692090	142692509	MajorDMR-9-59894	16
chr8	142698580	142698701	MajorDMR-9-59895	3
chr8	142713346	142713474	MajorDMR-9-59896	2
chr8	142714066	142714577	MajorDMR-9-59897	14
chr8	142736813	142737013	MajorDMR-9-59898	6
chr8	142742409	142742644	MajorDMR-9-59899	3
chr8	142746065	142746178	MajorDMR-9-59900	3
chr8	142748244	142748379	MajorDMR-9-59901	4
chr8	142817119	142817162	MajorDMR-9-59902	4
chr8	142817741	142817782	MajorDMR-9-59903	3
chr8	142843016	142843546	MajorDMR-9-59904	18
chr8	142850478	142850645	MajorDMR-9-59905	8
chr8	142857917	142857959	MajorDMR-9-59906	6
chr8	142883450	142884069	MajorDMR-9-59907	14
chr8	142887274	142887459	MajorDMR-9-59908	3
chr8	142888095	142888215	MajorDMR-9-59909	2
chr8	142900953	142901533	MajorDMR-9-59910	3
chr8	142933886	142934118	MajorDMR-9-59911	6
chr8	142950177	142950190	MajorDMR-9-59912	2
chr8	142957921	142957929	MajorDMR-9-59913	2
chr8	142974912	142975026	MajorDMR-9-59914	2
chr8	142985481	142986915	MajorDMR-9-59915	28
chr8	142995410	142995655	MajorDMR-9-59916	6
chr8	143060477	143060668	MajorDMR-9-59917	4
chr8	143069612	143070878	MajorDMR-9-59918	37
chr8	143086524	143086536	MajorDMR-9-59919	2
chr8	143088101	143088343	MajorDMR-9-59920	6
chr8	143094684	143095183	MajorDMR-9-59921	11
chr8	143097560	143097578	MajorDMR-9-59922	3
chr8	143105166	143105248	MajorDMR-9-59923	3
chr8	143157414	143157474	MajorDMR-9-59924	2
chr8	143190978	143191209	MajorDMR-9-59925	6
chr8	143224620	143225263	MajorDMR-9-59926	12
chr8	143259088	143259346	MajorDMR-9-59927	3
chr8	143261774	143262782	MajorDMR-9-59928	6
chr8	143264893	143265915	MajorDMR-9-59929	8
chr8	143270992	143271392	MajorDMR-9-59930	3
chr8	143273714	143273896	MajorDMR-9-59931	2
chr8	143274630	143275042	MajorDMR-9-59932	3
chr8	143276737	143276747	MajorDMR-9-59933	2
chr8	143335349	143336053	MajorDMR-9-59934	14
chr8	143370274	143370681	MajorDMR-9-59935	15
chr8	143371838	143373056	MajorDMR-9-59936	19
chr8	143374279	143374524	MajorDMR-9-59937	2
chr8	143385523	143385675	MajorDMR-9-59938	5
chr8	143401264	143401303	MajorDMR-9-59939	2
chr8	143420542	143421741	MajorDMR-9-59940	10
chr8	143437832	143437896	MajorDMR-9-59941	2
chr8	143448537	143449187	MajorDMR-9-59942	13
chr8	143463407	143463895	MajorDMR-9-59943	23
chr8	143476881	143477289	MajorDMR-9-59944	10
chr8	143483593	143483622	MajorDMR-9-59945	2
chr8	143485622	143486184	MajorDMR-9-59946	4
chr8	143492070	143492211	MajorDMR-9-59947	3
chr8	143497438	143498591	MajorDMR-9-59948	21
chr8	143535095	143536412	MajorDMR-9-59949	13
chr8	143537295	143538295	MajorDMR-9-59950	6
chr8	143542724	143543218	MajorDMR-9-59951	2
chr8	143543794	143546580	MajorDMR-9-59952	76
chr8	143548077	143548784	MajorDMR-9-59953	11
chr8	143551330	143551523	MajorDMR-9-59954	7
chr8	143552109	143553118	MajorDMR-9-59955	14
chr8	143554202	143554946	MajorDMR-9-59956	10
chr8	143555643	143555788	MajorDMR-9-59957	5
chr8	143556525	143556637	MajorDMR-9-59958	6
chr8	143559618	143559695	MajorDMR-9-59959	2
chr8	143560578	143561354	MajorDMR-9-59960	15
chr8	143570200	143570281	MajorDMR-9-59961	2
chr8	143577929	143578881	MajorDMR-9-59962	15
chr8	143579482	143581675	MajorDMR-9-59963	37
chr8	143587019	143588135	MajorDMR-9-59964	19
chr8	143588896	143589338	MajorDMR-9-59965	5
chr8	143590133	143591440	MajorDMR-9-59966	13
chr8	143592647	143593246	MajorDMR-9-59967	16
chr8	143594292	143595882	MajorDMR-9-59968	25
chr8	143596423	143597498	MajorDMR-9-59969	23
chr8	143607675	143607779	MajorDMR-9-59970	4
chr8	143611898	143613544	MajorDMR-9-59971	12
chr8	143615184	143615317	MajorDMR-9-59972	4
chr8	143617797	143618717	MajorDMR-9-59973	4
chr8	143621350	143622248	MajorDMR-9-59974	10
chr8	143623361	143623442	MajorDMR-9-59975	4
chr8	143624976	143626186	MajorDMR-9-59976	37
chr8	143627270	143627491	MajorDMR-9-59977	5
chr8	143630288	143630401	MajorDMR-9-59978	3
chr8	143648011	143648695	MajorDMR-9-59979	8
chr8	143660129	143660413	MajorDMR-9-59980	6
chr8	143661860	143662374	MajorDMR-9-59981	4
chr8	143678823	143681048	MajorDMR-9-59982	38
chr8	143682644	143683284	MajorDMR-9-59983	12
chr8	143690212	143691081	MajorDMR-9-59984	19
chr8	143692746	143693147	MajorDMR-9-59985	9
chr8	143693863	143695456	MajorDMR-9-59986	84
chr8	143696293	143696571	MajorDMR-9-59987	4
chr8	143697918	143698599	MajorDMR-9-59988	10
chr8	143699173	143699182	MajorDMR-9-59989	2
chr8	143701005	143701381	MajorDMR-9-59990	7
chr8	143703160	143704680	MajorDMR-9-59991	10
chr8	143705371	143705862	MajorDMR-9-59992	11
chr8	143709522	143709619	MajorDMR-9-59993	2
chr8	143713389	143713523	MajorDMR-9-59994	4
chr8	143718193	143718379	MajorDMR-9-59995	3
chr8	143791821	143791909	MajorDMR-9-59996	5
chr8	143807610	143807623	MajorDMR-9-59997	2
chr8	143813287	143813377	MajorDMR-9-59998	3
chr8	143819470	143819632	MajorDMR-9-59999	2
chr8	143851240	143851250	MajorDMR-9-60000	2
chr8	143853076	143853243	MajorDMR-9-60001	2
chr8	143855893	143856123	MajorDMR-9-60002	8
chr8	143857483	143857933	MajorDMR-9-60003	4
chr8	143859668	143859844	MajorDMR-9-60004	3
chr8	143863758	143864037	MajorDMR-9-60005	4
chr8	143866195	143866563	MajorDMR-9-60006	5
chr8	143897435	143898189	MajorDMR-9-60007	20
chr8	143900097	143900161	MajorDMR-9-60008	2
chr8	144056304	144057167	MajorDMR-9-60009	19
chr8	144065372	144065826	MajorDMR-9-60010	6
chr8	144073502	144074212	MajorDMR-9-60011	4
chr8	144096055	144096294	MajorDMR-9-60012	2
chr8	144096829	144097878	MajorDMR-9-60013	18
chr8	144098811	144099381	MajorDMR-9-60014	9
chr8	144100849	144101286	MajorDMR-9-60015	3
chr8	144105675	144105879	MajorDMR-9-60016	3
chr8	144120148	144121225	MajorDMR-9-60017	8
chr8	144136342	144136360	MajorDMR-9-60018	2
chr8	144140136	144140223	MajorDMR-9-60019	7
chr8	144175886	144175963	MajorDMR-9-60020	3
chr8	144182649	144182901	MajorDMR-9-60021	9
chr8	144185874	144186414	MajorDMR-9-60022	12
chr8	144193782	144194615	MajorDMR-9-60023	6
chr8	144195941	144195959	MajorDMR-9-60024	2
chr8	144206641	144207181	MajorDMR-9-60025	10
chr8	144221895	144222639	MajorDMR-9-60026	28
chr8	144226189	144226232	MajorDMR-9-60027	3
chr8	144238315	144238370	MajorDMR-9-60028	3
chr8	144238937	144240258	MajorDMR-9-60029	12
chr8	144251814	144252870	MajorDMR-9-60030	23
chr8	144255436	144255456	MajorDMR-9-60031	2
chr8	144267369	144267842	MajorDMR-9-60032	10
chr8	144300657	144301362	MajorDMR-9-60033	16
chr8	144302163	144302314	MajorDMR-9-60034	3
chr8	144302947	144303315	MajorDMR-9-60035	8
chr8	144317299	144317648	MajorDMR-9-60036	2
chr8	144325375	144325613	MajorDMR-9-60037	3
chr8	144327739	144328142	MajorDMR-9-60038	11
chr8	144348647	144348772	MajorDMR-9-60039	2
chr8	144350400	144350987	MajorDMR-9-60040	4
chr8	144397218	144397264	MajorDMR-9-60041	2
chr8	144403856	144403871	MajorDMR-9-60042	2
chr8	144415980	144416482	MajorDMR-9-60043	5
chr8	144466769	144467451	MajorDMR-9-60044	12
chr8	144508736	144509546	MajorDMR-9-60045	9
chr8	144552642	144553174	MajorDMR-9-60046	14
chr8	144568098	144568585	MajorDMR-9-60047	17
chr8	144589558	144589700	MajorDMR-9-60048	5
chr8	144590568	144590755	MajorDMR-9-60049	7
chr8	144594543	144595190	MajorDMR-9-60050	13
chr8	144611528	144611625	MajorDMR-9-60051	2
chr8	144614282	144614489	MajorDMR-9-60052	2
chr8	144628272	144628340	MajorDMR-9-60053	2
chr8	144636024	144636064	MajorDMR-9-60054	2
chr8	144654219	144655008	MajorDMR-9-60055	3
chr8	144678290	144678538	MajorDMR-9-60056	7
chr8	144682247	144682649	MajorDMR-9-60057	2
chr8	144684453	144685050	MajorDMR-9-60058	11
chr8	144718977	144719144	MajorDMR-9-60059	2
chr8	144773326	144773333	MajorDMR-9-60060	2
chr8	144821794	144821808	MajorDMR-9-60061	2
chr8	144822756	144822805	MajorDMR-9-60062	4
chr8	144823795	144824475	MajorDMR-9-60063	14
chr8	144825560	144825875	MajorDMR-9-60064	5
chr8	144827250	144827582	MajorDMR-9-60065	6
chr8	144843517	144843530	MajorDMR-9-60066	2
chr8	144869645	144869730	MajorDMR-9-60067	4
chr8	144883063	144883444	MajorDMR-9-60068	6
chr8	144905468	144905688	MajorDMR-9-60069	2
chr8	144909200	144909940	MajorDMR-9-60070	7
chr8	144918679	144919018	MajorDMR-9-60071	4
chr8	144976931	144977161	MajorDMR-9-60072	2
chr8	145001587	145001601	MajorDMR-9-60073	2
chr8	145007416	145008609	MajorDMR-9-60074	17
chr8	145010613	145010929	MajorDMR-9-60075	6
chr8	145013719	145014047	MajorDMR-9-60076	7
chr8	145016063	145019492	MajorDMR-9-60077	150
chr8	145020211	145020724	MajorDMR-9-60078	3
chr8	145021563	145021946	MajorDMR-9-60079	2
chr8	145022650	145023137	MajorDMR-9-60080	13
chr8	145023913	145024004	MajorDMR-9-60081	3
chr8	145024948	145026091	MajorDMR-9-60082	37
chr8	145031059	145031253	MajorDMR-9-60083	5
chr8	145033309	145033832	MajorDMR-9-60084	13
chr8	145042923	145043218	MajorDMR-9-60085	8
chr8	145044331	145045236	MajorDMR-9-60086	5
chr8	145046271	145050106	MajorDMR-9-60087	68
chr8	145051875	145051891	MajorDMR-9-60088	2
chr8	145057010	145057066	MajorDMR-9-60089	2
chr8	145069518	145070321	MajorDMR-9-60090	15
chr8	145077702	145077762	MajorDMR-9-60091	2
chr8	145101772	145102134	MajorDMR-9-60092	5
chr8	145106811	145107481	MajorDMR-9-60093	34
chr8	145135257	145135265	MajorDMR-9-60094	2
chr8	145154702	145154801	MajorDMR-9-60095	2
chr8	145160394	145160459	MajorDMR-9-60096	2
chr8	145181809	145181847	MajorDMR-9-60097	4
chr8	145193699	145193717	MajorDMR-9-60098	2
chr8	145231888	145231988	MajorDMR-9-60099	2
chr8	145258160	145258175	MajorDMR-9-60100	2
chr8	145278498	145278598	MajorDMR-9-60101	2
chr8	145288479	145288824	MajorDMR-9-60102	6
chr8	145325742	145325856	MajorDMR-9-60103	7
chr8	145327822	145328318	MajorDMR-9-60104	20
chr8	145330294	145330700	MajorDMR-9-60105	13
chr8	145485491	145485502	MajorDMR-9-60106	2
chr8	145494372	145495193	MajorDMR-9-60107	8
chr8	145496901	145497395	MajorDMR-9-60108	21
chr8	145499371	145499812	MajorDMR-9-60109	18
chr8	145501769	145502274	MajorDMR-9-60110	15
chr8	145516439	145516452	MajorDMR-9-60111	2
chr8	145530766	145531224	MajorDMR-9-60112	4
chr8	145536439	145536782	MajorDMR-9-60113	4
chr8	145537446	145538903	MajorDMR-9-60114	16
chr8	145540228	145540750	MajorDMR-9-60115	5
chr8	145545565	145545724	MajorDMR-9-60116	2
chr8	145549320	145549539	MajorDMR-9-60117	2
chr8	145554099	145554374	MajorDMR-9-60118	2
chr8	145555500	145556755	MajorDMR-9-60119	13
chr8	145569131	145569303	MajorDMR-9-60120	2
chr8	145580711	145581176	MajorDMR-9-60121	10
chr8	145596137	145596182	MajorDMR-9-60122	2
chr8	145599138	145599265	MajorDMR-9-60123	6
chr8	145640555	145640947	MajorDMR-9-60124	2
chr8	145648301	145648560	MajorDMR-9-60125	2
chr8	145683825	145683958	MajorDMR-9-60126	3
chr8	145684842	145685039	MajorDMR-9-60127	2
chr8	145689294	145690297	MajorDMR-9-60128	12
chr8	145692421	145692592	MajorDMR-9-60129	6
chr8	145693393	145693445	MajorDMR-9-60130	2
chr8	145695173	145695617	MajorDMR-9-60131	2
chr8	145698380	145698525	MajorDMR-9-60132	3
chr8	145699487	145699744	MajorDMR-9-60133	9
chr8	145700308	145700575	MajorDMR-9-60134	8
chr8	145725815	145728774	MajorDMR-9-60135	92
chr8	145731930	145732004	MajorDMR-9-60136	3
chr8	145735788	145735805	MajorDMR-9-60137	2
chr8	145748769	145749103	MajorDMR-9-60138	5
chr8	145749855	145750720	MajorDMR-9-60139	24
chr8	145751408	145751868	MajorDMR-9-60140	6
chr8	145752775	145752846	MajorDMR-9-60141	4
chr8	145754849	145755367	MajorDMR-9-60142	8
chr8	145763108	145763413	MajorDMR-9-60143	2
chr8	145777528	145778204	MajorDMR-9-60144	22
chr8	145789335	145789728	MajorDMR-9-60145	5
chr8	145792777	145792810	MajorDMR-9-60146	2
chr8	145800931	145800976	MajorDMR-9-60147	2
chr8	145801694	145803028	MajorDMR-9-60148	19
chr8	145806033	145806735	MajorDMR-9-60149	31
chr8	145807258	145807290	MajorDMR-9-60150	2
chr8	145808845	145809090	MajorDMR-9-60151	5
chr8	145811272	145811284	MajorDMR-9-60152	2
chr8	145814559	145814834	MajorDMR-9-60153	7
chr8	145817211	145817741	MajorDMR-9-60154	11
chr8	145818481	145818619	MajorDMR-9-60155	2
chr8	145819143	145819203	MajorDMR-9-60156	2
chr8	145822720	145822771	MajorDMR-9-60157	3
chr8	145844562	145844567	MajorDMR-9-60158	2
chr8	145848120	145848998	MajorDMR-9-60159	13
chr8	145849509	145849536	MajorDMR-9-60160	2
chr8	145853790	145853867	MajorDMR-9-60161	3
chr8	145856479	145856615	MajorDMR-9-60162	2
chr8	145865379	145865494	MajorDMR-9-60163	2
chr8	145895883	145896175	MajorDMR-9-60164	3
chr8	145896737	145896864	MajorDMR-9-60165	2
chr8	145899002	145899233	MajorDMR-9-60166	3
chr8	145909318	145909567	MajorDMR-9-60167	4
chr8	145912730	145912768	MajorDMR-9-60168	2
chr8	145955383	145955494	MajorDMR-9-60169	5
chr8	145982821	145983323	MajorDMR-9-60170	2
chr8	145987567	145987592	MajorDMR-9-60171	2
chr8	146016136	146016794	MajorDMR-9-60172	7
chr8	146025050	146025257	MajorDMR-9-60173	5
chr8	146030562	146030607	MajorDMR-9-60174	2
chr8	146056365	146056897	MajorDMR-9-60175	6
chr8	146063130	146063191	MajorDMR-9-60176	2
chr8	146073877	146073933	MajorDMR-9-60177	2
chr8	146074965	146075111	MajorDMR-9-60178	4
chr8	146075917	146075968	MajorDMR-9-60179	2
chr8	146095465	146095516	MajorDMR-9-60180	2
chr8	146098240	146098412	MajorDMR-9-60181	3
chr8	146276270	146276789	MajorDMR-9-60182	17
chr9	73978	74102	MajorDMR-9-60183	3
chr9	100683	100847	MajorDMR-9-60184	2
chr9	179727	179755	MajorDMR-9-60185	2
chr9	347587	347732	MajorDMR-9-60186	2
chr9	469262	469622	MajorDMR-9-60187	2
chr9	505688	505926	MajorDMR-9-60188	2
chr9	530847	530929	MajorDMR-9-60189	2
chr9	546795	547530	MajorDMR-9-60190	9
chr9	613996	614064	MajorDMR-9-60191	3
chr9	677581	677876	MajorDMR-9-60192	6
chr9	684228	684572	MajorDMR-9-60193	3
chr9	708379	708852	MajorDMR-9-60194	5
chr9	726552	726657	MajorDMR-9-60195	4
chr9	764126	764227	MajorDMR-9-60196	3
chr9	893916	894146	MajorDMR-9-60197	3
chr9	935564	935703	MajorDMR-9-60198	2
chr9	1009395	1009415	MajorDMR-9-60199	2
chr9	1156065	1156069	MajorDMR-9-60200	2
chr9	1269857	1270082	MajorDMR-9-60201	2
chr9	1284334	1284583	MajorDMR-9-60202	7
chr9	1796548	1796820	MajorDMR-9-60203	3
chr9	1840024	1840278	MajorDMR-9-60204	3
chr9	1926967	1926992	MajorDMR-9-60205	2
chr9	2119473	2119918	MajorDMR-9-60206	6
chr9	2215905	2216248	MajorDMR-9-60207	4
chr9	2234691	2234922	MajorDMR-9-60208	2
chr9	2241248	2241283	MajorDMR-9-60209	3
chr9	2461764	2462270	MajorDMR-9-60210	6
chr9	2559333	2559550	MajorDMR-9-60211	4
chr9	2602867	2603005	MajorDMR-9-60212	3
chr9	2620606	2620612	MajorDMR-9-60213	2
chr9	2663659	2664385	MajorDMR-9-60214	8
chr9	2669107	2669233	MajorDMR-9-60215	2
chr9	2809824	2809902	MajorDMR-9-60216	2
chr9	2872738	2873256	MajorDMR-9-60217	3
chr9	3035815	3036134	MajorDMR-9-60218	4
chr9	3180730	3181015	MajorDMR-9-60219	5
chr9	3181737	3182061	MajorDMR-9-60220	14
chr9	3225154	3225313	MajorDMR-9-60221	2
chr9	3436978	3437300	MajorDMR-9-60222	2
chr9	3516770	3516877	MajorDMR-9-60223	2
chr9	3646692	3646893	MajorDMR-9-60224	2
chr9	3732718	3732753	MajorDMR-9-60225	2
chr9	3840540	3841494	MajorDMR-9-60226	6
chr9	3854596	3854623	MajorDMR-9-60227	3
chr9	3862463	3862958	MajorDMR-9-60228	9
chr9	3863465	3863844	MajorDMR-9-60229	3
chr9	3946745	3947826	MajorDMR-9-60230	12
chr9	3962551	3963567	MajorDMR-9-60231	9
chr9	3976851	3977888	MajorDMR-9-60232	9
chr9	4009164	4009328	MajorDMR-9-60233	5
chr9	4055273	4056985	MajorDMR-9-60234	6
chr9	4083903	4084806	MajorDMR-9-60235	15
chr9	4300069	4300153	MajorDMR-9-60236	4
chr9	4339344	4339507	MajorDMR-9-60237	2
chr9	4366802	4366987	MajorDMR-9-60238	2
chr9	4382966	4383243	MajorDMR-9-60239	3
chr9	4491911	4492231	MajorDMR-9-60240	3
chr9	4500098	4500136	MajorDMR-9-60241	2
chr9	4572167	4572255	MajorDMR-9-60242	2
chr9	4579069	4579172	MajorDMR-9-60243	2
chr9	4600158	4600274	MajorDMR-9-60244	2
chr9	4663106	4663259	MajorDMR-9-60245	4
chr9	4743583	4743730	MajorDMR-9-60246	2
chr9	4887604	4887796	MajorDMR-9-60247	4
chr9	4933384	4933555	MajorDMR-9-60248	3
chr9	4935715	4936602	MajorDMR-9-60249	5
chr9	4994640	4994656	MajorDMR-9-60250	2
chr9	5188537	5188608	MajorDMR-9-60251	2
chr9	5791710	5791901	MajorDMR-9-60252	2
chr9	5886405	5886452	MajorDMR-9-60253	3
chr9	6005926	6006404	MajorDMR-9-60254	4
chr9	6015935	6016126	MajorDMR-9-60255	2
chr9	6024266	6024375	MajorDMR-9-60256	2
chr9	6215160	6215803	MajorDMR-9-60257	5
chr9	6254972	6255055	MajorDMR-9-60258	2
chr9	6412223	6412471	MajorDMR-9-60259	2
chr9	6440608	6441077	MajorDMR-9-60260	3
chr9	6447702	6447822	MajorDMR-9-60261	2
chr9	6512207	6512622	MajorDMR-9-60262	2
chr9	6554942	6554964	MajorDMR-9-60263	2
chr9	6611754	6612331	MajorDMR-9-60264	3
chr9	6644011	6644167	MajorDMR-9-60265	3
chr9	6646397	6646903	MajorDMR-9-60266	6
chr9	6682765	6682933	MajorDMR-9-60267	2
chr9	6693054	6693074	MajorDMR-9-60268	3
chr9	6788361	6789006	MajorDMR-9-60269	8
chr9	6873983	6873988	MajorDMR-9-60270	2
chr9	7046264	7046383	MajorDMR-9-60271	2
chr9	7144794	7144901	MajorDMR-9-60272	2
chr9	7267055	7267600	MajorDMR-9-60273	4
chr9	7273829	7273868	MajorDMR-9-60274	2
chr9	7304091	7304205	MajorDMR-9-60275	3
chr9	7401864	7402541	MajorDMR-9-60276	9
chr9	7467377	7467587	MajorDMR-9-60277	2
chr9	7653346	7653556	MajorDMR-9-60278	3
chr9	7790201	7790322	MajorDMR-9-60279	3
chr9	7834687	7834759	MajorDMR-9-60280	2
chr9	7894447	7894508	MajorDMR-9-60281	2
chr9	7983571	7983608	MajorDMR-9-60282	2
chr9	7984579	7985017	MajorDMR-9-60283	6
chr9	8204543	8204744	MajorDMR-9-60284	3
chr9	8234065	8234761	MajorDMR-9-60285	5
chr9	8335485	8335541	MajorDMR-9-60286	2
chr9	8651068	8651985	MajorDMR-9-60287	9
chr9	8678052	8678969	MajorDMR-9-60288	7
chr9	8718718	8718877	MajorDMR-9-60289	6
chr9	8750868	8750941	MajorDMR-9-60290	2
chr9	8784138	8784238	MajorDMR-9-60291	2
chr9	8828899	8829149	MajorDMR-9-60292	2
chr9	8864456	8864648	MajorDMR-9-60293	3
chr9	8872790	8873140	MajorDMR-9-60294	3
chr9	8956537	8956988	MajorDMR-9-60295	3
chr9	8969032	8969225	MajorDMR-9-60296	2
chr9	8994238	8994655	MajorDMR-9-60297	2
chr9	9036995	9037112	MajorDMR-9-60298	2
chr9	9040513	9040574	MajorDMR-9-60299	2
chr9	9099702	9099709	MajorDMR-9-60300	2
chr9	9124601	9124644	MajorDMR-9-60301	2
chr9	9170575	9170955	MajorDMR-9-60302	2
chr9	9214377	9214460	MajorDMR-9-60303	2
chr9	9396391	9396706	MajorDMR-9-60304	2
chr9	9536609	9536648	MajorDMR-9-60305	2
chr9	9557483	9558062	MajorDMR-9-60306	3
chr9	9606879	9607082	MajorDMR-9-60307	2
chr9	9623404	9624078	MajorDMR-9-60308	5
chr9	9687889	9688015	MajorDMR-9-60309	2
chr9	9876427	9876900	MajorDMR-9-60310	2
chr9	9920557	9920730	MajorDMR-9-60311	2
chr9	9961520	9961747	MajorDMR-9-60312	2
chr9	10005278	10005537	MajorDMR-9-60313	4
chr9	10048636	10049232	MajorDMR-9-60314	6
chr9	10079704	10079829	MajorDMR-9-60315	3
chr9	10112217	10113395	MajorDMR-9-60316	8
chr9	10144700	10144751	MajorDMR-9-60317	2
chr9	10149556	10149770	MajorDMR-9-60318	2
chr9	10193443	10193560	MajorDMR-9-60319	2
chr9	10232506	10233397	MajorDMR-9-60320	4
chr9	10274413	10274464	MajorDMR-9-60321	2
chr9	10384676	10385058	MajorDMR-9-60322	2
chr9	10414524	10414637	MajorDMR-9-60323	2
chr9	10524086	10524293	MajorDMR-9-60324	2
chr9	10594674	10595098	MajorDMR-9-60325	2
chr9	10611702	10612187	MajorDMR-9-60326	3
chr9	10614186	10615206	MajorDMR-9-60327	6
chr9	10774032	10774284	MajorDMR-9-60328	2
chr9	10930187	10930414	MajorDMR-9-60329	2
chr9	11103882	11104292	MajorDMR-9-60330	5
chr9	11431245	11432142	MajorDMR-9-60331	6
chr9	11458279	11458601	MajorDMR-9-60332	2
chr9	11534215	11534376	MajorDMR-9-60333	2
chr9	11631860	11632033	MajorDMR-9-60334	3
chr9	11867681	11867787	MajorDMR-9-60335	2
chr9	11894226	11894573	MajorDMR-9-60336	2
chr9	12033268	12033395	MajorDMR-9-60337	4
chr9	12271465	12271641	MajorDMR-9-60338	2
chr9	12272154	12272631	MajorDMR-9-60339	3
chr9	12273292	12273398	MajorDMR-9-60340	3
chr9	12274313	12275067	MajorDMR-9-60341	5
chr9	12417831	12417869	MajorDMR-9-60342	2
chr9	12463708	12463823	MajorDMR-9-60343	2
chr9	12464616	12464757	MajorDMR-9-60344	2
chr9	12544789	12545005	MajorDMR-9-60345	2
chr9	12680456	12680607	MajorDMR-9-60346	2
chr9	12697691	12697902	MajorDMR-9-60347	2
chr9	13034086	13034127	MajorDMR-9-60348	2
chr9	13144622	13144872	MajorDMR-9-60349	2
chr9	13427835	13428520	MajorDMR-9-60350	4
chr9	13429143	13430551	MajorDMR-9-60351	11
chr9	13446663	13447590	MajorDMR-9-60352	6
chr9	13569006	13570077	MajorDMR-9-60353	10
chr9	13586998	13588217	MajorDMR-9-60354	18
chr9	13608016	13608826	MajorDMR-9-60355	8
chr9	13716999	13717512	MajorDMR-9-60356	5
chr9	13787255	13787807	MajorDMR-9-60357	7
chr9	13862547	13862558	MajorDMR-9-60358	2
chr9	13868584	13868717	MajorDMR-9-60359	4
chr9	13878125	13878334	MajorDMR-9-60360	3
chr9	14006544	14006566	MajorDMR-9-60361	2
chr9	14030017	14030378	MajorDMR-9-60362	2
chr9	14180161	14181518	MajorDMR-9-60363	11
chr9	14188276	14188437	MajorDMR-9-60364	2
chr9	14198280	14198640	MajorDMR-9-60365	2
chr9	14203071	14203844	MajorDMR-9-60366	13
chr9	14209611	14210409	MajorDMR-9-60367	6
chr9	14219431	14219600	MajorDMR-9-60368	2
chr9	14231167	14231488	MajorDMR-9-60369	2
chr9	14240433	14241137	MajorDMR-9-60370	9
chr9	14262939	14263304	MajorDMR-9-60371	3
chr9	14272852	14274046	MajorDMR-9-60372	8
chr9	14277326	14277563	MajorDMR-9-60373	4
chr9	14281830	14281847	MajorDMR-9-60374	2
chr9	14283192	14283682	MajorDMR-9-60375	2
chr9	14296618	14297143	MajorDMR-9-60376	6
chr9	14298284	14298427	MajorDMR-9-60377	2
chr9	14300821	14301657	MajorDMR-9-60378	4
chr9	14302632	14303715	MajorDMR-9-60379	7
chr9	14304604	14304665	MajorDMR-9-60380	2
chr9	14306370	14309813	MajorDMR-9-60381	47
chr9	14310314	14310988	MajorDMR-9-60382	4
chr9	14311856	14312850	MajorDMR-9-60383	19
chr9	14316279	14317265	MajorDMR-9-60384	12
chr9	14317912	14318424	MajorDMR-9-60385	3
chr9	14320535	14322010	MajorDMR-9-60386	13
chr9	14323656	14323860	MajorDMR-9-60387	3
chr9	14342815	14343426	MajorDMR-9-60388	3
chr9	14343970	14344160	MajorDMR-9-60389	2
chr9	14350790	14351036	MajorDMR-9-60390	7
chr9	14353522	14353935	MajorDMR-9-60391	13
chr9	14365305	14365671	MajorDMR-9-60392	2
chr9	14400171	14400599	MajorDMR-9-60393	3
chr9	14418451	14419803	MajorDMR-9-60394	15
chr9	14437334	14438467	MajorDMR-9-60395	14
chr9	14500420	14501237	MajorDMR-9-60396	12
chr9	14608880	14609007	MajorDMR-9-60397	2
chr9	14652730	14652955	MajorDMR-9-60398	3
chr9	14693926	14694076	MajorDMR-9-60399	2
chr9	14779687	14781061	MajorDMR-9-60400	11
chr9	14881022	14881192	MajorDMR-9-60401	3
chr9	14910215	14910885	MajorDMR-9-60402	14
chr9	14935360	14935517	MajorDMR-9-60403	3
chr9	14993989	14993995	MajorDMR-9-60404	2
chr9	15135716	15135727	MajorDMR-9-60405	2
chr9	15144719	15144804	MajorDMR-9-60406	3
chr9	15247611	15248007	MajorDMR-9-60407	3
chr9	15250476	15250864	MajorDMR-9-60408	2
chr9	15277812	15278210	MajorDMR-9-60409	3
chr9	15306079	15306157	MajorDMR-9-60410	4
chr9	15370401	15371346	MajorDMR-9-60411	16
chr9	15373980	15374137	MajorDMR-9-60412	2
chr9	15477006	15477027	MajorDMR-9-60413	2
chr9	15496982	15497311	MajorDMR-9-60414	4
chr9	15508586	15508800	MajorDMR-9-60415	2
chr9	15623470	15623474	MajorDMR-9-60416	2
chr9	16039353	16039922	MajorDMR-9-60417	6
chr9	16154602	16154811	MajorDMR-9-60418	4
chr9	16276140	16276511	MajorDMR-9-60419	11
chr9	16316917	16317517	MajorDMR-9-60420	12
chr9	16333570	16333994	MajorDMR-9-60421	10
chr9	16530894	16531377	MajorDMR-9-60422	2
chr9	16710986	16711403	MajorDMR-9-60423	2
chr9	16828485	16829027	MajorDMR-9-60424	8
chr9	16871848	16872282	MajorDMR-9-60425	3
chr9	17005093	17005366	MajorDMR-9-60426	2
chr9	17045554	17045802	MajorDMR-9-60427	2
chr9	17116466	17116499	MajorDMR-9-60428	2
chr9	17134266	17134619	MajorDMR-9-60429	3
chr9	17531320	17531655	MajorDMR-9-60430	2
chr9	17578501	17578726	MajorDMR-9-60431	5
chr9	17580132	17580324	MajorDMR-9-60432	5
chr9	17612103	17612132	MajorDMR-9-60433	2
chr9	17613617	17613942	MajorDMR-9-60434	3
chr9	17622256	17622293	MajorDMR-9-60435	2
chr9	17627115	17627175	MajorDMR-9-60436	2
chr9	17627812	17628224	MajorDMR-9-60437	3
chr9	17629975	17630523	MajorDMR-9-60438	5
chr9	17631201	17631288	MajorDMR-9-60439	2
chr9	17654087	17654766	MajorDMR-9-60440	5
chr9	17695415	17696332	MajorDMR-9-60441	5
chr9	17731259	17731541	MajorDMR-9-60442	2
chr9	17737693	17737801	MajorDMR-9-60443	2
chr9	17750262	17750413	MajorDMR-9-60444	3
chr9	17793757	17793851	MajorDMR-9-60445	3
chr9	17802674	17802867	MajorDMR-9-60446	2
chr9	17810503	17810866	MajorDMR-9-60447	3
chr9	17816168	17816577	MajorDMR-9-60448	3
chr9	17824360	17824852	MajorDMR-9-60449	2
chr9	17905333	17905480	MajorDMR-9-60450	5
chr9	18063574	18063932	MajorDMR-9-60451	5
chr9	18114939	18115249	MajorDMR-9-60452	3
chr9	18438177	18439133	MajorDMR-9-60453	11
chr9	18442734	18442904	MajorDMR-9-60454	3
chr9	18474089	18474426	MajorDMR-9-60455	2
chr9	18548327	18548376	MajorDMR-9-60456	2
chr9	18855709	18855798	MajorDMR-9-60457	2
chr9	18910780	18911260	MajorDMR-9-60458	4
chr9	18979957	18980527	MajorDMR-9-60459	3
chr9	19013184	19013536	MajorDMR-9-60460	6
chr9	19126970	19127255	MajorDMR-9-60461	4
chr9	19128380	19129012	MajorDMR-9-60462	10
chr9	19163056	19163072	MajorDMR-9-60463	2
chr9	19200406	19200512	MajorDMR-9-60464	2
chr9	19377323	19377508	MajorDMR-9-60465	3
chr9	19405594	19405788	MajorDMR-9-60466	2
chr9	19408414	19408512	MajorDMR-9-60467	2
chr9	19425760	19426001	MajorDMR-9-60468	3
chr9	19456689	19457158	MajorDMR-9-60469	2
chr9	19464745	19465200	MajorDMR-9-60470	5
chr9	19470682	19471288	MajorDMR-9-60471	4
chr9	19472147	19472217	MajorDMR-9-60472	6
chr9	19512664	19512720	MajorDMR-9-60473	3
chr9	19551282	19551292	MajorDMR-9-60474	2
chr9	19569117	19569252	MajorDMR-9-60475	2
chr9	19615305	19615990	MajorDMR-9-60476	6
chr9	19619125	19619790	MajorDMR-9-60477	7
chr9	19646285	19646750	MajorDMR-9-60478	3
chr9	19649982	19650092	MajorDMR-9-60479	3
chr9	19700652	19700931	MajorDMR-9-60480	3
chr9	19784300	19784867	MajorDMR-9-60481	4
chr9	19828645	19829004	MajorDMR-9-60482	3
chr9	19934903	19934993	MajorDMR-9-60483	3
chr9	19939605	19940075	MajorDMR-9-60484	5
chr9	20024019	20024222	MajorDMR-9-60485	2
chr9	20040975	20041778	MajorDMR-9-60486	4
chr9	20188718	20189174	MajorDMR-9-60487	4
chr9	20198494	20198917	MajorDMR-9-60488	3
chr9	20242966	20243103	MajorDMR-9-60489	3
chr9	20262800	20262807	MajorDMR-9-60490	2
chr9	20290170	20290673	MajorDMR-9-60491	5
chr9	20340102	20340441	MajorDMR-9-60492	2
chr9	20435169	20435262	MajorDMR-9-60493	2
chr9	20624095	20624997	MajorDMR-9-60494	14
chr9	20640550	20640967	MajorDMR-9-60495	3
chr9	20709491	20709537	MajorDMR-9-60496	2
chr9	20744148	20744295	MajorDMR-9-60497	2
chr9	20854760	20854776	MajorDMR-9-60498	2
chr9	20981130	20981684	MajorDMR-9-60499	3
chr9	21028536	21028670	MajorDMR-9-60500	3
chr9	21031178	21031785	MajorDMR-9-60501	8
chr9	21070496	21070551	MajorDMR-9-60502	2
chr9	21153847	21154323	MajorDMR-9-60503	5
chr9	21403042	21403443	MajorDMR-9-60504	3
chr9	21549212	21549666	MajorDMR-9-60505	8
chr9	21558921	21559155	MajorDMR-9-60506	4
chr9	21690605	21690646	MajorDMR-9-60507	2
chr9	22080314	22080477	MajorDMR-9-60508	4
chr9	22492328	22492486	MajorDMR-9-60509	2
chr9	22813891	22813952	MajorDMR-9-60510	2
chr9	23040777	23041112	MajorDMR-9-60511	2
chr9	23412196	23412952	MajorDMR-9-60512	8
chr9	23447285	23447765	MajorDMR-9-60513	3
chr9	23492384	23492666	MajorDMR-9-60514	4
chr9	23551125	23551553	MajorDMR-9-60515	2
chr9	23567891	23567987	MajorDMR-9-60516	4
chr9	23644641	23645108	MajorDMR-9-60517	4
chr9	23682675	23682732	MajorDMR-9-60518	5
chr9	23740939	23741070	MajorDMR-9-60519	2
chr9	23748245	23748328	MajorDMR-9-60520	3
chr9	23820356	23820390	MajorDMR-9-60521	2
chr9	23830297	23830359	MajorDMR-9-60522	3
chr9	24036315	24036977	MajorDMR-9-60523	4
chr9	24382335	24382425	MajorDMR-9-60524	3
chr9	25253848	25254755	MajorDMR-9-60525	6
chr9	25311303	25311363	MajorDMR-9-60526	2
chr9	25677162	25677510	MajorDMR-9-60527	2
chr9	25779669	25780038	MajorDMR-9-60528	3
chr9	25891493	25891944	MajorDMR-9-60529	5
chr9	26057227	26057328	MajorDMR-9-60530	2
chr9	26210187	26211203	MajorDMR-9-60531	8
chr9	26413790	26414199	MajorDMR-9-60532	4
chr9	26436864	26437020	MajorDMR-9-60533	3
chr9	26722865	26723764	MajorDMR-9-60534	6
chr9	27330364	27330666	MajorDMR-9-60535	2
chr9	27337903	27338737	MajorDMR-9-60536	8
chr9	27339827	27339856	MajorDMR-9-60537	3
chr9	27349467	27349581	MajorDMR-9-60538	2
chr9	27350778	27350923	MajorDMR-9-60539	2
chr9	27368839	27368851	MajorDMR-9-60540	2
chr9	27377515	27377796	MajorDMR-9-60541	2
chr9	27386350	27386579	MajorDMR-9-60542	4
chr9	27391157	27391735	MajorDMR-9-60543	5
chr9	27392350	27392632	MajorDMR-9-60544	3
chr9	27395592	27395867	MajorDMR-9-60545	3
chr9	27413308	27413561	MajorDMR-9-60546	4
chr9	27414122	27414641	MajorDMR-9-60547	4
chr9	27471955	27472418	MajorDMR-9-60548	4
chr9	27473233	27473384	MajorDMR-9-60549	4
chr9	27526171	27528031	MajorDMR-9-60550	8
chr9	27530751	27531122	MajorDMR-9-60551	4
chr9	27548255	27548714	MajorDMR-9-60552	4
chr9	27588377	27588414	MajorDMR-9-60553	2
chr9	27600299	27600508	MajorDMR-9-60554	2
chr9	27602654	27603011	MajorDMR-9-60555	3
chr9	27755923	27756073	MajorDMR-9-60556	2
chr9	27801690	27801830	MajorDMR-9-60557	4
chr9	27965402	27965644	MajorDMR-9-60558	2
chr9	28024808	28024866	MajorDMR-9-60559	2
chr9	28034353	28034586	MajorDMR-9-60560	3
chr9	28320833	28320876	MajorDMR-9-60561	2
chr9	28530240	28530499	MajorDMR-9-60562	2
chr9	28563346	28564023	MajorDMR-9-60563	7
chr9	28774289	28774960	MajorDMR-9-60564	3
chr9	28809137	28809271	MajorDMR-9-60565	2
chr9	28820832	28820859	MajorDMR-9-60566	2
chr9	29210900	29211510	MajorDMR-9-60567	5
chr9	30519490	30519855	MajorDMR-9-60568	3
chr9	30900775	30901726	MajorDMR-9-60569	4
chr9	31825871	31826014	MajorDMR-9-60570	2
chr9	32251615	32251741	MajorDMR-9-60571	2
chr9	32335138	32335885	MajorDMR-9-60572	4
chr9	32427112	32427183	MajorDMR-9-60573	2
chr9	32589110	32589194	MajorDMR-9-60574	2
chr9	32632830	32633405	MajorDMR-9-60575	11
chr9	32658556	32658727	MajorDMR-9-60576	3
chr9	32717202	32717495	MajorDMR-9-60577	3
chr9	32791457	32791543	MajorDMR-9-60578	2
chr9	32968236	32968374	MajorDMR-9-60579	4
chr9	33080616	33080847	MajorDMR-9-60580	4
chr9	33125176	33125360	MajorDMR-9-60581	5
chr9	33166087	33166582	MajorDMR-9-60582	5
chr9	33187266	33187849	MajorDMR-9-60583	7
chr9	33300787	33300869	MajorDMR-9-60584	2
chr9	33375339	33375368	MajorDMR-9-60585	3
chr9	33390968	33391846	MajorDMR-9-60586	12
chr9	33405909	33405917	MajorDMR-9-60587	2
chr9	33415164	33415304	MajorDMR-9-60588	2
chr9	33447122	33447405	MajorDMR-9-60589	7
chr9	33522043	33522169	MajorDMR-9-60590	3
chr9	33523494	33523832	MajorDMR-9-60591	13
chr9	33612392	33612596	MajorDMR-9-60592	3
chr9	33721927	33722181	MajorDMR-9-60593	4
chr9	33750528	33750546	MajorDMR-9-60594	2
chr9	33751125	33751608	MajorDMR-9-60595	5
chr9	33813554	33813643	MajorDMR-9-60596	4
chr9	33819658	33819931	MajorDMR-9-60597	2
chr9	33842767	33843150	MajorDMR-9-60598	6
chr9	33852349	33852548	MajorDMR-9-60599	2
chr9	33940109	33940193	MajorDMR-9-60600	2
chr9	33972830	33972862	MajorDMR-9-60601	2
chr9	34050056	34050074	MajorDMR-9-60602	2
chr9	34114655	34114680	MajorDMR-9-60603	4
chr9	34156268	34156401	MajorDMR-9-60604	3
chr9	34170103	34170334	MajorDMR-9-60605	2
chr9	34230711	34230942	MajorDMR-9-60606	2
chr9	34242646	34242731	MajorDMR-9-60607	3
chr9	34243641	34243649	MajorDMR-9-60608	2
chr9	34254269	34254692	MajorDMR-9-60609	5
chr9	34334211	34334884	MajorDMR-9-60610	4
chr9	34430821	34431858	MajorDMR-9-60611	6
chr9	34463146	34463467	MajorDMR-9-60612	3
chr9	34501762	34503009	MajorDMR-9-60613	11
chr9	34531332	34531517	MajorDMR-9-60614	5
chr9	34547034	34547281	MajorDMR-9-60615	2
chr9	34547984	34548211	MajorDMR-9-60616	4
chr9	34555055	34555112	MajorDMR-9-60617	2
chr9	34570400	34571679	MajorDMR-9-60618	20
chr9	34575702	34576504	MajorDMR-9-60619	16
chr9	34583756	34583838	MajorDMR-9-60620	3
chr9	34590592	34591649	MajorDMR-9-60621	29
chr9	34614743	34614893	MajorDMR-9-60622	5
chr9	34652212	34653843	MajorDMR-9-60623	8
chr9	34654482	34655257	MajorDMR-9-60624	13
chr9	34664482	34664932	MajorDMR-9-60625	4
chr9	34702060	34702367	MajorDMR-9-60626	4
chr9	34760280	34760882	MajorDMR-9-60627	8
chr9	34809590	34809638	MajorDMR-9-60628	2
chr9	34899171	34899231	MajorDMR-9-60629	2
chr9	34929639	34929827	MajorDMR-9-60630	5
chr9	34958665	34959136	MajorDMR-9-60631	6
chr9	34962010	34962461	MajorDMR-9-60632	3
chr9	34963207	34963752	MajorDMR-9-60633	4
chr9	34978125	34978222	MajorDMR-9-60634	2
chr9	34980658	34980744	MajorDMR-9-60635	3
chr9	34986148	34986156	MajorDMR-9-60636	2
chr9	34992725	34992817	MajorDMR-9-60637	3
chr9	34995509	34996065	MajorDMR-9-60638	3
chr9	35114109	35114254	MajorDMR-9-60639	3
chr9	35117207	35117402	MajorDMR-9-60640	5
chr9	35341240	35342762	MajorDMR-9-60641	12
chr9	35344226	35344456	MajorDMR-9-60642	2
chr9	35490852	35491208	MajorDMR-9-60643	2
chr9	35491801	35492538	MajorDMR-9-60644	3
chr9	35510712	35511098	MajorDMR-9-60645	3
chr9	35519235	35519245	MajorDMR-9-60646	2
chr9	35560213	35560295	MajorDMR-9-60647	2
chr9	35562223	35563535	MajorDMR-9-60648	5
chr9	35564323	35565052	MajorDMR-9-60649	6
chr9	35673717	35673928	MajorDMR-9-60650	5
chr9	35695070	35695092	MajorDMR-9-60651	2
chr9	35728062	35728876	MajorDMR-9-60652	4
chr9	35735908	35736496	MajorDMR-9-60653	4
chr9	35737161	35737642	MajorDMR-9-60654	4
chr9	35746501	35746906	MajorDMR-9-60655	3
chr9	35750344	35750374	MajorDMR-9-60656	2
chr9	35758627	35758877	MajorDMR-9-60657	3
chr9	35763213	35763617	MajorDMR-9-60658	4
chr9	35771178	35771829	MajorDMR-9-60659	5
chr9	35787607	35788048	MajorDMR-9-60660	3
chr9	35790937	35791130	MajorDMR-9-60661	4
chr9	35845751	35846729	MajorDMR-9-60662	14
chr9	35848731	35848735	MajorDMR-9-60663	2
chr9	35849771	35849862	MajorDMR-9-60664	2
chr9	35859374	35859942	MajorDMR-9-60665	11
chr9	35882215	35882770	MajorDMR-9-60666	4
chr9	35902875	35903081	MajorDMR-9-60667	2
chr9	35907393	35907584	MajorDMR-9-60668	4
chr9	35908116	35908733	MajorDMR-9-60669	8
chr9	35911016	35911144	MajorDMR-9-60670	2
chr9	35918357	35918592	MajorDMR-9-60671	12
chr9	35962178	35962774	MajorDMR-9-60672	9
chr9	36137213	36137497	MajorDMR-9-60673	4
chr9	36154999	36155026	MajorDMR-9-60674	2
chr9	36167040	36167070	MajorDMR-9-60675	2
chr9	36218530	36218699	MajorDMR-9-60676	5
chr9	36248161	36248334	MajorDMR-9-60677	3
chr9	36332013	36332210	MajorDMR-9-60678	2
chr9	36504371	36504681	MajorDMR-9-60679	2
chr9	36566868	36567262	MajorDMR-9-60680	8
chr9	36703115	36703254	MajorDMR-9-60681	2
chr9	36739201	36739456	MajorDMR-9-60682	3
chr9	36770150	36770379	MajorDMR-9-60683	5
chr9	36779764	36780765	MajorDMR-9-60684	11
chr9	36781340	36781644	MajorDMR-9-60685	2
chr9	36802146	36802303	MajorDMR-9-60686	6
chr9	36818380	36818657	MajorDMR-9-60687	13
chr9	36853890	36854132	MajorDMR-9-60688	2
chr9	36862263	36862414	MajorDMR-9-60689	8
chr9	36893290	36893559	MajorDMR-9-60690	3
chr9	36961673	36961743	MajorDMR-9-60691	5
chr9	37004488	37004609	MajorDMR-9-60692	2
chr9	37202773	37203106	MajorDMR-9-60693	3
chr9	37415013	37415547	MajorDMR-9-60694	11
chr9	37432486	37433270	MajorDMR-9-60695	4
chr9	37450040	37450126	MajorDMR-9-60696	3
chr9	37455380	37455670	MajorDMR-9-60697	2
chr9	37472131	37472441	MajorDMR-9-60698	4
chr9	37540883	37540888	MajorDMR-9-60699	2
chr9	37665630	37666053	MajorDMR-9-60700	2
chr9	37732205	37732831	MajorDMR-9-60701	12
chr9	37800169	37800390	MajorDMR-9-60702	4
chr9	37890711	37890787	MajorDMR-9-60703	2
chr9	37904640	37905214	MajorDMR-9-60704	19
chr9	37917701	37917708	MajorDMR-9-60705	2
chr9	37921677	37921864	MajorDMR-9-60706	9
chr9	37938286	37938960	MajorDMR-9-60707	22
chr9	37984801	37985017	MajorDMR-9-60708	7
chr9	37993232	37993733	MajorDMR-9-60709	7
chr9	37999647	38000013	MajorDMR-9-60710	3
chr9	38018831	38019863	MajorDMR-9-60711	10
chr9	38051432	38051696	MajorDMR-9-60712	3
chr9	38066955	38067504	MajorDMR-9-60713	4
chr9	38069682	38070065	MajorDMR-9-60714	5
chr9	38082875	38082961	MajorDMR-9-60715	2
chr9	38200468	38200965	MajorDMR-9-60716	10
chr9	38226583	38227212	MajorDMR-9-60717	3
chr9	38276778	38276884	MajorDMR-9-60718	2
chr9	38309365	38309786	MajorDMR-9-60719	9
chr9	38339328	38339791	MajorDMR-9-60720	4
chr9	38362966	38363503	MajorDMR-9-60721	4
chr9	38414060	38414287	MajorDMR-9-60722	4
chr9	38422453	38422480	MajorDMR-9-60723	2
chr9	38424754	38424953	MajorDMR-9-60724	2
chr9	38641963	38642038	MajorDMR-9-60725	2
chr9	38652560	38652977	MajorDMR-9-60726	7
chr9	38663122	38663187	MajorDMR-9-60727	3
chr9	39028998	39029462	MajorDMR-9-60728	4
chr9	39251972	39252019	MajorDMR-9-60729	3
chr9	39286559	39286607	MajorDMR-9-60730	2
chr9	39815809	39815857	MajorDMR-9-60731	2
chr9	40332390	40332449	MajorDMR-9-60732	2
chr9	40536636	40537206	MajorDMR-9-60733	12
chr9	40595221	40595321	MajorDMR-9-60734	3
chr9	40632111	40632766	MajorDMR-9-60735	4
chr9	40634152	40634327	MajorDMR-9-60736	3
chr9	40748608	40748941	MajorDMR-9-60737	8
chr9	40749869	40749986	MajorDMR-9-60738	2
chr9	40754139	40754501	MajorDMR-9-60739	3
chr9	41016482	41016692	MajorDMR-9-60740	2
chr9	41125022	41125168	MajorDMR-9-60741	5
chr9	41278854	41278923	MajorDMR-9-60742	3
chr9	41890198	41890389	MajorDMR-9-60743	6
chr9	42322385	42322450	MajorDMR-9-60744	2
chr9	42366582	42366859	MajorDMR-9-60745	4
chr9	43132773	43132783	MajorDMR-9-60746	2
chr9	43135313	43135420	MajorDMR-9-60747	3
chr9	43315124	43316137	MajorDMR-9-60748	5
chr9	43453647	43454270	MajorDMR-9-60749	5
chr9	43507246	43507620	MajorDMR-9-60750	3
chr9	43581100	43582590	MajorDMR-9-60751	15
chr9	43687172	43687806	MajorDMR-9-60752	5
chr9	43724488	43724540	MajorDMR-9-60753	3
chr9	43782579	43783149	MajorDMR-9-60754	9
chr9	43872472	43872680	MajorDMR-9-60755	2
chr9	44090567	44090787	MajorDMR-9-60756	2
chr9	44164164	44164225	MajorDMR-9-60757	3
chr9	44211594	44211724	MajorDMR-9-60758	3
chr9	44227192	44227648	MajorDMR-9-60759	5
chr9	44419891	44420291	MajorDMR-9-60760	4
chr9	44787188	44787213	MajorDMR-9-60761	3
chr9	44998910	44998980	MajorDMR-9-60762	2
chr9	45437975	45438049	MajorDMR-9-60763	3
chr9	45439533	45439555	MajorDMR-9-60764	2
chr9	45440874	45440893	MajorDMR-9-60765	2
chr9	45734052	45734510	MajorDMR-9-60766	3
chr9	45739315	45739596	MajorDMR-9-60767	2
chr9	45740942	45741112	MajorDMR-9-60768	3
chr9	46132839	46132891	MajorDMR-9-60769	2
chr9	46148736	46148825	MajorDMR-9-60770	3
chr9	46379852	46379867	MajorDMR-9-60771	2
chr9	46381285	46381399	MajorDMR-9-60772	2
chr9	46908344	46908722	MajorDMR-9-60773	5
chr9	47185355	47185858	MajorDMR-9-60774	10
chr9	65975196	65975246	MajorDMR-9-60775	2
chr9	66341137	66341223	MajorDMR-9-60776	2
chr9	66454679	66454828	MajorDMR-9-60777	2
chr9	66520854	66520955	MajorDMR-9-60778	2
chr9	66706351	66706749	MajorDMR-9-60779	2
chr9	67278435	67278450	MajorDMR-9-60780	2
chr9	67328694	67328823	MajorDMR-9-60781	3
chr9	67780514	67780687	MajorDMR-9-60782	3
chr9	68692352	68692455	MajorDMR-9-60783	2
chr9	68822867	68823250	MajorDMR-9-60784	2
chr9	68835879	68836173	MajorDMR-9-60785	3
chr9	69031369	69031666	MajorDMR-9-60786	2
chr9	69147028	69147032	MajorDMR-9-60787	2
chr9	69380366	69380380	MajorDMR-9-60788	2
chr9	69382592	69382814	MajorDMR-9-60789	4
chr9	69503508	69503594	MajorDMR-9-60790	2
chr9	69639803	69639852	MajorDMR-9-60791	2
chr9	69767626	69767673	MajorDMR-9-60792	2
chr9	70177638	70177706	MajorDMR-9-60793	2
chr9	70487191	70487198	MajorDMR-9-60794	2
chr9	70945064	70945750	MajorDMR-9-60795	5
chr9	70970409	70971254	MajorDMR-9-60796	3
chr9	70972451	70972690	MajorDMR-9-60797	11
chr9	71052869	71052930	MajorDMR-9-60798	2
chr9	71122619	71122707	MajorDMR-9-60799	2
chr9	71152435	71152500	MajorDMR-9-60800	3
chr9	71156127	71156338	MajorDMR-9-60801	3
chr9	71284149	71284293	MajorDMR-9-60802	2
chr9	71651563	71651912	MajorDMR-9-60803	3
chr9	71669210	71669625	MajorDMR-9-60804	2
chr9	71678950	71678995	MajorDMR-9-60805	2
chr9	71693183	71693609	MajorDMR-9-60806	2
chr9	71737327	71737617	MajorDMR-9-60807	7
chr9	71764327	71764649	MajorDMR-9-60808	5
chr9	71788636	71788646	MajorDMR-9-60809	2
chr9	71790065	71790427	MajorDMR-9-60810	9
chr9	71819991	71820148	MajorDMR-9-60811	5
chr9	71911301	71911379	MajorDMR-9-60812	4
chr9	71991717	71991813	MajorDMR-9-60813	2
chr9	72012359	72012944	MajorDMR-9-60814	9
chr9	72027732	72027867	MajorDMR-9-60815	2
chr9	72059077	72059272	MajorDMR-9-60816	2
chr9	72060365	72060506	MajorDMR-9-60817	3
chr9	72080488	72080570	MajorDMR-9-60818	2
chr9	72081278	72081289	MajorDMR-9-60819	2
chr9	72110511	72110700	MajorDMR-9-60820	3
chr9	72132225	72132415	MajorDMR-9-60821	3
chr9	72184884	72185135	MajorDMR-9-60822	3
chr9	72205192	72206021	MajorDMR-9-60823	8
chr9	72235098	72235109	MajorDMR-9-60824	2
chr9	72260356	72260824	MajorDMR-9-60825	8
chr9	72285197	72285970	MajorDMR-9-60826	12
chr9	72375564	72375684	MajorDMR-9-60827	2
chr9	72462693	72462860	MajorDMR-9-60828	4
chr9	72558236	72558274	MajorDMR-9-60829	2
chr9	72586911	72587256	MajorDMR-9-60830	5
chr9	72658353	72658674	MajorDMR-9-60831	11
chr9	72659797	72659850	MajorDMR-9-60832	2
chr9	72664261	72664641	MajorDMR-9-60833	2
chr9	72673606	72673903	MajorDMR-9-60834	3
chr9	72725833	72726017	MajorDMR-9-60835	3
chr9	72785428	72785610	MajorDMR-9-60836	4
chr9	72843171	72843218	MajorDMR-9-60837	2
chr9	73000264	73000849	MajorDMR-9-60838	4
chr9	73004642	73005131	MajorDMR-9-60839	3
chr9	73012996	73013176	MajorDMR-9-60840	2
chr9	73018768	73018864	MajorDMR-9-60841	2
chr9	73021488	73021866	MajorDMR-9-60842	8
chr9	73024829	73025046	MajorDMR-9-60843	2
chr9	73026202	73027085	MajorDMR-9-60844	15
chr9	73032816	73033312	MajorDMR-9-60845	13
chr9	73036185	73036981	MajorDMR-9-60846	9
chr9	73095718	73095764	MajorDMR-9-60847	5
chr9	73107650	73108198	MajorDMR-9-60848	6
chr9	73119829	73119972	MajorDMR-9-60849	3
chr9	73141871	73142012	MajorDMR-9-60850	2
chr9	73158840	73158975	MajorDMR-9-60851	2
chr9	73168679	73169359	MajorDMR-9-60852	5
chr9	73215684	73216984	MajorDMR-9-60853	29
chr9	73218157	73218625	MajorDMR-9-60854	2
chr9	73223046	73223469	MajorDMR-9-60855	5
chr9	73224631	73224779	MajorDMR-9-60856	3
chr9	73228316	73228325	MajorDMR-9-60857	2
chr9	73229817	73231772	MajorDMR-9-60858	15
chr9	73410538	73410673	MajorDMR-9-60859	2
chr9	73539522	73540228	MajorDMR-9-60860	8
chr9	73640220	73640375	MajorDMR-9-60861	5
chr9	73711967	73711988	MajorDMR-9-60862	2
chr9	73864462	73864729	MajorDMR-9-60863	3
chr9	73944879	73945080	MajorDMR-9-60864	2
chr9	74222554	74222576	MajorDMR-9-60865	2
chr9	74334731	74334753	MajorDMR-9-60866	2
chr9	74384824	74385080	MajorDMR-9-60867	5
chr9	74656791	74656888	MajorDMR-9-60868	3
chr9	74697129	74697199	MajorDMR-9-60869	2
chr9	74791365	74791464	MajorDMR-9-60870	2
chr9	74853923	74854049	MajorDMR-9-60871	3
chr9	74869978	74870142	MajorDMR-9-60872	2
chr9	74895955	74896300	MajorDMR-9-60873	6
chr9	74981094	74981137	MajorDMR-9-60874	3
chr9	75141632	75141928	MajorDMR-9-60875	2
chr9	75142727	75142951	MajorDMR-9-60876	4
chr9	75192208	75193844	MajorDMR-9-60877	20
chr9	75296385	75296618	MajorDMR-9-60878	4
chr9	75311033	75311089	MajorDMR-9-60879	2
chr9	75318606	75318966	MajorDMR-9-60880	3
chr9	75368279	75368675	MajorDMR-9-60881	5
chr9	75415199	75415258	MajorDMR-9-60882	2
chr9	75471610	75472365	MajorDMR-9-60883	7
chr9	75486574	75486877	MajorDMR-9-60884	3
chr9	75600027	75600122	MajorDMR-9-60885	3
chr9	75638031	75638116	MajorDMR-9-60886	2
chr9	75694916	75695597	MajorDMR-9-60887	4
chr9	75811130	75811176	MajorDMR-9-60888	2
chr9	75816005	75816169	MajorDMR-9-60889	2
chr9	76192908	76193075	MajorDMR-9-60890	2
chr9	76212840	76213036	MajorDMR-9-60891	2
chr9	76731014	76731241	MajorDMR-9-60892	2
chr9	76761123	76761178	MajorDMR-9-60893	2
chr9	76899176	76899982	MajorDMR-9-60894	8
chr9	76903372	76903686	MajorDMR-9-60895	2
chr9	76972821	76972841	MajorDMR-9-60896	2
chr9	77059472	77059663	MajorDMR-9-60897	5
chr9	77169816	77169918	MajorDMR-9-60898	3
chr9	77233447	77233459	MajorDMR-9-60899	2
chr9	77501629	77501743	MajorDMR-9-60900	2
chr9	77502678	77502964	MajorDMR-9-60901	5
chr9	77548713	77548901	MajorDMR-9-60902	3
chr9	77568244	77568749	MajorDMR-9-60903	5
chr9	77701881	77701891	MajorDMR-9-60904	2
chr9	77812505	77812634	MajorDMR-9-60905	2
chr9	78086405	78086776	MajorDMR-9-60906	2
chr9	78230348	78230505	MajorDMR-9-60907	2
chr9	78281919	78281931	MajorDMR-9-60908	2
chr9	78470580	78470712	MajorDMR-9-60909	4
chr9	78525947	78525956	MajorDMR-9-60910	2
chr9	78871175	78871423	MajorDMR-9-60911	12
chr9	79073683	79073864	MajorDMR-9-60912	3
chr9	79075187	79075387	MajorDMR-9-60913	5
chr9	79131449	79131559	MajorDMR-9-60914	2
chr9	79261315	79261470	MajorDMR-9-60915	3
chr9	79292414	79292434	MajorDMR-9-60916	2
chr9	79305923	79306259	MajorDMR-9-60917	5
chr9	79307517	79307872	MajorDMR-9-60918	9
chr9	79316385	79316520	MajorDMR-9-60919	2
chr9	79331306	79331488	MajorDMR-9-60920	3
chr9	79625226	79625270	MajorDMR-9-60921	2
chr9	79647277	79647300	MajorDMR-9-60922	2
chr9	79793511	79793877	MajorDMR-9-60923	7
chr9	80048708	80049256	MajorDMR-9-60924	4
chr9	80050709	80050921	MajorDMR-9-60925	2
chr9	80072922	80073143	MajorDMR-9-60926	5
chr9	80169856	80169900	MajorDMR-9-60927	2
chr9	80203458	80203785	MajorDMR-9-60928	2
chr9	80335204	80335275	MajorDMR-9-60929	2
chr9	80350597	80350667	MajorDMR-9-60930	2
chr9	80441825	80441879	MajorDMR-9-60931	2
chr9	80454973	80454979	MajorDMR-9-60932	2
chr9	80456336	80456378	MajorDMR-9-60933	2
chr9	80499320	80499358	MajorDMR-9-60934	2
chr9	80512031	80512631	MajorDMR-9-60935	3
chr9	80553681	80553763	MajorDMR-9-60936	3
chr9	80561941	80562427	MajorDMR-9-60937	3
chr9	80577990	80578056	MajorDMR-9-60938	2
chr9	80580749	80580825	MajorDMR-9-60939	3
chr9	80588150	80588268	MajorDMR-9-60940	2
chr9	80643760	80643883	MajorDMR-9-60941	4
chr9	80648000	80648024	MajorDMR-9-60942	2
chr9	80911084	80911153	MajorDMR-9-60943	2
chr9	80930000	80930432	MajorDMR-9-60944	5
chr9	80984649	80984810	MajorDMR-9-60945	2
chr9	80985850	80985972	MajorDMR-9-60946	2
chr9	81053498	81054172	MajorDMR-9-60947	3
chr9	81641385	81641756	MajorDMR-9-60948	3
chr9	81744794	81744855	MajorDMR-9-60949	3
chr9	81870278	81873178	MajorDMR-9-60950	57
chr9	81879594	81879899	MajorDMR-9-60951	8
chr9	81915211	81915358	MajorDMR-9-60952	3
chr9	82185179	82185343	MajorDMR-9-60953	6
chr9	82231039	82231157	MajorDMR-9-60954	2
chr9	82554379	82555010	MajorDMR-9-60955	9
chr9	82591702	82592254	MajorDMR-9-60956	9
chr9	83082254	83082641	MajorDMR-9-60957	2
chr9	83118490	83118833	MajorDMR-9-60958	3
chr9	84010109	84010745	MajorDMR-9-60959	4
chr9	84011435	84011724	MajorDMR-9-60960	9
chr9	84047308	84047464	MajorDMR-9-60961	6
chr9	84113445	84114918	MajorDMR-9-60962	15
chr9	84138065	84138109	MajorDMR-9-60963	2
chr9	84179564	84179976	MajorDMR-9-60964	8
chr9	84205405	84205518	MajorDMR-9-60965	2
chr9	84225038	84225389	MajorDMR-9-60966	3
chr9	84228303	84228635	MajorDMR-9-60967	11
chr9	84280092	84280133	MajorDMR-9-60968	2
chr9	84301713	84301864	MajorDMR-9-60969	2
chr9	84305438	84305980	MajorDMR-9-60970	6
chr9	84392466	84392728	MajorDMR-9-60971	3
chr9	84462602	84462631	MajorDMR-9-60972	2
chr9	84501842	84502029	MajorDMR-9-60973	2
chr9	84637102	84637235	MajorDMR-9-60974	2
chr9	84646695	84646725	MajorDMR-9-60975	2
chr9	84650341	84650549	MajorDMR-9-60976	2
chr9	85412642	85412761	MajorDMR-9-60977	2
chr9	85420066	85420081	MajorDMR-9-60978	2
chr9	85676746	85676921	MajorDMR-9-60979	2
chr9	85697069	85697110	MajorDMR-9-60980	4
chr9	85895853	85896288	MajorDMR-9-60981	2
chr9	85896811	85896823	MajorDMR-9-60982	2
chr9	85919664	85919973	MajorDMR-9-60983	8
chr9	86097025	86097090	MajorDMR-9-60984	4
chr9	86109774	86109778	MajorDMR-9-60985	2
chr9	86264192	86264368	MajorDMR-9-60986	2
chr9	86344981	86345320	MajorDMR-9-60987	3
chr9	86451951	86452032	MajorDMR-9-60988	3
chr9	86572250	86572267	MajorDMR-9-60989	2
chr9	86717240	86717428	MajorDMR-9-60990	8
chr9	86822221	86822941	MajorDMR-9-60991	8
chr9	86875993	86876286	MajorDMR-9-60992	6
chr9	86887154	86887279	MajorDMR-9-60993	4
chr9	87012419	87012487	MajorDMR-9-60994	3
chr9	87026755	87026768	MajorDMR-9-60995	2
chr9	87051030	87052174	MajorDMR-9-60996	9
chr9	87282547	87282824	MajorDMR-9-60997	11
chr9	87371226	87371448	MajorDMR-9-60998	2
chr9	87393682	87393931	MajorDMR-9-60999	4
chr9	87423778	87423897	MajorDMR-9-61000	2
chr9	87433826	87433831	MajorDMR-9-61001	2
chr9	87438628	87438736	MajorDMR-9-61002	2
chr9	87450619	87450947	MajorDMR-9-61003	2
chr9	87481483	87481952	MajorDMR-9-61004	4
chr9	87495481	87495539	MajorDMR-9-61005	2
chr9	87531881	87532332	MajorDMR-9-61006	2
chr9	87537108	87537193	MajorDMR-9-61007	2
chr9	87558528	87559303	MajorDMR-9-61008	7
chr9	87562840	87562872	MajorDMR-9-61009	2
chr9	87587178	87587202	MajorDMR-9-61010	2
chr9	87605087	87606785	MajorDMR-9-61011	12
chr9	87629844	87630192	MajorDMR-9-61012	2
chr9	87643728	87643767	MajorDMR-9-61013	2
chr9	87653112	87653314	MajorDMR-9-61014	2
chr9	87653826	87656231	MajorDMR-9-61015	22
chr9	87658221	87658655	MajorDMR-9-61016	4
chr9	87751830	87752397	MajorDMR-9-61017	8
chr9	87772142	87772173	MajorDMR-9-61018	2
chr9	87772896	87772925	MajorDMR-9-61019	2
chr9	87819146	87819602	MajorDMR-9-61020	4
chr9	87843456	87843623	MajorDMR-9-61021	3
chr9	87873949	87874205	MajorDMR-9-61022	3
chr9	87901310	87901323	MajorDMR-9-61023	2
chr9	88007257	88007434	MajorDMR-9-61024	5
chr9	88009126	88009142	MajorDMR-9-61025	2
chr9	88022925	88023080	MajorDMR-9-61026	3
chr9	88030165	88030316	MajorDMR-9-61027	2
chr9	88032914	88033323	MajorDMR-9-61028	2
chr9	88035739	88035830	MajorDMR-9-61029	2
chr9	88039965	88040488	MajorDMR-9-61030	9
chr9	88045426	88045519	MajorDMR-9-61031	3
chr9	88046210	88046285	MajorDMR-9-61032	3
chr9	88058258	88058482	MajorDMR-9-61033	2
chr9	88126192	88126472	MajorDMR-9-61034	2
chr9	88136335	88136851	MajorDMR-9-61035	6
chr9	88138213	88138340	MajorDMR-9-61036	2
chr9	88215729	88215858	MajorDMR-9-61037	2
chr9	88241738	88241773	MajorDMR-9-61038	2
chr9	88355344	88355606	MajorDMR-9-61039	2
chr9	88360823	88360885	MajorDMR-9-61040	2
chr9	88401378	88401460	MajorDMR-9-61041	2
chr9	88648448	88648505	MajorDMR-9-61042	2
chr9	88649945	88650080	MajorDMR-9-61043	2
chr9	88692238	88692949	MajorDMR-9-61044	7
chr9	88694931	88695073	MajorDMR-9-61045	4
chr9	88854075	88854108	MajorDMR-9-61046	3
chr9	88970173	88970181	MajorDMR-9-61047	2
chr9	89109957	89110156	MajorDMR-9-61048	2
chr9	89170648	89171162	MajorDMR-9-61049	6
chr9	89225088	89225113	MajorDMR-9-61050	2
chr9	89315316	89315689	MajorDMR-9-61051	4
chr9	89369945	89370130	MajorDMR-9-61052	3
chr9	89370653	89371026	MajorDMR-9-61053	3
chr9	89379736	89379853	MajorDMR-9-61054	3
chr9	89422492	89422776	MajorDMR-9-61055	12
chr9	89517571	89517864	MajorDMR-9-61056	7
chr9	89763180	89764016	MajorDMR-9-61057	18
chr9	89816543	89816608	MajorDMR-9-61058	2
chr9	89885162	89885855	MajorDMR-9-61059	17
chr9	89951566	89951893	MajorDMR-9-61060	3
chr9	89961107	89961449	MajorDMR-9-61061	5
chr9	90124520	90125084	MajorDMR-9-61062	12
chr9	90182483	90183165	MajorDMR-9-61063	15
chr9	90299425	90299849	MajorDMR-9-61064	2
chr9	90323490	90323920	MajorDMR-9-61065	3
chr9	90386144	90386266	MajorDMR-9-61066	2
chr9	90427667	90427784	MajorDMR-9-61067	3
chr9	90486905	90487576	MajorDMR-9-61068	9
chr9	90538054	90538058	MajorDMR-9-61069	2
chr9	90692007	90692290	MajorDMR-9-61070	6
chr9	90836254	90836277	MajorDMR-9-61071	2
chr9	90847139	90847157	MajorDMR-9-61072	2
chr9	90896016	90896526	MajorDMR-9-61073	12
chr9	91001980	91002391	MajorDMR-9-61074	5
chr9	91043269	91043720	MajorDMR-9-61075	3
chr9	91083286	91083304	MajorDMR-9-61076	3
chr9	91136416	91136440	MajorDMR-9-61077	2
chr9	91152290	91152633	MajorDMR-9-61078	4
chr9	91186235	91186764	MajorDMR-9-61079	6
chr9	91190017	91190171	MajorDMR-9-61080	3
chr9	91192583	91192618	MajorDMR-9-61081	2
chr9	91199014	91199360	MajorDMR-9-61082	3
chr9	91256106	91256593	MajorDMR-9-61083	6
chr9	91260561	91260968	MajorDMR-9-61084	5
chr9	91267121	91267542	MajorDMR-9-61085	7
chr9	91268132	91268542	MajorDMR-9-61086	2
chr9	91269355	91269927	MajorDMR-9-61087	5
chr9	91273503	91273539	MajorDMR-9-61088	2
chr9	91300397	91300411	MajorDMR-9-61089	2
chr9	91309546	91310053	MajorDMR-9-61090	13
chr9	91312828	91313034	MajorDMR-9-61091	4
chr9	91348457	91348863	MajorDMR-9-61092	4
chr9	91357427	91357823	MajorDMR-9-61093	7
chr9	91365824	91366278	MajorDMR-9-61094	3
chr9	91397132	91397271	MajorDMR-9-61095	3
chr9	91428676	91428751	MajorDMR-9-61096	4
chr9	91443091	91443324	MajorDMR-9-61097	2
chr9	91551786	91551815	MajorDMR-9-61098	2
chr9	91564365	91564638	MajorDMR-9-61099	8
chr9	91605620	91606060	MajorDMR-9-61100	18
chr9	91606944	91607001	MajorDMR-9-61101	2
chr9	91609687	91609962	MajorDMR-9-61102	4
chr9	91615388	91616730	MajorDMR-9-61103	21
chr9	91618290	91618639	MajorDMR-9-61104	2
chr9	91622175	91622973	MajorDMR-9-61105	6
chr9	91636079	91636310	MajorDMR-9-61106	2
chr9	91637344	91637676	MajorDMR-9-61107	3
chr9	91647603	91647672	MajorDMR-9-61108	3
chr9	91651369	91651515	MajorDMR-9-61109	5
chr9	91653551	91654224	MajorDMR-9-61110	6
chr9	91657913	91658168	MajorDMR-9-61111	5
chr9	91692692	91693160	MajorDMR-9-61112	4
chr9	91695050	91695240	MajorDMR-9-61113	3
chr9	91700743	91700901	MajorDMR-9-61114	3
chr9	91746406	91746890	MajorDMR-9-61115	2
chr9	91752898	91752999	MajorDMR-9-61116	3
chr9	91768261	91768267	MajorDMR-9-61117	2
chr9	91786882	91787458	MajorDMR-9-61118	4
chr9	91788200	91788410	MajorDMR-9-61119	3
chr9	91789594	91789807	MajorDMR-9-61120	3
chr9	91790703	91791209	MajorDMR-9-61121	4
chr9	91795994	91796070	MajorDMR-9-61122	3
chr9	91850045	91850178	MajorDMR-9-61123	3
chr9	91867787	91868130	MajorDMR-9-61124	6
chr9	91897149	91897408	MajorDMR-9-61125	5
chr9	91969067	91969091	MajorDMR-9-61126	2
chr9	91973995	91974169	MajorDMR-9-61127	3
chr9	91974756	91975067	MajorDMR-9-61128	5
chr9	91986660	91986998	MajorDMR-9-61129	2
chr9	92001827	92001955	MajorDMR-9-61130	3
chr9	92008270	92009601	MajorDMR-9-61131	21
chr9	92019131	92019463	MajorDMR-9-61132	6
chr9	92022057	92022073	MajorDMR-9-61133	2
chr9	92023433	92023999	MajorDMR-9-61134	10
chr9	92024941	92025038	MajorDMR-9-61135	2
chr9	92031898	92032313	MajorDMR-9-61136	2
chr9	92033161	92033948	MajorDMR-9-61137	14
chr9	92048716	92049291	MajorDMR-9-61138	9
chr9	92059390	92059782	MajorDMR-9-61139	7
chr9	92071945	92072019	MajorDMR-9-61140	2
chr9	92076257	92076428	MajorDMR-9-61141	2
chr9	92089190	92089524	MajorDMR-9-61142	2
chr9	92097196	92099115	MajorDMR-9-61143	29
chr9	92103954	92105382	MajorDMR-9-61144	11
chr9	92108100	92108539	MajorDMR-9-61145	4
chr9	92111292	92112144	MajorDMR-9-61146	13
chr9	92144318	92144749	MajorDMR-9-61147	2
chr9	92148376	92148983	MajorDMR-9-61148	7
chr9	92149508	92149601	MajorDMR-9-61149	3
chr9	92157213	92158480	MajorDMR-9-61150	16
chr9	92191664	92191752	MajorDMR-9-61151	2
chr9	92214035	92214052	MajorDMR-9-61152	2
chr9	92221140	92221520	MajorDMR-9-61153	5
chr9	92254253	92254363	MajorDMR-9-61154	3
chr9	92276902	92277734	MajorDMR-9-61155	20
chr9	92292758	92292806	MajorDMR-9-61156	2
chr9	92300002	92300178	MajorDMR-9-61157	2
chr9	92683240	92683304	MajorDMR-9-61158	2
chr9	92690019	92690043	MajorDMR-9-61159	2
chr9	92716763	92716776	MajorDMR-9-61160	2
chr9	92762301	92762370	MajorDMR-9-61161	3
chr9	92765456	92765694	MajorDMR-9-61162	2
chr9	92832507	92832678	MajorDMR-9-61163	3
chr9	92845876	92846000	MajorDMR-9-61164	4
chr9	92858033	92858320	MajorDMR-9-61165	11
chr9	92861741	92861873	MajorDMR-9-61166	2
chr9	92905059	92905232	MajorDMR-9-61167	3
chr9	93106253	93106661	MajorDMR-9-61168	2
chr9	93167292	93168267	MajorDMR-9-61169	6
chr9	93195574	93195925	MajorDMR-9-61170	9
chr9	93204830	93205166	MajorDMR-9-61171	2
chr9	93279613	93279703	MajorDMR-9-61172	2
chr9	93308567	93308941	MajorDMR-9-61173	8
chr9	93369902	93370023	MajorDMR-9-61174	2
chr9	93373439	93374637	MajorDMR-9-61175	8
chr9	93379196	93379328	MajorDMR-9-61176	2
chr9	93380206	93380455	MajorDMR-9-61177	2
chr9	93403690	93404031	MajorDMR-9-61178	2
chr9	93422028	93422087	MajorDMR-9-61179	2
chr9	93447362	93447458	MajorDMR-9-61180	3
chr9	93564476	93564535	MajorDMR-9-61181	2
chr9	93683508	93683699	MajorDMR-9-61182	4
chr9	93731456	93731871	MajorDMR-9-61183	4
chr9	93737277	93737299	MajorDMR-9-61184	3
chr9	93799407	93799629	MajorDMR-9-61185	2
chr9	93833900	93834816	MajorDMR-9-61186	8
chr9	93852162	93852176	MajorDMR-9-61187	2
chr9	93880318	93882428	MajorDMR-9-61188	26
chr9	93945255	93945261	MajorDMR-9-61189	2
chr9	93956313	93956650	MajorDMR-9-61190	6
chr9	94009199	94009538	MajorDMR-9-61191	5
chr9	94048230	94048530	MajorDMR-9-61192	3
chr9	94054198	94054404	MajorDMR-9-61193	2
chr9	94065203	94065293	MajorDMR-9-61194	2
chr9	94137294	94137350	MajorDMR-9-61195	2
chr9	94245510	94245899	MajorDMR-9-61196	4
chr9	94321290	94321379	MajorDMR-9-61197	2
chr9	94346399	94346420	MajorDMR-9-61198	2
chr9	94351518	94351933	MajorDMR-9-61199	4
chr9	94408315	94408431	MajorDMR-9-61200	2
chr9	94443511	94443905	MajorDMR-9-61201	16
chr9	94444494	94444528	MajorDMR-9-61202	3
chr9	94474439	94474845	MajorDMR-9-61203	6
chr9	94477314	94477386	MajorDMR-9-61204	3
chr9	94491007	94491463	MajorDMR-9-61205	5
chr9	94502781	94503223	MajorDMR-9-61206	7
chr9	94512728	94512767	MajorDMR-9-61207	3
chr9	94533470	94533557	MajorDMR-9-61208	5
chr9	94579984	94580726	MajorDMR-9-61209	13
chr9	94600604	94601530	MajorDMR-9-61210	17
chr9	94606022	94606759	MajorDMR-9-61211	22
chr9	94609932	94610353	MajorDMR-9-61212	9
chr9	94626962	94627558	MajorDMR-9-61213	3
chr9	94707794	94708248	MajorDMR-9-61214	9
chr9	94896436	94896831	MajorDMR-9-61215	6
chr9	94900589	94900660	MajorDMR-9-61216	2
chr9	94915795	94915907	MajorDMR-9-61217	2
chr9	94943060	94943354	MajorDMR-9-61218	5
chr9	94973863	94974117	MajorDMR-9-61219	3
chr9	94986217	94986715	MajorDMR-9-61220	3
chr9	95243619	95243799	MajorDMR-9-61221	2
chr9	95258902	95259105	MajorDMR-9-61222	3
chr9	95268855	95268903	MajorDMR-9-61223	3
chr9	95270478	95270642	MajorDMR-9-61224	3
chr9	95369529	95369568	MajorDMR-9-61225	2
chr9	95370288	95371947	MajorDMR-9-61226	21
chr9	95394402	95394582	MajorDMR-9-61227	2
chr9	95475750	95475822	MajorDMR-9-61228	2
chr9	95478272	95478307	MajorDMR-9-61229	3
chr9	95489258	95489390	MajorDMR-9-61230	4
chr9	95491389	95492315	MajorDMR-9-61231	8
chr9	95493698	95493702	MajorDMR-9-61232	2
chr9	95500950	95501768	MajorDMR-9-61233	7
chr9	95502352	95503163	MajorDMR-9-61234	9
chr9	95511806	95512568	MajorDMR-9-61235	11
chr9	95522456	95523159	MajorDMR-9-61236	9
chr9	95524610	95525949	MajorDMR-9-61237	21
chr9	95558328	95558939	MajorDMR-9-61238	6
chr9	95569473	95569924	MajorDMR-9-61239	15
chr9	95637926	95638230	MajorDMR-9-61240	2
chr9	95638852	95638863	MajorDMR-9-61241	2
chr9	95673802	95674113	MajorDMR-9-61242	2
chr9	95716242	95716509	MajorDMR-9-61243	4
chr9	95765887	95766665	MajorDMR-9-61244	15
chr9	95793744	95794652	MajorDMR-9-61245	8
chr9	95814135	95814279	MajorDMR-9-61246	2
chr9	95817547	95817604	MajorDMR-9-61247	2
chr9	95820609	95820830	MajorDMR-9-61248	11
chr9	95821360	95821568	MajorDMR-9-61249	7
chr9	95857124	95857301	MajorDMR-9-61250	4
chr9	95859421	95862123	MajorDMR-9-61251	28
chr9	95889124	95889351	MajorDMR-9-61252	2
chr9	95894858	95895129	MajorDMR-9-61253	8
chr9	95898078	95898706	MajorDMR-9-61254	6
chr9	95906449	95906710	MajorDMR-9-61255	2
chr9	95918116	95918773	MajorDMR-9-61256	6
chr9	95922332	95922360	MajorDMR-9-61257	3
chr9	95935078	95935172	MajorDMR-9-61258	3
chr9	95945057	95945081	MajorDMR-9-61259	2
chr9	95947617	95951264	MajorDMR-9-61260	45
chr9	95951794	95952874	MajorDMR-9-61261	9
chr9	95963495	95964859	MajorDMR-9-61262	29
chr9	95965712	95965871	MajorDMR-9-61263	4
chr9	95966736	95966969	MajorDMR-9-61264	3
chr9	95968129	95968924	MajorDMR-9-61265	7
chr9	95970552	95970791	MajorDMR-9-61266	2
chr9	95985561	95986119	MajorDMR-9-61267	6
chr9	95987879	95988322	MajorDMR-9-61268	4
chr9	95993505	95993792	MajorDMR-9-61269	9
chr9	96005563	96005796	MajorDMR-9-61270	2
chr9	96006532	96006640	MajorDMR-9-61271	3
chr9	96017529	96017685	MajorDMR-9-61272	4
chr9	96024743	96024975	MajorDMR-9-61273	3
chr9	96057458	96057514	MajorDMR-9-61274	3
chr9	96060666	96061241	MajorDMR-9-61275	9
chr9	96061835	96061956	MajorDMR-9-61276	6
chr9	96066509	96066993	MajorDMR-9-61277	7
chr9	96067917	96068167	MajorDMR-9-61278	7
chr9	96080792	96081082	MajorDMR-9-61279	2
chr9	96082389	96082611	MajorDMR-9-61280	3
chr9	96205211	96205356	MajorDMR-9-61281	2
chr9	96229141	96229673	MajorDMR-9-61282	3
chr9	96231129	96231706	MajorDMR-9-61283	3
chr9	96233309	96233643	MajorDMR-9-61284	6
chr9	96286743	96286923	MajorDMR-9-61285	4
chr9	96343858	96344359	MajorDMR-9-61286	8
chr9	96353697	96353748	MajorDMR-9-61287	2
chr9	96444289	96444785	MajorDMR-9-61288	8
chr9	96590161	96590418	MajorDMR-9-61289	5
chr9	96623349	96623673	MajorDMR-9-61290	2
chr9	96625934	96626618	MajorDMR-9-61291	23
chr9	96793849	96794034	MajorDMR-9-61292	3
chr9	96845550	96845877	MajorDMR-9-61293	8
chr9	96897695	96897833	MajorDMR-9-61294	2
chr9	96902393	96902747	MajorDMR-9-61295	6
chr9	96921813	96921980	MajorDMR-9-61296	2
chr9	96997441	96997683	MajorDMR-9-61297	5
chr9	97061769	97061833	MajorDMR-9-61298	2
chr9	97094522	97095058	MajorDMR-9-61299	3
chr9	97182540	97182581	MajorDMR-9-61300	2
chr9	97365706	97365963	MajorDMR-9-61301	5
chr9	97371534	97371602	MajorDMR-9-61302	3
chr9	97418161	97418295	MajorDMR-9-61303	4
chr9	97419196	97419302	MajorDMR-9-61304	3
chr9	97437666	97437725	MajorDMR-9-61305	2
chr9	97629613	97629728	MajorDMR-9-61306	3
chr9	97663110	97663143	MajorDMR-9-61307	2
chr9	97684849	97685179	MajorDMR-9-61308	2
chr9	97699561	97699655	MajorDMR-9-61309	3
chr9	97707618	97707957	MajorDMR-9-61310	2
chr9	97714894	97715346	MajorDMR-9-61311	2
chr9	97758353	97758432	MajorDMR-9-61312	3
chr9	97766035	97766682	MajorDMR-9-61313	13
chr9	97767909	97768059	MajorDMR-9-61314	5
chr9	97769608	97769725	MajorDMR-9-61315	2
chr9	97781023	97781112	MajorDMR-9-61316	2
chr9	97803363	97803404	MajorDMR-9-61317	2
chr9	97810433	97811390	MajorDMR-9-61318	51
chr9	97818967	97819241	MajorDMR-9-61319	3
chr9	97844997	97845116	MajorDMR-9-61320	4
chr9	98112310	98112347	MajorDMR-9-61321	4
chr9	98125587	98125738	MajorDMR-9-61322	4
chr9	98188623	98189434	MajorDMR-9-61323	14
chr9	98210423	98210516	MajorDMR-9-61324	6
chr9	98222196	98222428	MajorDMR-9-61325	5
chr9	98224160	98225848	MajorDMR-9-61326	39
chr9	98242715	98242721	MajorDMR-9-61327	2
chr9	98256075	98257266	MajorDMR-9-61328	17
chr9	98258285	98258616	MajorDMR-9-61329	5
chr9	98267723	98267900	MajorDMR-9-61330	5
chr9	98279821	98280060	MajorDMR-9-61331	8
chr9	98291233	98291243	MajorDMR-9-61332	2
chr9	98291882	98291930	MajorDMR-9-61333	2
chr9	98336564	98336885	MajorDMR-9-61334	6
chr9	98368812	98368931	MajorDMR-9-61335	4
chr9	98389269	98389424	MajorDMR-9-61336	5
chr9	98535185	98535459	MajorDMR-9-61337	3
chr9	98550772	98551266	MajorDMR-9-61338	6
chr9	98741804	98741936	MajorDMR-9-61339	3
chr9	98782959	98783194	MajorDMR-9-61340	9
chr9	98784362	98785168	MajorDMR-9-61341	9
chr9	98785804	98786211	MajorDMR-9-61342	2
chr9	98788701	98788824	MajorDMR-9-61343	5
chr9	98789532	98790192	MajorDMR-9-61344	30
chr9	98862789	98862793	MajorDMR-9-61345	2
chr9	98918902	98919036	MajorDMR-9-61346	3
chr9	98949110	98949194	MajorDMR-9-61347	3
chr9	98980984	98982062	MajorDMR-9-61348	11
chr9	98994892	98994908	MajorDMR-9-61349	2
chr9	99062344	99062382	MajorDMR-9-61350	3
chr9	99146130	99146191	MajorDMR-9-61351	4
chr9	99175999	99176167	MajorDMR-9-61352	4
chr9	99250342	99250507	MajorDMR-9-61353	8
chr9	99255364	99255475	MajorDMR-9-61354	5
chr9	99263573	99263679	MajorDMR-9-61355	2
chr9	99321532	99322297	MajorDMR-9-61356	7
chr9	99327811	99329013	MajorDMR-9-61357	20
chr9	99329641	99329861	MajorDMR-9-61358	11
chr9	99370041	99370413	MajorDMR-9-61359	3
chr9	99374657	99374954	MajorDMR-9-61360	3
chr9	99379860	99380033	MajorDMR-9-61361	3
chr9	99383411	99383461	MajorDMR-9-61362	2
chr9	99391694	99391748	MajorDMR-9-61363	3
chr9	99417791	99417963	MajorDMR-9-61364	2
chr9	99428958	99429386	MajorDMR-9-61365	5
chr9	99481725	99482726	MajorDMR-9-61366	49
chr9	99746258	99746778	MajorDMR-9-61367	3
chr9	99804721	99805014	MajorDMR-9-61368	3
chr9	99839207	99839832	MajorDMR-9-61369	21
chr9	99984591	99985170	MajorDMR-9-61370	17
chr9	100069943	100070351	MajorDMR-9-61371	9
chr9	100175350	100176053	MajorDMR-9-61372	7
chr9	100230971	100231603	MajorDMR-9-61373	3
chr9	100265099	100265195	MajorDMR-9-61374	4
chr9	100291760	100291814	MajorDMR-9-61375	2
chr9	100319489	100320423	MajorDMR-9-61376	7
chr9	100321270	100321774	MajorDMR-9-61377	4
chr9	100326307	100326398	MajorDMR-9-61378	3
chr9	100356355	100357853	MajorDMR-9-61379	18
chr9	100358871	100360235	MajorDMR-9-61380	11
chr9	100365098	100365137	MajorDMR-9-61381	2
chr9	100398316	100398471	MajorDMR-9-61382	2
chr9	100472904	100473204	MajorDMR-9-61383	2
chr9	100473744	100473768	MajorDMR-9-61384	2
chr9	100503413	100503831	MajorDMR-9-61385	2
chr9	100668555	100668594	MajorDMR-9-61386	3
chr9	100747695	100747739	MajorDMR-9-61387	2
chr9	100765443	100765528	MajorDMR-9-61388	2
chr9	100818422	100818457	MajorDMR-9-61389	2
chr9	100827083	100827143	MajorDMR-9-61390	4
chr9	100850087	100850392	MajorDMR-9-61391	2
chr9	100931419	100931653	MajorDMR-9-61392	3
chr9	100955609	100955841	MajorDMR-9-61393	4
chr9	100976607	100976612	MajorDMR-9-61394	2
chr9	100977224	100977875	MajorDMR-9-61395	7
chr9	101063823	101063935	MajorDMR-9-61396	2
chr9	101085914	101086397	MajorDMR-9-61397	2
chr9	101103564	101104039	MajorDMR-9-61398	5
chr9	101107387	101107546	MajorDMR-9-61399	2
chr9	101134710	101135033	MajorDMR-9-61400	2
chr9	101142453	101142958	MajorDMR-9-61401	6
chr9	101151602	101151656	MajorDMR-9-61402	3
chr9	101159654	101160349	MajorDMR-9-61403	6
chr9	101172334	101172602	MajorDMR-9-61404	2
chr9	101182259	101182908	MajorDMR-9-61405	5
chr9	101192564	101193114	MajorDMR-9-61406	3
chr9	101215973	101216455	MajorDMR-9-61407	6
chr9	101233679	101233794	MajorDMR-9-61408	2
chr9	101240089	101240622	MajorDMR-9-61409	5
chr9	101246817	101246983	MajorDMR-9-61410	2
chr9	101251199	101251568	MajorDMR-9-61411	2
chr9	101260264	101260277	MajorDMR-9-61412	2
chr9	101263725	101264266	MajorDMR-9-61413	6
chr9	101281719	101282273	MajorDMR-9-61414	3
chr9	101282864	101283164	MajorDMR-9-61415	2
chr9	101291091	101291485	MajorDMR-9-61416	3
chr9	101292287	101292425	MajorDMR-9-61417	3
chr9	101295058	101295599	MajorDMR-9-61418	4
chr9	101299331	101299402	MajorDMR-9-61419	4
chr9	101301013	101301256	MajorDMR-9-61420	4
chr9	101313940	101313960	MajorDMR-9-61421	2
chr9	101331943	101332350	MajorDMR-9-61422	2
chr9	101333247	101333594	MajorDMR-9-61423	4
chr9	101334666	101334718	MajorDMR-9-61424	2
chr9	101341514	101341643	MajorDMR-9-61425	4
chr9	101345103	101345409	MajorDMR-9-61426	2
chr9	101349040	101349614	MajorDMR-9-61427	6
chr9	101352328	101352979	MajorDMR-9-61428	5
chr9	101355928	101355956	MajorDMR-9-61429	2
chr9	101356730	101357274	MajorDMR-9-61430	4
chr9	101358479	101359445	MajorDMR-9-61431	7
chr9	101363040	101363046	MajorDMR-9-61432	2
chr9	101365123	101365829	MajorDMR-9-61433	4
chr9	101366330	101366691	MajorDMR-9-61434	7
chr9	101372404	101373077	MajorDMR-9-61435	3
chr9	101373940	101374047	MajorDMR-9-61436	2
chr9	101386679	101386868	MajorDMR-9-61437	2
chr9	101390424	101391019	MajorDMR-9-61438	4
chr9	101405217	101405881	MajorDMR-9-61439	4
chr9	101409831	101410208	MajorDMR-9-61440	5
chr9	101412839	101413156	MajorDMR-9-61441	3
chr9	101416417	101416848	MajorDMR-9-61442	4
chr9	101418843	101419382	MajorDMR-9-61443	4
chr9	101426442	101426537	MajorDMR-9-61444	2
chr9	101428034	101428062	MajorDMR-9-61445	2
chr9	101429689	101429754	MajorDMR-9-61446	3
chr9	101435598	101436021	MajorDMR-9-61447	2
chr9	101461390	101461509	MajorDMR-9-61448	5
chr9	101468166	101468315	MajorDMR-9-61449	2
chr9	101538397	101538443	MajorDMR-9-61450	2
chr9	101556555	101556585	MajorDMR-9-61451	2
chr9	101558065	101558081	MajorDMR-9-61452	2
chr9	101568974	101569697	MajorDMR-9-61453	3
chr9	101570657	101570997	MajorDMR-9-61454	15
chr9	101623252	101623497	MajorDMR-9-61455	3
chr9	101661840	101662100	MajorDMR-9-61456	2
chr9	101706852	101707116	MajorDMR-9-61457	5
chr9	101737658	101737947	MajorDMR-9-61458	5
chr9	101749485	101750491	MajorDMR-9-61459	15
chr9	101946550	101947569	MajorDMR-9-61460	16
chr9	102003396	102003594	MajorDMR-9-61461	2
chr9	102021407	102021845	MajorDMR-9-61462	14
chr9	102029143	102029509	MajorDMR-9-61463	2
chr9	102057327	102057378	MajorDMR-9-61464	2
chr9	102058578	102059320	MajorDMR-9-61465	25
chr9	102115441	102115847	MajorDMR-9-61466	2
chr9	102124241	102124518	MajorDMR-9-61467	9
chr9	102128835	102129802	MajorDMR-9-61468	9
chr9	102130472	102130515	MajorDMR-9-61469	3
chr9	102131382	102131422	MajorDMR-9-61470	2
chr9	102136569	102136575	MajorDMR-9-61471	2
chr9	102207638	102207686	MajorDMR-9-61472	2
chr9	102208377	102208700	MajorDMR-9-61473	3
chr9	102227614	102228127	MajorDMR-9-61474	6
chr9	102236885	102237141	MajorDMR-9-61475	5
chr9	102293685	102293871	MajorDMR-9-61476	3
chr9	102327669	102327724	MajorDMR-9-61477	5
chr9	102335047	102335571	MajorDMR-9-61478	3
chr9	102422428	102422823	MajorDMR-9-61479	3
chr9	102494961	102495257	MajorDMR-9-61480	3
chr9	102580737	102581239	MajorDMR-9-61481	5
chr9	102587412	102587519	MajorDMR-9-61482	3
chr9	102590778	102591383	MajorDMR-9-61483	12
chr9	102621890	102621947	MajorDMR-9-61484	2
chr9	102622494	102622773	MajorDMR-9-61485	2
chr9	102873558	102873951	MajorDMR-9-61486	5
chr9	103343648	103344686	MajorDMR-9-61487	5
chr9	103361571	103361693	MajorDMR-9-61488	2
chr9	103565876	103566427	MajorDMR-9-61489	4
chr9	103616699	103617017	MajorDMR-9-61490	2
chr9	103860001	103860049	MajorDMR-9-61491	2
chr9	103929271	103929423	MajorDMR-9-61492	2
chr9	104138544	104139038	MajorDMR-9-61493	4
chr9	104162482	104162599	MajorDMR-9-61494	4
chr9	104205533	104205881	MajorDMR-9-61495	6
chr9	104221350	104221660	MajorDMR-9-61496	3
chr9	104227651	104227792	MajorDMR-9-61497	3
chr9	104233709	104234132	MajorDMR-9-61498	4
chr9	104240669	104241506	MajorDMR-9-61499	5
chr9	104242035	104242448	MajorDMR-9-61500	2
chr9	104247746	104247959	MajorDMR-9-61501	2
chr9	104260616	104260756	MajorDMR-9-61502	2
chr9	104292514	104292569	MajorDMR-9-61503	3
chr9	104467390	104468015	MajorDMR-9-61504	19
chr9	104554206	104554440	MajorDMR-9-61505	3
chr9	104694294	104694365	MajorDMR-9-61506	2
chr9	105018774	105018973	MajorDMR-9-61507	2
chr9	105276961	105276981	MajorDMR-9-61508	2
chr9	105296418	105296425	MajorDMR-9-61509	2
chr9	105402644	105402907	MajorDMR-9-61510	5
chr9	105712560	105712883	MajorDMR-9-61511	3
chr9	107021161	107021228	MajorDMR-9-61512	2
chr9	107277431	107277561	MajorDMR-9-61513	2
chr9	107525803	107526019	MajorDMR-9-61514	7
chr9	107625051	107625540	MajorDMR-9-61515	3
chr9	107688512	107688676	MajorDMR-9-61516	2
chr9	107753191	107753360	MajorDMR-9-61517	4
chr9	107754377	107754381	MajorDMR-9-61518	2
chr9	107824935	107825028	MajorDMR-9-61519	2
chr9	107881192	107881457	MajorDMR-9-61520	4
chr9	107919439	107919875	MajorDMR-9-61521	4
chr9	107922032	107922102	MajorDMR-9-61522	2
chr9	108003926	108004330	MajorDMR-9-61523	4
chr9	108030588	108030807	MajorDMR-9-61524	6
chr9	108033203	108033388	MajorDMR-9-61525	3
chr9	108068434	108068767	MajorDMR-9-61526	3
chr9	108091346	108092005	MajorDMR-9-61527	13
chr9	108147755	108148146	MajorDMR-9-61528	5
chr9	108152276	108154081	MajorDMR-9-61529	8
chr9	108164033	108164164	MajorDMR-9-61530	2
chr9	108181070	108181449	MajorDMR-9-61531	3
chr9	108209511	108209530	MajorDMR-9-61532	2
chr9	108220016	108220024	MajorDMR-9-61533	2
chr9	108418347	108418419	MajorDMR-9-61534	2
chr9	108419092	108419246	MajorDMR-9-61535	4
chr9	108643971	108644041	MajorDMR-9-61536	2
chr9	108755488	108755677	MajorDMR-9-61537	5
chr9	108983552	108983602	MajorDMR-9-61538	2
chr9	108990992	108991421	MajorDMR-9-61539	4
chr9	109049217	109050390	MajorDMR-9-61540	11
chr9	109411332	109411614	MajorDMR-9-61541	2
chr9	109447782	109447788	MajorDMR-9-61542	2
chr9	109459999	109460685	MajorDMR-9-61543	19
chr9	109939374	109939430	MajorDMR-9-61544	2
chr9	110002196	110002236	MajorDMR-9-61545	2
chr9	110014378	110014609	MajorDMR-9-61546	2
chr9	110099201	110099533	MajorDMR-9-61547	2
chr9	110100475	110100977	MajorDMR-9-61548	12
chr9	110103658	110103739	MajorDMR-9-61549	4
chr9	110187378	110187700	MajorDMR-9-61550	12
chr9	110399918	110399964	MajorDMR-9-61551	8
chr9	110401151	110401478	MajorDMR-9-61552	2
chr9	110473902	110473982	MajorDMR-9-61553	3
chr9	110513041	110514289	MajorDMR-9-61554	10
chr9	110730858	110731052	MajorDMR-9-61555	5
chr9	110816233	110816278	MajorDMR-9-61556	3
chr9	110947196	110947274	MajorDMR-9-61557	3
chr9	111185721	111186103	MajorDMR-9-61558	6
chr9	111524310	111524333	MajorDMR-9-61559	2
chr9	111578502	111578557	MajorDMR-9-61560	4
chr9	111722703	111722910	MajorDMR-9-61561	2
chr9	111774276	111774285	MajorDMR-9-61562	2
chr9	111778691	111778977	MajorDMR-9-61563	2
chr9	111789466	111789656	MajorDMR-9-61564	2
chr9	111857642	111857742	MajorDMR-9-61565	2
chr9	111870080	111871752	MajorDMR-9-61566	7
chr9	111873114	111874075	MajorDMR-9-61567	3
chr9	111875772	111875893	MajorDMR-9-61568	2
chr9	111876636	111876709	MajorDMR-9-61569	2
chr9	111929943	111930223	MajorDMR-9-61570	2
chr9	111942584	111943098	MajorDMR-9-61571	4
chr9	111945644	111945675	MajorDMR-9-61572	2
chr9	111955170	111955294	MajorDMR-9-61573	3
chr9	112072567	112072978	MajorDMR-9-61574	4
chr9	112073598	112074190	MajorDMR-9-61575	5
chr9	112078456	112078671	MajorDMR-9-61576	3
chr9	112080342	112080863	MajorDMR-9-61577	4
chr9	112118622	112118638	MajorDMR-9-61578	2
chr9	112179532	112179702	MajorDMR-9-61579	3
chr9	112232262	112232368	MajorDMR-9-61580	2
chr9	112233895	112234330	MajorDMR-9-61581	2
chr9	112259534	112260043	MajorDMR-9-61582	7
chr9	112262392	112262568	MajorDMR-9-61583	7
chr9	112391391	112392232	MajorDMR-9-61584	6
chr9	112534457	112535075	MajorDMR-9-61585	4
chr9	112648511	112648561	MajorDMR-9-61586	2
chr9	112652008	112652017	MajorDMR-9-61587	2
chr9	112790257	112790296	MajorDMR-9-61588	2
chr9	112810250	112810271	MajorDMR-9-61589	2
chr9	112910847	112911355	MajorDMR-9-61590	6
chr9	112934811	112935372	MajorDMR-9-61591	17
chr9	113019908	113020134	MajorDMR-9-61592	3
chr9	113345529	113345800	MajorDMR-9-61593	4
chr9	113564650	113565076	MajorDMR-9-61594	3
chr9	113682005	113682313	MajorDMR-9-61595	3
chr9	113714476	113714634	MajorDMR-9-61596	3
chr9	113730510	113730579	MajorDMR-9-61597	3
chr9	114174816	114174847	MajorDMR-9-61598	2
chr9	114176373	114176692	MajorDMR-9-61599	3
chr9	114230968	114230991	MajorDMR-9-61600	2
chr9	114244276	114244501	MajorDMR-9-61601	2
chr9	114247005	114247016	MajorDMR-9-61602	2
chr9	114289116	114289209	MajorDMR-9-61603	3
chr9	114362324	114362440	MajorDMR-9-61604	5
chr9	114372518	114372627	MajorDMR-9-61605	2
chr9	114454143	114454293	MajorDMR-9-61606	3
chr9	114677420	114677433	MajorDMR-9-61607	2
chr9	114774497	114774721	MajorDMR-9-61608	2
chr9	114784483	114784592	MajorDMR-9-61609	3
chr9	114921110	114921788	MajorDMR-9-61610	5
chr9	115094584	115094841	MajorDMR-9-61611	2
chr9	115110269	115110692	MajorDMR-9-61612	4
chr9	115140633	115140683	MajorDMR-9-61613	2
chr9	115143321	115143365	MajorDMR-9-61614	2
chr9	115250287	115250655	MajorDMR-9-61615	8
chr9	115252786	115252909	MajorDMR-9-61616	2
chr9	115466340	115466539	MajorDMR-9-61617	4
chr9	115512404	115512531	MajorDMR-9-61618	3
chr9	115514204	115514418	MajorDMR-9-61619	3
chr9	115517476	115518041	MajorDMR-9-61620	3
chr9	115542900	115543175	MajorDMR-9-61621	4
chr9	115579715	115579763	MajorDMR-9-61622	3
chr9	115609242	115609695	MajorDMR-9-61623	7
chr9	115615459	115617031	MajorDMR-9-61624	13
chr9	115926703	115927211	MajorDMR-9-61625	6
chr9	116169230	116169620	MajorDMR-9-61626	2
chr9	116173873	116173878	MajorDMR-9-61627	2
chr9	116225106	116226233	MajorDMR-9-61628	16
chr9	116327104	116327956	MajorDMR-9-61629	32
chr9	116353938	116354430	MajorDMR-9-61630	4
chr9	116355738	116357566	MajorDMR-9-61631	42
chr9	116362066	116362385	MajorDMR-9-61632	2
chr9	116364548	116364945	MajorDMR-9-61633	10
chr9	116377243	116377761	MajorDMR-9-61634	5
chr9	116382700	116384007	MajorDMR-9-61635	16
chr9	116411630	116411686	MajorDMR-9-61636	4
chr9	116417690	116418182	MajorDMR-9-61637	5
chr9	116419721	116419844	MajorDMR-9-61638	5
chr9	116444348	116444722	MajorDMR-9-61639	2
chr9	116449941	116450431	MajorDMR-9-61640	31
chr9	116569706	116569914	MajorDMR-9-61641	2
chr9	116663556	116663977	MajorDMR-9-61642	4
chr9	116756379	116756962	MajorDMR-9-61643	12
chr9	116796690	116797056	MajorDMR-9-61644	5
chr9	116834701	116834770	MajorDMR-9-61645	2
chr9	116840410	116840478	MajorDMR-9-61646	4
chr9	116844844	116845304	MajorDMR-9-61647	4
chr9	116859950	116860258	MajorDMR-9-61648	6
chr9	116916030	116916132	MajorDMR-9-61649	2
chr9	116918699	116919172	MajorDMR-9-61650	7
chr9	116941126	116941480	MajorDMR-9-61651	4
chr9	116969439	116969457	MajorDMR-9-61652	2
chr9	116987933	116988394	MajorDMR-9-61653	5
chr9	116997468	116997839	MajorDMR-9-61654	4
chr9	117001107	117001528	MajorDMR-9-61655	8
chr9	117012142	117013240	MajorDMR-9-61656	32
chr9	117049845	117049950	MajorDMR-9-61657	6
chr9	117067774	117068104	MajorDMR-9-61658	5
chr9	117079081	117079409	MajorDMR-9-61659	3
chr9	117159898	117159976	MajorDMR-9-61660	3
chr9	117161054	117161259	MajorDMR-9-61661	3
chr9	117197167	117197427	MajorDMR-9-61662	4
chr9	117263877	117264278	MajorDMR-9-61663	7
chr9	117264820	117265251	MajorDMR-9-61664	6
chr9	117266477	117266581	MajorDMR-9-61665	2
chr9	117353968	117353972	MajorDMR-9-61666	2
chr9	117354982	117355028	MajorDMR-9-61667	2
chr9	117372973	117373299	MajorDMR-9-61668	2
chr9	117381569	117381807	MajorDMR-9-61669	4
chr9	117424415	117424491	MajorDMR-9-61670	2
chr9	117485685	117485926	MajorDMR-9-61671	3
chr9	117501238	117501346	MajorDMR-9-61672	2
chr9	117716368	117716410	MajorDMR-9-61673	2
chr9	117762151	117762821	MajorDMR-9-61674	7
chr9	117805186	117805294	MajorDMR-9-61675	2
chr9	117824389	117824466	MajorDMR-9-61676	2
chr9	117880859	117881639	MajorDMR-9-61677	13
chr9	117976245	117976359	MajorDMR-9-61678	2
chr9	117982706	117982988	MajorDMR-9-61679	4
chr9	118286754	118287007	MajorDMR-9-61680	2
chr9	118302491	118302678	MajorDMR-9-61681	2
chr9	118354078	118354241	MajorDMR-9-61682	3
chr9	118358369	118358377	MajorDMR-9-61683	2
chr9	118478115	118478311	MajorDMR-9-61684	2
chr9	118521689	118521770	MajorDMR-9-61685	2
chr9	118915282	118915665	MajorDMR-9-61686	2
chr9	118919135	118919854	MajorDMR-9-61687	24
chr9	118990842	118991117	MajorDMR-9-61688	3
chr9	119061120	119061396	MajorDMR-9-61689	4
chr9	119127472	119127642	MajorDMR-9-61690	6
chr9	119233520	119233815	MajorDMR-9-61691	6
chr9	119334453	119334837	MajorDMR-9-61692	6
chr9	119423427	119423680	MajorDMR-9-61693	2
chr9	119468829	119469112	MajorDMR-9-61694	2
chr9	119485783	119485832	MajorDMR-9-61695	2
chr9	119499403	119499730	MajorDMR-9-61696	11
chr9	119519527	119519675	MajorDMR-9-61697	4
chr9	119575049	119575489	MajorDMR-9-61698	5
chr9	119611989	119612378	MajorDMR-9-61699	3
chr9	119645180	119645372	MajorDMR-9-61700	6
chr9	119659550	119659941	MajorDMR-9-61701	5
chr9	119663066	119663480	MajorDMR-9-61702	8
chr9	119667440	119667795	MajorDMR-9-61703	5
chr9	119722208	119722356	MajorDMR-9-61704	3
chr9	119748070	119748700	MajorDMR-9-61705	11
chr9	119775846	119776376	MajorDMR-9-61706	4
chr9	119898924	119898935	MajorDMR-9-61707	2
chr9	119900683	119900759	MajorDMR-9-61708	3
chr9	120053574	120053713	MajorDMR-9-61709	3
chr9	120055799	120056273	MajorDMR-9-61710	3
chr9	120174143	120174952	MajorDMR-9-61711	11
chr9	120177913	120178235	MajorDMR-9-61712	3
chr9	120249794	120250391	MajorDMR-9-61713	13
chr9	120283687	120283770	MajorDMR-9-61714	2
chr9	120309231	120309868	MajorDMR-9-61715	20
chr9	120405192	120405490	MajorDMR-9-61716	8
chr9	120406686	120406939	MajorDMR-9-61717	4
chr9	120407724	120407962	MajorDMR-9-61718	2
chr9	120502155	120502396	MajorDMR-9-61719	4
chr9	120507090	120507248	MajorDMR-9-61720	2
chr9	120559088	120559132	MajorDMR-9-61721	2
chr9	120681829	120681929	MajorDMR-9-61722	2
chr9	120754487	120754565	MajorDMR-9-61723	2
chr9	120844321	120844387	MajorDMR-9-61724	2
chr9	120932575	120932744	MajorDMR-9-61725	2
chr9	121044096	121044327	MajorDMR-9-61726	2
chr9	121067577	121067778	MajorDMR-9-61727	2
chr9	121464716	121464773	MajorDMR-9-61728	2
chr9	121594766	121594894	MajorDMR-9-61729	2
chr9	121609812	121610194	MajorDMR-9-61730	2
chr9	121658666	121658962	MajorDMR-9-61731	4
chr9	121724872	121725057	MajorDMR-9-61732	3
chr9	121771195	121771801	MajorDMR-9-61733	4
chr9	121788173	121788724	MajorDMR-9-61734	5
chr9	121791154	121791253	MajorDMR-9-61735	2
chr9	121844429	121844531	MajorDMR-9-61736	2
chr9	121920089	121920352	MajorDMR-9-61737	4
chr9	121942213	121942425	MajorDMR-9-61738	3
chr9	121947796	121948120	MajorDMR-9-61739	3
chr9	121960524	121961075	MajorDMR-9-61740	5
chr9	121966257	121966361	MajorDMR-9-61741	2
chr9	121969118	121969150	MajorDMR-9-61742	2
chr9	121979457	121979627	MajorDMR-9-61743	3
chr9	121986895	121987208	MajorDMR-9-61744	2
chr9	122014387	122015168	MajorDMR-9-61745	4
chr9	122019758	122020128	MajorDMR-9-61746	3
chr9	122023025	122024097	MajorDMR-9-61747	4
chr9	122026041	122026413	MajorDMR-9-61748	4
chr9	122035072	122035100	MajorDMR-9-61749	2
chr9	122035692	122036708	MajorDMR-9-61750	8
chr9	122040400	122040768	MajorDMR-9-61751	3
chr9	122044509	122046297	MajorDMR-9-61752	11
chr9	122047024	122047692	MajorDMR-9-61753	10
chr9	122053378	122053593	MajorDMR-9-61754	2
chr9	122057127	122057356	MajorDMR-9-61755	2
chr9	122068306	122068407	MajorDMR-9-61756	2
chr9	122073025	122073099	MajorDMR-9-61757	3
chr9	122080698	122081373	MajorDMR-9-61758	6
chr9	122084633	122084692	MajorDMR-9-61759	2
chr9	122095872	122096577	MajorDMR-9-61760	4
chr9	122097146	122097491	MajorDMR-9-61761	4
chr9	122098626	122099588	MajorDMR-9-61762	13
chr9	122100945	122101658	MajorDMR-9-61763	8
chr9	122102877	122104235	MajorDMR-9-61764	5
chr9	122111720	122113678	MajorDMR-9-61765	22
chr9	122117898	122118311	MajorDMR-9-61766	2
chr9	122122160	122122740	MajorDMR-9-61767	4
chr9	122125848	122126485	MajorDMR-9-61768	3
chr9	122128843	122128955	MajorDMR-9-61769	2
chr9	122133293	122133713	MajorDMR-9-61770	3
chr9	122318421	122319527	MajorDMR-9-61771	17
chr9	122448293	122448690	MajorDMR-9-61772	5
chr9	122452290	122452362	MajorDMR-9-61773	4
chr9	122499041	122499286	MajorDMR-9-61774	2
chr9	122551400	122551990	MajorDMR-9-61775	6
chr9	122555746	122555819	MajorDMR-9-61776	2
chr9	122564939	122565007	MajorDMR-9-61777	4
chr9	122573252	122573341	MajorDMR-9-61778	2
chr9	122602212	122602735	MajorDMR-9-61779	11
chr9	122606915	122607055	MajorDMR-9-61780	3
chr9	122700171	122700198	MajorDMR-9-61781	2
chr9	122701336	122701512	MajorDMR-9-61782	2
chr9	122708493	122708745	MajorDMR-9-61783	2
chr9	122725749	122726209	MajorDMR-9-61784	4
chr9	122760459	122760611	MajorDMR-9-61785	2
chr9	122805871	122805926	MajorDMR-9-61786	2
chr9	122828689	122829290	MajorDMR-9-61787	7
chr9	122981958	122982009	MajorDMR-9-61788	2
chr9	122982712	122983207	MajorDMR-9-61789	2
chr9	122996275	122996421	MajorDMR-9-61790	2
chr9	123004913	123005088	MajorDMR-9-61791	4
chr9	123028244	123028560	MajorDMR-9-61792	6
chr9	123052351	123053206	MajorDMR-9-61793	6
chr9	123111302	123111611	MajorDMR-9-61794	7
chr9	123146441	123146871	MajorDMR-9-61795	7
chr9	123165815	123165899	MajorDMR-9-61796	2
chr9	123276591	123276921	MajorDMR-9-61797	6
chr9	123333530	123333992	MajorDMR-9-61798	10
chr9	123451061	123451495	MajorDMR-9-61799	4
chr9	123461182	123461287	MajorDMR-9-61800	2
chr9	123472625	123473291	MajorDMR-9-61801	3
chr9	123474407	123474451	MajorDMR-9-61802	2
chr9	123477603	123477962	MajorDMR-9-61803	2
chr9	123486001	123486228	MajorDMR-9-61804	3
chr9	123493617	123494032	MajorDMR-9-61805	3
chr9	123495576	123495931	MajorDMR-9-61806	5
chr9	123604459	123604501	MajorDMR-9-61807	2
chr9	123656724	123657311	MajorDMR-9-61808	18
chr9	123659452	123659543	MajorDMR-9-61809	2
chr9	123690573	123690754	MajorDMR-9-61810	5
chr9	123697912	123698031	MajorDMR-9-61811	2
chr9	123698561	123698808	MajorDMR-9-61812	5
chr9	123744138	123744196	MajorDMR-9-61813	2
chr9	123748234	123748279	MajorDMR-9-61814	2
chr9	123835166	123835651	MajorDMR-9-61815	4
chr9	123836268	123836484	MajorDMR-9-61816	5
chr9	124009588	124009785	MajorDMR-9-61817	4
chr9	124029780	124030109	MajorDMR-9-61818	10
chr9	124030871	124032129	MajorDMR-9-61819	16
chr9	124038350	124038813	MajorDMR-9-61820	2
chr9	124042381	124042581	MajorDMR-9-61821	6
chr9	124044611	124044801	MajorDMR-9-61822	4
chr9	124048280	124050164	MajorDMR-9-61823	12
chr9	124050666	124052541	MajorDMR-9-61824	20
chr9	124062635	124062772	MajorDMR-9-61825	3
chr9	124113852	124113980	MajorDMR-9-61826	3
chr9	124202668	124203020	MajorDMR-9-61827	7
chr9	124225405	124225492	MajorDMR-9-61828	4
chr9	124262509	124262700	MajorDMR-9-61829	5
chr9	124271581	124271692	MajorDMR-9-61830	3
chr9	124299602	124299678	MajorDMR-9-61831	3
chr9	124307953	124308051	MajorDMR-9-61832	3
chr9	124328819	124331226	MajorDMR-9-61833	40
chr9	124398677	124399079	MajorDMR-9-61834	10
chr9	124413333	124413529	MajorDMR-9-61835	6
chr9	124414579	124415015	MajorDMR-9-61836	5
chr9	124420372	124420427	MajorDMR-9-61837	3
chr9	124424809	124425250	MajorDMR-9-61838	3
chr9	124439389	124439512	MajorDMR-9-61839	2
chr9	124471304	124471760	MajorDMR-9-61840	5
chr9	124472280	124472374	MajorDMR-9-61841	3
chr9	124486886	124487661	MajorDMR-9-61842	6
chr9	124534386	124535612	MajorDMR-9-61843	30
chr9	124545338	124545609	MajorDMR-9-61844	2
chr9	124570297	124570425	MajorDMR-9-61845	2
chr9	124584433	124584743	MajorDMR-9-61846	6
chr9	124615030	124615456	MajorDMR-9-61847	13
chr9	124639333	124639741	MajorDMR-9-61848	8
chr9	124646297	124646938	MajorDMR-9-61849	12
chr9	124649339	124650109	MajorDMR-9-61850	3
chr9	124658361	124658584	MajorDMR-9-61851	9
chr9	124688795	124689161	MajorDMR-9-61852	7
chr9	124703297	124703342	MajorDMR-9-61853	2
chr9	124716823	124716846	MajorDMR-9-61854	2
chr9	124802539	124802654	MajorDMR-9-61855	3
chr9	124837810	124838621	MajorDMR-9-61856	3
chr9	124850101	124850463	MajorDMR-9-61857	6
chr9	124857529	124857535	MajorDMR-9-61858	2
chr9	124869896	124870071	MajorDMR-9-61859	3
chr9	124893672	124894528	MajorDMR-9-61860	23
chr9	124999106	124999172	MajorDMR-9-61861	2
chr9	125076330	125076428	MajorDMR-9-61862	2
chr9	125080307	125080970	MajorDMR-9-61863	13
chr9	125083106	125083196	MajorDMR-9-61864	2
chr9	125108883	125108917	MajorDMR-9-61865	5
chr9	125109607	125109805	MajorDMR-9-61866	5
chr9	125133120	125133558	MajorDMR-9-61867	9
chr9	125137477	125137624	MajorDMR-9-61868	4
chr9	125231046	125231335	MajorDMR-9-61869	2
chr9	125356519	125356565	MajorDMR-9-61870	2
chr9	125603558	125603673	MajorDMR-9-61871	2
chr9	125776962	125777004	MajorDMR-9-61872	2
chr9	125797314	125798617	MajorDMR-9-61873	9
chr9	125811976	125812352	MajorDMR-9-61874	3
chr9	125837066	125837338	MajorDMR-9-61875	2
chr9	125860587	125861616	MajorDMR-9-61876	9
chr9	125868871	125869337	MajorDMR-9-61877	6
chr9	125871984	125872674	MajorDMR-9-61878	4
chr9	125873715	125874793	MajorDMR-9-61879	21
chr9	125877922	125878015	MajorDMR-9-61880	2
chr9	125878828	125879920	MajorDMR-9-61881	6
chr9	125881284	125881676	MajorDMR-9-61882	2
chr9	125882947	125883138	MajorDMR-9-61883	3
chr9	125896751	125896813	MajorDMR-9-61884	2
chr9	125903509	125903543	MajorDMR-9-61885	2
chr9	126085062	126085129	MajorDMR-9-61886	2
chr9	126092284	126092535	MajorDMR-9-61887	8
chr9	126095346	126095756	MajorDMR-9-61888	4
chr9	126098193	126098591	MajorDMR-9-61889	6
chr9	126101307	126103181	MajorDMR-9-61890	48
chr9	126109064	126109096	MajorDMR-9-61891	2
chr9	126110169	126110758	MajorDMR-9-61892	7
chr9	126111801	126111883	MajorDMR-9-61893	2
chr9	126116594	126116761	MajorDMR-9-61894	3
chr9	126117312	126117356	MajorDMR-9-61895	2
chr9	126118564	126118735	MajorDMR-9-61896	2
chr9	126126452	126126775	MajorDMR-9-61897	3
chr9	126135203	126135451	MajorDMR-9-61898	2
chr9	126140030	126140075	MajorDMR-9-61899	3
chr9	126145615	126145720	MajorDMR-9-61900	2
chr9	126147732	126147810	MajorDMR-9-61901	4
chr9	126157219	126157694	MajorDMR-9-61902	7
chr9	126162192	126162204	MajorDMR-9-61903	2
chr9	126164371	126164547	MajorDMR-9-61904	4
chr9	126169462	126170079	MajorDMR-9-61905	10
chr9	126200757	126200922	MajorDMR-9-61906	6
chr9	126212610	126213856	MajorDMR-9-61907	16
chr9	126235633	126235976	MajorDMR-9-61908	8
chr9	126265831	126265841	MajorDMR-9-61909	2
chr9	126273953	126274000	MajorDMR-9-61910	2
chr9	126331421	126331486	MajorDMR-9-61911	2
chr9	126351631	126351813	MajorDMR-9-61912	4
chr9	126367621	126367741	MajorDMR-9-61913	3
chr9	126404646	126405222	MajorDMR-9-61914	6
chr9	126417084	126417198	MajorDMR-9-61915	4
chr9	126446188	126446195	MajorDMR-9-61916	2
chr9	126448524	126449417	MajorDMR-9-61917	6
chr9	126459911	126460022	MajorDMR-9-61918	2
chr9	126487908	126487994	MajorDMR-9-61919	3
chr9	126532216	126532233	MajorDMR-9-61920	2
chr9	126625823	126626300	MajorDMR-9-61921	2
chr9	126633929	126633991	MajorDMR-9-61922	2
chr9	126705039	126705226	MajorDMR-9-61923	2
chr9	126715273	126716057	MajorDMR-9-61924	3
chr9	126769159	126769293	MajorDMR-9-61925	3
chr9	126769989	126770320	MajorDMR-9-61926	13
chr9	126771649	126773294	MajorDMR-9-61927	37
chr9	126775113	126776768	MajorDMR-9-61928	37
chr9	126777283	126779822	MajorDMR-9-61929	73
chr9	126780461	126780924	MajorDMR-9-61930	3
chr9	126794665	126794773	MajorDMR-9-61931	4
chr9	126802923	126803006	MajorDMR-9-61932	6
chr9	126803868	126804845	MajorDMR-9-61933	7
chr9	126807353	126807684	MajorDMR-9-61934	11
chr9	126841900	126842037	MajorDMR-9-61935	2
chr9	126850078	126850554	MajorDMR-9-61936	2
chr9	126851301	126851603	MajorDMR-9-61937	3
chr9	126889155	126889385	MajorDMR-9-61938	3
chr9	126927203	126927320	MajorDMR-9-61939	3
chr9	126942889	126944509	MajorDMR-9-61940	17
chr9	127005212	127005359	MajorDMR-9-61941	2
chr9	127019784	127019969	MajorDMR-9-61942	5
chr9	127020911	127022077	MajorDMR-9-61943	32
chr9	127023723	127024284	MajorDMR-9-61944	11
chr9	127029634	127029826	MajorDMR-9-61945	2
chr9	127035156	127035376	MajorDMR-9-61946	3
chr9	127035888	127036083	MajorDMR-9-61947	9
chr9	127047243	127047885	MajorDMR-9-61948	20
chr9	127052692	127052707	MajorDMR-9-61949	2
chr9	127054094	127054199	MajorDMR-9-61950	5
chr9	127082704	127082834	MajorDMR-9-61951	5
chr9	127105024	127105896	MajorDMR-9-61952	29
chr9	127109966	127110054	MajorDMR-9-61953	2
chr9	127114883	127115102	MajorDMR-9-61954	4
chr9	127139347	127139359	MajorDMR-9-61955	2
chr9	127140110	127140749	MajorDMR-9-61956	5
chr9	127146729	127147274	MajorDMR-9-61957	3
chr9	127155183	127156039	MajorDMR-9-61958	5
chr9	127161989	127162744	MajorDMR-9-61959	6
chr9	127183175	127183620	MajorDMR-9-61960	6
chr9	127185893	127185944	MajorDMR-9-61961	2
chr9	127212681	127213320	MajorDMR-9-61962	5
chr9	127239639	127239821	MajorDMR-9-61963	3
chr9	127240337	127240831	MajorDMR-9-61964	9
chr9	127298899	127299375	MajorDMR-9-61965	3
chr9	127420630	127420735	MajorDMR-9-61966	3
chr9	127422615	127423058	MajorDMR-9-61967	12
chr9	127483481	127483752	MajorDMR-9-61968	3
chr9	127516716	127516862	MajorDMR-9-61969	2
chr9	127534638	127534749	MajorDMR-9-61970	2
chr9	127562897	127563100	MajorDMR-9-61971	7
chr9	127595004	127595244	MajorDMR-9-61972	6
chr9	127597585	127597616	MajorDMR-9-61973	2
chr9	127614518	127615127	MajorDMR-9-61974	5
chr9	127620825	127621309	MajorDMR-9-61975	2
chr9	127622397	127622796	MajorDMR-9-61976	2
chr9	127633221	127633725	MajorDMR-9-61977	4
chr9	127634281	127635063	MajorDMR-9-61978	7
chr9	127637244	127637341	MajorDMR-9-61979	2
chr9	127641601	127641984	MajorDMR-9-61980	4
chr9	127642781	127643057	MajorDMR-9-61981	5
chr9	127643605	127643712	MajorDMR-9-61982	2
chr9	127656511	127656968	MajorDMR-9-61983	3
chr9	127829608	127830007	MajorDMR-9-61984	7
chr9	127861193	127861772	MajorDMR-9-61985	4
chr9	127866500	127866557	MajorDMR-9-61986	2
chr9	127882301	127882436	MajorDMR-9-61987	3
chr9	127888175	127888187	MajorDMR-9-61988	3
chr9	127962073	127962145	MajorDMR-9-61989	2
chr9	128023612	128023622	MajorDMR-9-61990	2
chr9	128094950	128095139	MajorDMR-9-61991	2
chr9	128159746	128160127	MajorDMR-9-61992	3
chr9	128169703	128170192	MajorDMR-9-61993	5
chr9	128170933	128171263	MajorDMR-9-61994	15
chr9	128307182	128307924	MajorDMR-9-61995	14
chr9	128311988	128313054	MajorDMR-9-61996	9
chr9	128507561	128508189	MajorDMR-9-61997	5
chr9	128511111	128511286	MajorDMR-9-61998	7
chr9	128651434	128651823	MajorDMR-9-61999	23
chr9	128652604	128652653	MajorDMR-9-62000	2
chr9	128723683	128723713	MajorDMR-9-62001	2
chr9	128753097	128753476	MajorDMR-9-62002	5
chr9	128786964	128787027	MajorDMR-9-62003	2
chr9	128844128	128844199	MajorDMR-9-62004	2
chr9	128850794	128850860	MajorDMR-9-62005	4
chr9	128877536	128877883	MajorDMR-9-62006	2
chr9	128968489	128968626	MajorDMR-9-62007	4
chr9	128991431	128991589	MajorDMR-9-62008	3
chr9	129094370	129094498	MajorDMR-9-62009	3
chr9	129110107	129110341	MajorDMR-9-62010	2
chr9	129139963	129140258	MajorDMR-9-62011	8
chr9	129141314	129141558	MajorDMR-9-62012	2
chr9	129160574	129161666	MajorDMR-9-62013	26
chr9	129185344	129186058	MajorDMR-9-62014	4
chr9	129201812	129201842	MajorDMR-9-62015	2
chr9	129235124	129235200	MajorDMR-9-62016	2
chr9	129244483	129245125	MajorDMR-9-62017	37
chr9	129252281	129252410	MajorDMR-9-62018	5
chr9	129261320	129261497	MajorDMR-9-62019	6
chr9	129262011	129263539	MajorDMR-9-62020	19
chr9	129276130	129276302	MajorDMR-9-62021	3
chr9	129279242	129279776	MajorDMR-9-62022	4
chr9	129285371	129285575	MajorDMR-9-62023	5
chr9	129311917	129312095	MajorDMR-9-62024	6
chr9	129399975	129400017	MajorDMR-9-62025	3
chr9	129425887	129426527	MajorDMR-9-62026	12
chr9	129427145	129427858	MajorDMR-9-62027	18
chr9	129444752	129445220	MajorDMR-9-62028	3
chr9	129452874	129453164	MajorDMR-9-62029	4
chr9	129484665	129484713	MajorDMR-9-62030	3
chr9	129507904	129508369	MajorDMR-9-62031	4
chr9	129519308	129519535	MajorDMR-9-62032	3
chr9	129543744	129543964	MajorDMR-9-62033	5
chr9	129553713	129553832	MajorDMR-9-62034	3
chr9	129584429	129584797	MajorDMR-9-62035	4
chr9	129589621	129589848	MajorDMR-9-62036	3
chr9	129598446	129598528	MajorDMR-9-62037	2
chr9	129601325	129601724	MajorDMR-9-62038	3
chr9	129603476	129603502	MajorDMR-9-62039	2
chr9	129605584	129606763	MajorDMR-9-62040	10
chr9	129702778	129702852	MajorDMR-9-62041	4
chr9	129715153	129715394	MajorDMR-9-62042	2
chr9	129748240	129748261	MajorDMR-9-62043	2
chr9	129783949	129784491	MajorDMR-9-62044	8
chr9	129852087	129852091	MajorDMR-9-62045	2
chr9	129869531	129870207	MajorDMR-9-62046	9
chr9	129884241	129884372	MajorDMR-9-62047	7
chr9	129898080	129898753	MajorDMR-9-62048	6
chr9	129996119	129996124	MajorDMR-9-62049	2
chr9	130053797	130053848	MajorDMR-9-62050	2
chr9	130132443	130132788	MajorDMR-9-62051	5
chr9	130206157	130206175	MajorDMR-9-62052	2
chr9	130257599	130257885	MajorDMR-9-62053	5
chr9	130266352	130266462	MajorDMR-9-62054	2
chr9	130329494	130330731	MajorDMR-9-62055	19
chr9	130332059	130332434	MajorDMR-9-62056	3
chr9	130336889	130337084	MajorDMR-9-62057	2
chr9	130341160	130342389	MajorDMR-9-62058	22
chr9	130369765	130370204	MajorDMR-9-62059	3
chr9	130376273	130376304	MajorDMR-9-62060	2
chr9	130376997	130377496	MajorDMR-9-62061	7
chr9	130380973	130381277	MajorDMR-9-62062	2
chr9	130387088	130387551	MajorDMR-9-62063	2
chr9	130391257	130391671	MajorDMR-9-62064	6
chr9	130397296	130398881	MajorDMR-9-62065	10
chr9	130399677	130400044	MajorDMR-9-62066	7
chr9	130404117	130404506	MajorDMR-9-62067	7
chr9	130408063	130408393	MajorDMR-9-62068	3
chr9	130410052	130410397	MajorDMR-9-62069	5
chr9	130413486	130413708	MajorDMR-9-62070	2
chr9	130423418	130423472	MajorDMR-9-62071	3
chr9	130424039	130424166	MajorDMR-9-62072	3
chr9	130425906	130428650	MajorDMR-9-62073	21
chr9	130430376	130430647	MajorDMR-9-62074	12
chr9	130439053	130439135	MajorDMR-9-62075	3
chr9	130439876	130439886	MajorDMR-9-62076	2
chr9	130442700	130442795	MajorDMR-9-62077	2
chr9	130443657	130443819	MajorDMR-9-62078	3
chr9	130444357	130444410	MajorDMR-9-62079	2
chr9	130445275	130445493	MajorDMR-9-62080	2
chr9	130451538	130451839	MajorDMR-9-62081	2
chr9	130455500	130455707	MajorDMR-9-62082	2
chr9	130456489	130456646	MajorDMR-9-62083	3
chr9	130457674	130458084	MajorDMR-9-62084	6
chr9	130458786	130459163	MajorDMR-9-62085	3
chr9	130463237	130463301	MajorDMR-9-62086	2
chr9	130478525	130478571	MajorDMR-9-62087	3
chr9	130486886	130487532	MajorDMR-9-62088	13
chr9	130496155	130496649	MajorDMR-9-62089	3
chr9	130555731	130555903	MajorDMR-9-62090	4
chr9	130556497	130556853	MajorDMR-9-62091	2
chr9	130584503	130584649	MajorDMR-9-62092	4
chr9	130608950	130609532	MajorDMR-9-62093	3
chr9	130635659	130636775	MajorDMR-9-62094	10
chr9	130638114	130638541	MajorDMR-9-62095	4
chr9	130646335	130647129	MajorDMR-9-62096	7
chr9	130659284	130659597	MajorDMR-9-62097	3
chr9	130660835	130661046	MajorDMR-9-62098	4
chr9	130662667	130662929	MajorDMR-9-62099	3
chr9	130672992	130673464	MajorDMR-9-62100	3
chr9	130678393	130678637	MajorDMR-9-62101	3
chr9	130681729	130681889	MajorDMR-9-62102	4
chr9	130684295	130684450	MajorDMR-9-62103	4
chr9	130685435	130685655	MajorDMR-9-62104	3
chr9	130694020	130694055	MajorDMR-9-62105	2
chr9	130712228	130713486	MajorDMR-9-62106	20
chr9	130716367	130716400	MajorDMR-9-62107	2
chr9	130717102	130718248	MajorDMR-9-62108	23
chr9	130727461	130728136	MajorDMR-9-62109	15
chr9	130731231	130731557	MajorDMR-9-62110	8
chr9	130732058	130737436	MajorDMR-9-62111	54
chr9	130738021	130738167	MajorDMR-9-62112	3
chr9	130738880	130739926	MajorDMR-9-62113	8
chr9	130740571	130741444	MajorDMR-9-62114	11
chr9	130831528	130832298	MajorDMR-9-62115	7
chr9	130833058	130833482	MajorDMR-9-62116	9
chr9	130834416	130834713	MajorDMR-9-62117	3
chr9	130846198	130846516	MajorDMR-9-62118	3
chr9	130857181	130857414	MajorDMR-9-62119	5
chr9	130859190	130860291	MajorDMR-9-62120	14
chr9	130862073	130862902	MajorDMR-9-62121	18
chr9	130864537	130865723	MajorDMR-9-62122	27
chr9	130867325	130867434	MajorDMR-9-62123	2
chr9	130869822	130869849	MajorDMR-9-62124	2
chr9	130881798	130881827	MajorDMR-9-62125	2
chr9	130892333	130892484	MajorDMR-9-62126	2
chr9	130894274	130894727	MajorDMR-9-62127	8
chr9	130924463	130924729	MajorDMR-9-62128	8
chr9	130926602	130926930	MajorDMR-9-62129	2
chr9	130931255	130931358	MajorDMR-9-62130	3
chr9	130934632	130935112	MajorDMR-9-62131	7
chr9	130943941	130944020	MajorDMR-9-62132	5
chr9	130954516	130954606	MajorDMR-9-62133	2
chr9	130955683	130956172	MajorDMR-9-62134	2
chr9	130967337	130967964	MajorDMR-9-62135	5
chr9	130969857	130970096	MajorDMR-9-62136	4
chr9	130971540	130971956	MajorDMR-9-62137	4
chr9	130977065	130977982	MajorDMR-9-62138	8
chr9	130979330	130980257	MajorDMR-9-62139	5
chr9	130982175	130982244	MajorDMR-9-62140	2
chr9	130982926	130983020	MajorDMR-9-62141	2
chr9	131002318	131002642	MajorDMR-9-62142	3
chr9	131012436	131013923	MajorDMR-9-62143	12
chr9	131014802	131015907	MajorDMR-9-62144	10
chr9	131018935	131020048	MajorDMR-9-62145	22
chr9	131027930	131028134	MajorDMR-9-62146	2
chr9	131048742	131049181	MajorDMR-9-62147	8
chr9	131076593	131076831	MajorDMR-9-62148	2
chr9	131104039	131104049	MajorDMR-9-62149	2
chr9	131123850	131124104	MajorDMR-9-62150	5
chr9	131127528	131127540	MajorDMR-9-62151	2
chr9	131155854	131155860	MajorDMR-9-62152	2
chr9	131182067	131182253	MajorDMR-9-62153	4
chr9	131217724	131217790	MajorDMR-9-62154	5
chr9	131221471	131221760	MajorDMR-9-62155	3
chr9	131256791	131257285	MajorDMR-9-62156	7
chr9	131268002	131268190	MajorDMR-9-62157	4
chr9	131285718	131286051	MajorDMR-9-62158	2
chr9	131320182	131320244	MajorDMR-9-62159	2
chr9	131325191	131325223	MajorDMR-9-62160	3
chr9	131328775	131329325	MajorDMR-9-62161	4
chr9	131332385	131332877	MajorDMR-9-62162	4
chr9	131335751	131335897	MajorDMR-9-62163	2
chr9	131337930	131338385	MajorDMR-9-62164	2
chr9	131345309	131345504	MajorDMR-9-62165	3
chr9	131350714	131351631	MajorDMR-9-62166	9
chr9	131362685	131362713	MajorDMR-9-62167	2
chr9	131364949	131365070	MajorDMR-9-62168	2
chr9	131366193	131366475	MajorDMR-9-62169	5
chr9	131369154	131370656	MajorDMR-9-62170	20
chr9	131376617	131376637	MajorDMR-9-62171	2
chr9	131378523	131378617	MajorDMR-9-62172	2
chr9	131381586	131381820	MajorDMR-9-62173	4
chr9	131384596	131384609	MajorDMR-9-62174	3
chr9	131386824	131389935	MajorDMR-9-62175	38
chr9	131392011	131392357	MajorDMR-9-62176	2
chr9	131396846	131397726	MajorDMR-9-62177	7
chr9	131400026	131400244	MajorDMR-9-62178	6
chr9	131418137	131418253	MajorDMR-9-62179	7
chr9	131450800	131450804	MajorDMR-9-62180	2
chr9	131487231	131487561	MajorDMR-9-62181	3
chr9	131490837	131491001	MajorDMR-9-62182	2
chr9	131492370	131492374	MajorDMR-9-62183	2
chr9	131497624	131498088	MajorDMR-9-62184	3
chr9	131567993	131568073	MajorDMR-9-62185	2
chr9	131582125	131582388	MajorDMR-9-62186	2
chr9	131622463	131622884	MajorDMR-9-62187	2
chr9	131654268	131655479	MajorDMR-9-62188	6
chr9	131679663	131679745	MajorDMR-9-62189	4
chr9	131709059	131709258	MajorDMR-9-62190	7
chr9	131769695	131770100	MajorDMR-9-62191	5
chr9	131778342	131778348	MajorDMR-9-62192	2
chr9	131785435	131786268	MajorDMR-9-62193	8
chr9	131787064	131787142	MajorDMR-9-62194	2
chr9	131787819	131789445	MajorDMR-9-62195	6
chr9	131834812	131834819	MajorDMR-9-62196	2
chr9	131844536	131844544	MajorDMR-9-62197	2
chr9	131871213	131872115	MajorDMR-9-62198	7
chr9	131883893	131883914	MajorDMR-9-62199	2
chr9	131900986	131901396	MajorDMR-9-62200	4
chr9	131903584	131903640	MajorDMR-9-62201	2
chr9	131905826	131906076	MajorDMR-9-62202	2
chr9	131909194	131909482	MajorDMR-9-62203	2
chr9	131912456	131912691	MajorDMR-9-62204	5
chr9	131935320	131935404	MajorDMR-9-62205	3
chr9	131937716	131937762	MajorDMR-9-62206	2
chr9	131960409	131960957	MajorDMR-9-62207	14
chr9	131976067	131976193	MajorDMR-9-62208	2
chr9	131980051	131980174	MajorDMR-9-62209	2
chr9	131999313	131999700	MajorDMR-9-62210	5
chr9	132016155	132016739	MajorDMR-9-62211	21
chr9	132021363	132021506	MajorDMR-9-62212	2
chr9	132081361	132081385	MajorDMR-9-62213	2
chr9	132082078	132082493	MajorDMR-9-62214	3
chr9	132093885	132093938	MajorDMR-9-62215	2
chr9	132096181	132097042	MajorDMR-9-62216	28
chr9	132097746	132097932	MajorDMR-9-62217	2
chr9	132098533	132098566	MajorDMR-9-62218	2
chr9	132100675	132101223	MajorDMR-9-62219	3
chr9	132104127	132104173	MajorDMR-9-62220	2
chr9	132106855	132107349	MajorDMR-9-62221	9
chr9	132113164	132113328	MajorDMR-9-62222	4
chr9	132114821	132116061	MajorDMR-9-62223	22
chr9	132145089	132145748	MajorDMR-9-62224	4
chr9	132153897	132154278	MajorDMR-9-62225	2
chr9	132162752	132162760	MajorDMR-9-62226	2
chr9	132164664	132164718	MajorDMR-9-62227	2
chr9	132170727	132171070	MajorDMR-9-62228	5
chr9	132176871	132176888	MajorDMR-9-62229	2
chr9	132185249	132185548	MajorDMR-9-62230	6
chr9	132200292	132200320	MajorDMR-9-62231	2
chr9	132202712	132202901	MajorDMR-9-62232	5
chr9	132205205	132205710	MajorDMR-9-62233	6
chr9	132209214	132209756	MajorDMR-9-62234	14
chr9	132213185	132214172	MajorDMR-9-62235	19
chr9	132217463	132217624	MajorDMR-9-62236	5
chr9	132221124	132222277	MajorDMR-9-62237	26
chr9	132223249	132223688	MajorDMR-9-62238	8
chr9	132227327	132227980	MajorDMR-9-62239	7
chr9	132245294	132246169	MajorDMR-9-62240	39
chr9	132251150	132251359	MajorDMR-9-62241	4
chr9	132252394	132252952	MajorDMR-9-62242	4
chr9	132267646	132267700	MajorDMR-9-62243	3
chr9	132287400	132287478	MajorDMR-9-62244	4
chr9	132296157	132296199	MajorDMR-9-62245	3
chr9	132318229	132318256	MajorDMR-9-62246	2
chr9	132330134	132330553	MajorDMR-9-62247	3
chr9	132331707	132331814	MajorDMR-9-62248	2
chr9	132337404	132337703	MajorDMR-9-62249	3
chr9	132359226	132359880	MajorDMR-9-62250	6
chr9	132367028	132367155	MajorDMR-9-62251	2
chr9	132369664	132370236	MajorDMR-9-62252	8
chr9	132372084	132372187	MajorDMR-9-62253	3
chr9	132373802	132373858	MajorDMR-9-62254	3
chr9	132374993	132375166	MajorDMR-9-62255	2
chr9	132375733	132376055	MajorDMR-9-62256	4
chr9	132386823	132387096	MajorDMR-9-62257	4
chr9	132387702	132387717	MajorDMR-9-62258	2
chr9	132389817	132390660	MajorDMR-9-62259	9
chr9	132393081	132394252	MajorDMR-9-62260	18
chr9	132397815	132398490	MajorDMR-9-62261	8
chr9	132399416	132399720	MajorDMR-9-62262	3
chr9	132400484	132400870	MajorDMR-9-62263	9
chr9	132402759	132403203	MajorDMR-9-62264	22
chr9	132427037	132427540	MajorDMR-9-62265	6
chr9	132437936	132438156	MajorDMR-9-62266	8
chr9	132444362	132444383	MajorDMR-9-62267	2
chr9	132458921	132459307	MajorDMR-9-62268	2
chr9	132476750	132477272	MajorDMR-9-62269	16
chr9	132489102	132489404	MajorDMR-9-62270	8
chr9	132500401	132500676	MajorDMR-9-62271	11
chr9	132514764	132515502	MajorDMR-9-62272	19
chr9	132537269	132537409	MajorDMR-9-62273	3
chr9	132648801	132649294	MajorDMR-9-62274	8
chr9	132649904	132650120	MajorDMR-9-62275	3
chr9	132656517	132656568	MajorDMR-9-62276	2
chr9	132701130	132701206	MajorDMR-9-62277	2
chr9	132758138	132758302	MajorDMR-9-62278	2
chr9	132791174	132791179	MajorDMR-9-62279	2
chr9	132806279	132806349	MajorDMR-9-62280	2
chr9	132821190	132821249	MajorDMR-9-62281	2
chr9	132880233	132880468	MajorDMR-9-62282	3
chr9	132881497	132881888	MajorDMR-9-62283	4
chr9	132890714	132892101	MajorDMR-9-62284	15
chr9	132899027	132899990	MajorDMR-9-62285	24
chr9	132900653	132901746	MajorDMR-9-62286	9
chr9	132902472	132903254	MajorDMR-9-62287	7
chr9	132906734	132907137	MajorDMR-9-62288	3
chr9	132936449	132937764	MajorDMR-9-62289	16
chr9	132940894	132941048	MajorDMR-9-62290	6
chr9	132943595	132943751	MajorDMR-9-62291	2
chr9	132944594	132945870	MajorDMR-9-62292	10
chr9	132948448	132950316	MajorDMR-9-62293	18
chr9	132952199	132952896	MajorDMR-9-62294	3
chr9	132953741	132954732	MajorDMR-9-62295	29
chr9	132955838	132957156	MajorDMR-9-62296	20
chr9	132959135	132959391	MajorDMR-9-62297	3
chr9	132960015	132960152	MajorDMR-9-62298	3
chr9	132960713	132963114	MajorDMR-9-62299	21
chr9	132963851	132963920	MajorDMR-9-62300	2
chr9	132967026	132967103	MajorDMR-9-62301	3
chr9	132969225	132970661	MajorDMR-9-62302	15
chr9	132971724	132972144	MajorDMR-9-62303	7
chr9	132974427	132975805	MajorDMR-9-62304	19
chr9	132976522	132976847	MajorDMR-9-62305	2
chr9	132977644	132978311	MajorDMR-9-62306	6
chr9	132978972	132979162	MajorDMR-9-62307	4
chr9	132982078	132982797	MajorDMR-9-62308	6
chr9	132985298	132985487	MajorDMR-9-62309	4
chr9	132995441	132995785	MajorDMR-9-62310	10
chr9	132997788	132998230	MajorDMR-9-62311	16
chr9	133044453	133044880	MajorDMR-9-62312	5
chr9	133045717	133045976	MajorDMR-9-62313	2
chr9	133051332	133051394	MajorDMR-9-62314	2
chr9	133063888	133063928	MajorDMR-9-62315	3
chr9	133066703	133067817	MajorDMR-9-62316	10
chr9	133070486	133070606	MajorDMR-9-62317	3
chr9	133297317	133297599	MajorDMR-9-62318	12
chr9	133298861	133299186	MajorDMR-9-62319	5
chr9	133308337	133308635	MajorDMR-9-62320	6
chr9	133320677	133322090	MajorDMR-9-62321	27
chr9	133327441	133327480	MajorDMR-9-62322	2
chr9	133336894	133337004	MajorDMR-9-62323	3
chr9	133342564	133343159	MajorDMR-9-62324	17
chr9	133394501	133394539	MajorDMR-9-62325	2
chr9	133414978	133414986	MajorDMR-9-62326	2
chr9	133471694	133471724	MajorDMR-9-62327	2
chr9	133482996	133483363	MajorDMR-9-62328	6
chr9	133538495	133538698	MajorDMR-9-62329	4
chr9	133542070	133542089	MajorDMR-9-62330	2
chr9	133556115	133556324	MajorDMR-9-62331	2
chr9	133567786	133568471	MajorDMR-9-62332	7
chr9	133587265	133587476	MajorDMR-9-62333	3
chr9	133590308	133590750	MajorDMR-9-62334	6
chr9	133639242	133639377	MajorDMR-9-62335	3
chr9	133695747	133695952	MajorDMR-9-62336	3
chr9	133706096	133706229	MajorDMR-9-62337	2
chr9	133709820	133710119	MajorDMR-9-62338	6
chr9	133711571	133711613	MajorDMR-9-62339	2
chr9	133718693	133719064	MajorDMR-9-62340	2
chr9	133721365	133723152	MajorDMR-9-62341	19
chr9	133733499	133734076	MajorDMR-9-62342	8
chr9	133738170	133738610	MajorDMR-9-62343	3
chr9	133748229	133748665	MajorDMR-9-62344	2
chr9	133760480	133760872	MajorDMR-9-62345	5
chr9	133767660	133768185	MajorDMR-9-62346	20
chr9	133777322	133777443	MajorDMR-9-62347	3
chr9	133792580	133792827	MajorDMR-9-62348	6
chr9	133794200	133794619	MajorDMR-9-62349	20
chr9	133804115	133804125	MajorDMR-9-62350	2
chr9	133808467	133809362	MajorDMR-9-62351	11
chr9	133815664	133815781	MajorDMR-9-62352	10
chr9	133816754	133816945	MajorDMR-9-62353	3
chr9	133818693	133819303	MajorDMR-9-62354	7
chr9	133832399	133832854	MajorDMR-9-62355	8
chr9	133838143	133838322	MajorDMR-9-62356	2
chr9	133874520	133874561	MajorDMR-9-62357	3
chr9	133884080	133884295	MajorDMR-9-62358	5
chr9	133892202	133892452	MajorDMR-9-62359	2
chr9	133894974	133895578	MajorDMR-9-62360	10
chr9	133912914	133913160	MajorDMR-9-62361	4
chr9	133972274	133972626	MajorDMR-9-62362	7
chr9	134042690	134043027	MajorDMR-9-62363	5
chr9	134089424	134090326	MajorDMR-9-62364	7
chr9	134129313	134129695	MajorDMR-9-62365	10
chr9	134131319	134131955	MajorDMR-9-62366	16
chr9	134139771	134139786	MajorDMR-9-62367	2
chr9	134141601	134141860	MajorDMR-9-62368	11
chr9	134145741	134146105	MajorDMR-9-62369	3
chr9	134150651	134150977	MajorDMR-9-62370	10
chr9	134151599	134152164	MajorDMR-9-62371	35
chr9	134155745	134155954	MajorDMR-9-62372	3
chr9	134157975	134158090	MajorDMR-9-62373	3
chr9	134158621	134158772	MajorDMR-9-62374	2
chr9	134164453	134164893	MajorDMR-9-62375	16
chr9	134170361	134170481	MajorDMR-9-62376	2
chr9	134187903	134187956	MajorDMR-9-62377	2
chr9	134210071	134210386	MajorDMR-9-62378	8
chr9	134211478	134211504	MajorDMR-9-62379	2
chr9	134223209	134223223	MajorDMR-9-62380	2
chr9	134225263	134225504	MajorDMR-9-62381	7
chr9	134258833	134258859	MajorDMR-9-62382	2
chr9	134268599	134268818	MajorDMR-9-62383	5
chr9	134283550	134283559	MajorDMR-9-62384	2
chr9	134285075	134285086	MajorDMR-9-62385	2
chr9	134291267	134291487	MajorDMR-9-62386	2
chr9	134293052	134293187	MajorDMR-9-62387	2
chr9	134298134	134298587	MajorDMR-9-62388	3
chr9	134342794	134342857	MajorDMR-9-62389	3
chr9	134351250	134352325	MajorDMR-9-62390	22
chr9	134356941	134357178	MajorDMR-9-62391	4
chr9	134358227	134358672	MajorDMR-9-62392	2
chr9	134359277	134359494	MajorDMR-9-62393	6
chr9	134362084	134362546	MajorDMR-9-62394	3
chr9	134364934	134365206	MajorDMR-9-62395	2
chr9	134366170	134366347	MajorDMR-9-62396	4
chr9	134368689	134369755	MajorDMR-9-62397	9
chr9	134371334	134371733	MajorDMR-9-62398	8
chr9	134376038	134376075	MajorDMR-9-62399	2
chr9	134377905	134377923	MajorDMR-9-62400	2
chr9	134399083	134400656	MajorDMR-9-62401	17
chr9	134401213	134401490	MajorDMR-9-62402	6
chr9	134402059	134402534	MajorDMR-9-62403	13
chr9	134453456	134453540	MajorDMR-9-62404	2
chr9	134454181	134454636	MajorDMR-9-62405	2
chr9	134455571	134455724	MajorDMR-9-62406	4
chr9	134466689	134466748	MajorDMR-9-62407	2
chr9	134468765	134468801	MajorDMR-9-62408	2
chr9	134485089	134486207	MajorDMR-9-62409	12
chr9	134500334	134500581	MajorDMR-9-62410	3
chr9	134506724	134506818	MajorDMR-9-62411	2
chr9	134531731	134531935	MajorDMR-9-62412	2
chr9	134550789	134550826	MajorDMR-9-62413	2
chr9	134557839	134557934	MajorDMR-9-62414	2
chr9	134597739	134597746	MajorDMR-9-62415	2
chr9	134623099	134623229	MajorDMR-9-62416	3
chr9	134630713	134630851	MajorDMR-9-62417	2
chr9	134637723	134637830	MajorDMR-9-62418	4
chr9	134682774	134682942	MajorDMR-9-62419	2
chr9	134685218	134686561	MajorDMR-9-62420	17
chr9	134689125	134689244	MajorDMR-9-62421	2
chr9	134691557	134691980	MajorDMR-9-62422	2
chr9	134693205	134693236	MajorDMR-9-62423	2
chr9	134710271	134711128	MajorDMR-9-62424	29
chr9	134730492	134730637	MajorDMR-9-62425	2
chr9	134733673	134733881	MajorDMR-9-62426	7
chr9	134735961	134736101	MajorDMR-9-62427	6
chr9	134765312	134766087	MajorDMR-9-62428	9
chr9	134775195	134775716	MajorDMR-9-62429	6
chr9	134839076	134839350	MajorDMR-9-62430	7
chr9	134855743	134856163	MajorDMR-9-62431	7
chr9	134877167	134877225	MajorDMR-9-62432	2
chr9	134894491	134894512	MajorDMR-9-62433	2
chr9	134895240	134895320	MajorDMR-9-62434	2
chr9	134902873	134903064	MajorDMR-9-62435	3
chr9	134912826	134913163	MajorDMR-9-62436	6
chr9	134938720	134938970	MajorDMR-9-62437	5
chr9	134944073	134945665	MajorDMR-9-62438	12
chr9	134949151	134949269	MajorDMR-9-62439	2
chr9	134950265	134950302	MajorDMR-9-62440	2
chr9	134952170	134952370	MajorDMR-9-62441	3
chr9	134953343	134953929	MajorDMR-9-62442	5
chr9	134974628	134975193	MajorDMR-9-62443	4
chr9	134984756	134984793	MajorDMR-9-62444	2
chr9	135016752	135016868	MajorDMR-9-62445	2
chr9	135021641	135021698	MajorDMR-9-62446	2
chr9	135031637	135032587	MajorDMR-9-62447	9
chr9	135036216	135036802	MajorDMR-9-62448	10
chr9	135039753	135040755	MajorDMR-9-62449	8
chr9	135043820	135045331	MajorDMR-9-62450	14
chr9	135057150	135058442	MajorDMR-9-62451	29
chr9	135060485	135061391	MajorDMR-9-62452	13
chr9	135062571	135063080	MajorDMR-9-62453	7
chr9	135077849	135078101	MajorDMR-9-62454	3
chr9	135089020	135089886	MajorDMR-9-62455	24
chr9	135111613	135112407	MajorDMR-9-62456	11
chr9	135116345	135116371	MajorDMR-9-62457	2
chr9	135117841	135118405	MajorDMR-9-62458	10
chr9	135127999	135128250	MajorDMR-9-62459	5
chr9	135144440	135145023	MajorDMR-9-62460	5
chr9	135301780	135302142	MajorDMR-9-62461	5
chr9	135383161	135383356	MajorDMR-9-62462	3
chr9	135618563	135618955	MajorDMR-9-62463	4
chr9	135624076	135624099	MajorDMR-9-62464	2
chr9	135644515	135645462	MajorDMR-9-62465	19
chr9	135675524	135675530	MajorDMR-9-62466	2
chr9	135773635	135773772	MajorDMR-9-62467	4
chr9	135848387	135848395	MajorDMR-9-62468	2
chr9	135900892	135900979	MajorDMR-9-62469	7
chr9	135916491	135916569	MajorDMR-9-62470	5
chr9	135918190	135918328	MajorDMR-9-62471	2
chr9	135920396	135920815	MajorDMR-9-62472	7
chr9	135930465	135930602	MajorDMR-9-62473	3
chr9	135936255	135936629	MajorDMR-9-62474	2
chr9	135938163	135938267	MajorDMR-9-62475	4
chr9	135988842	135989683	MajorDMR-9-62476	13
chr9	135990432	135992110	MajorDMR-9-62477	11
chr9	135992617	135993727	MajorDMR-9-62478	17
chr9	135994229	135994661	MajorDMR-9-62479	6
chr9	136001831	136002067	MajorDMR-9-62480	5
chr9	136010748	136010861	MajorDMR-9-62481	3
chr9	136017233	136017434	MajorDMR-9-62482	2
chr9	136020599	136020751	MajorDMR-9-62483	5
chr9	136084743	136084878	MajorDMR-9-62484	5
chr9	136102392	136102544	MajorDMR-9-62485	6
chr9	136120904	136121088	MajorDMR-9-62486	11
chr9	136132912	136133000	MajorDMR-9-62487	3
chr9	136151556	136151690	MajorDMR-9-62488	8
chr9	136182214	136182531	MajorDMR-9-62489	7
chr9	136196266	136196643	MajorDMR-9-62490	3
chr9	136216153	136216187	MajorDMR-9-62491	2
chr9	136218940	136219297	MajorDMR-9-62492	3
chr9	136226478	136226807	MajorDMR-9-62493	3
chr9	136229752	136230205	MajorDMR-9-62494	6
chr9	136239175	136239183	MajorDMR-9-62495	2
chr9	136286799	136286876	MajorDMR-9-62496	2
chr9	136293659	136295011	MajorDMR-9-62497	54
chr9	136324576	136324585	MajorDMR-9-62498	2
chr9	136329521	136330022	MajorDMR-9-62499	2
chr9	136339444	136339467	MajorDMR-9-62500	2
chr9	136340220	136340229	MajorDMR-9-62501	2
chr9	136342823	136342853	MajorDMR-9-62502	2
chr9	136343427	136343553	MajorDMR-9-62503	5
chr9	136357477	136357675	MajorDMR-9-62504	2
chr9	136379058	136379104	MajorDMR-9-62505	2
chr9	136379606	136379743	MajorDMR-9-62506	2
chr9	136391843	136392025	MajorDMR-9-62507	2
chr9	136398985	136400680	MajorDMR-9-62508	80
chr9	136423286	136423348	MajorDMR-9-62509	3
chr9	136440758	136440891	MajorDMR-9-62510	5
chr9	136444148	136444285	MajorDMR-9-62511	5
chr9	136449912	136450054	MajorDMR-9-62512	7
chr9	136451124	136451295	MajorDMR-9-62513	10
chr9	136458847	136459260	MajorDMR-9-62514	3
chr9	136465901	136466063	MajorDMR-9-62515	3
chr9	136467348	136468525	MajorDMR-9-62516	11
chr9	136469508	136472563	MajorDMR-9-62517	53
chr9	136473197	136474025	MajorDMR-9-62518	11
chr9	136475162	136475576	MajorDMR-9-62519	3
chr9	136477327	136478033	MajorDMR-9-62520	7
chr9	136500198	136500542	MajorDMR-9-62521	4
chr9	136509694	136510782	MajorDMR-9-62522	15
chr9	136513211	136513374	MajorDMR-9-62523	3
chr9	136522455	136523068	MajorDMR-9-62524	3
chr9	136523619	136524816	MajorDMR-9-62525	23
chr9	136544383	136545168	MajorDMR-9-62526	11
chr9	136549001	136549955	MajorDMR-9-62527	9
chr9	136551671	136552058	MajorDMR-9-62528	7
chr9	136556816	136557064	MajorDMR-9-62529	7
chr9	136565857	136568200	MajorDMR-9-62530	64
chr9	136572282	136572394	MajorDMR-9-62531	4
chr9	136573059	136573114	MajorDMR-9-62532	3
chr9	136641959	136642299	MajorDMR-9-62533	9
chr9	136657835	136657841	MajorDMR-9-62534	2
chr9	136658539	136658786	MajorDMR-9-62535	4
chr9	136679439	136679783	MajorDMR-9-62536	3
chr9	136819352	136819695	MajorDMR-9-62537	14
chr9	136894655	136895202	MajorDMR-9-62538	5
chr9	136912131	136912737	MajorDMR-9-62539	11
chr9	136914209	136914896	MajorDMR-9-62540	25
chr9	136920747	136921607	MajorDMR-9-62541	10
chr9	137016342	137016755	MajorDMR-9-62542	7
chr9	137025937	137025961	MajorDMR-9-62543	2
chr9	137100411	137100546	MajorDMR-9-62544	5
chr9	137123191	137123396	MajorDMR-9-62545	4
chr9	137143387	137144002	MajorDMR-9-62546	10
chr9	137174745	137175946	MajorDMR-9-62547	32
chr9	137178304	137178694	MajorDMR-9-62548	12
chr9	137208476	137208527	MajorDMR-9-62549	2
chr9	137212931	137213183	MajorDMR-9-62550	9
chr9	137215494	137215773	MajorDMR-9-62551	13
chr9	137217231	137217632	MajorDMR-9-62552	25
chr9	137230804	137231385	MajorDMR-9-62553	12
chr9	137241707	137241726	MajorDMR-9-62554	2
chr9	137242379	137242663	MajorDMR-9-62555	9
chr9	137257765	137258253	MajorDMR-9-62556	4
chr9	137270809	137270962	MajorDMR-9-62557	2
chr9	137295984	137296131	MajorDMR-9-62558	5
chr9	137301128	137301448	MajorDMR-9-62559	2
chr9	137303394	137303960	MajorDMR-9-62560	6
chr9	137305739	137306432	MajorDMR-9-62561	21
chr9	137307081	137307185	MajorDMR-9-62562	3
chr9	137311323	137312348	MajorDMR-9-62563	9
chr9	137321165	137321522	MajorDMR-9-62564	9
chr9	137326471	137328074	MajorDMR-9-62565	23
chr9	137334602	137335149	MajorDMR-9-62566	4
chr9	137365181	137365616	MajorDMR-9-62567	2
chr9	137369248	137369473	MajorDMR-9-62568	4
chr9	137407059	137407074	MajorDMR-9-62569	2
chr9	137409696	137409817	MajorDMR-9-62570	3
chr9	137490279	137490687	MajorDMR-9-62571	12
chr9	137499042	137499163	MajorDMR-9-62572	2
chr9	137516941	137517700	MajorDMR-9-62573	12
chr9	137519711	137520103	MajorDMR-9-62574	11
chr9	137534684	137535689	MajorDMR-9-62575	21
chr9	137554542	137554609	MajorDMR-9-62576	2
chr9	137581616	137581855	MajorDMR-9-62577	2
chr9	137596472	137596562	MajorDMR-9-62578	2
chr9	137601515	137601697	MajorDMR-9-62579	5
chr9	137609699	137610119	MajorDMR-9-62580	12
chr9	137630810	137631326	MajorDMR-9-62581	7
chr9	137640652	137640671	MajorDMR-9-62582	2
chr9	137650769	137650819	MajorDMR-9-62583	2
chr9	137657742	137657979	MajorDMR-9-62584	7
chr9	137660299	137661217	MajorDMR-9-62585	13
chr9	137667042	137667534	MajorDMR-9-62586	10
chr9	137670162	137670996	MajorDMR-9-62587	12
chr9	137675714	137676009	MajorDMR-9-62588	5
chr9	137679218	137679712	MajorDMR-9-62589	6
chr9	137684967	137685358	MajorDMR-9-62590	5
chr9	137692769	137693363	MajorDMR-9-62591	11
chr9	137699459	137700005	MajorDMR-9-62592	6
chr9	137723183	137723451	MajorDMR-9-62593	8
chr9	137725650	137726397	MajorDMR-9-62594	9
chr9	137763765	137763805	MajorDMR-9-62595	2
chr9	137787431	137788587	MajorDMR-9-62596	8
chr9	137834535	137835186	MajorDMR-9-62597	8
chr9	137836448	137836527	MajorDMR-9-62598	3
chr9	137849173	137849262	MajorDMR-9-62599	4
chr9	137884495	137884915	MajorDMR-9-62600	6
chr9	137922551	137922964	MajorDMR-9-62601	5
chr9	137961826	137963337	MajorDMR-9-62602	13
chr9	137968526	137971163	MajorDMR-9-62603	24
chr9	137972314	137972728	MajorDMR-9-62604	14
chr9	137974332	137974683	MajorDMR-9-62605	3
chr9	137975310	137977930	MajorDMR-9-62606	27
chr9	137978484	137979050	MajorDMR-9-62607	17
chr9	137980516	137983085	MajorDMR-9-62608	51
chr9	137983769	137986847	MajorDMR-9-62609	39
chr9	137987428	137987773	MajorDMR-9-62610	8
chr9	137988408	137992559	MajorDMR-9-62611	58
chr9	137993429	137998509	MajorDMR-9-62612	107
chr9	137999045	138003681	MajorDMR-9-62613	70
chr9	138007666	138008450	MajorDMR-9-62614	12
chr9	138009269	138009281	MajorDMR-9-62615	3
chr9	138013693	138013817	MajorDMR-9-62616	3
chr9	138014603	138015885	MajorDMR-9-62617	6
chr9	138018420	138018602	MajorDMR-9-62618	11
chr9	138022222	138022249	MajorDMR-9-62619	2
chr9	138028031	138029716	MajorDMR-9-62620	13
chr9	138031637	138031904	MajorDMR-9-62621	2
chr9	138034914	138034960	MajorDMR-9-62622	2
chr9	138038766	138039719	MajorDMR-9-62623	24
chr9	138040393	138040510	MajorDMR-9-62624	2
chr9	138076059	138076237	MajorDMR-9-62625	2
chr9	138077901	138078913	MajorDMR-9-62626	14
chr9	138105492	138106428	MajorDMR-9-62627	15
chr9	138107333	138107851	MajorDMR-9-62628	10
chr9	138108585	138111049	MajorDMR-9-62629	40
chr9	138114498	138114561	MajorDMR-9-62630	2
chr9	138115175	138115606	MajorDMR-9-62631	3
chr9	138116891	138117494	MajorDMR-9-62632	5
chr9	138129074	138129181	MajorDMR-9-62633	3
chr9	138132348	138132381	MajorDMR-9-62634	2
chr9	138135553	138135873	MajorDMR-9-62635	10
chr9	138136392	138137026	MajorDMR-9-62636	19
chr9	138152178	138152772	MajorDMR-9-62637	24
chr9	138167541	138167774	MajorDMR-9-62638	3
chr9	138169318	138169849	MajorDMR-9-62639	17
chr9	138173425	138173620	MajorDMR-9-62640	5
chr9	138174248	138174463	MajorDMR-9-62641	4
chr9	138192214	138192847	MajorDMR-9-62642	11
chr9	138199122	138199371	MajorDMR-9-62643	3
chr9	138202113	138202866	MajorDMR-9-62644	5
chr9	138228848	138229094	MajorDMR-9-62645	2
chr9	138231624	138233269	MajorDMR-9-62646	28
chr9	138235700	138236289	MajorDMR-9-62647	4
chr9	138236824	138237189	MajorDMR-9-62648	7
chr9	138237752	138238541	MajorDMR-9-62649	17
chr9	138262813	138263238	MajorDMR-9-62650	2
chr9	138285523	138285668	MajorDMR-9-62651	3
chr9	138340831	138340943	MajorDMR-9-62652	2
chr9	138366657	138366993	MajorDMR-9-62653	6
chr9	138369966	138370851	MajorDMR-9-62654	21
chr9	138414763	138414915	MajorDMR-9-62655	7
chr9	138437712	138437915	MajorDMR-9-62656	6
chr9	138444889	138444922	MajorDMR-9-62657	2
chr9	138528346	138529088	MajorDMR-9-62658	5
chr9	138554640	138555030	MajorDMR-9-62659	13
chr9	138559220	138559567	MajorDMR-9-62660	10
chr9	138584408	138584595	MajorDMR-9-62661	2
chr9	138599513	138599599	MajorDMR-9-62662	5
chr9	138604590	138604614	MajorDMR-9-62663	2
chr9	138610563	138610752	MajorDMR-9-62664	7
chr9	138614279	138614991	MajorDMR-9-62665	12
chr9	138627677	138628098	MajorDMR-9-62666	8
chr9	138629236	138629307	MajorDMR-9-62667	2
chr9	138679754	138679879	MajorDMR-9-62668	4
chr9	138689097	138689735	MajorDMR-9-62669	5
chr9	138703161	138703308	MajorDMR-9-62670	2
chr9	138778810	138779744	MajorDMR-9-62671	22
chr9	138795262	138795345	MajorDMR-9-62672	3
chr9	138796788	138797632	MajorDMR-9-62673	6
chr9	138840990	138841493	MajorDMR-9-62674	4
chr9	138871105	138871501	MajorDMR-9-62675	8
chr9	138881461	138883180	MajorDMR-9-62676	43
chr9	138884382	138885093	MajorDMR-9-62677	23
chr9	138885892	138886773	MajorDMR-9-62678	6
chr9	138899018	138899187	MajorDMR-9-62679	8
chr9	138915769	138915972	MajorDMR-9-62680	5
chr9	138938792	138939563	MajorDMR-9-62681	6
chr9	138977745	138977866	MajorDMR-9-62682	5
chr9	138981583	138981764	MajorDMR-9-62683	3
chr9	138986076	138986332	MajorDMR-9-62684	5
chr9	138995786	138996031	MajorDMR-9-62685	3
chr9	139002130	139002577	MajorDMR-9-62686	8
chr9	139014621	139014759	MajorDMR-9-62687	7
chr9	139024316	139024873	MajorDMR-9-62688	33
chr9	139029438	139030304	MajorDMR-9-62689	6
chr9	139032929	139033172	MajorDMR-9-62690	6
chr9	139040069	139040476	MajorDMR-9-62691	13
chr9	139131414	139131826	MajorDMR-9-62692	13
chr9	139134677	139135154	MajorDMR-9-62693	5
chr9	139135692	139136541	MajorDMR-9-62694	6
chr9	139159536	139159560	MajorDMR-9-62695	2
chr9	139220633	139221146	MajorDMR-9-62696	13
chr9	139241591	139242394	MajorDMR-9-62697	16
chr9	139245909	139246022	MajorDMR-9-62698	2
chr9	139247435	139247998	MajorDMR-9-62699	3
chr9	139248942	139250262	MajorDMR-9-62700	9
chr9	139255182	139255700	MajorDMR-9-62701	8
chr9	139275927	139276003	MajorDMR-9-62702	3
chr9	139293557	139293760	MajorDMR-9-62703	3
chr9	139295215	139295221	MajorDMR-9-62704	2
chr9	139303756	139304295	MajorDMR-9-62705	5
chr9	139331157	139332743	MajorDMR-9-62706	17
chr9	139379759	139379951	MajorDMR-9-62707	3
chr9	139389047	139389982	MajorDMR-9-62708	25
chr9	139394665	139394890	MajorDMR-9-62709	2
chr9	139408679	139408699	MajorDMR-9-62710	2
chr9	139410427	139411054	MajorDMR-9-62711	21
chr9	139422253	139422597	MajorDMR-9-62712	17
chr9	139424543	139425438	MajorDMR-9-62713	26
chr9	139427015	139427030	MajorDMR-9-62714	2
chr9	139441401	139442044	MajorDMR-9-62715	19
chr9	139446690	139446747	MajorDMR-9-62716	2
chr9	139459937	139460042	MajorDMR-9-62717	8
chr9	139496128	139496273	MajorDMR-9-62718	10
chr9	139519745	139519807	MajorDMR-9-62719	5
chr9	139524982	139525000	MajorDMR-9-62720	2
chr9	139526629	139527652	MajorDMR-9-62721	6
chr9	139561045	139561587	MajorDMR-9-62722	8
chr9	139563831	139563902	MajorDMR-9-62723	2
chr9	139566210	139566492	MajorDMR-9-62724	3
chr9	139580798	139581178	MajorDMR-9-62725	3
chr9	139613673	139613723	MajorDMR-9-62726	3
chr9	139614390	139614740	MajorDMR-9-62727	4
chr9	139619232	139619284	MajorDMR-9-62728	2
chr9	139620893	139620923	MajorDMR-9-62729	4
chr9	139623516	139623525	MajorDMR-9-62730	2
chr9	139624610	139624623	MajorDMR-9-62731	2
chr9	139635891	139636931	MajorDMR-9-62732	11
chr9	139652574	139652942	MajorDMR-9-62733	4
chr9	139654910	139655816	MajorDMR-9-62734	22
chr9	139660987	139661507	MajorDMR-9-62735	9
chr9	139663630	139664026	MajorDMR-9-62736	2
chr9	139664753	139664856	MajorDMR-9-62737	3
chr9	139686642	139686897	MajorDMR-9-62738	2
chr9	139690463	139690588	MajorDMR-9-62739	2
chr9	139691171	139691992	MajorDMR-9-62740	14
chr9	139693639	139694161	MajorDMR-9-62741	5
chr9	139695415	139696051	MajorDMR-9-62742	6
chr9	139715403	139715725	MajorDMR-9-62743	6
chr9	139734845	139736513	MajorDMR-9-62744	25
chr9	139742414	139742525	MajorDMR-9-62745	5
chr9	139745064	139745160	MajorDMR-9-62746	4
chr9	139753514	139753827	MajorDMR-9-62747	9
chr9	139754347	139754355	MajorDMR-9-62748	2
chr9	139796413	139796630	MajorDMR-9-62749	2
chr9	139816359	139816537	MajorDMR-9-62750	2
chr9	139822188	139822292	MajorDMR-9-62751	8
chr9	139834513	139834618	MajorDMR-9-62752	2
chr9	139835164	139835312	MajorDMR-9-62753	3
chr9	139841367	139842939	MajorDMR-9-62754	28
chr9	139860209	139860659	MajorDMR-9-62755	3
chr9	139871776	139872348	MajorDMR-9-62756	22
chr9	139873436	139873475	MajorDMR-9-62757	3
chr9	139879250	139879495	MajorDMR-9-62758	3
chr9	139886303	139886347	MajorDMR-9-62759	2
chr9	139890267	139890662	MajorDMR-9-62760	6
chr9	139891262	139891289	MajorDMR-9-62761	2
chr9	139898870	139899006	MajorDMR-9-62762	7
chr9	139900696	139901221	MajorDMR-9-62763	6
chr9	139901784	139902034	MajorDMR-9-62764	7
chr9	139916494	139917003	MajorDMR-9-62765	7
chr9	139919094	139919133	MajorDMR-9-62766	2
chr9	139919924	139920530	MajorDMR-9-62767	14
chr9	139921233	139922014	MajorDMR-9-62768	6
chr9	139923927	139924091	MajorDMR-9-62769	4
chr9	139924691	139925416	MajorDMR-9-62770	15
chr9	139926921	139927059	MajorDMR-9-62771	2
chr9	139928875	139929626	MajorDMR-9-62772	22
chr9	139935674	139935882	MajorDMR-9-62773	8
chr9	139937800	139939404	MajorDMR-9-62774	12
chr9	139943145	139943834	MajorDMR-9-62775	5
chr9	139957203	139957347	MajorDMR-9-62776	2
chr9	139962271	139962393	MajorDMR-9-62777	3
chr9	139983903	139984187	MajorDMR-9-62778	2
chr9	139990415	139990498	MajorDMR-9-62779	4
chr9	140009467	140011387	MajorDMR-9-62780	21
chr9	140022684	140022797	MajorDMR-9-62781	2
chr9	140031786	140031931	MajorDMR-9-62782	3
chr9	140035139	140035202	MajorDMR-9-62783	3
chr9	140035800	140037082	MajorDMR-9-62784	14
chr9	140040342	140040568	MajorDMR-9-62785	3
chr9	140041457	140041572	MajorDMR-9-62786	4
chr9	140042105	140042365	MajorDMR-9-62787	5
chr9	140045671	140045856	MajorDMR-9-62788	2
chr9	140049737	140049894	MajorDMR-9-62789	3
chr9	140051097	140053237	MajorDMR-9-62790	23
chr9	140054602	140058050	MajorDMR-9-62791	69
chr9	140060709	140061503	MajorDMR-9-62792	10
chr9	140062300	140062507	MajorDMR-9-62793	9
chr9	140084100	140084845	MajorDMR-9-62794	7
chr9	140092422	140093350	MajorDMR-9-62795	10
chr9	140111979	140112136	MajorDMR-9-62796	3
chr9	140132563	140132737	MajorDMR-9-62797	5
chr9	140137013	140137283	MajorDMR-9-62798	5
chr9	140139262	140139360	MajorDMR-9-62799	2
chr9	140156607	140156821	MajorDMR-9-62800	9
chr9	140188576	140188734	MajorDMR-9-62801	4
chr9	140189270	140189378	MajorDMR-9-62802	5
chr9	140197633	140197891	MajorDMR-9-62803	5
chr9	140200709	140201162	MajorDMR-9-62804	10
chr9	140209320	140209371	MajorDMR-9-62805	3
chr9	140260655	140260953	MajorDMR-9-62806	7
chr9	140263181	140263401	MajorDMR-9-62807	3
chr9	140281886	140282102	MajorDMR-9-62808	3
chr9	140285113	140285309	MajorDMR-9-62809	9
chr9	140301007	140301159	MajorDMR-9-62810	4
chr9	140301909	140302671	MajorDMR-9-62811	29
chr9	140303988	140304404	MajorDMR-9-62812	11
chr9	140306128	140306480	MajorDMR-9-62813	7
chr9	140318453	140318608	MajorDMR-9-62814	2
chr9	140319344	140319498	MajorDMR-9-62815	3
chr9	140324656	140324673	MajorDMR-9-62816	3
chr9	140330552	140330700	MajorDMR-9-62817	3
chr9	140332346	140332396	MajorDMR-9-62818	2
chr9	140333544	140333650	MajorDMR-9-62819	2
chr9	140340609	140340943	MajorDMR-9-62820	7
chr9	140341835	140343511	MajorDMR-9-62821	18
chr9	140344755	140344811	MajorDMR-9-62822	2
chr9	140346162	140346200	MajorDMR-9-62823	2
chr9	140348411	140348426	MajorDMR-9-62824	2
chr9	140349149	140349820	MajorDMR-9-62825	9
chr9	140350503	140351255	MajorDMR-9-62826	7
chr9	140351947	140352944	MajorDMR-9-62827	32
chr9	140373536	140375144	MajorDMR-9-62828	28
chr9	140392392	140393009	MajorDMR-9-62829	5
chr9	140420119	140420182	MajorDMR-9-62830	2
chr9	140440223	140440487	MajorDMR-9-62831	9
chr9	140442658	140442791	MajorDMR-9-62832	6
chr9	140443999	140444609	MajorDMR-9-62833	12
chr9	140447099	140447139	MajorDMR-9-62834	3
chr9	140450592	140450752	MajorDMR-9-62835	4
chr9	140453470	140453809	MajorDMR-9-62836	5
chr9	140498149	140498752	MajorDMR-9-62837	14
chr9	140501399	140502201	MajorDMR-9-62838	11
chr9	140506187	140506231	MajorDMR-9-62839	3
chr9	140506831	140506927	MajorDMR-9-62840	2
chr9	140512118	140512372	MajorDMR-9-62841	3
chr9	140525138	140525208	MajorDMR-9-62842	2
chr9	140527074	140527471	MajorDMR-9-62843	6
chr9	140559927	140560495	MajorDMR-9-62844	5
chr9	140561010	140561287	MajorDMR-9-62845	7
chr9	140564008	140564053	MajorDMR-9-62846	3
chr9	140567752	140567990	MajorDMR-9-62847	3
chr9	140568515	140569552	MajorDMR-9-62848	21
chr9	140584371	140585206	MajorDMR-9-62849	9
chr9	140585848	140587187	MajorDMR-9-62850	15
chr9	140589980	140590787	MajorDMR-9-62851	7
chr9	140605173	140605501	MajorDMR-9-62852	9
chr9	140615043	140616121	MajorDMR-9-62853	8
chr9	140634949	140635052	MajorDMR-9-62854	3
chr9	140637039	140637424	MajorDMR-9-62855	4
chr9	140654589	140656307	MajorDMR-9-62856	21
chr9	140682019	140682190	MajorDMR-9-62857	7
chr9	140711281	140711329	MajorDMR-9-62858	2
chr9	140714383	140714813	MajorDMR-9-62859	5
chr9	140723053	140723423	MajorDMR-9-62860	9
chr9	140728145	140728209	MajorDMR-9-62861	2
chr9	140773538	140777879	MajorDMR-9-62862	65
chr9	140778464	140779813	MajorDMR-9-62863	23
chr9	140780537	140782247	MajorDMR-9-62864	12
chr9	140782767	140783105	MajorDMR-9-62865	3
chr9	140784543	140787558	MajorDMR-9-62866	47
chr9	140788682	140788734	MajorDMR-9-62867	3
chr9	140789352	140789690	MajorDMR-9-62868	6
chr9	140790638	140791420	MajorDMR-9-62869	9
chr9	140793923	140794098	MajorDMR-9-62870	7
chr9	140797159	140798017	MajorDMR-9-62871	8
chr9	140801905	140802468	MajorDMR-9-62872	8
chr9	140810506	140812597	MajorDMR-9-62873	28
chr9	140813540	140814796	MajorDMR-9-62874	23
chr9	140815337	140815348	MajorDMR-9-62875	2
chr9	140818967	140820264	MajorDMR-9-62876	6
chr9	140840883	140841337	MajorDMR-9-62877	2
chr9	140847803	140848023	MajorDMR-9-62878	5
chr9	140848908	140849739	MajorDMR-9-62879	8
chr9	140851277	140851368	MajorDMR-9-62880	5
chr9	140905044	140905555	MajorDMR-9-62881	5
chr9	140908170	140908869	MajorDMR-9-62882	8
chr9	140916077	140918572	MajorDMR-9-62883	64
chr9	140932783	140932857	MajorDMR-9-62884	3
chr9	140939241	140940886	MajorDMR-9-62885	18
chr9	140945246	140945378	MajorDMR-9-62886	2
chr9	140949172	140949505	MajorDMR-9-62887	2
chr9	140958880	140959294	MajorDMR-9-62888	4
chr9	140968603	140969733	MajorDMR-9-62889	16
chr9	140992033	140993066	MajorDMR-9-62890	15
chr9	140994069	140994227	MajorDMR-9-62891	5
chr9	140998177	140998324	MajorDMR-9-62892	2
chr9	141007818	141008779	MajorDMR-9-62893	21
chr9	141022022	141022028	MajorDMR-9-62894	2
chr9	141042084	141042103	MajorDMR-9-62895	2
chr9	141093610	141093632	MajorDMR-9-62896	2
chr9	141099750	141099884	MajorDMR-9-62897	3
chrX	2730321	2730841	MajorDMR-9-62898	5
chrX	2746588	2746641	MajorDMR-9-62899	3
chrX	2748086	2748235	MajorDMR-9-62900	4
chrX	2759719	2759790	MajorDMR-9-62901	3
chrX	2767083	2767279	MajorDMR-9-62902	2
chrX	2845757	2846367	MajorDMR-9-62903	6
chrX	2876189	2876649	MajorDMR-9-62904	11
chrX	2885705	2886232	MajorDMR-9-62905	12
chrX	2886742	2887136	MajorDMR-9-62906	5
chrX	2938577	2938609	MajorDMR-9-62907	2
chrX	2942182	2942927	MajorDMR-9-62908	11
chrX	2984577	2985281	MajorDMR-9-62909	10
chrX	2999776	3000001	MajorDMR-9-62910	2
chrX	3059215	3059645	MajorDMR-9-62911	5
chrX	3110136	3110353	MajorDMR-9-62912	5
chrX	3139144	3139167	MajorDMR-9-62913	2
chrX	3262752	3262812	MajorDMR-9-62914	2
chrX	3270736	3270807	MajorDMR-9-62915	3
chrX	3346923	3347034	MajorDMR-9-62916	2
chrX	3369831	3369926	MajorDMR-9-62917	4
chrX	3413999	3414789	MajorDMR-9-62918	11
chrX	3444312	3444418	MajorDMR-9-62919	4
chrX	3466533	3468445	MajorDMR-9-62920	17
chrX	3507640	3507667	MajorDMR-9-62921	2
chrX	3698895	3699677	MajorDMR-9-62922	4
chrX	3738312	3738541	MajorDMR-9-62923	3
chrX	3868404	3868780	MajorDMR-9-62924	3
chrX	3890353	3890859	MajorDMR-9-62925	4
chrX	4020229	4020478	MajorDMR-9-62926	2
chrX	4048032	4048041	MajorDMR-9-62927	2
chrX	4078872	4078968	MajorDMR-9-62928	3
chrX	4181270	4181558	MajorDMR-9-62929	5
chrX	4238408	4238773	MajorDMR-9-62930	5
chrX	4291909	4292115	MajorDMR-9-62931	4
chrX	4506474	4506514	MajorDMR-9-62932	2
chrX	4573930	4574014	MajorDMR-9-62933	2
chrX	4719112	4719247	MajorDMR-9-62934	3
chrX	4727575	4727838	MajorDMR-9-62935	7
chrX	4889334	4889339	MajorDMR-9-62936	2
chrX	5104257	5104503	MajorDMR-9-62937	2
chrX	5223519	5223642	MajorDMR-9-62938	2
chrX	5409126	5409555	MajorDMR-9-62939	3
chrX	5467501	5467765	MajorDMR-9-62940	3
chrX	5558097	5558220	MajorDMR-9-62941	2
chrX	5625908	5626423	MajorDMR-9-62942	3
chrX	5666437	5667494	MajorDMR-9-62943	13
chrX	5674779	5675063	MajorDMR-9-62944	2
chrX	5707081	5707125	MajorDMR-9-62945	2
chrX	5795493	5795624	MajorDMR-9-62946	2
chrX	5798543	5798769	MajorDMR-9-62947	2
chrX	5816697	5816843	MajorDMR-9-62948	4
chrX	5827680	5827763	MajorDMR-9-62949	3
chrX	5870247	5870824	MajorDMR-9-62950	4
chrX	5939931	5940086	MajorDMR-9-62951	2
chrX	5950014	5950152	MajorDMR-9-62952	2
chrX	5970238	5970658	MajorDMR-9-62953	7
chrX	5971191	5971615	MajorDMR-9-62954	3
chrX	5989594	5990254	MajorDMR-9-62955	7
chrX	6121661	6121744	MajorDMR-9-62956	2
chrX	6147421	6147573	MajorDMR-9-62957	2
chrX	6182662	6182966	MajorDMR-9-62958	6
chrX	6298055	6298181	MajorDMR-9-62959	2
chrX	6302358	6302366	MajorDMR-9-62960	2
chrX	6350265	6350534	MajorDMR-9-62961	4
chrX	6351076	6351695	MajorDMR-9-62962	4
chrX	6365788	6366057	MajorDMR-9-62963	2
chrX	6407794	6408023	MajorDMR-9-62964	3
chrX	6456290	6456519	MajorDMR-9-62965	2
chrX	6485856	6486751	MajorDMR-9-62966	5
chrX	6537470	6537573	MajorDMR-9-62967	2
chrX	6548084	6548237	MajorDMR-9-62968	3
chrX	6677775	6677958	MajorDMR-9-62969	4
chrX	6941279	6941431	MajorDMR-9-62970	2
chrX	6946403	6946805	MajorDMR-9-62971	4
chrX	7016971	7017504	MajorDMR-9-62972	3
chrX	7027066	7027317	MajorDMR-9-62973	2
chrX	7051212	7051765	MajorDMR-9-62974	5
chrX	7188193	7189358	MajorDMR-9-62975	6
chrX	7441134	7441800	MajorDMR-9-62976	3
chrX	7553904	7553949	MajorDMR-9-62977	2
chrX	7609112	7609179	MajorDMR-9-62978	2
chrX	7783439	7783456	MajorDMR-9-62979	2
chrX	7842361	7842773	MajorDMR-9-62980	2
chrX	7872207	7872899	MajorDMR-9-62981	7
chrX	7894465	7895207	MajorDMR-9-62982	8
chrX	7912105	7912185	MajorDMR-9-62983	3
chrX	7921639	7921908	MajorDMR-9-62984	6
chrX	7955892	7955927	MajorDMR-9-62985	2
chrX	8011747	8012186	MajorDMR-9-62986	2
chrX	8013060	8013432	MajorDMR-9-62987	7
chrX	8071772	8071928	MajorDMR-9-62988	4
chrX	8119558	8119849	MajorDMR-9-62989	2
chrX	8160647	8160673	MajorDMR-9-62990	2
chrX	8169632	8169748	MajorDMR-9-62991	3
chrX	8332937	8332999	MajorDMR-9-62992	2
chrX	8345269	8345687	MajorDMR-9-62993	2
chrX	8502396	8503242	MajorDMR-9-62994	7
chrX	8601091	8601369	MajorDMR-9-62995	3
chrX	8643101	8643382	MajorDMR-9-62996	2
chrX	8832254	8832486	MajorDMR-9-62997	5
chrX	8837044	8837286	MajorDMR-9-62998	2
chrX	8895762	8896288	MajorDMR-9-62999	9
chrX	8971299	8971506	MajorDMR-9-63000	4
chrX	9096074	9096706	MajorDMR-9-63001	8
chrX	9109694	9109780	MajorDMR-9-63002	2
chrX	9117783	9117840	MajorDMR-9-63003	2
chrX	9124028	9124232	MajorDMR-9-63004	2
chrX	9154364	9154824	MajorDMR-9-63005	4
chrX	9166271	9167779	MajorDMR-9-63006	19
chrX	9175264	9175674	MajorDMR-9-63007	8
chrX	9201282	9202143	MajorDMR-9-63008	7
chrX	9259753	9260045	MajorDMR-9-63009	2
chrX	9261439	9261474	MajorDMR-9-63010	2
chrX	9269639	9270851	MajorDMR-9-63011	11
chrX	9301852	9301922	MajorDMR-9-63012	2
chrX	9304999	9305628	MajorDMR-9-63013	8
chrX	9308056	9309664	MajorDMR-9-63014	28
chrX	9311720	9311799	MajorDMR-9-63015	2
chrX	9317576	9317603	MajorDMR-9-63016	2
chrX	9330760	9330827	MajorDMR-9-63017	4
chrX	9434165	9435030	MajorDMR-9-63018	16
chrX	9460198	9460791	MajorDMR-9-63019	4
chrX	9487370	9488133	MajorDMR-9-63020	6
chrX	9494529	9494870	MajorDMR-9-63021	4
chrX	9500556	9500629	MajorDMR-9-63022	3
chrX	9534185	9535100	MajorDMR-9-63023	7
chrX	9546722	9546768	MajorDMR-9-63024	2
chrX	9612402	9612576	MajorDMR-9-63025	2
chrX	9615284	9615722	MajorDMR-9-63026	7
chrX	9618162	9618609	MajorDMR-9-63027	4
chrX	9626505	9626724	MajorDMR-9-63028	2
chrX	9650656	9650719	MajorDMR-9-63029	3
chrX	9677298	9677371	MajorDMR-9-63030	3
chrX	9697126	9697230	MajorDMR-9-63031	2
chrX	9733738	9734044	MajorDMR-9-63032	17
chrX	9753496	9753681	MajorDMR-9-63033	6
chrX	9755170	9755245	MajorDMR-9-63034	5
chrX	9823676	9823978	MajorDMR-9-63035	11
chrX	9842073	9842320	MajorDMR-9-63036	3
chrX	9844927	9845213	MajorDMR-9-63037	2
chrX	9846314	9846872	MajorDMR-9-63038	5
chrX	9850989	9851448	MajorDMR-9-63039	8
chrX	9853180	9853435	MajorDMR-9-63040	4
chrX	9858469	9859165	MajorDMR-9-63041	40
chrX	9865810	9868279	MajorDMR-9-63042	47
chrX	9870747	9871528	MajorDMR-9-63043	8
chrX	9873507	9874045	MajorDMR-9-63044	15
chrX	9875854	9875926	MajorDMR-9-63045	2
chrX	9877466	9877751	MajorDMR-9-63046	4
chrX	9879538	9879982	MajorDMR-9-63047	5
chrX	9884506	9884561	MajorDMR-9-63048	2
chrX	9889183	9889248	MajorDMR-9-63049	2
chrX	9890934	9891776	MajorDMR-9-63050	4
chrX	9893785	9893957	MajorDMR-9-63051	4
chrX	9894505	9894776	MajorDMR-9-63052	7
chrX	9900267	9900869	MajorDMR-9-63053	3
chrX	9902016	9902162	MajorDMR-9-63054	2
chrX	9903677	9903835	MajorDMR-9-63055	3
chrX	9908039	9908882	MajorDMR-9-63056	16
chrX	9909688	9910358	MajorDMR-9-63057	4
chrX	9915274	9917177	MajorDMR-9-63058	29
chrX	9922979	9923176	MajorDMR-9-63059	3
chrX	9948432	9948755	MajorDMR-9-63060	5
chrX	9964266	9964355	MajorDMR-9-63061	2
chrX	9979456	9979529	MajorDMR-9-63062	2
chrX	9982072	9982257	MajorDMR-9-63063	3
chrX	9984547	9986127	MajorDMR-9-63064	10
chrX	9996491	9996502	MajorDMR-9-63065	2
chrX	10039364	10040101	MajorDMR-9-63066	4
chrX	10050923	10051669	MajorDMR-9-63067	15
chrX	10063413	10063439	MajorDMR-9-63068	2
chrX	10067309	10067974	MajorDMR-9-63069	9
chrX	10073747	10074369	MajorDMR-9-63070	4
chrX	10075487	10075901	MajorDMR-9-63071	2
chrX	10077580	10081003	MajorDMR-9-63072	42
chrX	10083754	10084290	MajorDMR-9-63073	4
chrX	10088476	10088753	MajorDMR-9-63074	6
chrX	10089733	10090369	MajorDMR-9-63075	7
chrX	10103742	10103795	MajorDMR-9-63076	2
chrX	10105565	10105798	MajorDMR-9-63077	3
chrX	10119410	10120447	MajorDMR-9-63078	7
chrX	10124100	10126073	MajorDMR-9-63079	36
chrX	10128100	10129807	MajorDMR-9-63080	19
chrX	10133858	10135489	MajorDMR-9-63081	19
chrX	10140723	10141716	MajorDMR-9-63082	10
chrX	10142529	10142787	MajorDMR-9-63083	2
chrX	10151441	10152382	MajorDMR-9-63084	7
chrX	10153879	10153956	MajorDMR-9-63085	3
chrX	10154572	10155000	MajorDMR-9-63086	11
chrX	10155651	10155898	MajorDMR-9-63087	3
chrX	10164784	10164808	MajorDMR-9-63088	2
chrX	10174470	10175053	MajorDMR-9-63089	10
chrX	10191333	10191739	MajorDMR-9-63090	10
chrX	10199703	10199734	MajorDMR-9-63091	2
chrX	10201486	10201604	MajorDMR-9-63092	3
chrX	10202187	10202648	MajorDMR-9-63093	3
chrX	10211269	10211338	MajorDMR-9-63094	2
chrX	10294882	10294887	MajorDMR-9-63095	2
chrX	10298129	10298326	MajorDMR-9-63096	4
chrX	10311035	10311909	MajorDMR-9-63097	3
chrX	10327440	10328460	MajorDMR-9-63098	11
chrX	10475484	10475523	MajorDMR-9-63099	2
chrX	10483042	10483171	MajorDMR-9-63100	5
chrX	10583853	10584551	MajorDMR-9-63101	8
chrX	10585866	10586334	MajorDMR-9-63102	2
chrX	10586922	10587315	MajorDMR-9-63103	7
chrX	10601922	10602032	MajorDMR-9-63104	2
chrX	10602780	10603062	MajorDMR-9-63105	5
chrX	10628358	10628551	MajorDMR-9-63106	2
chrX	10644027	10645042	MajorDMR-9-63107	18
chrX	10682584	10682760	MajorDMR-9-63108	3
chrX	10690837	10691121	MajorDMR-9-63109	2
chrX	10727318	10727517	MajorDMR-9-63110	5
chrX	10737526	10738214	MajorDMR-9-63111	9
chrX	10850011	10850488	MajorDMR-9-63112	5
chrX	10941696	10941702	MajorDMR-9-63113	2
chrX	10956373	10956654	MajorDMR-9-63114	4
chrX	11118793	11118898	MajorDMR-9-63115	3
chrX	11156967	11157459	MajorDMR-9-63116	16
chrX	11162058	11162348	MajorDMR-9-63117	2
chrX	11283983	11284777	MajorDMR-9-63118	6
chrX	11329773	11329902	MajorDMR-9-63119	2
chrX	11437362	11437821	MajorDMR-9-63120	4
chrX	11438750	11439056	MajorDMR-9-63121	5
chrX	11445221	11445551	MajorDMR-9-63122	3
chrX	11446180	11446218	MajorDMR-9-63123	3
chrX	11464701	11464725	MajorDMR-9-63124	2
chrX	11469332	11469664	MajorDMR-9-63125	5
chrX	11472093	11472323	MajorDMR-9-63126	4
chrX	11615077	11615486	MajorDMR-9-63127	2
chrX	11618590	11618955	MajorDMR-9-63128	2
chrX	11775257	11775646	MajorDMR-9-63129	3
chrX	11788687	11788858	MajorDMR-9-63130	4
chrX	11793465	11794430	MajorDMR-9-63131	8
chrX	11805157	11805461	MajorDMR-9-63132	3
chrX	11811078	11811250	MajorDMR-9-63133	6
chrX	11843373	11843855	MajorDMR-9-63134	2
chrX	11855638	11855820	MajorDMR-9-63135	2
chrX	11896266	11896817	MajorDMR-9-63136	3
chrX	11907851	11907888	MajorDMR-9-63137	2
chrX	11908913	11909573	MajorDMR-9-63138	7
chrX	11959794	11960069	MajorDMR-9-63139	5
chrX	11987185	11987800	MajorDMR-9-63140	4
chrX	11988831	11989926	MajorDMR-9-63141	7
chrX	11996795	11996947	MajorDMR-9-63142	2
chrX	12023494	12023787	MajorDMR-9-63143	4
chrX	12052672	12053214	MajorDMR-9-63144	3
chrX	12082389	12082421	MajorDMR-9-63145	2
chrX	12083408	12083913	MajorDMR-9-63146	6
chrX	12093807	12094447	MajorDMR-9-63147	3
chrX	12153742	12154227	MajorDMR-9-63148	4
chrX	12157811	12158795	MajorDMR-9-63149	6
chrX	12178104	12178664	MajorDMR-9-63150	4
chrX	12225504	12225631	MajorDMR-9-63151	2
chrX	12227627	12227819	MajorDMR-9-63152	2
chrX	12228835	12229438	MajorDMR-9-63153	5
chrX	12252152	12252610	MajorDMR-9-63154	2
chrX	12263136	12263581	MajorDMR-9-63155	6
chrX	12287612	12287840	MajorDMR-9-63156	2
chrX	12326269	12326738	MajorDMR-9-63157	4
chrX	12337064	12338055	MajorDMR-9-63158	4
chrX	12367477	12367706	MajorDMR-9-63159	4
chrX	12374009	12374342	MajorDMR-9-63160	2
chrX	12391798	12391871	MajorDMR-9-63161	2
chrX	12395501	12396308	MajorDMR-9-63162	4
chrX	12413080	12413167	MajorDMR-9-63163	2
chrX	12418369	12418517	MajorDMR-9-63164	2
chrX	12437375	12437456	MajorDMR-9-63165	2
chrX	12459278	12460188	MajorDMR-9-63166	4
chrX	12497832	12498172	MajorDMR-9-63167	2
chrX	12498848	12499281	MajorDMR-9-63168	2
chrX	12502719	12502882	MajorDMR-9-63169	2
chrX	12599143	12599198	MajorDMR-9-63170	2
chrX	12599769	12599819	MajorDMR-9-63171	3
chrX	12616512	12616614	MajorDMR-9-63172	2
chrX	12666995	12667242	MajorDMR-9-63173	2
chrX	12682821	12682921	MajorDMR-9-63174	2
chrX	12687305	12687463	MajorDMR-9-63175	2
chrX	12693653	12693884	MajorDMR-9-63176	5
chrX	12703062	12703191	MajorDMR-9-63177	2
chrX	12708897	12709262	MajorDMR-9-63178	4
chrX	12720060	12720348	MajorDMR-9-63179	7
chrX	12748660	12748860	MajorDMR-9-63180	2
chrX	12789730	12789932	MajorDMR-9-63181	3
chrX	12810319	12811044	MajorDMR-9-63182	5
chrX	12821122	12821138	MajorDMR-9-63183	2
chrX	12831378	12831866	MajorDMR-9-63184	5
chrX	12881167	12881313	MajorDMR-9-63185	3
chrX	12885114	12886203	MajorDMR-9-63186	7
chrX	12910320	12910392	MajorDMR-9-63187	2
chrX	12912324	12913056	MajorDMR-9-63188	6
chrX	12919338	12919627	MajorDMR-9-63189	3
chrX	12967697	12968476	MajorDMR-9-63190	11
chrX	13023907	13024599	MajorDMR-9-63191	7
chrX	13061466	13061573	MajorDMR-9-63192	2
chrX	13129094	13129178	MajorDMR-9-63193	2
chrX	13207001	13207320	MajorDMR-9-63194	4
chrX	13251330	13251349	MajorDMR-9-63195	2
chrX	13257229	13257615	MajorDMR-9-63196	4
chrX	13297643	13297968	MajorDMR-9-63197	2
chrX	13392106	13392556	MajorDMR-9-63198	2
chrX	13395866	13395881	MajorDMR-9-63199	3
chrX	13442217	13442773	MajorDMR-9-63200	8
chrX	13470572	13470648	MajorDMR-9-63201	4
chrX	13485333	13485498	MajorDMR-9-63202	2
chrX	13514214	13514314	MajorDMR-9-63203	3
chrX	13588355	13588564	MajorDMR-9-63204	5
chrX	13669406	13669503	MajorDMR-9-63205	3
chrX	13706714	13706813	MajorDMR-9-63206	2
chrX	13718612	13718721	MajorDMR-9-63207	4
chrX	13736285	13736380	MajorDMR-9-63208	4
chrX	13750570	13750758	MajorDMR-9-63209	2
chrX	13766071	13766178	MajorDMR-9-63210	2
chrX	13778638	13778777	MajorDMR-9-63211	5
chrX	13779959	13780011	MajorDMR-9-63212	3
chrX	13781669	13782189	MajorDMR-9-63213	4
chrX	13784707	13785155	MajorDMR-9-63214	4
chrX	13791479	13791823	MajorDMR-9-63215	2
chrX	13792687	13792980	MajorDMR-9-63216	3
chrX	13794226	13794851	MajorDMR-9-63217	5
chrX	13796039	13797272	MajorDMR-9-63218	8
chrX	13797887	13798464	MajorDMR-9-63219	6
chrX	13799331	13799423	MajorDMR-9-63220	4
chrX	13804236	13804726	MajorDMR-9-63221	4
chrX	13805653	13805898	MajorDMR-9-63222	2
chrX	13806768	13807185	MajorDMR-9-63223	2
chrX	13808655	13811013	MajorDMR-9-63224	14
chrX	13811548	13813293	MajorDMR-9-63225	11
chrX	13814708	13815239	MajorDMR-9-63226	3
chrX	13815990	13816635	MajorDMR-9-63227	4
chrX	13817775	13817802	MajorDMR-9-63228	2
chrX	13819123	13819300	MajorDMR-9-63229	2
chrX	13819876	13820350	MajorDMR-9-63230	3
chrX	13821029	13822476	MajorDMR-9-63231	12
chrX	13823016	13823169	MajorDMR-9-63232	2
chrX	13825628	13825812	MajorDMR-9-63233	2
chrX	13828009	13828110	MajorDMR-9-63234	2
chrX	13829432	13831602	MajorDMR-9-63235	15
chrX	13832251	13832725	MajorDMR-9-63236	3
chrX	13835719	13836003	MajorDMR-9-63237	4
chrX	13843086	13843792	MajorDMR-9-63238	6
chrX	13844756	13845465	MajorDMR-9-63239	10
chrX	13860219	13860538	MajorDMR-9-63240	2
chrX	13863904	13864044	MajorDMR-9-63241	2
chrX	13872266	13872286	MajorDMR-9-63242	2
chrX	13876023	13876594	MajorDMR-9-63243	4
chrX	13881327	13882305	MajorDMR-9-63244	5
chrX	13887506	13887594	MajorDMR-9-63245	2
chrX	13889575	13889909	MajorDMR-9-63246	2
chrX	13891214	13891265	MajorDMR-9-63247	2
chrX	13892782	13892960	MajorDMR-9-63248	2
chrX	13893805	13893890	MajorDMR-9-63249	2
chrX	13904012	13904371	MajorDMR-9-63250	3
chrX	13906274	13908046	MajorDMR-9-63251	8
chrX	13909345	13910337	MajorDMR-9-63252	11
chrX	13911848	13912450	MajorDMR-9-63253	7
chrX	13913369	13913522	MajorDMR-9-63254	3
chrX	13916399	13916477	MajorDMR-9-63255	3
chrX	13917056	13919735	MajorDMR-9-63256	17
chrX	13921651	13921895	MajorDMR-9-63257	4
chrX	13923601	13924263	MajorDMR-9-63258	4
chrX	13926940	13926978	MajorDMR-9-63259	2
chrX	13928554	13928800	MajorDMR-9-63260	5
chrX	13934206	13934908	MajorDMR-9-63261	5
chrX	13935542	13936724	MajorDMR-9-63262	5
chrX	13941614	13942231	MajorDMR-9-63263	5
chrX	13951733	13952952	MajorDMR-9-63264	8
chrX	13953490	13955040	MajorDMR-9-63265	14
chrX	13957191	13957489	MajorDMR-9-63266	5
chrX	13970709	13971084	MajorDMR-9-63267	4
chrX	13973396	13973441	MajorDMR-9-63268	3
chrX	13975284	13975597	MajorDMR-9-63269	5
chrX	13983811	13985478	MajorDMR-9-63270	22
chrX	13987498	13988222	MajorDMR-9-63271	6
chrX	14008116	14008553	MajorDMR-9-63272	3
chrX	14012253	14012499	MajorDMR-9-63273	7
chrX	14045211	14045599	MajorDMR-9-63274	2
chrX	14046605	14046713	MajorDMR-9-63275	2
chrX	14054543	14054731	MajorDMR-9-63276	2
chrX	14069620	14069815	MajorDMR-9-63277	4
chrX	14090921	14091159	MajorDMR-9-63278	3
chrX	14114147	14114163	MajorDMR-9-63279	2
chrX	14290063	14290097	MajorDMR-9-63280	2
chrX	14335917	14336021	MajorDMR-9-63281	2
chrX	14405006	14405402	MajorDMR-9-63282	5
chrX	14494170	14494975	MajorDMR-9-63283	7
chrX	14519450	14519870	MajorDMR-9-63284	6
chrX	14525900	14526485	MajorDMR-9-63285	4
chrX	14548145	14548487	MajorDMR-9-63286	6
chrX	14591375	14591444	MajorDMR-9-63287	2
chrX	14625508	14625743	MajorDMR-9-63288	4
chrX	14633909	14634311	MajorDMR-9-63289	3
chrX	14635042	14635122	MajorDMR-9-63290	3
chrX	14754856	14755140	MajorDMR-9-63291	2
chrX	15032436	15032703	MajorDMR-9-63292	2
chrX	15368742	15369210	MajorDMR-9-63293	2
chrX	15486353	15486639	MajorDMR-9-63294	3
chrX	15489224	15489525	MajorDMR-9-63295	2
chrX	15510981	15511182	MajorDMR-9-63296	4
chrX	15515064	15515139	MajorDMR-9-63297	2
chrX	15516239	15516290	MajorDMR-9-63298	3
chrX	15534204	15534385	MajorDMR-9-63299	2
chrX	15583236	15583634	MajorDMR-9-63300	5
chrX	15694576	15694750	MajorDMR-9-63301	2
chrX	15696429	15696952	MajorDMR-9-63302	4
chrX	15697532	15697781	MajorDMR-9-63303	5
chrX	15756443	15756964	MajorDMR-9-63304	5
chrX	15836412	15836536	MajorDMR-9-63305	2
chrX	15853104	15853876	MajorDMR-9-63306	4
chrX	15867772	15868074	MajorDMR-9-63307	4
chrX	15871846	15872029	MajorDMR-9-63308	2
chrX	15874161	15874846	MajorDMR-9-63309	4
chrX	15882101	15882304	MajorDMR-9-63310	2
chrX	15931051	15931238	MajorDMR-9-63311	2
chrX	16007246	16008124	MajorDMR-9-63312	8
chrX	16105348	16105444	MajorDMR-9-63313	2
chrX	16128782	16128801	MajorDMR-9-63314	2
chrX	16140757	16141704	MajorDMR-9-63315	4
chrX	16158789	16159080	MajorDMR-9-63316	4
chrX	16171803	16172053	MajorDMR-9-63317	2
chrX	16454636	16455089	MajorDMR-9-63318	6
chrX	16463487	16463539	MajorDMR-9-63319	2
chrX	16476545	16476555	MajorDMR-9-63320	2
chrX	16480687	16481857	MajorDMR-9-63321	17
chrX	16486417	16486737	MajorDMR-9-63322	3
chrX	16507147	16507341	MajorDMR-9-63323	2
chrX	16611799	16612087	MajorDMR-9-63324	2
chrX	16682082	16682283	MajorDMR-9-63325	4
chrX	16685070	16685258	MajorDMR-9-63326	2
chrX	16731265	16731408	MajorDMR-9-63327	7
chrX	16788616	16788960	MajorDMR-9-63328	3
chrX	16789831	16790126	MajorDMR-9-63329	3
chrX	16815562	16815694	MajorDMR-9-63330	3
chrX	16816659	16816672	MajorDMR-9-63331	2
chrX	16856456	16856594	MajorDMR-9-63332	2
chrX	16860468	16860893	MajorDMR-9-63333	2
chrX	16889453	16890262	MajorDMR-9-63334	14
chrX	16910963	16911218	MajorDMR-9-63335	4
chrX	16963920	16964348	MajorDMR-9-63336	4
chrX	17050509	17050769	MajorDMR-9-63337	3
chrX	17056703	17056944	MajorDMR-9-63338	5
chrX	17100392	17100783	MajorDMR-9-63339	2
chrX	17101322	17101398	MajorDMR-9-63340	2
chrX	17104587	17104770	MajorDMR-9-63341	2
chrX	17433912	17434262	MajorDMR-9-63342	3
chrX	17477339	17477812	MajorDMR-9-63343	4
chrX	17493642	17494568	MajorDMR-9-63344	5
chrX	17547660	17547680	MajorDMR-9-63345	2
chrX	17585610	17586239	MajorDMR-9-63346	4
chrX	17597700	17597832	MajorDMR-9-63347	5
chrX	17598656	17599102	MajorDMR-9-63348	3
chrX	17616353	17616438	MajorDMR-9-63349	2
chrX	17621441	17621547	MajorDMR-9-63350	2
chrX	17624540	17625098	MajorDMR-9-63351	9
chrX	17656816	17657120	MajorDMR-9-63352	2
chrX	17754263	17754532	MajorDMR-9-63353	2
chrX	17816697	17817304	MajorDMR-9-63354	5
chrX	17836909	17836930	MajorDMR-9-63355	2
chrX	17846378	17846489	MajorDMR-9-63356	2
chrX	17847738	17848200	MajorDMR-9-63357	2
chrX	17848732	17849231	MajorDMR-9-63358	2
chrX	17973720	17974161	MajorDMR-9-63359	8
chrX	18061378	18061836	MajorDMR-9-63360	3
chrX	18115588	18116227	MajorDMR-9-63361	4
chrX	18116857	18117537	MajorDMR-9-63362	21
chrX	18178472	18178698	MajorDMR-9-63363	4
chrX	18386718	18387562	MajorDMR-9-63364	5
chrX	18412636	18413788	MajorDMR-9-63365	23
chrX	18416945	18417179	MajorDMR-9-63366	6
chrX	18429413	18429423	MajorDMR-9-63367	2
chrX	18446905	18447903	MajorDMR-9-63368	7
chrX	18454966	18455592	MajorDMR-9-63369	3
chrX	18467902	18468018	MajorDMR-9-63370	2
chrX	18481356	18481923	MajorDMR-9-63371	3
chrX	18486009	18486496	MajorDMR-9-63372	2
chrX	18490550	18491233	MajorDMR-9-63373	6
chrX	18508640	18508909	MajorDMR-9-63374	2
chrX	18515004	18515274	MajorDMR-9-63375	2
chrX	18537222	18537390	MajorDMR-9-63376	2
chrX	18540050	18540508	MajorDMR-9-63377	2
chrX	18593036	18593290	MajorDMR-9-63378	2
chrX	18602390	18602452	MajorDMR-9-63379	3
chrX	18614472	18614479	MajorDMR-9-63380	2
chrX	18642912	18642961	MajorDMR-9-63381	2
chrX	18658387	18658943	MajorDMR-9-63382	4
chrX	18686011	18686463	MajorDMR-9-63383	2
chrX	18703569	18703791	MajorDMR-9-63384	2
chrX	18773942	18773977	MajorDMR-9-63385	2
chrX	18775915	18776460	MajorDMR-9-63386	6
chrX	18811756	18812248	MajorDMR-9-63387	5
chrX	18851214	18851620	MajorDMR-9-63388	11
chrX	18889827	18890710	MajorDMR-9-63389	6
chrX	18891217	18892352	MajorDMR-9-63390	13
chrX	18893414	18893668	MajorDMR-9-63391	3
chrX	18904195	18905757	MajorDMR-9-63392	17
chrX	18907440	18909192	MajorDMR-9-63393	9
chrX	18910978	18911679	MajorDMR-9-63394	5
chrX	18912236	18913380	MajorDMR-9-63395	11
chrX	18914019	18914997	MajorDMR-9-63396	9
chrX	18998561	18998646	MajorDMR-9-63397	2
chrX	19137440	19137722	MajorDMR-9-63398	2
chrX	19151264	19151504	MajorDMR-9-63399	3
chrX	19195051	19195532	MajorDMR-9-63400	2
chrX	19244306	19244332	MajorDMR-9-63401	2
chrX	19354809	19355662	MajorDMR-9-63402	8
chrX	19360522	19361231	MajorDMR-9-63403	9
chrX	19362975	19363092	MajorDMR-9-63404	2
chrX	19373338	19373479	MajorDMR-9-63405	2
chrX	19382129	19382682	MajorDMR-9-63406	4
chrX	19391485	19391797	MajorDMR-9-63407	3
chrX	19400932	19401102	MajorDMR-9-63408	4
chrX	19519794	19519858	MajorDMR-9-63409	2
chrX	19532242	19532635	MajorDMR-9-63410	2
chrX	19550967	19551160	MajorDMR-9-63411	8
chrX	19561929	19562828	MajorDMR-9-63412	19
chrX	19598574	19598631	MajorDMR-9-63413	2
chrX	19603376	19603786	MajorDMR-9-63414	9
chrX	19625263	19625810	MajorDMR-9-63415	4
chrX	19632285	19632366	MajorDMR-9-63416	2
chrX	19645386	19645523	MajorDMR-9-63417	2
chrX	19691131	19691735	MajorDMR-9-63418	5
chrX	19700947	19701886	MajorDMR-9-63419	4
chrX	19716057	19716678	MajorDMR-9-63420	6
chrX	19766108	19766386	MajorDMR-9-63421	6
chrX	19870365	19870781	MajorDMR-9-63422	5
chrX	19883479	19883795	MajorDMR-9-63423	3
chrX	19898421	19898446	MajorDMR-9-63424	2
chrX	19907121	19907506	MajorDMR-9-63425	4
chrX	19949266	19949368	MajorDMR-9-63426	2
chrX	20007892	20007975	MajorDMR-9-63427	2
chrX	20014207	20014309	MajorDMR-9-63428	2
chrX	20060469	20060691	MajorDMR-9-63429	2
chrX	20074526	20074896	MajorDMR-9-63430	3
chrX	20076251	20076307	MajorDMR-9-63431	2
chrX	20079675	20079681	MajorDMR-9-63432	2
chrX	20085353	20086003	MajorDMR-9-63433	4
chrX	20103526	20103673	MajorDMR-9-63434	3
chrX	20108217	20108335	MajorDMR-9-63435	3
chrX	20223639	20223643	MajorDMR-9-63436	2
chrX	20249921	20250019	MajorDMR-9-63437	2
chrX	20263339	20263453	MajorDMR-9-63438	2
chrX	20274414	20274530	MajorDMR-9-63439	2
chrX	20281703	20283035	MajorDMR-9-63440	7
chrX	20286300	20287006	MajorDMR-9-63441	18
chrX	20323227	20324083	MajorDMR-9-63442	18
chrX	20325532	20325818	MajorDMR-9-63443	5
chrX	20327986	20328224	MajorDMR-9-63444	4
chrX	20380108	20380142	MajorDMR-9-63445	2
chrX	20401021	20401075	MajorDMR-9-63446	2
chrX	20413256	20413793	MajorDMR-9-63447	4
chrX	20536115	20536389	MajorDMR-9-63448	4
chrX	20537244	20537317	MajorDMR-9-63449	2
chrX	20539528	20539597	MajorDMR-9-63450	2
chrX	20546154	20547801	MajorDMR-9-63451	16
chrX	20549262	20550038	MajorDMR-9-63452	3
chrX	20565812	20565889	MajorDMR-9-63453	3
chrX	20614860	20615227	MajorDMR-9-63454	2
chrX	20683156	20683699	MajorDMR-9-63455	6
chrX	20684590	20684882	MajorDMR-9-63456	4
chrX	20936618	20936902	MajorDMR-9-63457	2
chrX	20937471	20937529	MajorDMR-9-63458	2
chrX	20965476	20965570	MajorDMR-9-63459	2
chrX	21401769	21401903	MajorDMR-9-63460	2
chrX	21412767	21413047	MajorDMR-9-63461	2
chrX	21414879	21415355	MajorDMR-9-63462	4
chrX	21478344	21478406	MajorDMR-9-63463	3
chrX	21498078	21498646	MajorDMR-9-63464	3
chrX	21513881	21513944	MajorDMR-9-63465	2
chrX	21531054	21531093	MajorDMR-9-63466	2
chrX	21634589	21634955	MajorDMR-9-63467	2
chrX	21649982	21650329	MajorDMR-9-63468	2
chrX	21664947	21665219	MajorDMR-9-63469	2
chrX	21673417	21674365	MajorDMR-9-63470	9
chrX	21675995	21676213	MajorDMR-9-63471	4
chrX	21676993	21677413	MajorDMR-9-63472	6
chrX	21742153	21742231	MajorDMR-9-63473	3
chrX	21745678	21745690	MajorDMR-9-63474	2
chrX	21764065	21764635	MajorDMR-9-63475	6
chrX	21765140	21766200	MajorDMR-9-63476	8
chrX	21774159	21774178	MajorDMR-9-63477	2
chrX	21820577	21820601	MajorDMR-9-63478	2
chrX	21865391	21865662	MajorDMR-9-63479	2
chrX	21877879	21877895	MajorDMR-9-63480	2
chrX	21958028	21958360	MajorDMR-9-63481	7
chrX	22000977	22001347	MajorDMR-9-63482	2
chrX	22152982	22153263	MajorDMR-9-63483	4
chrX	22153776	22153919	MajorDMR-9-63484	3
chrX	22154501	22155052	MajorDMR-9-63485	4
chrX	22156106	22156173	MajorDMR-9-63486	2
chrX	22195997	22196480	MajorDMR-9-63487	5
chrX	22210949	22211090	MajorDMR-9-63488	5
chrX	22238926	22238968	MajorDMR-9-63489	2
chrX	22319369	22319438	MajorDMR-9-63490	2
chrX	22332210	22333542	MajorDMR-9-63491	10
chrX	22371253	22371833	MajorDMR-9-63492	4
chrX	22410296	22410483	MajorDMR-9-63493	2
chrX	22451940	22452020	MajorDMR-9-63494	2
chrX	22670818	22670995	MajorDMR-9-63495	3
chrX	22766567	22766704	MajorDMR-9-63496	3
chrX	22942133	22942559	MajorDMR-9-63497	3
chrX	22997093	22997209	MajorDMR-9-63498	3
chrX	23062987	23063013	MajorDMR-9-63499	2
chrX	23246496	23247278	MajorDMR-9-63500	10
chrX	23310461	23311681	MajorDMR-9-63501	14
chrX	23336155	23336316	MajorDMR-9-63502	3
chrX	23349514	23350195	MajorDMR-9-63503	13
chrX	23353924	23354222	MajorDMR-9-63504	6
chrX	23363011	23363073	MajorDMR-9-63505	2
chrX	23384301	23384740	MajorDMR-9-63506	2
chrX	23390884	23392844	MajorDMR-9-63507	11
chrX	23423486	23424543	MajorDMR-9-63508	8
chrX	23486243	23486618	MajorDMR-9-63509	2
chrX	23522440	23522469	MajorDMR-9-63510	2
chrX	23529941	23530491	MajorDMR-9-63511	3
chrX	23674362	23674458	MajorDMR-9-63512	4
chrX	23761830	23761917	MajorDMR-9-63513	5
chrX	23785551	23785816	MajorDMR-9-63514	2
chrX	23802781	23803152	MajorDMR-9-63515	6
chrX	23803933	23804640	MajorDMR-9-63516	4
chrX	23901886	23902245	MajorDMR-9-63517	3
chrX	23926856	23926893	MajorDMR-9-63518	2
chrX	23953290	23954233	MajorDMR-9-63519	10
chrX	24052324	24052812	MajorDMR-9-63520	3
chrX	24099686	24099970	MajorDMR-9-63521	3
chrX	24135499	24135605	MajorDMR-9-63522	3
chrX	24179445	24179942	MajorDMR-9-63523	2
chrX	24263481	24263669	MajorDMR-9-63524	3
chrX	24350607	24351452	MajorDMR-9-63525	4
chrX	24381670	24381753	MajorDMR-9-63526	2
chrX	24389353	24390312	MajorDMR-9-63527	6
chrX	24414846	24415279	MajorDMR-9-63528	3
chrX	24443103	24443547	MajorDMR-9-63529	8
chrX	24484360	24484518	MajorDMR-9-63530	2
chrX	24512510	24513094	MajorDMR-9-63531	5
chrX	24581806	24581999	MajorDMR-9-63532	2
chrX	24584609	24584651	MajorDMR-9-63533	2
chrX	24666798	24666826	MajorDMR-9-63534	2
chrX	24674062	24674347	MajorDMR-9-63535	4
chrX	24910200	24910231	MajorDMR-9-63536	2
chrX	25034551	25034581	MajorDMR-9-63537	4
chrX	25067652	25067845	MajorDMR-9-63538	5
chrX	25313797	25313887	MajorDMR-9-63539	2
chrX	25585218	25585309	MajorDMR-9-63540	2
chrX	25616248	25616256	MajorDMR-9-63541	2
chrX	25683541	25683966	MajorDMR-9-63542	2
chrX	26342923	26343496	MajorDMR-9-63543	6
chrX	26837297	26837318	MajorDMR-9-63544	2
chrX	26877993	26878030	MajorDMR-9-63545	2
chrX	26887517	26887659	MajorDMR-9-63546	3
chrX	26894817	26895165	MajorDMR-9-63547	3
chrX	26964831	26964931	MajorDMR-9-63548	2
chrX	27285183	27285671	MajorDMR-9-63549	6
chrX	27350054	27350115	MajorDMR-9-63550	3
chrX	27458009	27458200	MajorDMR-9-63551	2
chrX	27537411	27537718	MajorDMR-9-63552	4
chrX	27544583	27544604	MajorDMR-9-63553	2
chrX	27651707	27652159	MajorDMR-9-63554	4
chrX	27724763	27725287	MajorDMR-9-63555	3
chrX	27882054	27882436	MajorDMR-9-63556	2
chrX	28136747	28136757	MajorDMR-9-63557	2
chrX	28397403	28397496	MajorDMR-9-63558	3
chrX	28445735	28446527	MajorDMR-9-63559	3
chrX	28600850	28601258	MajorDMR-9-63560	2
chrX	28603388	28604421	MajorDMR-9-63561	18
chrX	28609245	28609892	MajorDMR-9-63562	9
chrX	28625983	28626280	MajorDMR-9-63563	2
chrX	28628136	28629172	MajorDMR-9-63564	6
chrX	28631866	28632429	MajorDMR-9-63565	3
chrX	28642945	28643525	MajorDMR-9-63566	3
chrX	28689960	28690286	MajorDMR-9-63567	2
chrX	28694205	28694290	MajorDMR-9-63568	2
chrX	28824671	28825038	MajorDMR-9-63569	4
chrX	28864506	28864687	MajorDMR-9-63570	3
chrX	28938360	28938939	MajorDMR-9-63571	5
chrX	29006270	29006636	MajorDMR-9-63572	2
chrX	29125269	29125410	MajorDMR-9-63573	3
chrX	29128639	29128833	MajorDMR-9-63574	5
chrX	29247310	29247777	MajorDMR-9-63575	2
chrX	29315455	29315533	MajorDMR-9-63576	2
chrX	29335561	29335861	MajorDMR-9-63577	2
chrX	29374913	29375049	MajorDMR-9-63578	3
chrX	29484788	29484801	MajorDMR-9-63579	2
chrX	29496891	29496957	MajorDMR-9-63580	3
chrX	29501463	29501631	MajorDMR-9-63581	7
chrX	29537626	29537750	MajorDMR-9-63582	2
chrX	29945767	29945854	MajorDMR-9-63583	2
chrX	30270444	30270472	MajorDMR-9-63584	2
chrX	30322937	30323162	MajorDMR-9-63585	2
chrX	30326182	30326468	MajorDMR-9-63586	4
chrX	30327767	30328097	MajorDMR-9-63587	4
chrX	30391469	30392083	MajorDMR-9-63588	5
chrX	30567045	30567176	MajorDMR-9-63589	2
chrX	30578992	30579039	MajorDMR-9-63590	2
chrX	30580071	30580284	MajorDMR-9-63591	2
chrX	30615886	30616382	MajorDMR-9-63592	2
chrX	30628362	30628636	MajorDMR-9-63593	2
chrX	30706833	30706990	MajorDMR-9-63594	2
chrX	30842689	30842923	MajorDMR-9-63595	2
chrX	30990271	30990561	MajorDMR-9-63596	5
chrX	31010649	31010715	MajorDMR-9-63597	2
chrX	31126952	31127450	MajorDMR-9-63598	2
chrX	31142828	31143010	MajorDMR-9-63599	2
chrX	31241186	31241382	MajorDMR-9-63600	5
chrX	31282054	31282076	MajorDMR-9-63601	2
chrX	31290251	31290329	MajorDMR-9-63602	2
chrX	31316882	31317369	MajorDMR-9-63603	4
chrX	31421398	31421608	MajorDMR-9-63604	4
chrX	31528021	31528488	MajorDMR-9-63605	2
chrX	31564377	31564506	MajorDMR-9-63606	2
chrX	31678344	31678570	MajorDMR-9-63607	4
chrX	31725616	31725695	MajorDMR-9-63608	2
chrX	31729474	31729787	MajorDMR-9-63609	2
chrX	31734063	31734161	MajorDMR-9-63610	2
chrX	31735995	31736009	MajorDMR-9-63611	2
chrX	31765610	31765765	MajorDMR-9-63612	2
chrX	31777640	31778224	MajorDMR-9-63613	4
chrX	32012250	32012522	MajorDMR-9-63614	3
chrX	32059479	32059513	MajorDMR-9-63615	2
chrX	32066444	32066575	MajorDMR-9-63616	2
chrX	32092383	32094157	MajorDMR-9-63617	14
chrX	32264891	32265415	MajorDMR-9-63618	4
chrX	32312672	32313071	MajorDMR-9-63619	2
chrX	32348799	32348843	MajorDMR-9-63620	2
chrX	32688020	32688064	MajorDMR-9-63621	2
chrX	32710149	32710313	MajorDMR-9-63622	2
chrX	32761599	32761745	MajorDMR-9-63623	2
chrX	33005362	33005397	MajorDMR-9-63624	3
chrX	33392044	33392225	MajorDMR-9-63625	2
chrX	33398110	33398211	MajorDMR-9-63626	2
chrX	33399722	33399744	MajorDMR-9-63627	2
chrX	33452674	33453151	MajorDMR-9-63628	3
chrX	33566776	33566949	MajorDMR-9-63629	2
chrX	33743492	33743681	MajorDMR-9-63630	3
chrX	33745088	33745118	MajorDMR-9-63631	5
chrX	33763774	33764010	MajorDMR-9-63632	3
chrX	34008169	34008217	MajorDMR-9-63633	3
chrX	34234628	34234712	MajorDMR-9-63634	2
chrX	34285734	34285788	MajorDMR-9-63635	2
chrX	34300318	34300408	MajorDMR-9-63636	2
chrX	34343653	34343843	MajorDMR-9-63637	2
chrX	34350360	34350538	MajorDMR-9-63638	5
chrX	35168279	35168359	MajorDMR-9-63639	3
chrX	35259096	35259177	MajorDMR-9-63640	2
chrX	35370288	35370445	MajorDMR-9-63641	2
chrX	35645055	35645088	MajorDMR-9-63642	2
chrX	35971237	35971484	MajorDMR-9-63643	2
chrX	36453796	36453812	MajorDMR-9-63644	2
chrX	36454490	36454516	MajorDMR-9-63645	2
chrX	36809556	36809603	MajorDMR-9-63646	2
chrX	36967655	36967723	MajorDMR-9-63647	2
chrX	36981199	36981511	MajorDMR-9-63648	8
chrX	37190660	37191398	MajorDMR-9-63649	5
chrX	37207967	37208112	MajorDMR-9-63650	2
chrX	37220572	37221157	MajorDMR-9-63651	5
chrX	37545543	37545683	MajorDMR-9-63652	3
chrX	37966552	37966713	MajorDMR-9-63653	3
chrX	38009586	38009737	MajorDMR-9-63654	2
chrX	38037570	38038179	MajorDMR-9-63655	5
chrX	38078989	38079144	MajorDMR-9-63656	5
chrX	38080512	38080682	MajorDMR-9-63657	5
chrX	38099918	38100317	MajorDMR-9-63658	2
chrX	38185770	38185789	MajorDMR-9-63659	2
chrX	38348739	38348862	MajorDMR-9-63660	3
chrX	38372769	38373027	MajorDMR-9-63661	3
chrX	38426919	38427282	MajorDMR-9-63662	3
chrX	38429057	38429401	MajorDMR-9-63663	2
chrX	38466529	38467094	MajorDMR-9-63664	3
chrX	38470212	38472022	MajorDMR-9-63665	12
chrX	38476316	38476426	MajorDMR-9-63666	2
chrX	38477291	38477711	MajorDMR-9-63667	6
chrX	38485255	38485729	MajorDMR-9-63668	2
chrX	38493656	38493720	MajorDMR-9-63669	2
chrX	38496914	38497205	MajorDMR-9-63670	4
chrX	38508906	38509549	MajorDMR-9-63671	4
chrX	38518968	38519241	MajorDMR-9-63672	2
chrX	38525241	38525538	MajorDMR-9-63673	3
chrX	38614031	38614383	MajorDMR-9-63674	5
chrX	38665162	38665577	MajorDMR-9-63675	11
chrX	38710276	38710688	MajorDMR-9-63676	3
chrX	38737944	38737987	MajorDMR-9-63677	2
chrX	38828075	38828202	MajorDMR-9-63678	2
chrX	38872050	38872300	MajorDMR-9-63679	3
chrX	38924620	38925063	MajorDMR-9-63680	13
chrX	39054147	39054911	MajorDMR-9-63681	10
chrX	39196287	39196302	MajorDMR-9-63682	2
chrX	39313148	39313163	MajorDMR-9-63683	2
chrX	39330096	39330302	MajorDMR-9-63684	5
chrX	39343853	39344139	MajorDMR-9-63685	2
chrX	39346677	39346921	MajorDMR-9-63686	3
chrX	39351935	39352238	MajorDMR-9-63687	4
chrX	39377707	39379110	MajorDMR-9-63688	22
chrX	39410115	39410204	MajorDMR-9-63689	2
chrX	39419560	39419903	MajorDMR-9-63690	10
chrX	39435137	39436540	MajorDMR-9-63691	31
chrX	39461169	39461672	MajorDMR-9-63692	8
chrX	39472412	39472633	MajorDMR-9-63693	2
chrX	39473569	39473815	MajorDMR-9-63694	3
chrX	39486698	39486812	MajorDMR-9-63695	3
chrX	39501620	39501701	MajorDMR-9-63696	2
chrX	39504300	39504982	MajorDMR-9-63697	12
chrX	39511864	39511876	MajorDMR-9-63698	2
chrX	39548720	39549181	MajorDMR-9-63699	11
chrX	39564651	39564795	MajorDMR-9-63700	2
chrX	39583752	39583813	MajorDMR-9-63701	2
chrX	39589978	39590649	MajorDMR-9-63702	18
chrX	39595612	39596073	MajorDMR-9-63703	3
chrX	39614728	39615444	MajorDMR-9-63704	13
chrX	39618257	39619528	MajorDMR-9-63705	19
chrX	39670732	39670854	MajorDMR-9-63706	2
chrX	39672915	39673563	MajorDMR-9-63707	18
chrX	39676246	39676869	MajorDMR-9-63708	13
chrX	39679524	39679950	MajorDMR-9-63709	3
chrX	39681017	39681296	MajorDMR-9-63710	12
chrX	39696376	39696439	MajorDMR-9-63711	3
chrX	39699438	39700358	MajorDMR-9-63712	10
chrX	39715308	39715312	MajorDMR-9-63713	2
chrX	39719290	39719658	MajorDMR-9-63714	2
chrX	39727165	39727196	MajorDMR-9-63715	3
chrX	39754710	39754794	MajorDMR-9-63716	2
chrX	39764683	39765359	MajorDMR-9-63717	21
chrX	39790056	39790517	MajorDMR-9-63718	7
chrX	39812398	39812747	MajorDMR-9-63719	2
chrX	39864342	39864548	MajorDMR-9-63720	6
chrX	39865072	39867887	MajorDMR-9-63721	115
chrX	39869348	39869411	MajorDMR-9-63722	2
chrX	39869920	39870129	MajorDMR-9-63723	7
chrX	39871163	39872640	MajorDMR-9-63724	32
chrX	39875583	39875773	MajorDMR-9-63725	4
chrX	39921948	39921984	MajorDMR-9-63726	2
chrX	39932710	39933151	MajorDMR-9-63727	6
chrX	39937892	39938766	MajorDMR-9-63728	12
chrX	39942055	39942670	MajorDMR-9-63729	13
chrX	39949382	39949870	MajorDMR-9-63730	3
chrX	39959609	39959940	MajorDMR-9-63731	3
chrX	39963882	39964000	MajorDMR-9-63732	7
chrX	39967575	39967738	MajorDMR-9-63733	9
chrX	40006208	40006515	MajorDMR-9-63734	5
chrX	40007596	40007950	MajorDMR-9-63735	4
chrX	40011270	40012537	MajorDMR-9-63736	39
chrX	40018074	40018094	MajorDMR-9-63737	3
chrX	40026525	40026664	MajorDMR-9-63738	6
chrX	40030689	40032138	MajorDMR-9-63739	56
chrX	40033064	40033968	MajorDMR-9-63740	9
chrX	40064649	40064993	MajorDMR-9-63741	21
chrX	40104215	40104568	MajorDMR-9-63742	10
chrX	40125814	40126051	MajorDMR-9-63743	4
chrX	40127104	40127121	MajorDMR-9-63744	2
chrX	40127922	40127986	MajorDMR-9-63745	2
chrX	40132795	40132990	MajorDMR-9-63746	4
chrX	40220742	40221468	MajorDMR-9-63747	8
chrX	40262348	40262636	MajorDMR-9-63748	6
chrX	40294217	40294720	MajorDMR-9-63749	12
chrX	40331416	40331873	MajorDMR-9-63750	12
chrX	40398986	40399088	MajorDMR-9-63751	3
chrX	40403767	40403776	MajorDMR-9-63752	2
chrX	40409494	40409540	MajorDMR-9-63753	3
chrX	40434485	40434986	MajorDMR-9-63754	4
chrX	40484433	40484954	MajorDMR-9-63755	4
chrX	40523569	40523694	MajorDMR-9-63756	4
chrX	40614501	40615116	MajorDMR-9-63757	9
chrX	40653313	40653941	MajorDMR-9-63758	5
chrX	40694341	40694384	MajorDMR-9-63759	2
chrX	40704753	40705534	MajorDMR-9-63760	11
chrX	40731072	40731347	MajorDMR-9-63761	3
chrX	40792660	40792835	MajorDMR-9-63762	3
chrX	40804626	40804810	MajorDMR-9-63763	5
chrX	40869240	40869829	MajorDMR-9-63764	12
chrX	40948044	40948209	MajorDMR-9-63765	2
chrX	40970134	40970573	MajorDMR-9-63766	2
chrX	40971119	40971655	MajorDMR-9-63767	3
chrX	40973181	40973529	MajorDMR-9-63768	5
chrX	40981631	40981959	MajorDMR-9-63769	2
chrX	40986078	40986215	MajorDMR-9-63770	2
chrX	40996191	40996424	MajorDMR-9-63771	3
chrX	41113382	41113392	MajorDMR-9-63772	3
chrX	41117249	41117623	MajorDMR-9-63773	2
chrX	41118949	41118989	MajorDMR-9-63774	3
chrX	41136106	41136749	MajorDMR-9-63775	4
chrX	41183990	41184298	MajorDMR-9-63776	2
chrX	41189717	41191210	MajorDMR-9-63777	27
chrX	41196966	41197001	MajorDMR-9-63778	3
chrX	41199321	41200518	MajorDMR-9-63779	5
chrX	41201757	41201897	MajorDMR-9-63780	4
chrX	41206198	41207066	MajorDMR-9-63781	12
chrX	41242451	41243389	MajorDMR-9-63782	4
chrX	41245884	41245903	MajorDMR-9-63783	2
chrX	41268331	41268585	MajorDMR-9-63784	5
chrX	41280671	41281123	MajorDMR-9-63785	2
chrX	41301234	41301459	MajorDMR-9-63786	3
chrX	41301992	41302267	MajorDMR-9-63787	4
chrX	41308473	41309286	MajorDMR-9-63788	15
chrX	41312049	41312570	MajorDMR-9-63789	7
chrX	41314610	41314932	MajorDMR-9-63790	4
chrX	41335367	41335467	MajorDMR-9-63791	2
chrX	41337774	41338191	MajorDMR-9-63792	7
chrX	41373604	41373733	MajorDMR-9-63793	4
chrX	41418267	41418278	MajorDMR-9-63794	2
chrX	41419040	41419261	MajorDMR-9-63795	4
chrX	41449477	41449488	MajorDMR-9-63796	2
chrX	41522838	41522959	MajorDMR-9-63797	2
chrX	41717172	41717339	MajorDMR-9-63798	2
chrX	41742410	41742876	MajorDMR-9-63799	3
chrX	41773658	41773817	MajorDMR-9-63800	3
chrX	41931074	41931160	MajorDMR-9-63801	2
chrX	42002727	42002902	MajorDMR-9-63802	2
chrX	42055737	42055771	MajorDMR-9-63803	2
chrX	42105916	42106717	MajorDMR-9-63804	13
chrX	42258443	42259152	MajorDMR-9-63805	4
chrX	42275725	42275991	MajorDMR-9-63806	2
chrX	42395861	42396070	MajorDMR-9-63807	2
chrX	42426723	42426984	MajorDMR-9-63808	2
chrX	42528295	42528590	MajorDMR-9-63809	2
chrX	42529144	42529179	MajorDMR-9-63810	2
chrX	42574622	42575039	MajorDMR-9-63811	5
chrX	42591479	42591889	MajorDMR-9-63812	4
chrX	42615231	42615384	MajorDMR-9-63813	6
chrX	42940007	42940485	MajorDMR-9-63814	3
chrX	42973829	42973949	MajorDMR-9-63815	3
chrX	43173970	43174107	MajorDMR-9-63816	2
chrX	43387044	43387897	MajorDMR-9-63817	4
chrX	43415666	43415971	MajorDMR-9-63818	3
chrX	43416614	43416982	MajorDMR-9-63819	3
chrX	43515761	43516234	MajorDMR-9-63820	2
chrX	43518066	43518106	MajorDMR-9-63821	2
chrX	43520341	43520366	MajorDMR-9-63822	2
chrX	43520944	43521251	MajorDMR-9-63823	2
chrX	43695549	43695899	MajorDMR-9-63824	4
chrX	43720263	43720490	MajorDMR-9-63825	3
chrX	43721101	43721298	MajorDMR-9-63826	2
chrX	43727743	43728528	MajorDMR-9-63827	4
chrX	43730938	43731116	MajorDMR-9-63828	2
chrX	43736076	43736092	MajorDMR-9-63829	2
chrX	43740982	43741351	MajorDMR-9-63830	8
chrX	43797970	43798077	MajorDMR-9-63831	2
chrX	43808930	43809361	MajorDMR-9-63832	16
chrX	43826702	43830136	MajorDMR-9-63833	35
chrX	43830703	43830797	MajorDMR-9-63834	3
chrX	43831569	43832532	MajorDMR-9-63835	21
chrX	43833410	43834056	MajorDMR-9-63836	3
chrX	43877159	43877488	MajorDMR-9-63837	3
chrX	43885895	43886062	MajorDMR-9-63838	4
chrX	44103581	44103657	MajorDMR-9-63839	2
chrX	44126519	44127044	MajorDMR-9-63840	3
chrX	44202535	44202714	MajorDMR-9-63841	2
chrX	44203279	44203406	MajorDMR-9-63842	5
chrX	44259951	44260039	MajorDMR-9-63843	2
chrX	44330404	44330638	MajorDMR-9-63844	3
chrX	44374873	44374979	MajorDMR-9-63845	2
chrX	44401200	44401273	MajorDMR-9-63846	2
chrX	44510495	44510687	MajorDMR-9-63847	3
chrX	44534036	44535253	MajorDMR-9-63848	12
chrX	44538760	44538966	MajorDMR-9-63849	2
chrX	44569925	44569971	MajorDMR-9-63850	2
chrX	44625019	44625209	MajorDMR-9-63851	2
chrX	44629461	44629635	MajorDMR-9-63852	2
chrX	44687224	44687404	MajorDMR-9-63853	2
chrX	44730394	44731219	MajorDMR-9-63854	9
chrX	44735189	44735561	MajorDMR-9-63855	2
chrX	44749568	44749717	MajorDMR-9-63856	3
chrX	44758230	44758635	MajorDMR-9-63857	2
chrX	44764128	44764203	MajorDMR-9-63858	2
chrX	44922693	44922815	MajorDMR-9-63859	3
chrX	44993766	44994223	MajorDMR-9-63860	6
chrX	45000200	45000669	MajorDMR-9-63861	3
chrX	45001240	45001247	MajorDMR-9-63862	2
chrX	45047088	45047276	MajorDMR-9-63863	2
chrX	45123958	45124802	MajorDMR-9-63864	10
chrX	45313051	45313188	MajorDMR-9-63865	2
chrX	45366393	45366399	MajorDMR-9-63866	2
chrX	45374399	45374444	MajorDMR-9-63867	3
chrX	45374946	45375431	MajorDMR-9-63868	7
chrX	45599677	45600005	MajorDMR-9-63869	2
chrX	45609932	45610962	MajorDMR-9-63870	6
chrX	45615667	45616095	MajorDMR-9-63871	2
chrX	45625065	45625533	MajorDMR-9-63872	2
chrX	45626381	45627455	MajorDMR-9-63873	5
chrX	45628885	45631300	MajorDMR-9-63874	33
chrX	45632968	45633081	MajorDMR-9-63875	3
chrX	45634293	45634736	MajorDMR-9-63876	2
chrX	45648504	45648617	MajorDMR-9-63877	2
chrX	45655598	45655827	MajorDMR-9-63878	3
chrX	45658238	45658366	MajorDMR-9-63879	3
chrX	45660591	45661078	MajorDMR-9-63880	8
chrX	45665848	45666462	MajorDMR-9-63881	9
chrX	45667571	45667973	MajorDMR-9-63882	10
chrX	45672067	45672257	MajorDMR-9-63883	2
chrX	45684125	45684134	MajorDMR-9-63884	2
chrX	45708942	45709232	MajorDMR-9-63885	6
chrX	45711377	45711779	MajorDMR-9-63886	4
chrX	45760250	45760682	MajorDMR-9-63887	6
chrX	46012356	46012394	MajorDMR-9-63888	2
chrX	46175234	46175445	MajorDMR-9-63889	4
chrX	46184740	46185194	MajorDMR-9-63890	4
chrX	46236108	46236136	MajorDMR-9-63891	2
chrX	46337011	46337036	MajorDMR-9-63892	2
chrX	46419752	46420410	MajorDMR-9-63893	5
chrX	46763175	46763928	MajorDMR-9-63894	15
chrX	46773300	46773318	MajorDMR-9-63895	2
chrX	46937196	46938277	MajorDMR-9-63896	58
chrX	46960119	46960166	MajorDMR-9-63897	2
chrX	46980710	46980753	MajorDMR-9-63898	2
chrX	46989610	46989634	MajorDMR-9-63899	2
chrX	47006804	47006864	MajorDMR-9-63900	3
chrX	47024232	47024287	MajorDMR-9-63901	2
chrX	47029686	47030394	MajorDMR-9-63902	7
chrX	47038810	47038885	MajorDMR-9-63903	2
chrX	47041778	47042170	MajorDMR-9-63904	3
chrX	47049602	47049671	MajorDMR-9-63905	2
chrX	47057083	47058319	MajorDMR-9-63906	6
chrX	47059760	47059921	MajorDMR-9-63907	3
chrX	47062116	47063024	MajorDMR-9-63908	6
chrX	47067670	47067724	MajorDMR-9-63909	3
chrX	47075249	47076742	MajorDMR-9-63910	8
chrX	47101840	47101873	MajorDMR-9-63911	3
chrX	47104105	47104897	MajorDMR-9-63912	4
chrX	47106746	47107534	MajorDMR-9-63913	7
chrX	47141153	47141438	MajorDMR-9-63914	5
chrX	47172222	47172643	MajorDMR-9-63915	3
chrX	47175727	47176065	MajorDMR-9-63916	4
chrX	47211324	47211372	MajorDMR-9-63917	2
chrX	47212948	47213141	MajorDMR-9-63918	3
chrX	47217747	47217979	MajorDMR-9-63919	2
chrX	47344228	47344328	MajorDMR-9-63920	3
chrX	47368857	47369064	MajorDMR-9-63921	3
chrX	47399811	47400231	MajorDMR-9-63922	3
chrX	47421575	47421872	MajorDMR-9-63923	5
chrX	47430588	47430843	MajorDMR-9-63924	5
chrX	47432670	47434261	MajorDMR-9-63925	21
chrX	47437073	47437708	MajorDMR-9-63926	3
chrX	47438393	47438675	MajorDMR-9-63927	3
chrX	47441556	47442165	MajorDMR-9-63928	20
chrX	47464507	47464767	MajorDMR-9-63929	2
chrX	47468441	47469106	MajorDMR-9-63930	3
chrX	47471392	47471627	MajorDMR-9-63931	2
chrX	47472578	47473513	MajorDMR-9-63932	6
chrX	47474239	47474302	MajorDMR-9-63933	2
chrX	47479869	47480338	MajorDMR-9-63934	3
chrX	47483725	47483772	MajorDMR-9-63935	2
chrX	47493732	47493743	MajorDMR-9-63936	2
chrX	47498868	47498879	MajorDMR-9-63937	2
chrX	47546662	47546911	MajorDMR-9-63938	2
chrX	47563193	47563242	MajorDMR-9-63939	2
chrX	47722759	47722825	MajorDMR-9-63940	2
chrX	47795745	47796230	MajorDMR-9-63941	5
chrX	47894916	47894947	MajorDMR-9-63942	2
chrX	48341060	48341131	MajorDMR-9-63943	2
chrX	48348631	48348988	MajorDMR-9-63944	2
chrX	48368121	48368822	MajorDMR-9-63945	8
chrX	48374791	48374844	MajorDMR-9-63946	2
chrX	48398847	48399018	MajorDMR-9-63947	3
chrX	48405919	48405962	MajorDMR-9-63948	2
chrX	48408717	48409873	MajorDMR-9-63949	20
chrX	48414330	48414655	MajorDMR-9-63950	5
chrX	48422680	48422768	MajorDMR-9-63951	2
chrX	48439559	48439707	MajorDMR-9-63952	2
chrX	48455565	48455636	MajorDMR-9-63953	5
chrX	48473429	48473495	MajorDMR-9-63954	2
chrX	48489295	48490429	MajorDMR-9-63955	8
chrX	48536028	48536189	MajorDMR-9-63956	2
chrX	48554072	48554144	MajorDMR-9-63957	3
chrX	48561847	48562169	MajorDMR-9-63958	3
chrX	48562880	48563063	MajorDMR-9-63959	2
chrX	48563959	48563998	MajorDMR-9-63960	2
chrX	48620160	48620466	MajorDMR-9-63961	4
chrX	48635036	48635324	MajorDMR-9-63962	2
chrX	48678018	48678108	MajorDMR-9-63963	2
chrX	48685776	48686064	MajorDMR-9-63964	3
chrX	48689193	48690465	MajorDMR-9-63965	10
chrX	48694368	48694832	MajorDMR-9-63966	8
chrX	48753595	48754056	MajorDMR-9-63967	3
chrX	48757419	48757477	MajorDMR-9-63968	2
chrX	48772406	48772423	MajorDMR-9-63969	2
chrX	48774118	48774364	MajorDMR-9-63970	3
chrX	48775085	48775451	MajorDMR-9-63971	7
chrX	48777770	48777784	MajorDMR-9-63972	2
chrX	48817073	48817082	MajorDMR-9-63973	2
chrX	48829250	48829393	MajorDMR-9-63974	3
chrX	48830117	48830212	MajorDMR-9-63975	2
chrX	48840955	48841021	MajorDMR-9-63976	2
chrX	48846095	48846230	MajorDMR-9-63977	2
chrX	48898607	48898621	MajorDMR-9-63978	3
chrX	48959055	48959074	MajorDMR-9-63979	2
chrX	48963867	48964391	MajorDMR-9-63980	3
chrX	48968915	48969339	MajorDMR-9-63981	5
chrX	48980493	48980545	MajorDMR-9-63982	4
chrX	49013596	49013824	MajorDMR-9-63983	4
chrX	49027605	49027794	MajorDMR-9-63984	6
chrX	49041553	49041566	MajorDMR-9-63985	2
chrX	49042712	49044571	MajorDMR-9-63986	31
chrX	49046253	49046782	MajorDMR-9-63987	7
chrX	49048713	49049748	MajorDMR-9-63988	9
chrX	49050432	49051786	MajorDMR-9-63989	13
chrX	49053026	49054293	MajorDMR-9-63990	13
chrX	49060556	49061748	MajorDMR-9-63991	20
chrX	49066114	49066823	MajorDMR-9-63992	16
chrX	49086668	49086702	MajorDMR-9-63993	2
chrX	49090694	49091285	MajorDMR-9-63994	8
chrX	49105144	49105167	MajorDMR-9-63995	3
chrX	49115372	49115543	MajorDMR-9-63996	4
chrX	49126864	49127041	MajorDMR-9-63997	3
chrX	49129229	49129481	MajorDMR-9-63998	3
chrX	49133044	49133182	MajorDMR-9-63999	3
chrX	49133923	49133975	MajorDMR-9-64000	2
chrX	49139058	49139426	MajorDMR-9-64001	5
chrX	49148462	49148502	MajorDMR-9-64002	2
chrX	49165276	49165283	MajorDMR-9-64003	2
chrX	49171421	49171561	MajorDMR-9-64004	2
chrX	49465407	49465536	MajorDMR-9-64005	3
chrX	49525279	49525440	MajorDMR-9-64006	2
chrX	49603028	49603279	MajorDMR-9-64007	6
chrX	49605371	49605428	MajorDMR-9-64008	2
chrX	49688317	49688379	MajorDMR-9-64009	3
chrX	49826687	49826732	MajorDMR-9-64010	2
chrX	49933356	49934090	MajorDMR-9-64011	3
chrX	49969621	49969819	MajorDMR-9-64012	3
chrX	50172808	50173352	MajorDMR-9-64013	5
chrX	50207137	50207628	MajorDMR-9-64014	2
chrX	50208333	50209096	MajorDMR-9-64015	6
chrX	50210936	50211890	MajorDMR-9-64016	13
chrX	50557299	50557543	MajorDMR-9-64017	7
chrX	50646623	50646874	MajorDMR-9-64018	4
chrX	50891906	50891918	MajorDMR-9-64019	2
chrX	50921414	50921635	MajorDMR-9-64020	3
chrX	51035278	51035508	MajorDMR-9-64021	2
chrX	51138118	51138290	MajorDMR-9-64022	3
chrX	51323311	51323373	MajorDMR-9-64023	2
chrX	51357074	51357204	MajorDMR-9-64024	3
chrX	51373899	51374177	MajorDMR-9-64025	2
chrX	51502582	51502875	MajorDMR-9-64026	3
chrX	51854638	51854646	MajorDMR-9-64027	2
chrX	51897943	51898362	MajorDMR-9-64028	2
chrX	52009104	52009266	MajorDMR-9-64029	2
chrX	52603605	52603622	MajorDMR-9-64030	2
chrX	53029438	53030201	MajorDMR-9-64031	11
chrX	53080099	53080603	MajorDMR-9-64032	3
chrX	53098430	53098581	MajorDMR-9-64033	2
chrX	53100516	53100746	MajorDMR-9-64034	2
chrX	53114194	53114338	MajorDMR-9-64035	3
chrX	53115178	53115252	MajorDMR-9-64036	3
chrX	53116831	53117527	MajorDMR-9-64037	5
chrX	53150730	53150838	MajorDMR-9-64038	2
chrX	53263487	53263643	MajorDMR-9-64039	2
chrX	53285070	53286787	MajorDMR-9-64040	11
chrX	53287576	53287614	MajorDMR-9-64041	2
chrX	53290117	53290616	MajorDMR-9-64042	9
chrX	53291277	53292375	MajorDMR-9-64043	13
chrX	53293502	53293990	MajorDMR-9-64044	4
chrX	53295681	53296264	MajorDMR-9-64045	3
chrX	53296981	53297609	MajorDMR-9-64046	7
chrX	53298448	53299134	MajorDMR-9-64047	3
chrX	53309345	53309555	MajorDMR-9-64048	2
chrX	53310161	53311102	MajorDMR-9-64049	11
chrX	53313868	53314405	MajorDMR-9-64050	6
chrX	53315402	53320195	MajorDMR-9-64051	46
chrX	53321727	53322220	MajorDMR-9-64052	3
chrX	53334812	53335465	MajorDMR-9-64053	7
chrX	53340286	53340397	MajorDMR-9-64054	2
chrX	53344458	53346478	MajorDMR-9-64055	15
chrX	53347717	53348119	MajorDMR-9-64056	7
chrX	53355679	53356848	MajorDMR-9-64057	6
chrX	53360223	53360656	MajorDMR-9-64058	7
chrX	53361453	53362128	MajorDMR-9-64059	6
chrX	53406737	53406837	MajorDMR-9-64060	2
chrX	53461784	53461891	MajorDMR-9-64061	2
chrX	53467086	53467301	MajorDMR-9-64062	2
chrX	53467965	53468265	MajorDMR-9-64063	3
chrX	53485089	53485301	MajorDMR-9-64064	5
chrX	53607435	53607460	MajorDMR-9-64065	2
chrX	53632063	53632189	MajorDMR-9-64066	3
chrX	53639905	53640075	MajorDMR-9-64067	2
chrX	53641455	53641593	MajorDMR-9-64068	2
chrX	53665147	53665249	MajorDMR-9-64069	2
chrX	53722975	53723375	MajorDMR-9-64070	9
chrX	53741161	53741570	MajorDMR-9-64071	4
chrX	54193675	54193896	MajorDMR-9-64072	3
chrX	54207559	54208116	MajorDMR-9-64073	3
chrX	54210899	54211172	MajorDMR-9-64074	3
chrX	54380777	54380818	MajorDMR-9-64075	2
chrX	54382639	54382702	MajorDMR-9-64076	2
chrX	54508396	54508665	MajorDMR-9-64077	4
chrX	54591226	54591534	MajorDMR-9-64078	4
chrX	54667094	54667500	MajorDMR-9-64079	2
chrX	55035222	55035663	MajorDMR-9-64080	5
chrX	55386658	55386864	MajorDMR-9-64081	3
chrX	55548936	55549953	MajorDMR-9-64082	12
chrX	55686228	55686672	MajorDMR-9-64083	2
chrX	55703966	55703990	MajorDMR-9-64084	2
chrX	56258161	56258173	MajorDMR-9-64085	2
chrX	56788815	56789153	MajorDMR-9-64086	3
chrX	56791225	56791318	MajorDMR-9-64087	3
chrX	56792332	56792752	MajorDMR-9-64088	5
chrX	56813177	56813425	MajorDMR-9-64089	2
chrX	56815194	56815643	MajorDMR-9-64090	7
chrX	56828183	56828567	MajorDMR-9-64091	4
chrX	56830084	56831060	MajorDMR-9-64092	9
chrX	56972828	56972949	MajorDMR-9-64093	2
chrX	57020456	57020500	MajorDMR-9-64094	2
chrX	57499613	57499854	MajorDMR-9-64095	2
chrX	57609685	57610220	MajorDMR-9-64096	4
chrX	57848275	57848683	MajorDMR-9-64097	3
chrX	57880425	57880744	MajorDMR-9-64098	3
chrX	57935622	57935986	MajorDMR-9-64099	3
chrX	57937400	57937693	MajorDMR-9-64100	6
chrX	57944537	57945803	MajorDMR-9-64101	13
chrX	61886415	61886469	MajorDMR-9-64102	2
chrX	62761957	62762576	MajorDMR-9-64103	7
chrX	62877817	62878165	MajorDMR-9-64104	3
chrX	62944446	62944571	MajorDMR-9-64105	5
chrX	62966814	62966986	MajorDMR-9-64106	2
chrX	62967574	62967975	MajorDMR-9-64107	3
chrX	62970337	62970708	MajorDMR-9-64108	2
chrX	62977949	62978416	MajorDMR-9-64109	4
chrX	63002364	63002637	MajorDMR-9-64110	6
chrX	63003146	63003338	MajorDMR-9-64111	4
chrX	64411855	64411893	MajorDMR-9-64112	2
chrX	64416469	64417141	MajorDMR-9-64113	5
chrX	64627611	64628437	MajorDMR-9-64114	10
chrX	64738825	64738974	MajorDMR-9-64115	4
chrX	64751707	64751906	MajorDMR-9-64116	2
chrX	65041826	65042298	MajorDMR-9-64117	4
chrX	65307510	65307714	MajorDMR-9-64118	3
chrX	65745056	65745114	MajorDMR-9-64119	2
chrX	66763500	66763907	MajorDMR-9-64120	8
chrX	66766592	66767063	MajorDMR-9-64121	7
chrX	66996881	66996921	MajorDMR-9-64122	2
chrX	67000726	67001201	MajorDMR-9-64123	3
chrX	67417371	67417543	MajorDMR-9-64124	2
chrX	67469298	67470145	MajorDMR-9-64125	3
chrX	67623135	67623569	MajorDMR-9-64126	2
chrX	67632353	67632692	MajorDMR-9-64127	3
chrX	67633876	67633975	MajorDMR-9-64128	2
chrX	67637707	67637789	MajorDMR-9-64129	2
chrX	67641687	67641763	MajorDMR-9-64130	3
chrX	67660716	67661393	MajorDMR-9-64131	3
chrX	67867331	67867559	MajorDMR-9-64132	7
chrX	67913164	67913325	MajorDMR-9-64133	5
chrX	67913942	67914831	MajorDMR-9-64134	15
chrX	67975329	67975731	MajorDMR-9-64135	3
chrX	68042406	68042993	MajorDMR-9-64136	11
chrX	68058016	68058034	MajorDMR-9-64137	3
chrX	68066856	68067182	MajorDMR-9-64138	4
chrX	68101461	68101898	MajorDMR-9-64139	2
chrX	68114284	68114385	MajorDMR-9-64140	5
chrX	68115042	68115334	MajorDMR-9-64141	19
chrX	68198149	68198299	MajorDMR-9-64142	2
chrX	68217907	68218018	MajorDMR-9-64143	2
chrX	68348248	68348890	MajorDMR-9-64144	42
chrX	68350400	68350481	MajorDMR-9-64145	2
chrX	68356727	68357164	MajorDMR-9-64146	22
chrX	68457991	68458678	MajorDMR-9-64147	17
chrX	68475468	68475680	MajorDMR-9-64148	7
chrX	68506119	68506337	MajorDMR-9-64149	5
chrX	68534477	68535135	MajorDMR-9-64150	7
chrX	68607548	68607736	MajorDMR-9-64151	3
chrX	68608576	68608754	MajorDMR-9-64152	3
chrX	68727149	68727203	MajorDMR-9-64153	2
chrX	68728228	68728597	MajorDMR-9-64154	3
chrX	68729932	68730509	MajorDMR-9-64155	7
chrX	68731306	68731414	MajorDMR-9-64156	2
chrX	68743373	68743495	MajorDMR-9-64157	2
chrX	68758315	68758371	MajorDMR-9-64158	3
chrX	68837305	68837478	MajorDMR-9-64159	4
chrX	69207546	69208016	MajorDMR-9-64160	3
chrX	69252956	69253514	MajorDMR-9-64161	3
chrX	69288579	69288586	MajorDMR-9-64162	2
chrX	69316976	69317467	MajorDMR-9-64163	2
chrX	69386667	69387155	MajorDMR-9-64164	3
chrX	69566449	69566459	MajorDMR-9-64165	2
chrX	69642887	69643213	MajorDMR-9-64166	3
chrX	69653493	69653590	MajorDMR-9-64167	2
chrX	69655458	69656013	MajorDMR-9-64168	7
chrX	69656565	69656760	MajorDMR-9-64169	3
chrX	69666864	69667068	MajorDMR-9-64170	3
chrX	69671771	69672759	MajorDMR-9-64171	19
chrX	69673273	69673633	MajorDMR-9-64172	5
chrX	69692119	69692141	MajorDMR-9-64173	2
chrX	69696838	69697979	MajorDMR-9-64174	6
chrX	69698991	69699036	MajorDMR-9-64175	4
chrX	69699618	69700390	MajorDMR-9-64176	3
chrX	69772218	69772761	MajorDMR-9-64177	7
chrX	69774240	69774922	MajorDMR-9-64178	4
chrX	70150368	70150416	MajorDMR-9-64179	2
chrX	70218351	70218712	MajorDMR-9-64180	5
chrX	70272866	70273515	MajorDMR-9-64181	12
chrX	70337477	70337521	MajorDMR-9-64182	2
chrX	70363457	70363666	MajorDMR-9-64183	6
chrX	70367593	70368367	MajorDMR-9-64184	11
chrX	70384719	70385537	MajorDMR-9-64185	8
chrX	70389565	70389940	MajorDMR-9-64186	6
chrX	70442931	70443002	MajorDMR-9-64187	2
chrX	70460073	70460158	MajorDMR-9-64188	3
chrX	70471428	70471436	MajorDMR-9-64189	2
chrX	70521461	70521673	MajorDMR-9-64190	3
chrX	70569761	70570036	MajorDMR-9-64191	3
chrX	70597458	70597469	MajorDMR-9-64192	2
chrX	70660167	70660453	MajorDMR-9-64193	4
chrX	70709465	70709718	MajorDMR-9-64194	3
chrX	70711985	70712058	MajorDMR-9-64195	5
chrX	70712807	70713182	MajorDMR-9-64196	7
chrX	70734348	70734780	MajorDMR-9-64197	5
chrX	70757666	70757830	MajorDMR-9-64198	4
chrX	70760543	70761618	MajorDMR-9-64199	8
chrX	70766227	70766315	MajorDMR-9-64200	4
chrX	70775058	70775170	MajorDMR-9-64201	3
chrX	70785174	70785268	MajorDMR-9-64202	2
chrX	70785807	70786369	MajorDMR-9-64203	4
chrX	70791641	70791659	MajorDMR-9-64204	2
chrX	70797432	70797766	MajorDMR-9-64205	6
chrX	70841708	70841747	MajorDMR-9-64206	2
chrX	70842507	70842938	MajorDMR-9-64207	9
chrX	70889447	70890075	MajorDMR-9-64208	10
chrX	71130217	71130289	MajorDMR-9-64209	4
chrX	71161771	71161843	MajorDMR-9-64210	2
chrX	71170212	71170228	MajorDMR-9-64211	2
chrX	71219202	71219297	MajorDMR-9-64212	3
chrX	71222856	71223017	MajorDMR-9-64213	5
chrX	71224130	71224462	MajorDMR-9-64214	8
chrX	71260469	71260503	MajorDMR-9-64215	2
chrX	71261133	71262047	MajorDMR-9-64216	11
chrX	71277305	71277454	MajorDMR-9-64217	3
chrX	71280450	71281828	MajorDMR-9-64218	9
chrX	71289822	71290031	MajorDMR-9-64219	2
chrX	71330529	71330884	MajorDMR-9-64220	4
chrX	71341507	71341521	MajorDMR-9-64221	2
chrX	71343563	71343965	MajorDMR-9-64222	6
chrX	71372938	71373227	MajorDMR-9-64223	2
chrX	71474746	71475782	MajorDMR-9-64224	45
chrX	71492826	71493933	MajorDMR-9-64225	6
chrX	71527771	71528444	MajorDMR-9-64226	3
chrX	71568270	71568315	MajorDMR-9-64227	3
chrX	71588804	71589080	MajorDMR-9-64228	6
chrX	71614293	71614841	MajorDMR-9-64229	5
chrX	72297594	72297666	MajorDMR-9-64230	2
chrX	72348070	72348222	MajorDMR-9-64231	2
chrX	72432591	72432951	MajorDMR-9-64232	2
chrX	72436835	72436918	MajorDMR-9-64233	2
chrX	72437668	72437725	MajorDMR-9-64234	2
chrX	72624646	72624923	MajorDMR-9-64235	2
chrX	72667157	72668271	MajorDMR-9-64236	24
chrX	72710530	72710937	MajorDMR-9-64237	3
chrX	72786779	72787155	MajorDMR-9-64238	2
chrX	73054264	73054592	MajorDMR-9-64239	4
chrX	73070332	73070443	MajorDMR-9-64240	2
chrX	73143242	73143275	MajorDMR-9-64241	2
chrX	73232550	73232671	MajorDMR-9-64242	2
chrX	73323463	73323492	MajorDMR-9-64243	2
chrX	73364223	73364393	MajorDMR-9-64244	3
chrX	73543915	73544799	MajorDMR-9-64245	8
chrX	73646915	73647321	MajorDMR-9-64246	3
chrX	73658244	73658895	MajorDMR-9-64247	5
chrX	73713277	73713615	MajorDMR-9-64248	5
chrX	73756913	73757518	MajorDMR-9-64249	3
chrX	73770118	73770126	MajorDMR-9-64250	2
chrX	73799584	73799732	MajorDMR-9-64251	2
chrX	73812571	73812666	MajorDMR-9-64252	2
chrX	73840709	73840720	MajorDMR-9-64253	2
chrX	74001016	74001153	MajorDMR-9-64254	3
chrX	74111358	74111700	MajorDMR-9-64255	2
chrX	74493196	74493321	MajorDMR-9-64256	2
chrX	74767778	74767797	MajorDMR-9-64257	2
chrX	74966402	74966437	MajorDMR-9-64258	2
chrX	75001178	75001731	MajorDMR-9-64259	4
chrX	75162791	75163067	MajorDMR-9-64260	2
chrX	75368783	75368789	MajorDMR-9-64261	2
chrX	75647048	75647087	MajorDMR-9-64262	2
chrX	75675191	75675283	MajorDMR-9-64263	2
chrX	76026503	76026660	MajorDMR-9-64264	2
chrX	76988983	76989018	MajorDMR-9-64265	2
chrX	76992102	76992125	MajorDMR-9-64266	2
chrX	77032758	77033013	MajorDMR-9-64267	2
chrX	77042325	77042428	MajorDMR-9-64268	3
chrX	77156530	77156914	MajorDMR-9-64269	3
chrX	77174375	77174393	MajorDMR-9-64270	2
chrX	77272925	77273246	MajorDMR-9-64271	4
chrX	77305680	77305725	MajorDMR-9-64272	3
chrX	77375579	77375866	MajorDMR-9-64273	2
chrX	77623027	77623127	MajorDMR-9-64274	2
chrX	77646605	77646610	MajorDMR-9-64275	2
chrX	77661006	77661167	MajorDMR-9-64276	2
chrX	77769380	77769662	MajorDMR-9-64277	5
chrX	77779211	77779441	MajorDMR-9-64278	4
chrX	77787659	77787701	MajorDMR-9-64279	2
chrX	77811352	77811584	MajorDMR-9-64280	3
chrX	77859715	77859992	MajorDMR-9-64281	2
chrX	77964641	77964872	MajorDMR-9-64282	2
chrX	78003672	78003876	MajorDMR-9-64283	4
chrX	78142274	78142324	MajorDMR-9-64284	2
chrX	78213235	78213665	MajorDMR-9-64285	2
chrX	78408811	78409053	MajorDMR-9-64286	3
chrX	78417394	78417835	MajorDMR-9-64287	3
chrX	78623033	78623120	MajorDMR-9-64288	2
chrX	78626661	78627083	MajorDMR-9-64289	2
chrX	78665896	78666108	MajorDMR-9-64290	2
chrX	78668468	78669033	MajorDMR-9-64291	5
chrX	78705577	78706397	MajorDMR-9-64292	3
chrX	78942795	78943172	MajorDMR-9-64293	2
chrX	79028579	79028600	MajorDMR-9-64294	2
chrX	79501963	79501994	MajorDMR-9-64295	2
chrX	80375865	80375946	MajorDMR-9-64296	2
chrX	80782146	80782226	MajorDMR-9-64297	2
chrX	80990776	80990992	MajorDMR-9-64298	2
chrX	81133796	81133956	MajorDMR-9-64299	2
chrX	81191662	81191863	MajorDMR-9-64300	2
chrX	81213231	81213400	MajorDMR-9-64301	3
chrX	81717954	81718176	MajorDMR-9-64302	2
chrX	82001075	82001102	MajorDMR-9-64303	2
chrX	82589281	82589440	MajorDMR-9-64304	2
chrX	82600556	82601127	MajorDMR-9-64305	3
chrX	82756606	82758381	MajorDMR-9-64306	31
chrX	82760074	82760326	MajorDMR-9-64307	4
chrX	82761082	82762820	MajorDMR-9-64308	11
chrX	82890241	82890282	MajorDMR-9-64309	2
chrX	83018782	83018793	MajorDMR-9-64310	2
chrX	83184475	83184777	MajorDMR-9-64311	3
chrX	83334396	83334717	MajorDMR-9-64312	4
chrX	83619466	83619471	MajorDMR-9-64313	2
chrX	83626569	83626796	MajorDMR-9-64314	2
chrX	83757936	83758171	MajorDMR-9-64315	2
chrX	83984820	83984955	MajorDMR-9-64316	2
chrX	84279304	84280042	MajorDMR-9-64317	7
chrX	84436129	84436396	MajorDMR-9-64318	2
chrX	84575233	84575400	MajorDMR-9-64319	2
chrX	84921824	84921905	MajorDMR-9-64320	2
chrX	84946525	84946708	MajorDMR-9-64321	2
chrX	85347210	85347574	MajorDMR-9-64322	2
chrX	85402285	85402797	MajorDMR-9-64323	8
chrX	85644745	85645049	MajorDMR-9-64324	3
chrX	85916548	85916656	MajorDMR-9-64325	2
chrX	86773671	86775409	MajorDMR-9-64326	15
chrX	86775984	86776006	MajorDMR-9-64327	2
chrX	86871238	86872147	MajorDMR-9-64328	4
chrX	86876906	86876931	MajorDMR-9-64329	2
chrX	86881156	86881877	MajorDMR-9-64330	3
chrX	87072339	87072365	MajorDMR-9-64331	2
chrX	87220418	87220438	MajorDMR-9-64332	2
chrX	87238126	87238378	MajorDMR-9-64333	3
chrX	87398716	87399147	MajorDMR-9-64334	2
chrX	88138402	88138824	MajorDMR-9-64335	3
chrX	88531082	88531310	MajorDMR-9-64336	2
chrX	88625677	88625781	MajorDMR-9-64337	4
chrX	88634779	88635239	MajorDMR-9-64338	3
chrX	88840958	88841435	MajorDMR-9-64339	2
chrX	89433981	89434209	MajorDMR-9-64340	5
chrX	90339742	90339921	MajorDMR-9-64341	2
chrX	90977714	90978164	MajorDMR-9-64342	3
chrX	91037876	91038722	MajorDMR-9-64343	5
chrX	91102929	91103326	MajorDMR-9-64344	4
chrX	91318044	91318636	MajorDMR-9-64345	4
chrX	91340035	91340652	MajorDMR-9-64346	4
chrX	91372996	91373081	MajorDMR-9-64347	2
chrX	91468599	91468999	MajorDMR-9-64348	2
chrX	92071196	92071278	MajorDMR-9-64349	3
chrX	92675820	92676066	MajorDMR-9-64350	2
chrX	92848932	92849208	MajorDMR-9-64351	2
chrX	92853626	92853701	MajorDMR-9-64352	2
chrX	93320638	93320858	MajorDMR-9-64353	3
chrX	93363142	93363330	MajorDMR-9-64354	3
chrX	93812984	93813090	MajorDMR-9-64355	2
chrX	93820015	93820205	MajorDMR-9-64356	2
chrX	94068944	94069151	MajorDMR-9-64357	2
chrX	94312202	94312268	MajorDMR-9-64358	3
chrX	94362252	94362338	MajorDMR-9-64359	2
chrX	94377959	94378104	MajorDMR-9-64360	3
chrX	94412483	94412640	MajorDMR-9-64361	4
chrX	94696750	94697223	MajorDMR-9-64362	6
chrX	94895451	94895617	MajorDMR-9-64363	2
chrX	95358083	95358252	MajorDMR-9-64364	8
chrX	95438938	95439180	MajorDMR-9-64365	2
chrX	95627568	95628112	MajorDMR-9-64366	5
chrX	95868714	95869055	MajorDMR-9-64367	2
chrX	95938962	95939252	MajorDMR-9-64368	4
chrX	95941041	95941689	MajorDMR-9-64369	7
chrX	96014295	96014377	MajorDMR-9-64370	2
chrX	96046732	96046832	MajorDMR-9-64371	3
chrX	96294728	96294773	MajorDMR-9-64372	2
chrX	96351583	96351767	MajorDMR-9-64373	2
chrX	96622470	96622691	MajorDMR-9-64374	3
chrX	96700307	96700527	MajorDMR-9-64375	5
chrX	96701893	96702740	MajorDMR-9-64376	8
chrX	96818513	96818707	MajorDMR-9-64377	5
chrX	97104530	97104932	MajorDMR-9-64378	3
chrX	98033253	98033608	MajorDMR-9-64379	2
chrX	98194377	98194754	MajorDMR-9-64380	4
chrX	98446884	98447698	MajorDMR-9-64381	5
chrX	98557125	98557153	MajorDMR-9-64382	2
chrX	98735494	98735583	MajorDMR-9-64383	2
chrX	98844012	98844290	MajorDMR-9-64384	3
chrX	98867602	98867853	MajorDMR-9-64385	3
chrX	98918142	98918240	MajorDMR-9-64386	3
chrX	99076645	99076763	MajorDMR-9-64387	3
chrX	99167549	99167707	MajorDMR-9-64388	4
chrX	99194353	99195399	MajorDMR-9-64389	5
chrX	99444548	99444558	MajorDMR-9-64390	2
chrX	99500187	99500204	MajorDMR-9-64391	2
chrX	99666900	99667922	MajorDMR-9-64392	30
chrX	99702721	99702905	MajorDMR-9-64393	4
chrX	99899133	99899222	MajorDMR-9-64394	2
chrX	99914293	99914429	MajorDMR-9-64395	3
chrX	99932688	99932877	MajorDMR-9-64396	2
chrX	99940676	99941085	MajorDMR-9-64397	2
chrX	100119755	100119989	MajorDMR-9-64398	2
chrX	100251553	100251743	MajorDMR-9-64399	2
chrX	100442650	100442809	MajorDMR-9-64400	2
chrX	100462980	100463099	MajorDMR-9-64401	2
chrX	100470755	100470824	MajorDMR-9-64402	2
chrX	100474396	100474625	MajorDMR-9-64403	3
chrX	100475953	100476724	MajorDMR-9-64404	4
chrX	100670926	100671164	MajorDMR-9-64405	4
chrX	100672291	100672568	MajorDMR-9-64406	3
chrX	100851092	100851409	MajorDMR-9-64407	2
chrX	100941638	100941665	MajorDMR-9-64408	2
chrX	101224920	101225158	MajorDMR-9-64409	2
chrX	101382001	101382372	MajorDMR-9-64410	3
chrX	101395946	101396795	MajorDMR-9-64411	10
chrX	101397833	101398261	MajorDMR-9-64412	5
chrX	101420596	101420714	MajorDMR-9-64413	2
chrX	101594678	101594810	MajorDMR-9-64414	4
chrX	101771983	101772498	MajorDMR-9-64415	4
chrX	101879139	101879358	MajorDMR-9-64416	3
chrX	101904938	101905496	MajorDMR-9-64417	3
chrX	101912471	101912586	MajorDMR-9-64418	4
chrX	101915417	101915588	MajorDMR-9-64419	3
chrX	101933416	101933705	MajorDMR-9-64420	2
chrX	102020898	102020958	MajorDMR-9-64421	2
chrX	102087543	102087974	MajorDMR-9-64422	4
chrX	102101851	102101989	MajorDMR-9-64423	3
chrX	102375799	102375822	MajorDMR-9-64424	2
chrX	102523050	102523153	MajorDMR-9-64425	2
chrX	102530372	102530499	MajorDMR-9-64426	2
chrX	102566418	102566491	MajorDMR-9-64427	2
chrX	102603061	102603100	MajorDMR-9-64428	2
chrX	102668766	102670113	MajorDMR-9-64429	11
chrX	102775366	102775483	MajorDMR-9-64430	3
chrX	102804709	102804797	MajorDMR-9-64431	2
chrX	102893860	102894237	MajorDMR-9-64432	5
chrX	102919712	102919809	MajorDMR-9-64433	2
chrX	102936486	102936521	MajorDMR-9-64434	2
chrX	102966548	102966742	MajorDMR-9-64435	2
chrX	102972178	102972299	MajorDMR-9-64436	3
chrX	102986154	102986554	MajorDMR-9-64437	3
chrX	103033809	103034648	MajorDMR-9-64438	9
chrX	103037802	103038963	MajorDMR-9-64439	4
chrX	103080637	103081221	MajorDMR-9-64440	3
chrX	103085127	103085408	MajorDMR-9-64441	5
chrX	103216512	103216566	MajorDMR-9-64442	3
chrX	103218044	103218138	MajorDMR-9-64443	3
chrX	103359054	103359815	MajorDMR-9-64444	7
chrX	103362927	103363103	MajorDMR-9-64445	2
chrX	103382698	103383149	MajorDMR-9-64446	2
chrX	103395610	103396102	MajorDMR-9-64447	3
chrX	103526788	103527424	MajorDMR-9-64448	11
chrX	103554015	103554383	MajorDMR-9-64449	4
chrX	103555238	103555843	MajorDMR-9-64450	3
chrX	103636944	103637292	MajorDMR-9-64451	3
chrX	103640780	103640907	MajorDMR-9-64452	3
chrX	103670938	103671309	MajorDMR-9-64453	3
chrX	103809350	103809730	MajorDMR-9-64454	4
chrX	103812466	103813871	MajorDMR-9-64455	18
chrX	103814536	103814703	MajorDMR-9-64456	2
chrX	103825734	103825832	MajorDMR-9-64457	2
chrX	103903782	103904171	MajorDMR-9-64458	2
chrX	103913194	103913580	MajorDMR-9-64459	2
chrX	103957088	103957347	MajorDMR-9-64460	2
chrX	103995322	103995750	MajorDMR-9-64461	3
chrX	104003198	104003618	MajorDMR-9-64462	2
chrX	104154904	104154953	MajorDMR-9-64463	2
chrX	104180276	104180342	MajorDMR-9-64464	2
chrX	104195313	104195850	MajorDMR-9-64465	4
chrX	104365393	104365529	MajorDMR-9-64466	3
chrX	104606858	104607034	MajorDMR-9-64467	2
chrX	104770752	104771128	MajorDMR-9-64468	3
chrX	104824351	104824562	MajorDMR-9-64469	2
chrX	105464301	105464355	MajorDMR-9-64470	2
chrX	105507153	105507296	MajorDMR-9-64471	2
chrX	105531073	105531195	MajorDMR-9-64472	2
chrX	105680261	105680436	MajorDMR-9-64473	2
chrX	105851382	105851491	MajorDMR-9-64474	4
chrX	105969240	105969254	MajorDMR-9-64475	2
chrX	105970704	105970973	MajorDMR-9-64476	6
chrX	106137788	106138469	MajorDMR-9-64477	3
chrX	106399055	106399203	MajorDMR-9-64478	3
chrX	106516217	106516244	MajorDMR-9-64479	2
chrX	106567290	106568207	MajorDMR-9-64480	19
chrX	106591472	106591888	MajorDMR-9-64481	3
chrX	106627761	106627852	MajorDMR-9-64482	3
chrX	106628563	106629194	MajorDMR-9-64483	8
chrX	106750412	106750862	MajorDMR-9-64484	19
chrX	106810838	106811066	MajorDMR-9-64485	3
chrX	106814661	106815182	MajorDMR-9-64486	7
chrX	106903360	106903466	MajorDMR-9-64487	2
chrX	106916130	106916439	MajorDMR-9-64488	10
chrX	106920363	106920455	MajorDMR-9-64489	2
chrX	106956140	106958723	MajorDMR-9-64490	22
chrX	106960578	106960681	MajorDMR-9-64491	2
chrX	106963127	106963336	MajorDMR-9-64492	3
chrX	106964303	106965371	MajorDMR-9-64493	12
chrX	106984437	106984939	MajorDMR-9-64494	8
chrX	106995345	106995986	MajorDMR-9-64495	3
chrX	107020818	107020895	MajorDMR-9-64496	3
chrX	107468249	107468274	MajorDMR-9-64497	2
chrX	107620243	107620288	MajorDMR-9-64498	3
chrX	107680619	107681738	MajorDMR-9-64499	6
chrX	108692116	108692521	MajorDMR-9-64500	3
chrX	108718437	108719233	MajorDMR-9-64501	12
chrX	108843272	108844082	MajorDMR-9-64502	14
chrX	108863710	108864387	MajorDMR-9-64503	4
chrX	108868610	108868614	MajorDMR-9-64504	2
chrX	108876253	108876694	MajorDMR-9-64505	4
chrX	109088028	109088133	MajorDMR-9-64506	2
chrX	109129562	109129589	MajorDMR-9-64507	2
chrX	109154207	109154445	MajorDMR-9-64508	2
chrX	109170396	109170445	MajorDMR-9-64509	3
chrX	109170979	109171049	MajorDMR-9-64510	3
chrX	109233129	109233232	MajorDMR-9-64511	2
chrX	109244788	109245063	MajorDMR-9-64512	2
chrX	109246908	109247624	MajorDMR-9-64513	11
chrX	109248135	109248351	MajorDMR-9-64514	3
chrX	109293519	109293868	MajorDMR-9-64515	2
chrX	109325119	109325689	MajorDMR-9-64516	3
chrX	109385578	109385706	MajorDMR-9-64517	4
chrX	109386770	109387546	MajorDMR-9-64518	7
chrX	109411176	109411341	MajorDMR-9-64519	4
chrX	109412008	109412069	MajorDMR-9-64520	2
chrX	109423898	109424419	MajorDMR-9-64521	3
chrX	109426304	109426335	MajorDMR-9-64522	2
chrX	109559650	109559774	MajorDMR-9-64523	2
chrX	109561844	109562470	MajorDMR-9-64524	5
chrX	109563785	109564067	MajorDMR-9-64525	2
chrX	109655916	109656843	MajorDMR-9-64526	7
chrX	109657826	109657864	MajorDMR-9-64527	2
chrX	109658389	109658829	MajorDMR-9-64528	2
chrX	109662302	109662603	MajorDMR-9-64529	4
chrX	109663788	109664671	MajorDMR-9-64530	7
chrX	109675840	109676120	MajorDMR-9-64531	3
chrX	109679445	109679503	MajorDMR-9-64532	2
chrX	109681228	109681660	MajorDMR-9-64533	3
chrX	109752450	109752458	MajorDMR-9-64534	2
chrX	109764225	109764542	MajorDMR-9-64535	3
chrX	109999431	109999477	MajorDMR-9-64536	2
chrX	110038885	110038952	MajorDMR-9-64537	4
chrX	110039537	110039690	MajorDMR-9-64538	6
chrX	110092858	110092928	MajorDMR-9-64539	2
chrX	110097148	110097174	MajorDMR-9-64540	4
chrX	110187178	110187234	MajorDMR-9-64541	2
chrX	110208256	110208463	MajorDMR-9-64542	2
chrX	110341644	110341920	MajorDMR-9-64543	3
chrX	110343885	110344370	MajorDMR-9-64544	2
chrX	110388367	110388432	MajorDMR-9-64545	2
chrX	110420644	110420851	MajorDMR-9-64546	2
chrX	110425326	110425799	MajorDMR-9-64547	6
chrX	110437682	110437925	MajorDMR-9-64548	2
chrX	110629496	110629611	MajorDMR-9-64549	3
chrX	110644188	110644349	MajorDMR-9-64550	4
chrX	110710997	110711743	MajorDMR-9-64551	4
chrX	110762543	110762663	MajorDMR-9-64552	2
chrX	110828730	110828886	MajorDMR-9-64553	2
chrX	110878012	110878289	MajorDMR-9-64554	2
chrX	110896051	110896135	MajorDMR-9-64555	3
chrX	110962789	110962929	MajorDMR-9-64556	2
chrX	111129976	111130019	MajorDMR-9-64557	2
chrX	111299829	111300303	MajorDMR-9-64558	3
chrX	111324765	111325093	MajorDMR-9-64559	4
chrX	111646191	111646225	MajorDMR-9-64560	2
chrX	111906389	111906764	MajorDMR-9-64561	2
chrX	111920316	111920664	MajorDMR-9-64562	3
chrX	111922871	111923212	MajorDMR-9-64563	4
chrX	111994510	111994561	MajorDMR-9-64564	2
chrX	112046176	112046332	MajorDMR-9-64565	2
chrX	112055507	112056349	MajorDMR-9-64566	6
chrX	112069917	112069921	MajorDMR-9-64567	2
chrX	112083222	112083361	MajorDMR-9-64568	2
chrX	112095272	112095420	MajorDMR-9-64569	2
chrX	112126952	112126992	MajorDMR-9-64570	2
chrX	112184180	112184969	MajorDMR-9-64571	4
chrX	112627955	112628366	MajorDMR-9-64572	4
chrX	112664378	112665402	MajorDMR-9-64573	4
chrX	112665979	112666822	MajorDMR-9-64574	4
chrX	113072654	113072951	MajorDMR-9-64575	2
chrX	113076651	113077083	MajorDMR-9-64576	3
chrX	113236365	113236530	MajorDMR-9-64577	3
chrX	113259267	113259512	MajorDMR-9-64578	2
chrX	113495575	113495878	MajorDMR-9-64579	3
chrX	113787104	113787592	MajorDMR-9-64580	5
chrX	113815412	113815984	MajorDMR-9-64581	11
chrX	113817502	113817728	MajorDMR-9-64582	6
chrX	113878548	113878620	MajorDMR-9-64583	2
chrX	113944109	113944498	MajorDMR-9-64584	2
chrX	113963524	113963578	MajorDMR-9-64585	2
chrX	114021601	114022126	MajorDMR-9-64586	4
chrX	114141865	114142301	MajorDMR-9-64587	4
chrX	114251747	114252528	MajorDMR-9-64588	6
chrX	114302191	114302612	MajorDMR-9-64589	3
chrX	114519666	114519744	MajorDMR-9-64590	2
chrX	114558913	114559045	MajorDMR-9-64591	2
chrX	114572981	114573009	MajorDMR-9-64592	2
chrX	114594210	114595119	MajorDMR-9-64593	5
chrX	114684781	114684791	MajorDMR-9-64594	2
chrX	114695310	114695359	MajorDMR-9-64595	2
chrX	114827117	114827943	MajorDMR-9-64596	6
chrX	114913534	114914043	MajorDMR-9-64597	7
chrX	114924393	114924410	MajorDMR-9-64598	2
chrX	115274333	115274723	MajorDMR-9-64599	3
chrX	115755820	115755904	MajorDMR-9-64600	2
chrX	115771144	115771280	MajorDMR-9-64601	2
chrX	115894420	115894659	MajorDMR-9-64602	2
chrX	116138250	116138512	MajorDMR-9-64603	2
chrX	116528290	116528432	MajorDMR-9-64604	2
chrX	116642298	116642423	MajorDMR-9-64605	2
chrX	117082592	117082863	MajorDMR-9-64606	2
chrX	117105522	117105858	MajorDMR-9-64607	2
chrX	117119114	117119338	MajorDMR-9-64608	2
chrX	117315124	117315158	MajorDMR-9-64609	2
chrX	117323136	117323251	MajorDMR-9-64610	3
chrX	117339711	117340018	MajorDMR-9-64611	4
chrX	117359949	117360098	MajorDMR-9-64612	2
chrX	117479227	117479264	MajorDMR-9-64613	2
chrX	117484189	117484544	MajorDMR-9-64614	2
chrX	117738177	117738213	MajorDMR-9-64615	2
chrX	117860908	117860930	MajorDMR-9-64616	2
chrX	117862101	117862209	MajorDMR-9-64617	2
chrX	117957383	117957394	MajorDMR-9-64618	2
chrX	117958457	117959354	MajorDMR-9-64619	9
chrX	117973269	117973327	MajorDMR-9-64620	4
chrX	117973882	117973887	MajorDMR-9-64621	2
chrX	118107282	118107376	MajorDMR-9-64622	2
chrX	118284692	118285350	MajorDMR-9-64623	6
chrX	118323593	118325085	MajorDMR-9-64624	15
chrX	118357107	118357190	MajorDMR-9-64625	3
chrX	118362611	118362707	MajorDMR-9-64626	2
chrX	118471327	118471481	MajorDMR-9-64627	3
chrX	118532290	118533107	MajorDMR-9-64628	5
chrX	118533850	118534361	MajorDMR-9-64629	8
chrX	118616854	118617036	MajorDMR-9-64630	2
chrX	118622661	118622983	MajorDMR-9-64631	4
chrX	118636540	118637004	MajorDMR-9-64632	7
chrX	118646235	118646588	MajorDMR-9-64633	3
chrX	118680846	118681398	MajorDMR-9-64634	5
chrX	118809406	118809854	MajorDMR-9-64635	5
chrX	118820223	118820453	MajorDMR-9-64636	6
chrX	118820985	118821375	MajorDMR-9-64637	3
chrX	118821980	118822030	MajorDMR-9-64638	3
chrX	118868969	118869175	MajorDMR-9-64639	2
chrX	118872796	118873016	MajorDMR-9-64640	5
chrX	118888601	118889337	MajorDMR-9-64641	5
chrX	118892153	118892171	MajorDMR-9-64642	2
chrX	118893423	118893574	MajorDMR-9-64643	6
chrX	118913840	118913852	MajorDMR-9-64644	2
chrX	118926564	118926591	MajorDMR-9-64645	3
chrX	119022418	119022480	MajorDMR-9-64646	2
chrX	119104897	119105168	MajorDMR-9-64647	4
chrX	119259117	119259294	MajorDMR-9-64648	4
chrX	119278488	119278529	MajorDMR-9-64649	2
chrX	119379187	119379397	MajorDMR-9-64650	7
chrX	119442178	119443288	MajorDMR-9-64651	36
chrX	119492490	119492732	MajorDMR-9-64652	4
chrX	119580372	119580872	MajorDMR-9-64653	3
chrX	119591805	119591958	MajorDMR-9-64654	2
chrX	119604443	119604533	MajorDMR-9-64655	5
chrX	119611323	119611330	MajorDMR-9-64656	2
chrX	119763005	119763181	MajorDMR-9-64657	4
chrX	119903963	119904140	MajorDMR-9-64658	2
chrX	120181089	120181295	MajorDMR-9-64659	2
chrX	120293040	120293083	MajorDMR-9-64660	2
chrX	120294922	120295421	MajorDMR-9-64661	4
chrX	120301691	120301737	MajorDMR-9-64662	2
chrX	120479605	120479653	MajorDMR-9-64663	2
chrX	120508094	120508502	MajorDMR-9-64664	2
chrX	120988327	120988406	MajorDMR-9-64665	2
chrX	121082906	121083239	MajorDMR-9-64666	4
chrX	121598190	121598654	MajorDMR-9-64667	5
chrX	121718936	121719038	MajorDMR-9-64668	2
chrX	121923986	121924499	MajorDMR-9-64669	4
chrX	121925121	121925417	MajorDMR-9-64670	4
chrX	121926722	121926735	MajorDMR-9-64671	3
chrX	122096782	122097188	MajorDMR-9-64672	2
chrX	122356990	122357446	MajorDMR-9-64673	3
chrX	122547545	122547576	MajorDMR-9-64674	2
chrX	122626359	122626415	MajorDMR-9-64675	2
chrX	122918858	122919175	MajorDMR-9-64676	2
chrX	122964372	122964570	MajorDMR-9-64677	8
chrX	122969944	122970199	MajorDMR-9-64678	2
chrX	123158859	123158865	MajorDMR-9-64679	2
chrX	123953454	123953459	MajorDMR-9-64680	2
chrX	124072165	124072331	MajorDMR-9-64681	2
chrX	124074416	124074588	MajorDMR-9-64682	3
chrX	124711274	124711303	MajorDMR-9-64683	2
chrX	124821371	124821405	MajorDMR-9-64684	2
chrX	124933740	124933748	MajorDMR-9-64685	2
chrX	125087941	125088090	MajorDMR-9-64686	2
chrX	125300611	125300729	MajorDMR-9-64687	4
chrX	125903863	125904421	MajorDMR-9-64688	5
chrX	125953843	125954006	MajorDMR-9-64689	3
chrX	126689511	126689819	MajorDMR-9-64690	2
chrX	126739255	126739686	MajorDMR-9-64691	2
chrX	127012133	127012178	MajorDMR-9-64692	4
chrX	127414389	127414857	MajorDMR-9-64693	2
chrX	127721325	127721505	MajorDMR-9-64694	2
chrX	128700588	128700606	MajorDMR-9-64695	2
chrX	128711489	128711675	MajorDMR-9-64696	4
chrX	128734626	128735025	MajorDMR-9-64697	3
chrX	128738013	128738346	MajorDMR-9-64698	6
chrX	128766471	128766581	MajorDMR-9-64699	2
chrX	128768550	128769181	MajorDMR-9-64700	9
chrX	128771343	128771507	MajorDMR-9-64701	2
chrX	128787774	128787934	MajorDMR-9-64702	2
chrX	128789767	128789882	MajorDMR-9-64703	3
chrX	128811864	128813051	MajorDMR-9-64704	33
chrX	128835942	128836050	MajorDMR-9-64705	3
chrX	128846919	128847215	MajorDMR-9-64706	5
chrX	128851817	128851829	MajorDMR-9-64707	2
chrX	129065050	129065754	MajorDMR-9-64708	8
chrX	129067116	129068626	MajorDMR-9-64709	12
chrX	129087302	129087488	MajorDMR-9-64710	19
chrX	129091804	129092349	MajorDMR-9-64711	3
chrX	129093280	129093874	MajorDMR-9-64712	17
chrX	129113275	129114156	MajorDMR-9-64713	34
chrX	129153899	129154085	MajorDMR-9-64714	3
chrX	129158041	129158103	MajorDMR-9-64715	2
chrX	129195087	129195322	MajorDMR-9-64716	2
chrX	129213862	129214134	MajorDMR-9-64717	3
chrX	129243680	129243782	MajorDMR-9-64718	6
chrX	129255369	129255582	MajorDMR-9-64719	3
chrX	129308342	129308606	MajorDMR-9-64720	7
chrX	129312876	129313246	MajorDMR-9-64721	7
chrX	129404311	129404720	MajorDMR-9-64722	2
chrX	129427715	129427719	MajorDMR-9-64723	2
chrX	129527506	129527895	MajorDMR-9-64724	3
chrX	129658365	129658485	MajorDMR-9-64725	2
chrX	129673826	129673955	MajorDMR-9-64726	2
chrX	129709930	129709986	MajorDMR-9-64727	2
chrX	130021413	130021695	MajorDMR-9-64728	3
chrX	130198249	130198451	MajorDMR-9-64729	3
chrX	130199775	130199836	MajorDMR-9-64730	2
chrX	130201447	130202100	MajorDMR-9-64731	11
chrX	130203383	130203410	MajorDMR-9-64732	3
chrX	130206830	130207324	MajorDMR-9-64733	21
chrX	130215252	130215853	MajorDMR-9-64734	7
chrX	130218327	130218651	MajorDMR-9-64735	4
chrX	130411879	130411918	MajorDMR-9-64736	2
chrX	130423430	130423508	MajorDMR-9-64737	2
chrX	130554289	130554622	MajorDMR-9-64738	2
chrX	130590710	130590886	MajorDMR-9-64739	2
chrX	130711958	130712085	MajorDMR-9-64740	2
chrX	130975786	130975867	MajorDMR-9-64741	2
chrX	131014759	131015058	MajorDMR-9-64742	3
chrX	131158241	131158268	MajorDMR-9-64743	2
chrX	131747248	131747487	MajorDMR-9-64744	4
chrX	131770273	131770460	MajorDMR-9-64745	2
chrX	131849984	131850298	MajorDMR-9-64746	4
chrX	131982224	131982793	MajorDMR-9-64747	7
chrX	132089832	132089896	MajorDMR-9-64748	2
chrX	132092544	132092850	MajorDMR-9-64749	13
chrX	132458432	132458455	MajorDMR-9-64750	3
chrX	132469062	132469566	MajorDMR-9-64751	2
chrX	132509969	132510215	MajorDMR-9-64752	2
chrX	132541855	132541878	MajorDMR-9-64753	2
chrX	132547616	132548279	MajorDMR-9-64754	13
chrX	132550677	132551000	MajorDMR-9-64755	4
chrX	132579372	132579799	MajorDMR-9-64756	5
chrX	132616380	132616535	MajorDMR-9-64757	2
chrX	132629662	132630399	MajorDMR-9-64758	14
chrX	132676596	132676748	MajorDMR-9-64759	2
chrX	132779373	132779477	MajorDMR-9-64760	3
chrX	132926888	132927004	MajorDMR-9-64761	3
chrX	133120318	133120537	MajorDMR-9-64762	2
chrX	133370771	133370785	MajorDMR-9-64763	2
chrX	133509518	133510032	MajorDMR-9-64764	6
chrX	133595321	133595326	MajorDMR-9-64765	2
chrX	133871086	133871121	MajorDMR-9-64766	2
chrX	133941987	133941995	MajorDMR-9-64767	2
chrX	134033933	134033981	MajorDMR-9-64768	2
chrX	134042600	134042754	MajorDMR-9-64769	2
chrX	134099275	134099701	MajorDMR-9-64770	2
chrX	134124664	134125587	MajorDMR-9-64771	30
chrX	134222035	134222186	MajorDMR-9-64772	2
chrX	134230791	134231046	MajorDMR-9-64773	3
chrX	134340572	134340649	MajorDMR-9-64774	5
chrX	134555151	134555426	MajorDMR-9-64775	3
chrX	134558392	134558437	MajorDMR-9-64776	2
chrX	134559621	134559696	MajorDMR-9-64777	2
chrX	134566848	134567059	MajorDMR-9-64778	10
chrX	134618384	134618614	MajorDMR-9-64779	3
chrX	134654127	134654208	MajorDMR-9-64780	3
chrX	134656896	134657325	MajorDMR-9-64781	2
chrX	134670133	134670506	MajorDMR-9-64782	2
chrX	134678358	134678624	MajorDMR-9-64783	3
chrX	134905891	134905942	MajorDMR-9-64784	2
chrX	135107093	135107351	MajorDMR-9-64785	2
chrX	135111556	135112899	MajorDMR-9-64786	16
chrX	135147309	135147952	MajorDMR-9-64787	9
chrX	135149050	135149535	MajorDMR-9-64788	4
chrX	135150095	135150510	MajorDMR-9-64789	7
chrX	135179424	135179926	MajorDMR-9-64790	3
chrX	135197836	135197874	MajorDMR-9-64791	2
chrX	135231267	135231693	MajorDMR-9-64792	6
chrX	135239341	135239628	MajorDMR-9-64793	2
chrX	135245055	135245479	MajorDMR-9-64794	3
chrX	135250868	135251567	MajorDMR-9-64795	15
chrX	135252104	135252436	MajorDMR-9-64796	3
chrX	135267965	135267971	MajorDMR-9-64797	2
chrX	135291617	135291959	MajorDMR-9-64798	2
chrX	135337779	135338310	MajorDMR-9-64799	7
chrX	135341786	135341882	MajorDMR-9-64800	4
chrX	135345165	135345279	MajorDMR-9-64801	3
chrX	135358524	135358532	MajorDMR-9-64802	2
chrX	135401284	135401298	MajorDMR-9-64803	3
chrX	135557804	135557876	MajorDMR-9-64804	2
chrX	135570187	135570361	MajorDMR-9-64805	4
chrX	135608331	135608474	MajorDMR-9-64806	2
chrX	135827185	135828888	MajorDMR-9-64807	19
chrX	135847427	135847853	MajorDMR-9-64808	3
chrX	135848896	135849081	MajorDMR-9-64809	4
chrX	135850393	135851022	MajorDMR-9-64810	8
chrX	135863019	135863781	MajorDMR-9-64811	11
chrX	135936416	135936582	MajorDMR-9-64812	2
chrX	135938965	135939042	MajorDMR-9-64813	2
chrX	136015746	136016138	MajorDMR-9-64814	9
chrX	136116399	136116590	MajorDMR-9-64815	2
chrX	136133666	136134260	MajorDMR-9-64816	8
chrX	136135392	136135567	MajorDMR-9-64817	9
chrX	136261817	136261904	MajorDMR-9-64818	3
chrX	136645002	136645134	MajorDMR-9-64819	2
chrX	136646560	136647042	MajorDMR-9-64820	5
chrX	136654856	136655928	MajorDMR-9-64821	9
chrX	136728776	136729158	MajorDMR-9-64822	3
chrX	136930457	136930638	MajorDMR-9-64823	5
chrX	137336156	137336369	MajorDMR-9-64824	4
chrX	137369554	137369770	MajorDMR-9-64825	3
chrX	137375333	137375473	MajorDMR-9-64826	3
chrX	137830824	137830918	MajorDMR-9-64827	2
chrX	137852769	137853048	MajorDMR-9-64828	2
chrX	137853818	137853827	MajorDMR-9-64829	2
chrX	137857720	137858113	MajorDMR-9-64830	2
chrX	137994455	137994467	MajorDMR-9-64831	2
chrX	138276346	138277444	MajorDMR-9-64832	19
chrX	138283142	138283156	MajorDMR-9-64833	2
chrX	138284860	138285234	MajorDMR-9-64834	2
chrX	138287653	138287869	MajorDMR-9-64835	4
chrX	138288546	138288589	MajorDMR-9-64836	3
chrX	138293735	138294281	MajorDMR-9-64837	7
chrX	138307126	138307619	MajorDMR-9-64838	5
chrX	138542456	138542638	MajorDMR-9-64839	2
chrX	138764843	138764948	MajorDMR-9-64840	2
chrX	138774526	138774870	MajorDMR-9-64841	11
chrX	138911650	138911694	MajorDMR-9-64842	2
chrX	139013231	139013365	MajorDMR-9-64843	4
chrX	139025471	139025580	MajorDMR-9-64844	2
chrX	139139113	139139488	MajorDMR-9-64845	7
chrX	139174088	139174181	MajorDMR-9-64846	5
chrX	139515353	139516152	MajorDMR-9-64847	7
chrX	139521796	139522293	MajorDMR-9-64848	5
chrX	139783776	139783995	MajorDMR-9-64849	8
chrX	139794161	139794477	MajorDMR-9-64850	2
chrX	139795718	139796919	MajorDMR-9-64851	20
chrX	139797524	139798548	MajorDMR-9-64852	10
chrX	139799171	139799275	MajorDMR-9-64853	3
chrX	139800295	139800424	MajorDMR-9-64854	2
chrX	139801248	139801452	MajorDMR-9-64855	2
chrX	139802229	139802247	MajorDMR-9-64856	2
chrX	139802913	139802992	MajorDMR-9-64857	2
chrX	139804369	139804574	MajorDMR-9-64858	2
chrX	139805127	139805456	MajorDMR-9-64859	2
chrX	139808669	139808883	MajorDMR-9-64860	4
chrX	139811580	139813136	MajorDMR-9-64861	7
chrX	139814151	139815405	MajorDMR-9-64862	10
chrX	139816328	139817084	MajorDMR-9-64863	5
chrX	139821604	139821666	MajorDMR-9-64864	2
chrX	139824124	139824161	MajorDMR-9-64865	2
chrX	139827740	139827751	MajorDMR-9-64866	2
chrX	139828910	139829000	MajorDMR-9-64867	2
chrX	139835528	139835824	MajorDMR-9-64868	3
chrX	139839260	139840012	MajorDMR-9-64869	6
chrX	139840662	139840743	MajorDMR-9-64870	2
chrX	139842783	139842989	MajorDMR-9-64871	3
chrX	139850090	139850313	MajorDMR-9-64872	2
chrX	139855311	139855490	MajorDMR-9-64873	2
chrX	139857562	139858482	MajorDMR-9-64874	7
chrX	139972932	139973533	MajorDMR-9-64875	3
chrX	140000620	140000850	MajorDMR-9-64876	4
chrX	140058775	140058909	MajorDMR-9-64877	2
chrX	140751153	140751408	MajorDMR-9-64878	2
chrX	141094075	141094417	MajorDMR-9-64879	4
chrX	141148491	141148593	MajorDMR-9-64880	2
chrX	141154878	141155113	MajorDMR-9-64881	3
chrX	141451518	141451546	MajorDMR-9-64882	2
chrX	141590094	141590535	MajorDMR-9-64883	3
chrX	141681388	141681684	MajorDMR-9-64884	4
chrX	141689443	141689743	MajorDMR-9-64885	3
chrX	142324861	142324877	MajorDMR-9-64886	2
chrX	142407497	142407613	MajorDMR-9-64887	2
chrX	142525346	142525601	MajorDMR-9-64888	2
chrX	142542793	142543015	MajorDMR-9-64889	3
chrX	142624229	142624394	MajorDMR-9-64890	2
chrX	142724173	142724422	MajorDMR-9-64891	4
chrX	142746866	142747456	MajorDMR-9-64892	3
chrX	142752767	142753011	MajorDMR-9-64893	3
chrX	142817565	142817598	MajorDMR-9-64894	2
chrX	142956493	142956565	MajorDMR-9-64895	2
chrX	142977127	142977212	MajorDMR-9-64896	2
chrX	143102875	143102885	MajorDMR-9-64897	2
chrX	143358529	143358777	MajorDMR-9-64898	2
chrX	143383637	143383649	MajorDMR-9-64899	2
chrX	143672217	143672286	MajorDMR-9-64900	2
chrX	143796865	143797087	MajorDMR-9-64901	4
chrX	143797764	143797813	MajorDMR-9-64902	3
chrX	144056576	144056665	MajorDMR-9-64903	2
chrX	144811298	144811410	MajorDMR-9-64904	4
chrX	144897192	144898663	MajorDMR-9-64905	18
chrX	144916102	144916399	MajorDMR-9-64906	3
chrX	144924988	144925163	MajorDMR-9-64907	4
chrX	144927481	144927664	MajorDMR-9-64908	2
chrX	144943427	144943565	MajorDMR-9-64909	3
chrX	145246637	145246731	MajorDMR-9-64910	2
chrX	145290548	145290883	MajorDMR-9-64911	4
chrX	145346387	145346529	MajorDMR-9-64912	3
chrX	145430076	145430163	MajorDMR-9-64913	2
chrX	145431862	145432322	MajorDMR-9-64914	2
chrX	145606421	145606630	MajorDMR-9-64915	2
chrX	145710117	145710164	MajorDMR-9-64916	2
chrX	146294837	146294874	MajorDMR-9-64917	2
chrX	146307320	146307497	MajorDMR-9-64918	2
chrX	146720299	146720620	MajorDMR-9-64919	3
chrX	146721574	146721693	MajorDMR-9-64920	2
chrX	146770489	146770674	MajorDMR-9-64921	2
chrX	146929506	146929673	MajorDMR-9-64922	3
chrX	146992615	146992812	MajorDMR-9-64923	3
chrX	147115272	147115319	MajorDMR-9-64924	2
chrX	147174719	147174849	MajorDMR-9-64925	3
chrX	147214758	147215052	MajorDMR-9-64926	2
chrX	147242702	147243528	MajorDMR-9-64927	8
chrX	147581306	147581780	MajorDMR-9-64928	4
chrX	147583549	147584047	MajorDMR-9-64929	4
chrX	147586049	147586250	MajorDMR-9-64930	2
chrX	147605014	147605491	MajorDMR-9-64931	4
chrX	147637442	147637887	MajorDMR-9-64932	6
chrX	147658828	147659493	MajorDMR-9-64933	4
chrX	147711231	147711297	MajorDMR-9-64934	2
chrX	147730850	147731325	MajorDMR-9-64935	9
chrX	147781873	147782042	MajorDMR-9-64936	2
chrX	147887384	147887890	MajorDMR-9-64937	6
chrX	147953094	147953651	MajorDMR-9-64938	5
chrX	147956152	147956576	MajorDMR-9-64939	4
chrX	148007800	148008328	MajorDMR-9-64940	6
chrX	148118486	148119085	MajorDMR-9-64941	4
chrX	148196502	148196618	MajorDMR-9-64942	2
chrX	148303126	148303173	MajorDMR-9-64943	2
chrX	148349081	148349485	MajorDMR-9-64944	2
chrX	148368557	148368902	MajorDMR-9-64945	2
chrX	148458652	148458665	MajorDMR-9-64946	2
chrX	148553079	148553152	MajorDMR-9-64947	6
chrX	148564203	148565172	MajorDMR-9-64948	4
chrX	148568916	148568948	MajorDMR-9-64949	2
chrX	148569926	148570677	MajorDMR-9-64950	12
chrX	148571428	148571971	MajorDMR-9-64951	7
chrX	148572737	148573964	MajorDMR-9-64952	8
chrX	148575207	148576244	MajorDMR-9-64953	10
chrX	148577168	148577516	MajorDMR-9-64954	2
chrX	148579424	148579832	MajorDMR-9-64955	4
chrX	148583126	148583596	MajorDMR-9-64956	2
chrX	148584319	148584458	MajorDMR-9-64957	2
chrX	148585416	148585691	MajorDMR-9-64958	2
chrX	148590610	148590735	MajorDMR-9-64959	3
chrX	148592306	148592351	MajorDMR-9-64960	2
chrX	148607378	148607716	MajorDMR-9-64961	6
chrX	148608221	148608511	MajorDMR-9-64962	6
chrX	148853867	148853990	MajorDMR-9-64963	6
chrX	148959363	148959495	MajorDMR-9-64964	6
chrX	149109047	149109092	MajorDMR-9-64965	2
chrX	149118280	149118421	MajorDMR-9-64966	2
chrX	149150536	149151211	MajorDMR-9-64967	3
chrX	149324053	149324065	MajorDMR-9-64968	2
chrX	149351399	149351596	MajorDMR-9-64969	2
chrX	149385030	149385965	MajorDMR-9-64970	5
chrX	149505684	149506422	MajorDMR-9-64971	5
chrX	149520752	149521046	MajorDMR-9-64972	5
chrX	149529474	149529915	MajorDMR-9-64973	25
chrX	149539969	149541005	MajorDMR-9-64974	18
chrX	149543936	149543948	MajorDMR-9-64975	2
chrX	149672870	149673184	MajorDMR-9-64976	2
chrX	149694002	149694248	MajorDMR-9-64977	2
chrX	149703510	149703554	MajorDMR-9-64978	2
chrX	149715301	149716466	MajorDMR-9-64979	16
chrX	149849458	149849820	MajorDMR-9-64980	3
chrX	149860776	149861064	MajorDMR-9-64981	3
chrX	149862900	149863701	MajorDMR-9-64982	6
chrX	149930891	149931773	MajorDMR-9-64983	9
chrX	149937264	149938006	MajorDMR-9-64984	16
chrX	149940155	149940160	MajorDMR-9-64985	2
chrX	149944518	149944771	MajorDMR-9-64986	8
chrX	150037344	150037550	MajorDMR-9-64987	2
chrX	150038121	150039869	MajorDMR-9-64988	16
chrX	150102985	150103357	MajorDMR-9-64989	5
chrX	150135129	150135361	MajorDMR-9-64990	3
chrX	150321508	150321585	MajorDMR-9-64991	2
chrX	150322660	150322743	MajorDMR-9-64992	2
chrX	150347450	150347466	MajorDMR-9-64993	2
chrX	150396021	150396447	MajorDMR-9-64994	8
chrX	150588582	150588771	MajorDMR-9-64995	4
chrX	150862963	150863271	MajorDMR-9-64996	6
chrX	150864934	150864955	MajorDMR-9-64997	2
chrX	150871647	150872852	MajorDMR-9-64998	15
chrX	150917635	150918003	MajorDMR-9-64999	9
chrX	150921375	150922714	MajorDMR-9-65000	9
chrX	150923297	150923396	MajorDMR-9-65001	2
chrX	150980931	150981252	MajorDMR-9-65002	2
chrX	151023762	151023899	MajorDMR-9-65003	2
chrX	151142481	151142601	MajorDMR-9-65004	3
chrX	151143685	151143704	MajorDMR-9-65005	2
chrX	151150777	151150836	MajorDMR-9-65006	3
chrX	151365951	151366149	MajorDMR-9-65007	3
chrX	151622812	151622952	MajorDMR-9-65008	3
chrX	151807196	151807557	MajorDMR-9-65009	6
chrX	151985532	151985821	MajorDMR-9-65010	4
chrX	152034945	152035209	MajorDMR-9-65011	4
chrX	152073120	152073185	MajorDMR-9-65012	3
chrX	152075806	152075859	MajorDMR-9-65013	3
chrX	152084065	152084515	MajorDMR-9-65014	9
chrX	152095036	152095646	MajorDMR-9-65015	3
chrX	152157706	152158300	MajorDMR-9-65016	3
chrX	152160539	152160624	MajorDMR-9-65017	3
chrX	152183741	152183833	MajorDMR-9-65018	3
chrX	152200807	152201346	MajorDMR-9-65019	10
chrX	152225697	152226299	MajorDMR-9-65020	12
chrX	152243125	152243172	MajorDMR-9-65021	2
chrX	152244097	152244127	MajorDMR-9-65022	4
chrX	152340587	152340684	MajorDMR-9-65023	2
chrX	152420354	152420714	MajorDMR-9-65024	3
chrX	152565397	152565800	MajorDMR-9-65025	3
chrX	152586969	152587556	MajorDMR-9-65026	17
chrX	152608403	152608871	MajorDMR-9-65027	9
chrX	152619071	152619511	MajorDMR-9-65028	2
chrX	152647254	152647644	MajorDMR-9-65029	9
chrX	152660192	152660352	MajorDMR-9-65030	5
chrX	152670786	152671198	MajorDMR-9-65031	5
chrX	152677539	152678508	MajorDMR-9-65032	8
chrX	152703896	152704361	MajorDMR-9-65033	4
chrX	152721094	152722073	MajorDMR-9-65034	21
chrX	152733596	152733947	MajorDMR-9-65035	3
chrX	152742219	152742288	MajorDMR-9-65036	3
chrX	152753725	152754022	MajorDMR-9-65037	5
chrX	152760044	152761105	MajorDMR-9-65038	21
chrX	152772739	152772987	MajorDMR-9-65039	7
chrX	152785265	152787595	MajorDMR-9-65040	28
chrX	152790537	152790621	MajorDMR-9-65041	5
chrX	152791158	152792208	MajorDMR-9-65042	12
chrX	152801247	152801647	MajorDMR-9-65043	3
chrX	152802555	152804881	MajorDMR-9-65044	42
chrX	152806142	152806629	MajorDMR-9-65045	2
chrX	152812029	152812907	MajorDMR-9-65046	8
chrX	152817022	152817032	MajorDMR-9-65047	2
chrX	152836450	152837342	MajorDMR-9-65048	11
chrX	152849618	152849729	MajorDMR-9-65049	3
chrX	152873818	152874163	MajorDMR-9-65050	3
chrX	152900948	152901036	MajorDMR-9-65051	2
chrX	152910008	152910462	MajorDMR-9-65052	13
chrX	152912736	152913693	MajorDMR-9-65053	53
chrX	152915821	152916108	MajorDMR-9-65054	2
chrX	152933089	152933923	MajorDMR-9-65055	5
chrX	152937993	152938454	MajorDMR-9-65056	11
chrX	152949567	152950084	MajorDMR-9-65057	4
chrX	152952325	152952629	MajorDMR-9-65058	7
chrX	152955091	152957556	MajorDMR-9-65059	25
chrX	152958365	152958551	MajorDMR-9-65060	5
chrX	152959233	152959763	MajorDMR-9-65061	3
chrX	152960425	152963890	MajorDMR-9-65062	37
chrX	152966194	152966255	MajorDMR-9-65063	3
chrX	152968479	152968587	MajorDMR-9-65064	3
chrX	152970259	152970960	MajorDMR-9-65065	6
chrX	152973545	152973657	MajorDMR-9-65066	2
chrX	152974344	152974710	MajorDMR-9-65067	2
chrX	152987885	152988778	MajorDMR-9-65068	7
chrX	152992479	152993490	MajorDMR-9-65069	18
chrX	153009772	153010249	MajorDMR-9-65070	11
chrX	153014402	153015049	MajorDMR-9-65071	5
chrX	153029468	153029744	MajorDMR-9-65072	7
chrX	153031713	153032082	MajorDMR-9-65073	13
chrX	153043530	153044384	MajorDMR-9-65074	10
chrX	153045811	153046667	MajorDMR-9-65075	22
chrX	153047780	153047999	MajorDMR-9-65076	4
chrX	153049128	153049458	MajorDMR-9-65077	6
chrX	153056279	153056713	MajorDMR-9-65078	2
chrX	153060818	153061369	MajorDMR-9-65079	4
chrX	153065742	153066464	MajorDMR-9-65080	15
chrX	153067617	153068533	MajorDMR-9-65081	15
chrX	153072646	153073398	MajorDMR-9-65082	4
chrX	153074933	153074991	MajorDMR-9-65083	2
chrX	153077663	153078006	MajorDMR-9-65084	8
chrX	153080373	153080965	MajorDMR-9-65085	5
chrX	153082038	153083429	MajorDMR-9-65086	26
chrX	153084032	153084911	MajorDMR-9-65087	25
chrX	153085830	153086744	MajorDMR-9-65088	6
chrX	153087536	153088203	MajorDMR-9-65089	8
chrX	153089838	153092948	MajorDMR-9-65090	26
chrX	153093515	153093898	MajorDMR-9-65091	6
chrX	153096994	153097128	MajorDMR-9-65092	4
chrX	153127330	153128737	MajorDMR-9-65093	23
chrX	153130105	153130606	MajorDMR-9-65094	6
chrX	153131637	153131723	MajorDMR-9-65095	3
chrX	153132255	153133657	MajorDMR-9-65096	16
chrX	153135084	153135095	MajorDMR-9-65097	2
chrX	153135641	153135702	MajorDMR-9-65098	2
chrX	153136391	153136747	MajorDMR-9-65099	7
chrX	153137561	153138055	MajorDMR-9-65100	4
chrX	153138859	153140386	MajorDMR-9-65101	11
chrX	153145358	153145454	MajorDMR-9-65102	3
chrX	153146570	153146993	MajorDMR-9-65103	4
chrX	153147657	153150677	MajorDMR-9-65104	24
chrX	153152173	153152431	MajorDMR-9-65105	9
chrX	153166301	153167401	MajorDMR-9-65106	18
chrX	153171301	153171376	MajorDMR-9-65107	2
chrX	153183069	153183179	MajorDMR-9-65108	2
chrX	153183791	153184070	MajorDMR-9-65109	5
chrX	153187650	153187699	MajorDMR-9-65110	4
chrX	153188253	153190028	MajorDMR-9-65111	21
chrX	153191670	153191948	MajorDMR-9-65112	2
chrX	153192581	153192907	MajorDMR-9-65113	7
chrX	153194366	153194519	MajorDMR-9-65114	4
chrX	153199432	153199589	MajorDMR-9-65115	4
chrX	153212890	153215839	MajorDMR-9-65116	22
chrX	153218025	153218358	MajorDMR-9-65117	3
chrX	153219135	153219845	MajorDMR-9-65118	9
chrX	153223011	153223070	MajorDMR-9-65119	4
chrX	153231771	153232367	MajorDMR-9-65120	13
chrX	153233588	153233605	MajorDMR-9-65121	2
chrX	153267218	153267969	MajorDMR-9-65122	11
chrX	153279520	153279586	MajorDMR-9-65123	2
chrX	153291034	153291479	MajorDMR-9-65124	2
chrX	153292071	153292345	MajorDMR-9-65125	4
chrX	153305690	153305812	MajorDMR-9-65126	4
chrX	153311214	153312724	MajorDMR-9-65127	8
chrX	153315099	153315800	MajorDMR-9-65128	4
chrX	153363797	153364295	MajorDMR-9-65129	6
chrX	153402139	153402777	MajorDMR-9-65130	5
chrX	153531769	153532415	MajorDMR-9-65131	7
chrX	153549944	153550230	MajorDMR-9-65132	8
chrX	153572923	153573014	MajorDMR-9-65133	2
chrX	153583979	153584215	MajorDMR-9-65134	3
chrX	153597074	153598792	MajorDMR-9-65135	14
chrX	153600199	153600977	MajorDMR-9-65136	9
chrX	153625162	153625438	MajorDMR-9-65137	2
chrX	153648202	153648380	MajorDMR-9-65138	5
chrX	153657813	153658581	MajorDMR-9-65139	6
chrX	153659107	153659778	MajorDMR-9-65140	8
chrX	153660883	153661317	MajorDMR-9-65141	2
chrX	153663992	153664763	MajorDMR-9-65142	8
chrX	153667023	153670019	MajorDMR-9-65143	36
chrX	153670544	153671102	MajorDMR-9-65144	4
chrX	153673139	153673258	MajorDMR-9-65145	2
chrX	153678907	153679012	MajorDMR-9-65146	3
chrX	153681350	153681685	MajorDMR-9-65147	2
chrX	153687877	153688594	MajorDMR-9-65148	4
chrX	153690443	153690936	MajorDMR-9-65149	8
chrX	153697046	153697117	MajorDMR-9-65150	2
chrX	153703966	153704033	MajorDMR-9-65151	4
chrX	153705112	153705117	MajorDMR-9-65152	2
chrX	153707792	153707946	MajorDMR-9-65153	2
chrX	153713093	153714160	MajorDMR-9-65154	11
chrX	153717946	153718147	MajorDMR-9-65155	3
chrX	153743432	153743737	MajorDMR-9-65156	4
chrX	153755908	153756014	MajorDMR-9-65157	3
chrX	153770834	153770940	MajorDMR-9-65158	2
chrX	153798840	153798935	MajorDMR-9-65159	8
chrX	153803601	153803640	MajorDMR-9-65160	2
chrX	153857262	153857339	MajorDMR-9-65161	2
chrX	153878536	153879152	MajorDMR-9-65162	12
chrX	153924069	153924905	MajorDMR-9-65163	6
chrX	153941578	153941631	MajorDMR-9-65164	2
chrX	153979630	153979885	MajorDMR-9-65165	2
chrX	154028349	154028430	MajorDMR-9-65166	3
chrX	154032628	154032831	MajorDMR-9-65167	2
chrX	154048441	154048535	MajorDMR-9-65168	2
chrX	154118655	154119010	MajorDMR-9-65169	3
chrX	154256586	154256726	MajorDMR-9-65170	2
chrX	154276999	154277421	MajorDMR-9-65171	4
chrX	154322920	154323025	MajorDMR-9-65172	2
chrX	154477482	154477863	MajorDMR-9-65173	2
chrX	154563851	154563969	MajorDMR-9-65174	2
chrY	2774722	2774749	MajorDMR-9-65175	2
chrY	2807311	2807483	MajorDMR-9-65176	3
chrY	2825697	2825965	MajorDMR-9-65177	2
chrY	3057798	3057911	MajorDMR-9-65178	2
chrY	3326714	3326750	MajorDMR-9-65179	2
chrY	3569356	3569461	MajorDMR-9-65180	2
chrY	3654439	3654645	MajorDMR-9-65181	3
chrY	3778179	3778449	MajorDMR-9-65182	2
chrY	4539130	4539200	MajorDMR-9-65183	2
chrY	4770771	4771748	MajorDMR-9-65184	4
chrY	4871037	4872686	MajorDMR-9-65185	22
chrY	4927288	4927550	MajorDMR-9-65186	2
chrY	4937116	4937744	MajorDMR-9-65187	9
chrY	5138668	5138791	MajorDMR-9-65188	3
chrY	5330311	5330408	MajorDMR-9-65189	2
chrY	5429831	5430022	MajorDMR-9-65190	2
chrY	5690335	5690421	MajorDMR-9-65191	2
chrY	6025268	6025273	MajorDMR-9-65192	2
chrY	6059539	6059652	MajorDMR-9-65193	2
chrY	6357770	6358004	MajorDMR-9-65194	3
chrY	6615346	6615454	MajorDMR-9-65195	2
chrY	6679908	6680221	MajorDMR-9-65196	2
chrY	6776766	6776804	MajorDMR-9-65197	2
chrY	6832838	6833240	MajorDMR-9-65198	3
chrY	6840405	6840791	MajorDMR-9-65199	4
chrY	6953789	6953942	MajorDMR-9-65200	4
chrY	6971607	6971866	MajorDMR-9-65201	3
chrY	6990673	6990912	MajorDMR-9-65202	2
chrY	6993615	6994309	MajorDMR-9-65203	5
chrY	7101335	7101814	MajorDMR-9-65204	2
chrY	7140292	7141117	MajorDMR-9-65205	5
chrY	7143191	7144579	MajorDMR-9-65206	22
chrY	7171456	7172064	MajorDMR-9-65207	3
chrY	7179170	7179212	MajorDMR-9-65208	2
chrY	7185450	7185816	MajorDMR-9-65209	3
chrY	7210822	7211589	MajorDMR-9-65210	10
chrY	7212513	7212810	MajorDMR-9-65211	4
chrY	7227610	7227802	MajorDMR-9-65212	4
chrY	7316211	7316851	MajorDMR-9-65213	4
chrY	7333069	7333685	MajorDMR-9-65214	8
chrY	7352995	7353273	MajorDMR-9-65215	5
chrY	7446539	7446792	MajorDMR-9-65216	4
chrY	7571824	7572155	MajorDMR-9-65217	4
chrY	7597791	7597924	MajorDMR-9-65218	3
chrY	7887612	7888096	MajorDMR-9-65219	3
chrY	8217299	8217400	MajorDMR-9-65220	2
chrY	8430726	8430738	MajorDMR-9-65221	2
chrY	8903754	8903900	MajorDMR-9-65222	3
chrY	9131674	9131689	MajorDMR-9-65223	2
chrY	9558160	9558174	MajorDMR-9-65224	2
chrY	9819905	9819965	MajorDMR-9-65225	2
chrY	13275442	13275449	MajorDMR-9-65226	2
chrY	13311439	13311501	MajorDMR-9-65227	2
chrY	13494769	13495083	MajorDMR-9-65228	2
chrY	13620090	13620142	MajorDMR-9-65229	2
chrY	13663904	13664209	MajorDMR-9-65230	2
chrY	14076101	14076148	MajorDMR-9-65231	2
chrY	14248238	14248792	MajorDMR-9-65232	5
chrY	14281416	14281446	MajorDMR-9-65233	2
chrY	14282043	14282104	MajorDMR-9-65234	2
chrY	14286298	14288021	MajorDMR-9-65235	7
chrY	14292522	14293576	MajorDMR-9-65236	10
chrY	14303287	14303795	MajorDMR-9-65237	3
chrY	14378879	14379030	MajorDMR-9-65238	4
chrY	14429835	14430323	MajorDMR-9-65239	2
chrY	14450769	14450810	MajorDMR-9-65240	2
chrY	14482625	14483252	MajorDMR-9-65241	3
chrY	14529719	14530292	MajorDMR-9-65242	4
chrY	14531749	14532522	MajorDMR-9-65243	6
chrY	14533899	14533979	MajorDMR-9-65244	4
chrY	14649640	14649777	MajorDMR-9-65245	2
chrY	14658569	14659149	MajorDMR-9-65246	9
chrY	14733531	14733615	MajorDMR-9-65247	2
chrY	14826183	14826465	MajorDMR-9-65248	2
chrY	15339439	15339583	MajorDMR-9-65249	2
chrY	15346047	15346080	MajorDMR-9-65250	2
chrY	15394313	15394787	MajorDMR-9-65251	7
chrY	15849409	15849641	MajorDMR-9-65252	2
chrY	15863192	15863368	MajorDMR-9-65253	5
chrY	15864532	15864931	MajorDMR-9-65254	6
chrY	16196895	16197372	MajorDMR-9-65255	3
chrY	16251190	16251428	MajorDMR-9-65256	2
chrY	16463433	16463499	MajorDMR-9-65257	2
chrY	16740625	16741495	MajorDMR-9-65258	8
chrY	16891513	16891787	MajorDMR-9-65259	2
chrY	16913111	16913367	MajorDMR-9-65260	2
chrY	17130496	17130689	MajorDMR-9-65261	2
chrY	17385538	17385586	MajorDMR-9-65262	3
chrY	17437060	17437632	MajorDMR-9-65263	4
chrY	17440685	17441047	MajorDMR-9-65264	3
chrY	17567890	17568500	MajorDMR-9-65265	6
chrY	17574484	17574514	MajorDMR-9-65266	3
chrY	17703931	17703948	MajorDMR-9-65267	2
chrY	18078468	18078479	MajorDMR-9-65268	2
chrY	18111472	18111805	MajorDMR-9-65269	2
chrY	18397360	18397812	MajorDMR-9-65270	2
chrY	18538960	18539147	MajorDMR-9-65271	3
chrY	18598713	18598727	MajorDMR-9-65272	2
chrY	18751779	18751809	MajorDMR-9-65273	3
chrY	18771690	18771708	MajorDMR-9-65274	2
chrY	18916556	18916935	MajorDMR-9-65275	3
chrY	19321094	19321167	MajorDMR-9-65276	2
chrY	19345479	19346062	MajorDMR-9-65277	4
chrY	19349208	19349249	MajorDMR-9-65278	2
chrY	21066298	21066372	MajorDMR-9-65279	2
chrY	21142434	21142799	MajorDMR-9-65280	2
chrY	21567593	21567672	MajorDMR-9-65281	2
chrY	21664503	21664927	MajorDMR-9-65282	2
chrY	22054224	22054317	MajorDMR-9-65283	2
chrY	22609784	22610290	MajorDMR-9-65284	3
chrY	22902663	22902709	MajorDMR-9-65285	2
chrY	23754168	23754190	MajorDMR-9-65286	2
```
