## Supplementary material for "Single nucleus multi-omics links human cortical cell regulatory genome diversity to disease risk variants": Table S9: Inh_MGE_CALB1.hypo_dmr.dms2.bed (part 1 of 3)

```
chr1	89704	90034	MajorDMR-9-0	2
chr1	129165	129209	MajorDMR-9-1	2
chr1	746399	746864	MajorDMR-9-2	4
chr1	811264	811523	MajorDMR-9-3	2
chr1	861497	861603	MajorDMR-9-4	4
chr1	878633	878637	MajorDMR-9-5	2
chr1	907191	907784	MajorDMR-9-6	4
chr1	909005	909090	MajorDMR-9-7	2
chr1	993725	993784	MajorDMR-9-8	2
chr1	1011747	1011752	MajorDMR-9-9	2
chr1	1034470	1034648	MajorDMR-9-10	2
chr1	1084564	1085015	MajorDMR-9-11	2
chr1	1093706	1093715	MajorDMR-9-12	2
chr1	1100107	1100361	MajorDMR-9-13	7
chr1	1101764	1102491	MajorDMR-9-14	15
chr1	1104828	1104952	MajorDMR-9-15	3
chr1	1109622	1110108	MajorDMR-9-16	7
chr1	1110621	1110682	MajorDMR-9-17	2
chr1	1112073	1112755	MajorDMR-9-18	3
chr1	1118816	1118828	MajorDMR-9-19	2
chr1	1153353	1153443	MajorDMR-9-20	2
chr1	1173422	1174191	MajorDMR-9-21	3
chr1	1175213	1175432	MajorDMR-9-22	2
chr1	1179376	1179471	MajorDMR-9-23	2
chr1	1221891	1221991	MajorDMR-9-24	3
chr1	1253500	1253542	MajorDMR-9-25	4
chr1	1345421	1345789	MajorDMR-9-26	2
chr1	1351184	1351412	MajorDMR-9-27	7
chr1	1356987	1357266	MajorDMR-9-28	2
chr1	1389557	1389752	MajorDMR-9-29	5
chr1	1485382	1485721	MajorDMR-9-30	3
chr1	1505160	1505589	MajorDMR-9-31	7
chr1	1592884	1593090	MajorDMR-9-32	4
chr1	1593682	1594669	MajorDMR-9-33	14
chr1	1617691	1617989	MajorDMR-9-34	9
chr1	1658880	1658991	MajorDMR-9-35	3
chr1	1659742	1660310	MajorDMR-9-36	13
chr1	1711587	1711850	MajorDMR-9-37	2
chr1	1732610	1732664	MajorDMR-9-38	2
chr1	1745422	1745790	MajorDMR-9-39	5
chr1	1753081	1753467	MajorDMR-9-40	8
chr1	1763589	1763606	MajorDMR-9-41	2
chr1	1790357	1790522	MajorDMR-9-42	2
chr1	1791268	1791361	MajorDMR-9-43	2
chr1	1792494	1792535	MajorDMR-9-44	3
chr1	1873488	1874283	MajorDMR-9-45	20
chr1	1919999	1920032	MajorDMR-9-46	3
chr1	1921374	1921810	MajorDMR-9-47	7
chr1	1922349	1922513	MajorDMR-9-48	5
chr1	1982915	1982919	MajorDMR-9-49	2
chr1	1998604	1998753	MajorDMR-9-50	7
chr1	2030452	2030549	MajorDMR-9-51	3
chr1	2044005	2044168	MajorDMR-9-52	3
chr1	2047741	2047869	MajorDMR-9-53	2
chr1	2070920	2071163	MajorDMR-9-54	6
chr1	2074983	2075188	MajorDMR-9-55	3
chr1	2087204	2087648	MajorDMR-9-56	2
chr1	2088269	2088361	MajorDMR-9-57	3
chr1	2092579	2092721	MajorDMR-9-58	8
chr1	2120087	2120160	MajorDMR-9-59	2
chr1	2129290	2129718	MajorDMR-9-60	3
chr1	2164752	2165938	MajorDMR-9-61	16
chr1	2166543	2168965	MajorDMR-9-62	35
chr1	2170583	2171452	MajorDMR-9-63	18
chr1	2172758	2173857	MajorDMR-9-64	8
chr1	2174436	2175251	MajorDMR-9-65	16
chr1	2177472	2178489	MajorDMR-9-66	6
chr1	2179433	2180176	MajorDMR-9-67	8
chr1	2183941	2184587	MajorDMR-9-68	4
chr1	2189666	2189859	MajorDMR-9-69	4
chr1	2196129	2196913	MajorDMR-9-70	7
chr1	2197454	2199158	MajorDMR-9-71	23
chr1	2199884	2200551	MajorDMR-9-72	8
chr1	2202486	2203930	MajorDMR-9-73	23
chr1	2206974	2207817	MajorDMR-9-74	10
chr1	2208933	2209231	MajorDMR-9-75	10
chr1	2210642	2211525	MajorDMR-9-76	9
chr1	2219887	2220055	MajorDMR-9-77	9
chr1	2223518	2223685	MajorDMR-9-78	5
chr1	2226745	2226788	MajorDMR-9-79	2
chr1	2227902	2227983	MajorDMR-9-80	2
chr1	2238619	2238625	MajorDMR-9-81	2
chr1	2239388	2239989	MajorDMR-9-82	7
chr1	2240840	2241608	MajorDMR-9-83	7
chr1	2245647	2245848	MajorDMR-9-84	2
chr1	2250031	2251188	MajorDMR-9-85	35
chr1	2370824	2371203	MajorDMR-9-86	2
chr1	2387117	2388022	MajorDMR-9-87	20
chr1	2454804	2455320	MajorDMR-9-88	5
chr1	2499884	2499945	MajorDMR-9-89	3
chr1	2550031	2550087	MajorDMR-9-90	2
chr1	2733644	2733861	MajorDMR-9-91	10
chr1	2753998	2754034	MajorDMR-9-92	2
chr1	2762083	2762368	MajorDMR-9-93	3
chr1	2780450	2780464	MajorDMR-9-94	2
chr1	2791248	2791317	MajorDMR-9-95	3
chr1	2822672	2822902	MajorDMR-9-96	3
chr1	2928541	2928675	MajorDMR-9-97	4
chr1	2938115	2938365	MajorDMR-9-98	3
chr1	2953180	2953590	MajorDMR-9-99	4
chr1	2972483	2972777	MajorDMR-9-100	3
chr1	2979787	2979828	MajorDMR-9-101	2
chr1	2980398	2981027	MajorDMR-9-102	16
chr1	2983949	2984143	MajorDMR-9-103	4
chr1	2990659	2990718	MajorDMR-9-104	3
chr1	3003366	3003776	MajorDMR-9-105	3
chr1	3042498	3042730	MajorDMR-9-106	3
chr1	3051894	3051932	MajorDMR-9-107	2
chr1	3055950	3057122	MajorDMR-9-108	9
chr1	3058690	3058922	MajorDMR-9-109	3
chr1	3062257	3062739	MajorDMR-9-110	5
chr1	3070105	3070470	MajorDMR-9-111	8
chr1	3077155	3077742	MajorDMR-9-112	5
chr1	3078523	3079345	MajorDMR-9-113	13
chr1	3086050	3086417	MajorDMR-9-114	2
chr1	3100126	3100147	MajorDMR-9-115	2
chr1	3100706	3100962	MajorDMR-9-116	2
chr1	3103203	3103352	MajorDMR-9-117	7
chr1	3106751	3106968	MajorDMR-9-118	6
chr1	3111779	3112200	MajorDMR-9-119	10
chr1	3128184	3128220	MajorDMR-9-120	3
chr1	3132304	3132459	MajorDMR-9-121	6
chr1	3137903	3138143	MajorDMR-9-122	9
chr1	3164430	3164884	MajorDMR-9-123	13
chr1	3166838	3167041	MajorDMR-9-124	3
chr1	3182833	3183101	MajorDMR-9-125	2
chr1	3210043	3210479	MajorDMR-9-126	6
chr1	3248813	3248872	MajorDMR-9-127	3
chr1	3268996	3269041	MajorDMR-9-128	2
chr1	3350641	3351076	MajorDMR-9-129	7
chr1	3460475	3460508	MajorDMR-9-130	2
chr1	3515176	3515481	MajorDMR-9-131	3
chr1	3648868	3649533	MajorDMR-9-132	6
chr1	3718977	3719285	MajorDMR-9-133	6
chr1	3730588	3730624	MajorDMR-9-134	2
chr1	3766441	3768060	MajorDMR-9-135	18
chr1	3791596	3791927	MajorDMR-9-136	6
chr1	3818926	3818981	MajorDMR-9-137	4
chr1	3819497	3820233	MajorDMR-9-138	5
chr1	4059690	4059896	MajorDMR-9-139	2
chr1	4101104	4101116	MajorDMR-9-140	2
chr1	4128514	4128809	MajorDMR-9-141	13
chr1	4130822	4131202	MajorDMR-9-142	5
chr1	4131814	4132251	MajorDMR-9-143	3
chr1	4133681	4133691	MajorDMR-9-144	2
chr1	4144610	4144657	MajorDMR-9-145	2
chr1	4186261	4186692	MajorDMR-9-146	12
chr1	4194061	4194559	MajorDMR-9-147	8
chr1	4206494	4206631	MajorDMR-9-148	5
chr1	4223299	4223540	MajorDMR-9-149	2
chr1	4225795	4226193	MajorDMR-9-150	15
chr1	4293848	4294660	MajorDMR-9-151	9
chr1	4325648	4325698	MajorDMR-9-152	2
chr1	4329525	4329818	MajorDMR-9-153	8
chr1	4333372	4333657	MajorDMR-9-154	3
chr1	4439693	4439864	MajorDMR-9-155	5
chr1	4456283	4457478	MajorDMR-9-156	16
chr1	4467972	4468498	MajorDMR-9-157	7
chr1	4501196	4501535	MajorDMR-9-158	9
chr1	4638741	4639532	MajorDMR-9-159	8
chr1	4644399	4645549	MajorDMR-9-160	13
chr1	4675360	4675523	MajorDMR-9-161	4
chr1	4720894	4720996	MajorDMR-9-162	3
chr1	4721605	4722897	MajorDMR-9-163	19
chr1	4725440	4725976	MajorDMR-9-164	3
chr1	4730412	4730892	MajorDMR-9-165	2
chr1	4736435	4736713	MajorDMR-9-166	8
chr1	4744293	4744311	MajorDMR-9-167	2
chr1	4746193	4746211	MajorDMR-9-168	2
chr1	4752480	4752499	MajorDMR-9-169	2
chr1	4832073	4832309	MajorDMR-9-170	7
chr1	4847825	4848443	MajorDMR-9-171	7
chr1	4880102	4880228	MajorDMR-9-172	3
chr1	4914232	4914469	MajorDMR-9-173	6
chr1	5032332	5032456	MajorDMR-9-174	3
chr1	5047434	5047632	MajorDMR-9-175	8
chr1	5059739	5060285	MajorDMR-9-176	12
chr1	5067982	5068094	MajorDMR-9-177	3
chr1	5072445	5072576	MajorDMR-9-178	3
chr1	5211590	5212073	MajorDMR-9-179	5
chr1	5237280	5237613	MajorDMR-9-180	5
chr1	5239286	5239437	MajorDMR-9-181	4
chr1	5251670	5252046	MajorDMR-9-182	5
chr1	5295412	5296283	MajorDMR-9-183	8
chr1	5298067	5298194	MajorDMR-9-184	2
chr1	5299023	5300057	MajorDMR-9-185	13
chr1	5378286	5379074	MajorDMR-9-186	15
chr1	5488354	5488594	MajorDMR-9-187	5
chr1	5561329	5561427	MajorDMR-9-188	2
chr1	5625648	5625700	MajorDMR-9-189	2
chr1	5701735	5702052	MajorDMR-9-190	5
chr1	5702699	5703174	MajorDMR-9-191	2
chr1	5740603	5740935	MajorDMR-9-192	2
chr1	5812352	5812363	MajorDMR-9-193	3
chr1	5847814	5847924	MajorDMR-9-194	2
chr1	5917492	5917937	MajorDMR-9-195	11
chr1	5977501	5977756	MajorDMR-9-196	2
chr1	5978688	5978722	MajorDMR-9-197	2
chr1	6037406	6037490	MajorDMR-9-198	3
chr1	6068572	6068672	MajorDMR-9-199	3
chr1	6085348	6085608	MajorDMR-9-200	3
chr1	6095031	6095104	MajorDMR-9-201	3
chr1	6097048	6097773	MajorDMR-9-202	9
chr1	6150422	6151594	MajorDMR-9-203	23
chr1	6175630	6175811	MajorDMR-9-204	3
chr1	6189244	6189464	MajorDMR-9-205	5
chr1	6201652	6201852	MajorDMR-9-206	4
chr1	6213214	6213846	MajorDMR-9-207	13
chr1	6220773	6220929	MajorDMR-9-208	2
chr1	6227963	6228059	MajorDMR-9-209	6
chr1	6246273	6246340	MajorDMR-9-210	3
chr1	6300468	6300821	MajorDMR-9-211	7
chr1	6328083	6328438	MajorDMR-9-212	6
chr1	6384435	6384543	MajorDMR-9-213	4
chr1	6407641	6407782	MajorDMR-9-214	2
chr1	6446724	6447334	MajorDMR-9-215	5
chr1	6514108	6514253	MajorDMR-9-216	2
chr1	6520126	6520611	MajorDMR-9-217	6
chr1	6664102	6664238	MajorDMR-9-218	5
chr1	6675719	6676495	MajorDMR-9-219	8
chr1	6712105	6712513	MajorDMR-9-220	8
chr1	6713823	6714181	MajorDMR-9-221	8
chr1	6732189	6732277	MajorDMR-9-222	2
chr1	6735266	6735445	MajorDMR-9-223	3
chr1	6897520	6897707	MajorDMR-9-224	4
chr1	6933072	6933111	MajorDMR-9-225	3
chr1	6954864	6955018	MajorDMR-9-226	2
chr1	6995202	6995523	MajorDMR-9-227	5
chr1	7016469	7016753	MajorDMR-9-228	3
chr1	7031268	7031385	MajorDMR-9-229	2
chr1	7032399	7032567	MajorDMR-9-230	3
chr1	7048300	7048775	MajorDMR-9-231	12
chr1	7149579	7150180	MajorDMR-9-232	7
chr1	7160147	7160743	MajorDMR-9-233	16
chr1	7178755	7178927	MajorDMR-9-234	4
chr1	7210709	7211426	MajorDMR-9-235	23
chr1	7212704	7213136	MajorDMR-9-236	8
chr1	7218679	7219004	MajorDMR-9-237	3
chr1	7272777	7273295	MajorDMR-9-238	3
chr1	7283748	7283989	MajorDMR-9-239	4
chr1	7361069	7361162	MajorDMR-9-240	2
chr1	7362099	7362204	MajorDMR-9-241	2
chr1	7394502	7394510	MajorDMR-9-242	2
chr1	7554025	7554504	MajorDMR-9-243	8
chr1	7562303	7562563	MajorDMR-9-244	5
chr1	7582385	7582453	MajorDMR-9-245	2
chr1	7603249	7604030	MajorDMR-9-246	11
chr1	7700830	7701367	MajorDMR-9-247	16
chr1	7739521	7739594	MajorDMR-9-248	3
chr1	7766866	7767345	MajorDMR-9-249	2
chr1	7769154	7769377	MajorDMR-9-250	2
chr1	7775230	7775377	MajorDMR-9-251	3
chr1	7775895	7775937	MajorDMR-9-252	2
chr1	7785165	7785557	MajorDMR-9-253	7
chr1	7786756	7786907	MajorDMR-9-254	6
chr1	7787724	7788693	MajorDMR-9-255	10
chr1	7813322	7813975	MajorDMR-9-256	5
chr1	7815961	7816412	MajorDMR-9-257	3
chr1	7819953	7820039	MajorDMR-9-258	3
chr1	7826287	7827084	MajorDMR-9-259	10
chr1	7829769	7829796	MajorDMR-9-260	2
chr1	7847414	7847798	MajorDMR-9-261	4
chr1	7848443	7848491	MajorDMR-9-262	2
chr1	7867327	7867779	MajorDMR-9-263	5
chr1	8035955	8036008	MajorDMR-9-264	2
chr1	8073927	8074064	MajorDMR-9-265	3
chr1	8074639	8075036	MajorDMR-9-266	3
chr1	8088068	8088517	MajorDMR-9-267	3
chr1	8106023	8106558	MajorDMR-9-268	5
chr1	8150199	8151022	MajorDMR-9-269	5
chr1	8156872	8157762	MajorDMR-9-270	8
chr1	8197429	8198029	MajorDMR-9-271	8
chr1	8232010	8232126	MajorDMR-9-272	3
chr1	8298371	8298646	MajorDMR-9-273	12
chr1	8305688	8305694	MajorDMR-9-274	2
chr1	8343734	8344361	MajorDMR-9-275	8
chr1	8394076	8394515	MajorDMR-9-276	13
chr1	8443370	8443483	MajorDMR-9-277	3
chr1	8445037	8445197	MajorDMR-9-278	2
chr1	8447384	8447535	MajorDMR-9-279	2
chr1	8456465	8456802	MajorDMR-9-280	5
chr1	8459796	8459824	MajorDMR-9-281	2
chr1	8471938	8471993	MajorDMR-9-282	2
chr1	8472750	8472757	MajorDMR-9-283	2
chr1	8476873	8477097	MajorDMR-9-284	3
chr1	8479116	8479298	MajorDMR-9-285	2
chr1	8480824	8480964	MajorDMR-9-286	3
chr1	8520165	8521176	MajorDMR-9-287	8
chr1	8522795	8522803	MajorDMR-9-288	2
chr1	8523731	8525401	MajorDMR-9-289	13
chr1	8536453	8536848	MajorDMR-9-290	5
chr1	8543907	8543924	MajorDMR-9-291	2
chr1	8568853	8569043	MajorDMR-9-292	4
chr1	8605345	8605424	MajorDMR-9-293	4
chr1	8611471	8611557	MajorDMR-9-294	2
chr1	8693275	8693802	MajorDMR-9-295	13
chr1	8695553	8695672	MajorDMR-9-296	3
chr1	8726929	8727008	MajorDMR-9-297	2
chr1	8739415	8739424	MajorDMR-9-298	2
chr1	8745595	8745784	MajorDMR-9-299	3
chr1	8758217	8758527	MajorDMR-9-300	2
chr1	8812293	8812303	MajorDMR-9-301	2
chr1	8813214	8813399	MajorDMR-9-302	3
chr1	8852591	8852982	MajorDMR-9-303	6
chr1	8874944	8875018	MajorDMR-9-304	2
chr1	9016333	9016393	MajorDMR-9-305	3
chr1	9148835	9149149	MajorDMR-9-306	5
chr1	9265420	9265430	MajorDMR-9-307	2
chr1	9422794	9422965	MajorDMR-9-308	3
chr1	9482150	9482180	MajorDMR-9-309	2
chr1	9621045	9621892	MajorDMR-9-310	9
chr1	9640051	9640374	MajorDMR-9-311	9
chr1	9652673	9652974	MajorDMR-9-312	2
chr1	9653991	9654007	MajorDMR-9-313	2
chr1	9683541	9684035	MajorDMR-9-314	7
chr1	9708254	9708624	MajorDMR-9-315	6
chr1	9750603	9751373	MajorDMR-9-316	13
chr1	9760674	9760831	MajorDMR-9-317	3
chr1	9761335	9761706	MajorDMR-9-318	2
chr1	9762738	9763081	MajorDMR-9-319	5
chr1	9774306	9774461	MajorDMR-9-320	2
chr1	9787203	9787445	MajorDMR-9-321	7
chr1	9792409	9792522	MajorDMR-9-322	2
chr1	9803343	9803349	MajorDMR-9-323	2
chr1	9831854	9832104	MajorDMR-9-324	3
chr1	9833204	9833589	MajorDMR-9-325	4
chr1	9840943	9842106	MajorDMR-9-326	10
chr1	9860039	9860062	MajorDMR-9-327	2
chr1	9876963	9877251	MajorDMR-9-328	4
chr1	9887873	9887883	MajorDMR-9-329	3
chr1	9895568	9895820	MajorDMR-9-330	9
chr1	9907580	9907983	MajorDMR-9-331	2
chr1	9909797	9909988	MajorDMR-9-332	5
chr1	9937358	9937374	MajorDMR-9-333	2
chr1	9946187	9946470	MajorDMR-9-334	5
chr1	10010240	10010396	MajorDMR-9-335	2
chr1	10137352	10138192	MajorDMR-9-336	11
chr1	10171938	10172501	MajorDMR-9-337	6
chr1	10192079	10192566	MajorDMR-9-338	8
chr1	10204777	10205078	MajorDMR-9-339	7
chr1	10242517	10243058	MajorDMR-9-340	7
chr1	10314659	10314673	MajorDMR-9-341	3
chr1	10385253	10385311	MajorDMR-9-342	2
chr1	10396493	10396811	MajorDMR-9-343	7
chr1	10399836	10400271	MajorDMR-9-344	2
chr1	10401180	10401189	MajorDMR-9-345	2
chr1	10404229	10404974	MajorDMR-9-346	7
chr1	10405530	10405580	MajorDMR-9-347	3
chr1	10411152	10411656	MajorDMR-9-348	4
chr1	10413437	10413994	MajorDMR-9-349	3
chr1	10441394	10441804	MajorDMR-9-350	6
chr1	10447696	10447998	MajorDMR-9-351	4
chr1	10460569	10460662	MajorDMR-9-352	4
chr1	10478047	10478950	MajorDMR-9-353	24
chr1	10486191	10486275	MajorDMR-9-354	2
chr1	10494321	10496074	MajorDMR-9-355	28
chr1	10504976	10505129	MajorDMR-9-356	5
chr1	10511852	10512289	MajorDMR-9-357	5
chr1	10519201	10519370	MajorDMR-9-358	3
chr1	10557574	10557635	MajorDMR-9-359	2
chr1	10589999	10591631	MajorDMR-9-360	45
chr1	10599356	10599399	MajorDMR-9-361	2
chr1	10675029	10675097	MajorDMR-9-362	4
chr1	10732743	10732999	MajorDMR-9-363	4
chr1	10772809	10773025	MajorDMR-9-364	9
chr1	10799024	10799304	MajorDMR-9-365	9
chr1	10814747	10815025	MajorDMR-9-366	6
chr1	10901203	10901455	MajorDMR-9-367	6
chr1	11001618	11001626	MajorDMR-9-368	2
chr1	11017253	11017566	MajorDMR-9-369	15
chr1	11028067	11028211	MajorDMR-9-370	4
chr1	11028762	11028772	MajorDMR-9-371	2
chr1	11033784	11033935	MajorDMR-9-372	2
chr1	11129747	11129760	MajorDMR-9-373	2
chr1	11190159	11190390	MajorDMR-9-374	5
chr1	11207620	11207708	MajorDMR-9-375	2
chr1	11210954	11211275	MajorDMR-9-376	4
chr1	11212822	11213016	MajorDMR-9-377	5
chr1	11235303	11235744	MajorDMR-9-378	9
chr1	11246175	11246330	MajorDMR-9-379	2
chr1	11289167	11289267	MajorDMR-9-380	2
chr1	11312667	11313035	MajorDMR-9-381	4
chr1	11359568	11359596	MajorDMR-9-382	3
chr1	11361751	11362025	MajorDMR-9-383	9
chr1	11406114	11406773	MajorDMR-9-384	16
chr1	11610891	11611040	MajorDMR-9-385	4
chr1	11614940	11615204	MajorDMR-9-386	2
chr1	11654501	11654657	MajorDMR-9-387	7
chr1	11689467	11690027	MajorDMR-9-388	5
chr1	11725247	11725407	MajorDMR-9-389	2
chr1	11760545	11760710	MajorDMR-9-390	5
chr1	11847647	11847771	MajorDMR-9-391	2
chr1	11875474	11875484	MajorDMR-9-392	2
chr1	11892604	11892633	MajorDMR-9-393	2
chr1	11918953	11919876	MajorDMR-9-394	10
chr1	11958440	11958457	MajorDMR-9-395	3
chr1	12072167	12072213	MajorDMR-9-396	2
chr1	12127951	12128101	MajorDMR-9-397	3
chr1	12138791	12139135	MajorDMR-9-398	2
chr1	12244528	12244741	MajorDMR-9-399	4
chr1	12317943	12317997	MajorDMR-9-400	3
chr1	12320706	12321613	MajorDMR-9-401	12
chr1	12355504	12355516	MajorDMR-9-402	2
chr1	12360831	12361268	MajorDMR-9-403	3
chr1	12370010	12370104	MajorDMR-9-404	2
chr1	12373606	12373655	MajorDMR-9-405	3
chr1	12416032	12417274	MajorDMR-9-406	15
chr1	12419910	12420125	MajorDMR-9-407	2
chr1	12466041	12466791	MajorDMR-9-408	9
chr1	12467445	12467449	MajorDMR-9-409	2
chr1	12545521	12545564	MajorDMR-9-410	2
chr1	12574534	12574889	MajorDMR-9-411	6
chr1	12729716	12729886	MajorDMR-9-412	3
chr1	12747857	12747874	MajorDMR-9-413	2
chr1	12766276	12766472	MajorDMR-9-414	3
chr1	12892186	12892438	MajorDMR-9-415	3
chr1	12899516	12899946	MajorDMR-9-416	2
chr1	12904636	12904825	MajorDMR-9-417	2
chr1	12930072	12930517	MajorDMR-9-418	2
chr1	12939841	12940312	MajorDMR-9-419	2
chr1	13008251	13008323	MajorDMR-9-420	2
chr1	13012886	13013097	MajorDMR-9-421	3
chr1	13025083	13025150	MajorDMR-9-422	2
chr1	13130158	13130517	MajorDMR-9-423	2
chr1	13176660	13176776	MajorDMR-9-424	2
chr1	13351567	13351611	MajorDMR-9-425	2
chr1	13824343	13824750	MajorDMR-9-426	10
chr1	13870971	13871069	MajorDMR-9-427	4
chr1	13943282	13944162	MajorDMR-9-428	7
chr1	13993908	13994608	MajorDMR-9-429	8
chr1	14028915	14029326	MajorDMR-9-430	5
chr1	14030597	14030730	MajorDMR-9-431	4
chr1	14066468	14066478	MajorDMR-9-432	2
chr1	14067436	14068162	MajorDMR-9-433	5
chr1	14079361	14079707	MajorDMR-9-434	3
chr1	14096310	14096315	MajorDMR-9-435	2
chr1	14101028	14101082	MajorDMR-9-436	2
chr1	14107955	14108213	MajorDMR-9-437	3
chr1	14110156	14110440	MajorDMR-9-438	4
chr1	14135031	14135288	MajorDMR-9-439	3
chr1	14136913	14136919	MajorDMR-9-440	2
chr1	14224921	14224934	MajorDMR-9-441	3
chr1	14227610	14227782	MajorDMR-9-442	6
chr1	14255390	14255635	MajorDMR-9-443	2
chr1	14257852	14258136	MajorDMR-9-444	4
chr1	14263265	14263308	MajorDMR-9-445	2
chr1	14268024	14268222	MajorDMR-9-446	2
chr1	14272805	14273042	MajorDMR-9-447	3
chr1	14275052	14276023	MajorDMR-9-448	6
chr1	14280586	14280773	MajorDMR-9-449	3
chr1	14302957	14303245	MajorDMR-9-450	3
chr1	14310315	14310538	MajorDMR-9-451	2
chr1	14357910	14358499	MajorDMR-9-452	3
chr1	14363809	14364393	MajorDMR-9-453	5
chr1	14366425	14366474	MajorDMR-9-454	2
chr1	14405522	14406351	MajorDMR-9-455	15
chr1	14436170	14436707	MajorDMR-9-456	4
chr1	14439987	14440018	MajorDMR-9-457	3
chr1	14476103	14476502	MajorDMR-9-458	3
chr1	14490130	14490249	MajorDMR-9-459	2
chr1	14507991	14508640	MajorDMR-9-460	5
chr1	14509367	14509886	MajorDMR-9-461	6
chr1	14511985	14512368	MajorDMR-9-462	4
chr1	14528465	14528898	MajorDMR-9-463	4
chr1	14571994	14572017	MajorDMR-9-464	2
chr1	14574275	14574513	MajorDMR-9-465	6
chr1	14580279	14580488	MajorDMR-9-466	6
chr1	14582693	14582700	MajorDMR-9-467	2
chr1	14602055	14602141	MajorDMR-9-468	2
chr1	14619106	14619291	MajorDMR-9-469	5
chr1	14636772	14637220	MajorDMR-9-470	7
chr1	14666029	14666086	MajorDMR-9-471	4
chr1	14692203	14692492	MajorDMR-9-472	5
chr1	14723005	14723201	MajorDMR-9-473	3
chr1	14725101	14725148	MajorDMR-9-474	2
chr1	14733355	14733675	MajorDMR-9-475	7
chr1	14748637	14748935	MajorDMR-9-476	8
chr1	14822284	14823676	MajorDMR-9-477	13
chr1	14830653	14831208	MajorDMR-9-478	13
chr1	14848707	14849361	MajorDMR-9-479	9
chr1	14858237	14858515	MajorDMR-9-480	5
chr1	14870225	14870248	MajorDMR-9-481	3
chr1	14871028	14871128	MajorDMR-9-482	2
chr1	14872594	14873478	MajorDMR-9-483	7
chr1	14875158	14875743	MajorDMR-9-484	3
chr1	14884758	14884939	MajorDMR-9-485	2
chr1	14892770	14892850	MajorDMR-9-486	2
chr1	14896928	14897787	MajorDMR-9-487	6
chr1	14904593	14905007	MajorDMR-9-488	4
chr1	14905580	14905601	MajorDMR-9-489	2
chr1	14906106	14906232	MajorDMR-9-490	4
chr1	14912334	14912643	MajorDMR-9-491	6
chr1	14917896	14918714	MajorDMR-9-492	10
chr1	14919630	14919748	MajorDMR-9-493	3
chr1	14929571	14929641	MajorDMR-9-494	3
chr1	14954173	14954859	MajorDMR-9-495	8
chr1	14966353	14966753	MajorDMR-9-496	3
chr1	14977525	14977590	MajorDMR-9-497	2
chr1	14981876	14982307	MajorDMR-9-498	6
chr1	14993554	14993589	MajorDMR-9-499	2
chr1	14995048	14995345	MajorDMR-9-500	4
chr1	15009688	15010276	MajorDMR-9-501	3
chr1	15018639	15018893	MajorDMR-9-502	6
chr1	15026914	15027295	MajorDMR-9-503	3
chr1	15044802	15045097	MajorDMR-9-504	7
chr1	15050464	15051086	MajorDMR-9-505	5
chr1	15055833	15055972	MajorDMR-9-506	5
chr1	15057694	15058034	MajorDMR-9-507	5
chr1	15059412	15060130	MajorDMR-9-508	11
chr1	15066266	15066800	MajorDMR-9-509	5
chr1	15071704	15072440	MajorDMR-9-510	8
chr1	15087966	15088628	MajorDMR-9-511	8
chr1	15105222	15105518	MajorDMR-9-512	2
chr1	15107984	15107992	MajorDMR-9-513	2
chr1	15137721	15137977	MajorDMR-9-514	5
chr1	15144142	15144463	MajorDMR-9-515	3
chr1	15151873	15151943	MajorDMR-9-516	2
chr1	15175023	15175311	MajorDMR-9-517	2
chr1	15185022	15185059	MajorDMR-9-518	3
chr1	15194056	15194102	MajorDMR-9-519	4
chr1	15195791	15196636	MajorDMR-9-520	7
chr1	15200233	15200371	MajorDMR-9-521	3
chr1	15211101	15211199	MajorDMR-9-522	2
chr1	15214121	15214638	MajorDMR-9-523	9
chr1	15220360	15220445	MajorDMR-9-524	4
chr1	15255846	15256055	MajorDMR-9-525	2
chr1	15268499	15268798	MajorDMR-9-526	6
chr1	15271330	15271356	MajorDMR-9-527	3
chr1	15272290	15272298	MajorDMR-9-528	2
chr1	15276588	15276632	MajorDMR-9-529	5
chr1	15290951	15291402	MajorDMR-9-530	11
chr1	15295927	15295967	MajorDMR-9-531	2
chr1	15356495	15356953	MajorDMR-9-532	14
chr1	15369925	15370018	MajorDMR-9-533	2
chr1	15372079	15372181	MajorDMR-9-534	2
chr1	15518127	15518174	MajorDMR-9-535	2
chr1	15527243	15527600	MajorDMR-9-536	3
chr1	15533030	15533206	MajorDMR-9-537	5
chr1	15566301	15566465	MajorDMR-9-538	3
chr1	15641562	15641596	MajorDMR-9-539	4
chr1	15661564	15661834	MajorDMR-9-540	3
chr1	15668207	15668671	MajorDMR-9-541	6
chr1	15681047	15681081	MajorDMR-9-542	2
chr1	15707612	15707684	MajorDMR-9-543	2
chr1	15717939	15717981	MajorDMR-9-544	3
chr1	15745476	15745728	MajorDMR-9-545	2
chr1	15750755	15751415	MajorDMR-9-546	5
chr1	15772997	15773144	MajorDMR-9-547	5
chr1	15817630	15817735	MajorDMR-9-548	2
chr1	15854909	15855675	MajorDMR-9-549	7
chr1	15895496	15895551	MajorDMR-9-550	2
chr1	15898314	15898627	MajorDMR-9-551	8
chr1	15899399	15899703	MajorDMR-9-552	3
chr1	15900352	15900369	MajorDMR-9-553	2
chr1	15924868	15925525	MajorDMR-9-554	11
chr1	15951412	15951778	MajorDMR-9-555	2
chr1	16021719	16021924	MajorDMR-9-556	3
chr1	16035813	16036026	MajorDMR-9-557	3
chr1	16086007	16086203	MajorDMR-9-558	3
chr1	16092435	16092611	MajorDMR-9-559	3
chr1	16098443	16098810	MajorDMR-9-560	5
chr1	16115202	16115740	MajorDMR-9-561	11
chr1	16163976	16164026	MajorDMR-9-562	2
chr1	16196845	16196969	MajorDMR-9-563	2
chr1	16219984	16220026	MajorDMR-9-564	2
chr1	16582519	16583217	MajorDMR-9-565	6
chr1	16591393	16591578	MajorDMR-9-566	2
chr1	16638574	16638582	MajorDMR-9-567	2
chr1	16651849	16652224	MajorDMR-9-568	2
chr1	16660465	16660657	MajorDMR-9-569	3
chr1	16676270	16676281	MajorDMR-9-570	2
chr1	16677000	16677157	MajorDMR-9-571	2
chr1	16783477	16783679	MajorDMR-9-572	5
chr1	16784267	16784815	MajorDMR-9-573	9
chr1	16787393	16787826	MajorDMR-9-574	4
chr1	16800230	16800421	MajorDMR-9-575	3
chr1	16816023	16816362	MajorDMR-9-576	2
chr1	16855227	16855233	MajorDMR-9-577	2
chr1	16866303	16866637	MajorDMR-9-578	2
chr1	17000523	17000827	MajorDMR-9-579	2
chr1	17006497	17006669	MajorDMR-9-580	4
chr1	17095774	17095831	MajorDMR-9-581	4
chr1	17100182	17100596	MajorDMR-9-582	6
chr1	17193555	17194289	MajorDMR-9-583	3
chr1	17217009	17217279	MajorDMR-9-584	4
chr1	17248049	17248651	MajorDMR-9-585	5
chr1	17342724	17343108	MajorDMR-9-586	6
chr1	17350788	17350908	MajorDMR-9-587	2
chr1	17355029	17355095	MajorDMR-9-588	2
chr1	17358049	17358377	MajorDMR-9-589	5
chr1	17374651	17374968	MajorDMR-9-590	3
chr1	17770370	17770384	MajorDMR-9-591	2
chr1	17796268	17796577	MajorDMR-9-592	9
chr1	17797083	17797209	MajorDMR-9-593	2
chr1	18121779	18122542	MajorDMR-9-594	13
chr1	18124899	18124959	MajorDMR-9-595	2
chr1	18306281	18306360	MajorDMR-9-596	2
chr1	18371766	18371829	MajorDMR-9-597	3
chr1	18484750	18484944	MajorDMR-9-598	4
chr1	18617039	18617809	MajorDMR-9-599	23
chr1	18621295	18621633	MajorDMR-9-600	13
chr1	18679163	18679775	MajorDMR-9-601	8
chr1	18956122	18956422	MajorDMR-9-602	4
chr1	18974328	18974470	MajorDMR-9-603	2
chr1	18978169	18978831	MajorDMR-9-604	8
chr1	19051794	19052118	MajorDMR-9-605	7
chr1	19066485	19066700	MajorDMR-9-606	6
chr1	19095194	19095220	MajorDMR-9-607	2
chr1	19230023	19230027	MajorDMR-9-608	2
chr1	19234641	19234647	MajorDMR-9-609	2
chr1	19248517	19248543	MajorDMR-9-610	3
chr1	19258095	19258192	MajorDMR-9-611	3
chr1	19276136	19276761	MajorDMR-9-612	24
chr1	19330055	19330071	MajorDMR-9-613	2
chr1	19337717	19337876	MajorDMR-9-614	9
chr1	19380873	19382431	MajorDMR-9-615	11
chr1	19393520	19393938	MajorDMR-9-616	3
chr1	19427620	19427699	MajorDMR-9-617	2
chr1	19503388	19503704	MajorDMR-9-618	4
chr1	19528145	19528276	MajorDMR-9-619	2
chr1	19532128	19532560	MajorDMR-9-620	2
chr1	19547647	19547858	MajorDMR-9-621	5
chr1	19635893	19636686	MajorDMR-9-622	6
chr1	19665985	19665995	MajorDMR-9-623	2
chr1	19699228	19699294	MajorDMR-9-624	4
chr1	19701729	19701764	MajorDMR-9-625	3
chr1	19712922	19712990	MajorDMR-9-626	2
chr1	19721039	19721427	MajorDMR-9-627	10
chr1	19725050	19725183	MajorDMR-9-628	2
chr1	19727842	19727918	MajorDMR-9-629	2
chr1	19730055	19730100	MajorDMR-9-630	3
chr1	19731875	19732974	MajorDMR-9-631	12
chr1	19736325	19736836	MajorDMR-9-632	5
chr1	19743442	19744102	MajorDMR-9-633	8
chr1	19744603	19745226	MajorDMR-9-634	8
chr1	19759720	19759878	MajorDMR-9-635	3
chr1	19762765	19762931	MajorDMR-9-636	3
chr1	19766343	19766541	MajorDMR-9-637	2
chr1	19772314	19772578	MajorDMR-9-638	2
chr1	19780988	19781919	MajorDMR-9-639	10
chr1	19789307	19790303	MajorDMR-9-640	7
chr1	19804419	19804570	MajorDMR-9-641	3
chr1	19806842	19807365	MajorDMR-9-642	9
chr1	19808692	19809040	MajorDMR-9-643	2
chr1	19932440	19932944	MajorDMR-9-644	3
chr1	19946944	19947283	MajorDMR-9-645	3
chr1	19956102	19956527	MajorDMR-9-646	9
chr1	20116610	20117236	MajorDMR-9-647	5
chr1	20147257	20147271	MajorDMR-9-648	2
chr1	20185329	20185651	MajorDMR-9-649	6
chr1	20186278	20186771	MajorDMR-9-650	6
chr1	20210160	20210663	MajorDMR-9-651	3
chr1	20324502	20325167	MajorDMR-9-652	8
chr1	20418301	20418440	MajorDMR-9-653	3
chr1	20429295	20429398	MajorDMR-9-654	2
chr1	20441578	20441600	MajorDMR-9-655	3
chr1	20443351	20443515	MajorDMR-9-656	3
chr1	20444240	20444663	MajorDMR-9-657	4
chr1	20560243	20560304	MajorDMR-9-658	2
chr1	20580070	20580144	MajorDMR-9-659	2
chr1	20669645	20669675	MajorDMR-9-660	2
chr1	20671585	20671593	MajorDMR-9-661	2
chr1	20689704	20690103	MajorDMR-9-662	6
chr1	20758275	20758521	MajorDMR-9-663	2
chr1	20767770	20769078	MajorDMR-9-664	9
chr1	20775709	20775761	MajorDMR-9-665	2
chr1	20807496	20807985	MajorDMR-9-666	3
chr1	20856643	20856729	MajorDMR-9-667	3
chr1	20861675	20861930	MajorDMR-9-668	5
chr1	20884698	20884707	MajorDMR-9-669	2
chr1	20916875	20917307	MajorDMR-9-670	2
chr1	21006539	21007268	MajorDMR-9-671	12
chr1	21025059	21025359	MajorDMR-9-672	5
chr1	21031720	21032441	MajorDMR-9-673	9
chr1	21065261	21066025	MajorDMR-9-674	4
chr1	21074960	21075056	MajorDMR-9-675	8
chr1	21089006	21089046	MajorDMR-9-676	2
chr1	21121443	21121885	MajorDMR-9-677	12
chr1	21261524	21261676	MajorDMR-9-678	2
chr1	21349453	21349499	MajorDMR-9-679	2
chr1	21393100	21393351	MajorDMR-9-680	3
chr1	21395899	21396339	MajorDMR-9-681	2
chr1	21402644	21402852	MajorDMR-9-682	2
chr1	21467081	21467474	MajorDMR-9-683	3
chr1	21479793	21480076	MajorDMR-9-684	3
chr1	21525967	21526397	MajorDMR-9-685	4
chr1	21595622	21595898	MajorDMR-9-686	2
chr1	21602458	21603120	MajorDMR-9-687	14
chr1	21614969	21615309	MajorDMR-9-688	6
chr1	21616169	21616189	MajorDMR-9-689	2
chr1	21710043	21710702	MajorDMR-9-690	7
chr1	21786888	21787176	MajorDMR-9-691	4
chr1	21949195	21949307	MajorDMR-9-692	2
chr1	21980930	21981092	MajorDMR-9-693	2
chr1	22026845	22026933	MajorDMR-9-694	3
chr1	22048208	22048225	MajorDMR-9-695	3
chr1	22050825	22050879	MajorDMR-9-696	2
chr1	22068976	22069025	MajorDMR-9-697	3
chr1	22078011	22078820	MajorDMR-9-698	4
chr1	22083407	22084275	MajorDMR-9-699	9
chr1	22246185	22246190	MajorDMR-9-700	2
chr1	22382274	22382697	MajorDMR-9-701	2
chr1	22417347	22418148	MajorDMR-9-702	8
chr1	22634539	22634797	MajorDMR-9-703	4
chr1	22708458	22708716	MajorDMR-9-704	2
chr1	22752320	22752356	MajorDMR-9-705	2
chr1	22814498	22814554	MajorDMR-9-706	3
chr1	22821164	22821737	MajorDMR-9-707	10
chr1	22919810	22920170	MajorDMR-9-708	2
chr1	23216374	23216381	MajorDMR-9-709	2
chr1	23217759	23218152	MajorDMR-9-710	5
chr1	23304737	23305116	MajorDMR-9-711	4
chr1	23363956	23364708	MajorDMR-9-712	3
chr1	23395721	23395793	MajorDMR-9-713	2
chr1	23404911	23405596	MajorDMR-9-714	6
chr1	23407761	23407827	MajorDMR-9-715	3
chr1	23417370	23417447	MajorDMR-9-716	2
chr1	23424001	23424066	MajorDMR-9-717	2
chr1	23452028	23452380	MajorDMR-9-718	4
chr1	23470589	23470730	MajorDMR-9-719	2
chr1	23521161	23521310	MajorDMR-9-720	2
chr1	23529475	23529733	MajorDMR-9-721	6
chr1	23543065	23543125	MajorDMR-9-722	2
chr1	23556952	23557958	MajorDMR-9-723	10
chr1	23666690	23667110	MajorDMR-9-724	4
chr1	23748569	23748697	MajorDMR-9-725	3
chr1	23750358	23750609	MajorDMR-9-726	3
chr1	23794270	23794670	MajorDMR-9-727	6
chr1	24087565	24087582	MajorDMR-9-728	2
chr1	24088121	24088767	MajorDMR-9-729	6
chr1	24106522	24106642	MajorDMR-9-730	2
chr1	24111707	24111752	MajorDMR-9-731	5
chr1	24127967	24128678	MajorDMR-9-732	14
chr1	24164491	24164628	MajorDMR-9-733	2
chr1	24717600	24717826	MajorDMR-9-734	3
chr1	24763929	24764365	MajorDMR-9-735	2
chr1	24777812	24778919	MajorDMR-9-736	9
chr1	24851958	24852555	MajorDMR-9-737	9
chr1	24855373	24855636	MajorDMR-9-738	3
chr1	24943157	24943317	MajorDMR-9-739	2
chr1	24991169	24991736	MajorDMR-9-740	6
chr1	25246133	25247270	MajorDMR-9-741	23
chr1	25260986	25261162	MajorDMR-9-742	2
chr1	25385397	25385632	MajorDMR-9-743	2
chr1	25485435	25485465	MajorDMR-9-744	2
chr1	25526149	25526829	MajorDMR-9-745	9
chr1	25549366	25550211	MajorDMR-9-746	9
chr1	25595863	25595888	MajorDMR-9-747	3
chr1	25596877	25596954	MajorDMR-9-748	2
chr1	25632319	25632699	MajorDMR-9-749	6
chr1	25646723	25646979	MajorDMR-9-750	4
chr1	25650341	25650353	MajorDMR-9-751	2
chr1	25683563	25683741	MajorDMR-9-752	2
chr1	25688933	25688944	MajorDMR-9-753	2
chr1	25713032	25713081	MajorDMR-9-754	3
chr1	25752582	25752789	MajorDMR-9-755	2
chr1	25762224	25762508	MajorDMR-9-756	2
chr1	25798878	25799621	MajorDMR-9-757	4
chr1	25807305	25807873	MajorDMR-9-758	4
chr1	25813078	25813668	MajorDMR-9-759	3
chr1	25833327	25833398	MajorDMR-9-760	5
chr1	25887595	25887887	MajorDMR-9-761	4
chr1	25936498	25937032	MajorDMR-9-762	5
chr1	25992711	25993396	MajorDMR-9-763	6
chr1	26033542	26034298	MajorDMR-9-764	9
chr1	26040346	26040683	MajorDMR-9-765	6
chr1	26056400	26056544	MajorDMR-9-766	2
chr1	26118579	26118752	MajorDMR-9-767	2
chr1	26148026	26148424	MajorDMR-9-768	3
chr1	26165057	26165404	MajorDMR-9-769	2
chr1	26268729	26268765	MajorDMR-9-770	2
chr1	26447774	26449234	MajorDMR-9-771	11
chr1	26492060	26492119	MajorDMR-9-772	3
chr1	26608647	26608737	MajorDMR-9-773	3
chr1	26686447	26686565	MajorDMR-9-774	2
chr1	26786342	26786479	MajorDMR-9-775	2
chr1	26796241	26796256	MajorDMR-9-776	3
chr1	27026782	27027055	MajorDMR-9-777	2
chr1	27028706	27028750	MajorDMR-9-778	2
chr1	27032596	27033042	MajorDMR-9-779	2
chr1	27051526	27051887	MajorDMR-9-780	3
chr1	27056712	27057470	MajorDMR-9-781	5
chr1	27070553	27071803	MajorDMR-9-782	10
chr1	27087159	27087228	MajorDMR-9-783	2
chr1	27118207	27118674	MajorDMR-9-784	5
chr1	27158487	27158931	MajorDMR-9-785	7
chr1	27174781	27175213	MajorDMR-9-786	3
chr1	27190676	27190864	MajorDMR-9-787	4
chr1	27318107	27318295	MajorDMR-9-788	4
chr1	27383636	27383808	MajorDMR-9-789	2
chr1	27385166	27385272	MajorDMR-9-790	3
chr1	27407216	27407262	MajorDMR-9-791	3
chr1	27414050	27414294	MajorDMR-9-792	2
chr1	27441132	27441350	MajorDMR-9-793	2
chr1	27571657	27571696	MajorDMR-9-794	2
chr1	27652906	27653334	MajorDMR-9-795	3
chr1	27654482	27654643	MajorDMR-9-796	2
chr1	27763677	27764014	MajorDMR-9-797	2
chr1	27772269	27772304	MajorDMR-9-798	2
chr1	27791483	27791676	MajorDMR-9-799	4
chr1	27886181	27886214	MajorDMR-9-800	2
chr1	28093601	28093685	MajorDMR-9-801	2
chr1	28113712	28113772	MajorDMR-9-802	2
chr1	28136510	28136854	MajorDMR-9-803	2
chr1	28148400	28148993	MajorDMR-9-804	11
chr1	28216907	28217371	MajorDMR-9-805	2
chr1	28220980	28221304	MajorDMR-9-806	4
chr1	28285960	28286215	MajorDMR-9-807	2
chr1	28300690	28300748	MajorDMR-9-808	2
chr1	28377673	28377745	MajorDMR-9-809	2
chr1	28398009	28398071	MajorDMR-9-810	2
chr1	28402938	28402948	MajorDMR-9-811	2
chr1	28431421	28431513	MajorDMR-9-812	2
chr1	28612650	28612960	MajorDMR-9-813	2
chr1	28710376	28710401	MajorDMR-9-814	2
chr1	28714678	28714922	MajorDMR-9-815	2
chr1	28735850	28736083	MajorDMR-9-816	3
chr1	28738218	28738609	MajorDMR-9-817	5
chr1	28756829	28756900	MajorDMR-9-818	2
chr1	28782250	28782768	MajorDMR-9-819	3
chr1	28794501	28795039	MajorDMR-9-820	7
chr1	28839671	28839751	MajorDMR-9-821	5
chr1	28845709	28845925	MajorDMR-9-822	2
chr1	28939802	28939905	MajorDMR-9-823	4
chr1	29079121	29079231	MajorDMR-9-824	2
chr1	29082576	29082631	MajorDMR-9-825	2
chr1	29142194	29142207	MajorDMR-9-826	2
chr1	29142733	29142958	MajorDMR-9-827	2
chr1	29143611	29143961	MajorDMR-9-828	6
chr1	29149451	29149932	MajorDMR-9-829	4
chr1	29152927	29153344	MajorDMR-9-830	3
chr1	29153985	29154176	MajorDMR-9-831	3
chr1	29154705	29155459	MajorDMR-9-832	13
chr1	29165489	29166411	MajorDMR-9-833	8
chr1	29181928	29182659	MajorDMR-9-834	14
chr1	29191474	29191617	MajorDMR-9-835	2
chr1	29192873	29193377	MajorDMR-9-836	4
chr1	29282133	29282745	MajorDMR-9-837	5
chr1	29298774	29299231	MajorDMR-9-838	4
chr1	29380321	29380796	MajorDMR-9-839	5
chr1	29483180	29483902	MajorDMR-9-840	6
chr1	29542870	29543138	MajorDMR-9-841	2
chr1	29565075	29567464	MajorDMR-9-842	31
chr1	29569931	29570575	MajorDMR-9-843	6
chr1	29571277	29571474	MajorDMR-9-844	2
chr1	29572807	29573481	MajorDMR-9-845	6
chr1	29575160	29576175	MajorDMR-9-846	13
chr1	29577634	29577673	MajorDMR-9-847	2
chr1	29579016	29579267	MajorDMR-9-848	9
chr1	29581052	29581137	MajorDMR-9-849	2
chr1	29582963	29583583	MajorDMR-9-850	3
chr1	29584221	29584697	MajorDMR-9-851	3
chr1	29585227	29585905	MajorDMR-9-852	5
chr1	29587254	29587377	MajorDMR-9-853	9
chr1	29588168	29588335	MajorDMR-9-854	4
chr1	29591725	29592164	MajorDMR-9-855	3
chr1	29594889	29595044	MajorDMR-9-856	2
chr1	29596016	29596537	MajorDMR-9-857	11
chr1	29597817	29598907	MajorDMR-9-858	5
chr1	29604657	29605217	MajorDMR-9-859	5
chr1	29608363	29608894	MajorDMR-9-860	5
chr1	29609557	29610316	MajorDMR-9-861	6
chr1	29611959	29612143	MajorDMR-9-862	2
chr1	29616963	29617945	MajorDMR-9-863	11
chr1	29618779	29619097	MajorDMR-9-864	4
chr1	29619915	29621461	MajorDMR-9-865	17
chr1	29622342	29622493	MajorDMR-9-866	2
chr1	29629834	29630078	MajorDMR-9-867	8
chr1	29639083	29639884	MajorDMR-9-868	3
chr1	29641391	29641422	MajorDMR-9-869	2
chr1	29651629	29651745	MajorDMR-9-870	3
chr1	29771908	29772304	MajorDMR-9-871	8
chr1	30047364	30047498	MajorDMR-9-872	3
chr1	30145416	30145917	MajorDMR-9-873	8
chr1	30168923	30169043	MajorDMR-9-874	2
chr1	30275669	30276237	MajorDMR-9-875	12
chr1	30277454	30277882	MajorDMR-9-876	2
chr1	30282408	30282680	MajorDMR-9-877	3
chr1	30330681	30330714	MajorDMR-9-878	2
chr1	30404102	30404779	MajorDMR-9-879	9
chr1	30406179	30406204	MajorDMR-9-880	2
chr1	30407907	30409449	MajorDMR-9-881	17
chr1	30417397	30417665	MajorDMR-9-882	8
chr1	30418639	30419153	MajorDMR-9-883	5
chr1	30420548	30421223	MajorDMR-9-884	6
chr1	30475681	30475797	MajorDMR-9-885	3
chr1	30557841	30557865	MajorDMR-9-886	2
chr1	30572914	30573112	MajorDMR-9-887	5
chr1	30575363	30575745	MajorDMR-9-888	12
chr1	30576907	30577359	MajorDMR-9-889	2
chr1	30592824	30593656	MajorDMR-9-890	16
chr1	30599776	30599884	MajorDMR-9-891	2
chr1	30635187	30635774	MajorDMR-9-892	4
chr1	30640725	30640869	MajorDMR-9-893	2
chr1	30644905	30645168	MajorDMR-9-894	8
chr1	30646239	30646257	MajorDMR-9-895	2
chr1	30806908	30807484	MajorDMR-9-896	4
chr1	30877670	30877794	MajorDMR-9-897	2
chr1	30900211	30900631	MajorDMR-9-898	2
chr1	31114697	31114825	MajorDMR-9-899	2
chr1	31148741	31148941	MajorDMR-9-900	2
chr1	31154729	31154900	MajorDMR-9-901	3
chr1	31298575	31298910	MajorDMR-9-902	4
chr1	31372792	31373177	MajorDMR-9-903	3
chr1	31413992	31414276	MajorDMR-9-904	6
chr1	31470338	31470575	MajorDMR-9-905	2
chr1	31585691	31585912	MajorDMR-9-906	3
chr1	31654825	31654833	MajorDMR-9-907	2
chr1	31666669	31666722	MajorDMR-9-908	3
chr1	31835286	31835341	MajorDMR-9-909	2
chr1	31927274	31928104	MajorDMR-9-910	6
chr1	31940033	31940123	MajorDMR-9-911	2
chr1	31958163	31958246	MajorDMR-9-912	3
chr1	32000472	32000691	MajorDMR-9-913	2
chr1	32015621	32015723	MajorDMR-9-914	2
chr1	32129470	32129556	MajorDMR-9-915	2
chr1	32200256	32200632	MajorDMR-9-916	7
chr1	32374489	32374547	MajorDMR-9-917	3
chr1	32386918	32387344	MajorDMR-9-918	2
chr1	32392837	32392870	MajorDMR-9-919	3
chr1	32436882	32437043	MajorDMR-9-920	3
chr1	32447596	32447676	MajorDMR-9-921	3
chr1	32482366	32483068	MajorDMR-9-922	4
chr1	32497682	32497793	MajorDMR-9-923	3
chr1	32520904	32521797	MajorDMR-9-924	12
chr1	32524259	32524359	MajorDMR-9-925	4
chr1	32579997	32580159	MajorDMR-9-926	4
chr1	32599405	32599594	MajorDMR-9-927	7
chr1	32604712	32604785	MajorDMR-9-928	2
chr1	32608382	32608390	MajorDMR-9-929	2
chr1	32705131	32705587	MajorDMR-9-930	5
chr1	32935916	32936058	MajorDMR-9-931	4
chr1	32947372	32947394	MajorDMR-9-932	2
chr1	33023816	33024193	MajorDMR-9-933	2
chr1	33165738	33166126	MajorDMR-9-934	10
chr1	33250701	33250783	MajorDMR-9-935	2
chr1	33294027	33294330	MajorDMR-9-936	2
chr1	33296639	33297171	MajorDMR-9-937	4
chr1	33297784	33298056	MajorDMR-9-938	2
chr1	33390431	33390508	MajorDMR-9-939	2
chr1	33426739	33426936	MajorDMR-9-940	3
chr1	33457062	33457309	MajorDMR-9-941	3
chr1	33600521	33600762	MajorDMR-9-942	7
chr1	33734831	33735091	MajorDMR-9-943	3
chr1	33898153	33898161	MajorDMR-9-944	3
chr1	33982109	33982978	MajorDMR-9-945	9
chr1	34093469	34094162	MajorDMR-9-946	8
chr1	34105348	34105523	MajorDMR-9-947	3
chr1	34116324	34117128	MajorDMR-9-948	9
chr1	34126893	34127325	MajorDMR-9-949	4
chr1	34169253	34169518	MajorDMR-9-950	4
chr1	34288896	34288945	MajorDMR-9-951	2
chr1	34340318	34340432	MajorDMR-9-952	2
chr1	34408160	34408283	MajorDMR-9-953	3
chr1	34420590	34421177	MajorDMR-9-954	14
chr1	34446803	34446982	MajorDMR-9-955	2
chr1	34499976	34500209	MajorDMR-9-956	3
chr1	34503744	34503758	MajorDMR-9-957	2
chr1	34541166	34541764	MajorDMR-9-958	7
chr1	34643940	34644694	MajorDMR-9-959	10
chr1	34728956	34729468	MajorDMR-9-960	6
chr1	34752194	34752338	MajorDMR-9-961	3
chr1	34907471	34908370	MajorDMR-9-962	8
chr1	34995800	34995906	MajorDMR-9-963	4
chr1	35019344	35019714	MajorDMR-9-964	3
chr1	35180224	35180321	MajorDMR-9-965	2
chr1	35283031	35283947	MajorDMR-9-966	8
chr1	35452991	35452999	MajorDMR-9-967	2
chr1	35485025	35485301	MajorDMR-9-968	2
chr1	35487040	35487941	MajorDMR-9-969	7
chr1	35543265	35543508	MajorDMR-9-970	7
chr1	35578790	35579239	MajorDMR-9-971	6
chr1	35676175	35676312	MajorDMR-9-972	2
chr1	35688001	35688775	MajorDMR-9-973	6
chr1	35719379	35719851	MajorDMR-9-974	6
chr1	35784894	35784912	MajorDMR-9-975	2
chr1	35811419	35811541	MajorDMR-9-976	2
chr1	35836181	35836190	MajorDMR-9-977	2
chr1	35837307	35837563	MajorDMR-9-978	4
chr1	35879238	35879334	MajorDMR-9-979	3
chr1	35880751	35881410	MajorDMR-9-980	9
chr1	35889010	35889082	MajorDMR-9-981	4
chr1	35913888	35914525	MajorDMR-9-982	6
chr1	35915144	35915172	MajorDMR-9-983	2
chr1	35916341	35916588	MajorDMR-9-984	2
chr1	35971481	35971833	MajorDMR-9-985	2
chr1	35979744	35979953	MajorDMR-9-986	3
chr1	36002544	36003049	MajorDMR-9-987	4
chr1	36003697	36004085	MajorDMR-9-988	3
chr1	36016310	36016663	MajorDMR-9-989	4
chr1	36064308	36065129	MajorDMR-9-990	4
chr1	36102585	36102702	MajorDMR-9-991	2
chr1	36191290	36191400	MajorDMR-9-992	3
chr1	36204062	36204214	MajorDMR-9-993	4
chr1	36214704	36214718	MajorDMR-9-994	2
chr1	36392114	36392406	MajorDMR-9-995	4
chr1	36402297	36402362	MajorDMR-9-996	2
chr1	36456872	36457494	MajorDMR-9-997	3
chr1	36535422	36536568	MajorDMR-9-998	7
chr1	36559397	36559507	MajorDMR-9-999	2
chr1	36606736	36607086	MajorDMR-9-1000	2
chr1	36703624	36703860	MajorDMR-9-1001	4
chr1	36717403	36717487	MajorDMR-9-1002	2
chr1	36718897	36719878	MajorDMR-9-1003	7
chr1	36722194	36722204	MajorDMR-9-1004	2
chr1	36729355	36729475	MajorDMR-9-1005	2
chr1	36732951	36733130	MajorDMR-9-1006	3
chr1	36786305	36789319	MajorDMR-9-1007	27
chr1	36835744	36835914	MajorDMR-9-1008	4
chr1	36899374	36899570	MajorDMR-9-1009	4
chr1	36955946	36956017	MajorDMR-9-1010	2
chr1	36967870	36968221	MajorDMR-9-1011	3
chr1	37080718	37080907	MajorDMR-9-1012	3
chr1	37175806	37176064	MajorDMR-9-1013	6
chr1	37183159	37184257	MajorDMR-9-1014	6
chr1	37194334	37194985	MajorDMR-9-1015	8
chr1	37197167	37197849	MajorDMR-9-1016	12
chr1	37202549	37203394	MajorDMR-9-1017	4
chr1	37205041	37205147	MajorDMR-9-1018	2
chr1	37205696	37205707	MajorDMR-9-1019	2
chr1	37251893	37252096	MajorDMR-9-1020	6
chr1	37262584	37262833	MajorDMR-9-1021	3
chr1	37263447	37263604	MajorDMR-9-1022	2
chr1	37269468	37269885	MajorDMR-9-1023	6
chr1	37270458	37270690	MajorDMR-9-1024	2
chr1	37273029	37273089	MajorDMR-9-1025	2
chr1	37278068	37278189	MajorDMR-9-1026	3
chr1	37279688	37279922	MajorDMR-9-1027	6
chr1	37283180	37283550	MajorDMR-9-1028	3
chr1	37285504	37285738	MajorDMR-9-1029	5
chr1	37289859	37290157	MajorDMR-9-1030	6
chr1	37296888	37297011	MajorDMR-9-1031	2
chr1	37297533	37298814	MajorDMR-9-1032	11
chr1	37300098	37300234	MajorDMR-9-1033	2
chr1	37303747	37304959	MajorDMR-9-1034	14
chr1	37308775	37308896	MajorDMR-9-1035	3
chr1	37310529	37310669	MajorDMR-9-1036	3
chr1	37311525	37311790	MajorDMR-9-1037	6
chr1	37313224	37313631	MajorDMR-9-1038	2
chr1	37315452	37317873	MajorDMR-9-1039	27
chr1	37321305	37321574	MajorDMR-9-1040	2
chr1	37323160	37323673	MajorDMR-9-1041	8
chr1	37325286	37325765	MajorDMR-9-1042	2
chr1	37326378	37327140	MajorDMR-9-1043	8
chr1	37328075	37328856	MajorDMR-9-1044	6
chr1	37330544	37331167	MajorDMR-9-1045	6
chr1	37335676	37335823	MajorDMR-9-1046	4
chr1	37338755	37339331	MajorDMR-9-1047	5
chr1	37343602	37343958	MajorDMR-9-1048	2
chr1	37344760	37344911	MajorDMR-9-1049	2
chr1	37351796	37352336	MajorDMR-9-1050	4
chr1	37353851	37353964	MajorDMR-9-1051	2
chr1	37355451	37355553	MajorDMR-9-1052	2
chr1	37356673	37357019	MajorDMR-9-1053	4
chr1	37359355	37359753	MajorDMR-9-1054	2
chr1	37369066	37369236	MajorDMR-9-1055	2
chr1	37369778	37370306	MajorDMR-9-1056	8
chr1	37374441	37374757	MajorDMR-9-1057	4
chr1	37375667	37376628	MajorDMR-9-1058	12
chr1	37377941	37379691	MajorDMR-9-1059	14
chr1	37381406	37381665	MajorDMR-9-1060	2
chr1	37383183	37383242	MajorDMR-9-1061	2
chr1	37385134	37385593	MajorDMR-9-1062	7
chr1	37387071	37388800	MajorDMR-9-1063	13
chr1	37389806	37390519	MajorDMR-9-1064	8
chr1	37391047	37391128	MajorDMR-9-1065	2
chr1	37392392	37393500	MajorDMR-9-1066	13
chr1	37396703	37397920	MajorDMR-9-1067	10
chr1	37398574	37398972	MajorDMR-9-1068	5
chr1	37401169	37403386	MajorDMR-9-1069	21
chr1	37404079	37406189	MajorDMR-9-1070	18
chr1	37406989	37407814	MajorDMR-9-1071	9
chr1	37409219	37409283	MajorDMR-9-1072	2
chr1	37409928	37411160	MajorDMR-9-1073	8
chr1	37412204	37413674	MajorDMR-9-1074	9
chr1	37415838	37417786	MajorDMR-9-1075	20
chr1	37418483	37419975	MajorDMR-9-1076	8
chr1	37420522	37423007	MajorDMR-9-1077	29
chr1	37426000	37426012	MajorDMR-9-1078	2
chr1	37426693	37429148	MajorDMR-9-1079	33
chr1	37430547	37432583	MajorDMR-9-1080	16
chr1	37433461	37433822	MajorDMR-9-1081	2
chr1	37437462	37438102	MajorDMR-9-1082	9
chr1	37439399	37439410	MajorDMR-9-1083	2
chr1	37440939	37441546	MajorDMR-9-1084	8
chr1	37443177	37444001	MajorDMR-9-1085	7
chr1	37445636	37446648	MajorDMR-9-1086	8
chr1	37447284	37447737	MajorDMR-9-1087	10
chr1	37448330	37450019	MajorDMR-9-1088	30
chr1	37452529	37452904	MajorDMR-9-1089	3
chr1	37453761	37455863	MajorDMR-9-1090	35
chr1	37457174	37457405	MajorDMR-9-1091	2
chr1	37458295	37458442	MajorDMR-9-1092	4
chr1	37460412	37460807	MajorDMR-9-1093	5
chr1	37462459	37463125	MajorDMR-9-1094	7
chr1	37466531	37467467	MajorDMR-9-1095	6
chr1	37468011	37468139	MajorDMR-9-1096	3
chr1	37469583	37470534	MajorDMR-9-1097	11
chr1	37471197	37472606	MajorDMR-9-1098	16
chr1	37473108	37473982	MajorDMR-9-1099	5
chr1	37474543	37474556	MajorDMR-9-1100	2
chr1	37475072	37476412	MajorDMR-9-1101	19
chr1	37477170	37478980	MajorDMR-9-1102	16
chr1	37480979	37481568	MajorDMR-9-1103	5
chr1	37483268	37484034	MajorDMR-9-1104	9
chr1	37484559	37489302	MajorDMR-9-1105	38
chr1	37490488	37498429	MajorDMR-9-1106	89
chr1	37500885	37502909	MajorDMR-9-1107	35
chr1	37511995	37512638	MajorDMR-9-1108	4
chr1	37513557	37514102	MajorDMR-9-1109	4
chr1	37517277	37517359	MajorDMR-9-1110	3
chr1	37520237	37520310	MajorDMR-9-1111	3
chr1	37522205	37522342	MajorDMR-9-1112	3
chr1	37522991	37523589	MajorDMR-9-1113	10
chr1	37524285	37524526	MajorDMR-9-1114	2
chr1	37525109	37525291	MajorDMR-9-1115	4
chr1	37560056	37560125	MajorDMR-9-1116	2
chr1	37635762	37636328	MajorDMR-9-1117	13
chr1	37654357	37654918	MajorDMR-9-1118	3
chr1	37703715	37705397	MajorDMR-9-1119	14
chr1	37731617	37733236	MajorDMR-9-1120	19
chr1	37740517	37740628	MajorDMR-9-1121	2
chr1	37746796	37747265	MajorDMR-9-1122	4
chr1	37756307	37756655	MajorDMR-9-1123	4
chr1	37758526	37759318	MajorDMR-9-1124	7
chr1	37759875	37759991	MajorDMR-9-1125	4
chr1	37761248	37762432	MajorDMR-9-1126	18
chr1	37772799	37772833	MajorDMR-9-1127	2
chr1	37773802	37774016	MajorDMR-9-1128	6
chr1	37829003	37829388	MajorDMR-9-1129	5
chr1	37851451	37851774	MajorDMR-9-1130	10
chr1	37857241	37857560	MajorDMR-9-1131	7
chr1	37865838	37866681	MajorDMR-9-1132	21
chr1	37959430	37959745	MajorDMR-9-1133	3
chr1	38000169	38000196	MajorDMR-9-1134	2
chr1	38002493	38002719	MajorDMR-9-1135	2
chr1	38219475	38219716	MajorDMR-9-1136	4
chr1	38252984	38253063	MajorDMR-9-1137	3
chr1	38302164	38302622	MajorDMR-9-1138	3
chr1	38339265	38339279	MajorDMR-9-1139	2
chr1	38485962	38486719	MajorDMR-9-1140	9
chr1	38578241	38579329	MajorDMR-9-1141	20
chr1	38710056	38710710	MajorDMR-9-1142	9
chr1	38778239	38778527	MajorDMR-9-1143	4
chr1	38833715	38833780	MajorDMR-9-1144	2
chr1	39077132	39077518	MajorDMR-9-1145	2
chr1	39125972	39126555	MajorDMR-9-1146	4
chr1	39193251	39193686	MajorDMR-9-1147	8
chr1	39434916	39434980	MajorDMR-9-1148	3
chr1	39449021	39449190	MajorDMR-9-1149	2
chr1	39572084	39573310	MajorDMR-9-1150	6
chr1	39574272	39574732	MajorDMR-9-1151	5
chr1	39635873	39635988	MajorDMR-9-1152	2
chr1	39639652	39640110	MajorDMR-9-1153	4
chr1	39642067	39642133	MajorDMR-9-1154	2
chr1	39651310	39651450	MajorDMR-9-1155	2
chr1	39660902	39661364	MajorDMR-9-1156	2
chr1	39679420	39679872	MajorDMR-9-1157	2
chr1	39703023	39703870	MajorDMR-9-1158	7
chr1	39746453	39746617	MajorDMR-9-1159	3
chr1	39800816	39801169	MajorDMR-9-1160	4
chr1	39802563	39802921	MajorDMR-9-1161	4
chr1	39805757	39805763	MajorDMR-9-1162	2
chr1	39810027	39810390	MajorDMR-9-1163	3
chr1	39823304	39823311	MajorDMR-9-1164	2
chr1	39864311	39864433	MajorDMR-9-1165	3
chr1	39877064	39877609	MajorDMR-9-1166	4
chr1	39878423	39878782	MajorDMR-9-1167	3
chr1	39880353	39880383	MajorDMR-9-1168	2
chr1	39897796	39897817	MajorDMR-9-1169	2
chr1	39912565	39912827	MajorDMR-9-1170	2
chr1	39917114	39917418	MajorDMR-9-1171	3
chr1	39923557	39923576	MajorDMR-9-1172	2
chr1	39924265	39925112	MajorDMR-9-1173	8
chr1	39932928	39933454	MajorDMR-9-1174	5
chr1	39978378	39978486	MajorDMR-9-1175	2
chr1	40129707	40130596	MajorDMR-9-1176	4
chr1	40135857	40136028	MajorDMR-9-1177	3
chr1	40146592	40147466	MajorDMR-9-1178	9
chr1	40158483	40158514	MajorDMR-9-1179	3
chr1	40177987	40178127	MajorDMR-9-1180	2
chr1	40179278	40179755	MajorDMR-9-1181	4
chr1	40180564	40180795	MajorDMR-9-1182	3
chr1	40184783	40184793	MajorDMR-9-1183	2
chr1	40185613	40185639	MajorDMR-9-1184	2
chr1	40198628	40199455	MajorDMR-9-1185	5
chr1	40237458	40237522	MajorDMR-9-1186	2
chr1	40286440	40286688	MajorDMR-9-1187	4
chr1	40417663	40417815	MajorDMR-9-1188	2
chr1	40524556	40524649	MajorDMR-9-1189	2
chr1	40542787	40542924	MajorDMR-9-1190	2
chr1	40558659	40558723	MajorDMR-9-1191	2
chr1	40657872	40658119	MajorDMR-9-1192	2
chr1	40677591	40677736	MajorDMR-9-1193	2
chr1	40769238	40769912	MajorDMR-9-1194	34
chr1	40876987	40877349	MajorDMR-9-1195	5
chr1	40898344	40898648	MajorDMR-9-1196	3
chr1	40995421	40995580	MajorDMR-9-1197	2
chr1	41050777	41051615	MajorDMR-9-1198	15
chr1	41056358	41056760	MajorDMR-9-1199	8
chr1	41124612	41125401	MajorDMR-9-1200	11
chr1	41163352	41163722	MajorDMR-9-1201	3
chr1	41164727	41165340	MajorDMR-9-1202	7
chr1	41192227	41192711	MajorDMR-9-1203	4
chr1	41216120	41216151	MajorDMR-9-1204	2
chr1	41219102	41219561	MajorDMR-9-1205	2
chr1	41222470	41222501	MajorDMR-9-1206	3
chr1	41223844	41223915	MajorDMR-9-1207	2
chr1	41388658	41388895	MajorDMR-9-1208	2
chr1	41426530	41426539	MajorDMR-9-1209	2
chr1	41447306	41447566	MajorDMR-9-1210	5
chr1	41450045	41450152	MajorDMR-9-1211	2
chr1	41452111	41452527	MajorDMR-9-1212	6
chr1	41453309	41453472	MajorDMR-9-1213	5
chr1	41504715	41505105	MajorDMR-9-1214	3
chr1	41559464	41559901	MajorDMR-9-1215	6
chr1	41659114	41659252	MajorDMR-9-1216	2
chr1	41692547	41693012	MajorDMR-9-1217	3
chr1	41704560	41704633	MajorDMR-9-1218	2
chr1	41780917	41781439	MajorDMR-9-1219	13
chr1	41785653	41785854	MajorDMR-9-1220	4
chr1	41964228	41964240	MajorDMR-9-1221	2
chr1	42074390	42074471	MajorDMR-9-1222	3
chr1	42159382	42159992	MajorDMR-9-1223	7
chr1	42189723	42189789	MajorDMR-9-1224	3
chr1	42207865	42208107	MajorDMR-9-1225	4
chr1	42239908	42240175	MajorDMR-9-1226	2
chr1	42263148	42263388	MajorDMR-9-1227	5
chr1	42268929	42268970	MajorDMR-9-1228	2
chr1	42277963	42278305	MajorDMR-9-1229	2
chr1	42329534	42329684	MajorDMR-9-1230	3
chr1	42333204	42333301	MajorDMR-9-1231	3
chr1	42340168	42340468	MajorDMR-9-1232	6
chr1	42357333	42358273	MajorDMR-9-1233	7
chr1	42360268	42360588	MajorDMR-9-1234	2
chr1	42379455	42379470	MajorDMR-9-1235	2
chr1	42470620	42470650	MajorDMR-9-1236	3
chr1	42474067	42474659	MajorDMR-9-1237	3
chr1	42487738	42488013	MajorDMR-9-1238	3
chr1	42609390	42610300	MajorDMR-9-1239	14
chr1	42715579	42715649	MajorDMR-9-1240	2
chr1	42805896	42805965	MajorDMR-9-1241	2
chr1	42829170	42830294	MajorDMR-9-1242	10
chr1	42847948	42848340	MajorDMR-9-1243	3
chr1	42850017	42850065	MajorDMR-9-1244	3
chr1	42880590	42881028	MajorDMR-9-1245	6
chr1	42888884	42889523	MajorDMR-9-1246	6
chr1	42892475	42893256	MajorDMR-9-1247	5
chr1	42899143	42899572	MajorDMR-9-1248	6
chr1	43072321	43072825	MajorDMR-9-1249	6
chr1	43145068	43145104	MajorDMR-9-1250	3
chr1	43209575	43209847	MajorDMR-9-1251	6
chr1	43247031	43248002	MajorDMR-9-1252	11
chr1	43254302	43254325	MajorDMR-9-1253	2
chr1	43313368	43313593	MajorDMR-9-1254	2
chr1	43349169	43349822	MajorDMR-9-1255	7
chr1	43429531	43429749	MajorDMR-9-1256	2
chr1	43474767	43475113	MajorDMR-9-1257	2
chr1	43599618	43599860	MajorDMR-9-1258	2
chr1	43757953	43758210	MajorDMR-9-1259	5
chr1	43838595	43838940	MajorDMR-9-1260	3
chr1	43901761	43901976	MajorDMR-9-1261	3
chr1	43920891	43921308	MajorDMR-9-1262	2
chr1	44050118	44050633	MajorDMR-9-1263	7
chr1	44100293	44100360	MajorDMR-9-1264	2
chr1	44182061	44182138	MajorDMR-9-1265	2
chr1	44202505	44202531	MajorDMR-9-1266	2
chr1	44232215	44232846	MajorDMR-9-1267	7
chr1	44235396	44235618	MajorDMR-9-1268	2
chr1	44237012	44237098	MajorDMR-9-1269	4
chr1	44279135	44280143	MajorDMR-9-1270	6
chr1	44282202	44282348	MajorDMR-9-1271	3
chr1	44285043	44285648	MajorDMR-9-1272	5
chr1	44286660	44286826	MajorDMR-9-1273	3
chr1	44330584	44330758	MajorDMR-9-1274	3
chr1	44771625	44771986	MajorDMR-9-1275	11
chr1	44782560	44782617	MajorDMR-9-1276	2
chr1	44878681	44878968	MajorDMR-9-1277	3
chr1	44894229	44894301	MajorDMR-9-1278	4
chr1	44938192	44938354	MajorDMR-9-1279	2
chr1	45606775	45606834	MajorDMR-9-1280	3
chr1	45616141	45616227	MajorDMR-9-1281	3
chr1	45656581	45657053	MajorDMR-9-1282	3
chr1	45669548	45669557	MajorDMR-9-1283	2
chr1	45690465	45690676	MajorDMR-9-1284	3
chr1	45749828	45749975	MajorDMR-9-1285	3
chr1	45826768	45826995	MajorDMR-9-1286	5
chr1	45889704	45890438	MajorDMR-9-1287	5
chr1	45963572	45963925	MajorDMR-9-1288	2
chr1	46036527	46036557	MajorDMR-9-1289	2
chr1	46132424	46132804	MajorDMR-9-1290	3
chr1	46143807	46144010	MajorDMR-9-1291	4
chr1	46150079	46150234	MajorDMR-9-1292	2
chr1	46299201	46299380	MajorDMR-9-1293	2
chr1	46312490	46312929	MajorDMR-9-1294	3
chr1	46328864	46329069	MajorDMR-9-1295	2
chr1	46331954	46332636	MajorDMR-9-1296	6
chr1	46423582	46423617	MajorDMR-9-1297	2
chr1	46623305	46623330	MajorDMR-9-1298	2
chr1	46864834	46865324	MajorDMR-9-1299	8
chr1	46960084	46960101	MajorDMR-9-1300	2
chr1	47005727	47005821	MajorDMR-9-1301	2
chr1	47023668	47024118	MajorDMR-9-1302	5
chr1	47041280	47041662	MajorDMR-9-1303	4
chr1	47049457	47051222	MajorDMR-9-1304	23
chr1	47055624	47055849	MajorDMR-9-1305	4
chr1	47060590	47061257	MajorDMR-9-1306	7
chr1	47100427	47100801	MajorDMR-9-1307	3
chr1	47149779	47150069	MajorDMR-9-1308	6
chr1	47163007	47163050	MajorDMR-9-1309	2
chr1	47217658	47217726	MajorDMR-9-1310	3
chr1	47271882	47271890	MajorDMR-9-1311	2
chr1	47504027	47504225	MajorDMR-9-1312	2
chr1	47693571	47693629	MajorDMR-9-1313	2
chr1	47694529	47694835	MajorDMR-9-1314	3
chr1	47806045	47806097	MajorDMR-9-1315	3
chr1	47916060	47916233	MajorDMR-9-1316	2
chr1	48097266	48097830	MajorDMR-9-1317	3
chr1	48162463	48162584	MajorDMR-9-1318	2
chr1	48171297	48171497	MajorDMR-9-1319	4
chr1	48288893	48288967	MajorDMR-9-1320	2
chr1	48502411	48502637	MajorDMR-9-1321	3
chr1	48623546	48623655	MajorDMR-9-1322	4
chr1	48774617	48774744	MajorDMR-9-1323	2
chr1	49122333	49122480	MajorDMR-9-1324	2
chr1	49338566	49339058	MajorDMR-9-1325	3
chr1	49341906	49341927	MajorDMR-9-1326	2
chr1	49361196	49361263	MajorDMR-9-1327	3
chr1	49723115	49723211	MajorDMR-9-1328	5
chr1	49857910	49858072	MajorDMR-9-1329	2
chr1	49993382	49993966	MajorDMR-9-1330	5
chr1	50029816	50030190	MajorDMR-9-1331	4
chr1	50194272	50194720	MajorDMR-9-1332	2
chr1	50459655	50459715	MajorDMR-9-1333	2
chr1	50623159	50623287	MajorDMR-9-1334	2
chr1	50880896	50881614	MajorDMR-9-1335	21
chr1	50893952	50894222	MajorDMR-9-1336	6
chr1	50894760	50895231	MajorDMR-9-1337	5
chr1	50895873	50897071	MajorDMR-9-1338	22
chr1	51006097	51006274	MajorDMR-9-1339	2
chr1	51041588	51041676	MajorDMR-9-1340	2
chr1	51117491	51117734	MajorDMR-9-1341	3
chr1	51141001	51141086	MajorDMR-9-1342	2
chr1	51269855	51269991	MajorDMR-9-1343	3
chr1	51320581	51320621	MajorDMR-9-1344	2
chr1	51382239	51382996	MajorDMR-9-1345	4
chr1	51466419	51466823	MajorDMR-9-1346	2
chr1	51544267	51544957	MajorDMR-9-1347	6
chr1	51686241	51686287	MajorDMR-9-1348	2
chr1	51696946	51696998	MajorDMR-9-1349	3
chr1	51709867	51710006	MajorDMR-9-1350	2
chr1	51730575	51731174	MajorDMR-9-1351	4
chr1	51847220	51847378	MajorDMR-9-1352	4
chr1	52135125	52136378	MajorDMR-9-1353	6
chr1	52156073	52156483	MajorDMR-9-1354	2
chr1	52159132	52159296	MajorDMR-9-1355	2
chr1	52159989	52160351	MajorDMR-9-1356	7
chr1	52195669	52196282	MajorDMR-9-1357	13
chr1	52201183	52201946	MajorDMR-9-1358	5
chr1	52222004	52222016	MajorDMR-9-1359	2
chr1	52238859	52239662	MajorDMR-9-1360	5
chr1	52385943	52386201	MajorDMR-9-1361	4
chr1	52418554	52419655	MajorDMR-9-1362	5
chr1	52421566	52422675	MajorDMR-9-1363	7
chr1	52428419	52428536	MajorDMR-9-1364	3
chr1	52432054	52432801	MajorDMR-9-1365	4
chr1	52435989	52436406	MajorDMR-9-1366	2
chr1	52443405	52443410	MajorDMR-9-1367	2
chr1	52452682	52452807	MajorDMR-9-1368	3
chr1	52454557	52455295	MajorDMR-9-1369	4
chr1	52536877	52537147	MajorDMR-9-1370	2
chr1	52610546	52610758	MajorDMR-9-1371	2
chr1	52625088	52625141	MajorDMR-9-1372	2
chr1	52630312	52630322	MajorDMR-9-1373	2
chr1	52645637	52645682	MajorDMR-9-1374	2
chr1	52672902	52672941	MajorDMR-9-1375	2
chr1	52708143	52708277	MajorDMR-9-1376	2
chr1	52759315	52759589	MajorDMR-9-1377	7
chr1	52791279	52791807	MajorDMR-9-1378	7
chr1	52794712	52794918	MajorDMR-9-1379	2
chr1	52816019	52816457	MajorDMR-9-1380	3
chr1	52817204	52817280	MajorDMR-9-1381	2
chr1	52837033	52837108	MajorDMR-9-1382	3
chr1	52839607	52839876	MajorDMR-9-1383	3
chr1	52888543	52888910	MajorDMR-9-1384	2
chr1	52892209	52892250	MajorDMR-9-1385	2
chr1	52941116	52941152	MajorDMR-9-1386	2
chr1	52996350	52996363	MajorDMR-9-1387	2
chr1	53167588	53167758	MajorDMR-9-1388	2
chr1	53200989	53200997	MajorDMR-9-1389	2
chr1	53218707	53219143	MajorDMR-9-1390	3
chr1	53236268	53237330	MajorDMR-9-1391	16
chr1	53241340	53241626	MajorDMR-9-1392	2
chr1	53245569	53245598	MajorDMR-9-1393	2
chr1	53341052	53341083	MajorDMR-9-1394	2
chr1	53341876	53341995	MajorDMR-9-1395	2
chr1	53399680	53400009	MajorDMR-9-1396	3
chr1	53709814	53710544	MajorDMR-9-1397	3
chr1	53714437	53714531	MajorDMR-9-1398	2
chr1	53717877	53717917	MajorDMR-9-1399	2
chr1	53726443	53726739	MajorDMR-9-1400	2
chr1	53729042	53729131	MajorDMR-9-1401	2
chr1	53735772	53737011	MajorDMR-9-1402	5
chr1	53738449	53738553	MajorDMR-9-1403	3
chr1	53739175	53739216	MajorDMR-9-1404	3
chr1	53741401	53742737	MajorDMR-9-1405	35
chr1	53744470	53744535	MajorDMR-9-1406	3
chr1	53745736	53745772	MajorDMR-9-1407	2
chr1	53746400	53747148	MajorDMR-9-1408	8
chr1	53747672	53748723	MajorDMR-9-1409	6
chr1	53751355	53752424	MajorDMR-9-1410	9
chr1	53753651	53753727	MajorDMR-9-1411	2
chr1	53754783	53756326	MajorDMR-9-1412	13
chr1	53757955	53759011	MajorDMR-9-1413	6
chr1	53759631	53759916	MajorDMR-9-1414	2
chr1	53761233	53763381	MajorDMR-9-1415	27
chr1	53765027	53765097	MajorDMR-9-1416	2
chr1	53766790	53767933	MajorDMR-9-1417	4
chr1	53769103	53770258	MajorDMR-9-1418	21
chr1	53770844	53772234	MajorDMR-9-1419	13
chr1	53773049	53791499	MajorDMR-9-1420	206
chr1	53794376	53794671	MajorDMR-9-1421	7
chr1	53801953	53802549	MajorDMR-9-1422	13
chr1	53836932	53837056	MajorDMR-9-1423	4
chr1	53841010	53841071	MajorDMR-9-1424	2
chr1	53841674	53841836	MajorDMR-9-1425	6
chr1	53846285	53846529	MajorDMR-9-1426	5
chr1	53847892	53849320	MajorDMR-9-1427	20
chr1	53851450	53852331	MajorDMR-9-1428	12
chr1	53853695	53853745	MajorDMR-9-1429	2
chr1	53854337	53854399	MajorDMR-9-1430	3
chr1	53858060	53859024	MajorDMR-9-1431	14
chr1	53862165	53862539	MajorDMR-9-1432	5
chr1	53866425	53866891	MajorDMR-9-1433	3
chr1	53869581	53870094	MajorDMR-9-1434	4
chr1	53870993	53871365	MajorDMR-9-1435	5
chr1	54056232	54056635	MajorDMR-9-1436	4
chr1	54198770	54199065	MajorDMR-9-1437	4
chr1	54200348	54200512	MajorDMR-9-1438	5
chr1	54232630	54232917	MajorDMR-9-1439	2
chr1	54238923	54239285	MajorDMR-9-1440	3
chr1	54258360	54258756	MajorDMR-9-1441	5
chr1	54354269	54354371	MajorDMR-9-1442	2
chr1	54356239	54356327	MajorDMR-9-1443	2
chr1	54374088	54374135	MajorDMR-9-1444	2
chr1	54377881	54378061	MajorDMR-9-1445	2
chr1	54403694	54403798	MajorDMR-9-1446	2
chr1	54431600	54432114	MajorDMR-9-1447	7
chr1	54446986	54447088	MajorDMR-9-1448	2
chr1	54652110	54652432	MajorDMR-9-1449	5
chr1	54685609	54685659	MajorDMR-9-1450	2
chr1	54956074	54956403	MajorDMR-9-1451	3
chr1	55024056	55024213	MajorDMR-9-1452	3
chr1	55096584	55096857	MajorDMR-9-1453	2
chr1	55115348	55115811	MajorDMR-9-1454	5
chr1	55128470	55128656	MajorDMR-9-1455	3
chr1	55279415	55279591	MajorDMR-9-1456	3
chr1	55316541	55316909	MajorDMR-9-1457	2
chr1	55374907	55375002	MajorDMR-9-1458	3
chr1	55504943	55505096	MajorDMR-9-1459	5
chr1	55547720	55547783	MajorDMR-9-1460	2
chr1	55560607	55561049	MajorDMR-9-1461	7
chr1	55586321	55586426	MajorDMR-9-1462	5
chr1	55594953	55595454	MajorDMR-9-1463	3
chr1	55619650	55620679	MajorDMR-9-1464	13
chr1	55621236	55621442	MajorDMR-9-1465	4
chr1	55661256	55661308	MajorDMR-9-1466	2
chr1	55683336	55683374	MajorDMR-9-1467	3
chr1	56097771	56098069	MajorDMR-9-1468	2
chr1	56114109	56114600	MajorDMR-9-1469	4
chr1	56289123	56289518	MajorDMR-9-1470	5
chr1	56656700	56656836	MajorDMR-9-1471	4
chr1	56743930	56744351	MajorDMR-9-1472	3
chr1	56874135	56874245	MajorDMR-9-1473	3
chr1	56992371	56992780	MajorDMR-9-1474	3
chr1	57076585	57076607	MajorDMR-9-1475	3
chr1	57105195	57105381	MajorDMR-9-1476	2
chr1	57428976	57428998	MajorDMR-9-1477	2
chr1	57462844	57463079	MajorDMR-9-1478	4
chr1	57466665	57466772	MajorDMR-9-1479	2
chr1	57695937	57696264	MajorDMR-9-1480	4
chr1	57730827	57731388	MajorDMR-9-1481	9
chr1	57801184	57802280	MajorDMR-9-1482	10
chr1	57859039	57859113	MajorDMR-9-1483	3
chr1	57983367	57983860	MajorDMR-9-1484	4
chr1	57989320	57989352	MajorDMR-9-1485	2
chr1	58042699	58042787	MajorDMR-9-1486	2
chr1	58062742	58063079	MajorDMR-9-1487	3
chr1	58079148	58079418	MajorDMR-9-1488	5
chr1	58139293	58140023	MajorDMR-9-1489	3
chr1	58177201	58177863	MajorDMR-9-1490	4
chr1	58189038	58189164	MajorDMR-9-1491	2
chr1	58189707	58190140	MajorDMR-9-1492	5
chr1	58199776	58199844	MajorDMR-9-1493	2
chr1	58207128	58207453	MajorDMR-9-1494	5
chr1	58250673	58251037	MajorDMR-9-1495	2
chr1	58270528	58270621	MajorDMR-9-1496	2
chr1	58285025	58285359	MajorDMR-9-1497	3
chr1	58286044	58286169	MajorDMR-9-1498	2
chr1	58301303	58301565	MajorDMR-9-1499	4
chr1	58327840	58328341	MajorDMR-9-1500	4
chr1	58335278	58335646	MajorDMR-9-1501	3
chr1	58341980	58342051	MajorDMR-9-1502	2
chr1	58345548	58345676	MajorDMR-9-1503	2
chr1	58347293	58347377	MajorDMR-9-1504	2
chr1	58348010	58348087	MajorDMR-9-1505	2
chr1	58353153	58353787	MajorDMR-9-1506	4
chr1	58364532	58364849	MajorDMR-9-1507	7
chr1	58366925	58367386	MajorDMR-9-1508	6
chr1	58381111	58381276	MajorDMR-9-1509	2
chr1	58436075	58436226	MajorDMR-9-1510	4
chr1	58449314	58449804	MajorDMR-9-1511	9
chr1	58472456	58473029	MajorDMR-9-1512	3
chr1	58504554	58504615	MajorDMR-9-1513	3
chr1	58505766	58506112	MajorDMR-9-1514	4
chr1	58506939	58506987	MajorDMR-9-1515	2
chr1	58513473	58513542	MajorDMR-9-1516	2
chr1	58525479	58525898	MajorDMR-9-1517	4
chr1	58538267	58538550	MajorDMR-9-1518	5
chr1	58555411	58555943	MajorDMR-9-1519	7
chr1	58579279	58579436	MajorDMR-9-1520	2
chr1	58582841	58582901	MajorDMR-9-1521	2
chr1	58589214	58589242	MajorDMR-9-1522	2
chr1	58622659	58622758	MajorDMR-9-1523	3
chr1	58626769	58627189	MajorDMR-9-1524	2
chr1	58631911	58632272	MajorDMR-9-1525	5
chr1	58645074	58645116	MajorDMR-9-1526	2
chr1	58656536	58656584	MajorDMR-9-1527	2
chr1	58674967	58674987	MajorDMR-9-1528	2
chr1	58675806	58675842	MajorDMR-9-1529	3
chr1	58676665	58676816	MajorDMR-9-1530	3
chr1	58677427	58677570	MajorDMR-9-1531	3
chr1	58678708	58678790	MajorDMR-9-1532	2
chr1	58682271	58682645	MajorDMR-9-1533	5
chr1	58684542	58685002	MajorDMR-9-1534	3
chr1	58686962	58687180	MajorDMR-9-1535	4
chr1	58693290	58693934	MajorDMR-9-1536	5
chr1	58699592	58699628	MajorDMR-9-1537	2
chr1	58701926	58702954	MajorDMR-9-1538	7
chr1	58709829	58709937	MajorDMR-9-1539	3
chr1	58711755	58712063	MajorDMR-9-1540	6
chr1	58713208	58713379	MajorDMR-9-1541	3
chr1	58753949	58754300	MajorDMR-9-1542	3
chr1	58791651	58792165	MajorDMR-9-1543	7
chr1	59062953	59063012	MajorDMR-9-1544	2
chr1	59144648	59144699	MajorDMR-9-1545	2
chr1	59324054	59324102	MajorDMR-9-1546	2
chr1	59324619	59324708	MajorDMR-9-1547	3
chr1	59345189	59345244	MajorDMR-9-1548	2
chr1	59507538	59507862	MajorDMR-9-1549	2
chr1	59656448	59656568	MajorDMR-9-1550	2
chr1	59870507	59871001	MajorDMR-9-1551	9
chr1	59895127	59895153	MajorDMR-9-1552	2
chr1	59905306	59905786	MajorDMR-9-1553	4
chr1	59912191	59912445	MajorDMR-9-1554	2
chr1	60042679	60042791	MajorDMR-9-1555	2
chr1	60122344	60122717	MajorDMR-9-1556	4
chr1	60197002	60197128	MajorDMR-9-1557	4
chr1	60197720	60197918	MajorDMR-9-1558	3
chr1	60203846	60204020	MajorDMR-9-1559	3
chr1	60209363	60209702	MajorDMR-9-1560	2
chr1	60231958	60232004	MajorDMR-9-1561	2
chr1	60233009	60233082	MajorDMR-9-1562	2
chr1	60242922	60242959	MajorDMR-9-1563	2
chr1	60275971	60276467	MajorDMR-9-1564	2
chr1	60277597	60277681	MajorDMR-9-1565	2
chr1	60279070	60279501	MajorDMR-9-1566	5
chr1	60312741	60312778	MajorDMR-9-1567	2
chr1	60322774	60323183	MajorDMR-9-1568	3
chr1	60543959	60544159	MajorDMR-9-1569	3
chr1	60614879	60615077	MajorDMR-9-1570	2
chr1	60639309	60639423	MajorDMR-9-1571	3
chr1	60728111	60728161	MajorDMR-9-1572	2
chr1	60830000	60830468	MajorDMR-9-1573	2
chr1	61062883	61063149	MajorDMR-9-1574	5
chr1	61331731	61332411	MajorDMR-9-1575	7
chr1	61418254	61418535	MajorDMR-9-1576	4
chr1	61833628	61833721	MajorDMR-9-1577	10
chr1	61916973	61917058	MajorDMR-9-1578	2
chr1	61968304	61968556	MajorDMR-9-1579	7
chr1	61983251	61983491	MajorDMR-9-1580	3
chr1	62085875	62086451	MajorDMR-9-1581	9
chr1	62143509	62144052	MajorDMR-9-1582	6
chr1	62159496	62159806	MajorDMR-9-1583	3
chr1	62182329	62182382	MajorDMR-9-1584	2
chr1	62189141	62189484	MajorDMR-9-1585	2
chr1	62433355	62433666	MajorDMR-9-1586	3
chr1	62456817	62457366	MajorDMR-9-1587	4
chr1	62478658	62479056	MajorDMR-9-1588	8
chr1	62489494	62489765	MajorDMR-9-1589	3
chr1	62520446	62520450	MajorDMR-9-1590	2
chr1	62594521	62594736	MajorDMR-9-1591	6
chr1	62625921	62626046	MajorDMR-9-1592	2
chr1	62649549	62649591	MajorDMR-9-1593	2
chr1	62661836	62661892	MajorDMR-9-1594	2
chr1	62819778	62819821	MajorDMR-9-1595	2
chr1	62847987	62848647	MajorDMR-9-1596	4
chr1	62913937	62914036	MajorDMR-9-1597	2
chr1	63088730	63088808	MajorDMR-9-1598	2
chr1	63247402	63247669	MajorDMR-9-1599	2
chr1	63363243	63363374	MajorDMR-9-1600	2
chr1	63370738	63370879	MajorDMR-9-1601	3
chr1	63390322	63390608	MajorDMR-9-1602	7
chr1	63774429	63774563	MajorDMR-9-1603	2
chr1	63793569	63793902	MajorDMR-9-1604	3
chr1	63914545	63914788	MajorDMR-9-1605	3
chr1	63975201	63975590	MajorDMR-9-1606	2
chr1	64111217	64111803	MajorDMR-9-1607	6
chr1	64157163	64157239	MajorDMR-9-1608	2
chr1	64169578	64170059	MajorDMR-9-1609	5
chr1	64245217	64245424	MajorDMR-9-1610	4
chr1	64258005	64258096	MajorDMR-9-1611	2
chr1	64298448	64298477	MajorDMR-9-1612	2
chr1	64375321	64375674	MajorDMR-9-1613	5
chr1	64409574	64410237	MajorDMR-9-1614	3
chr1	64504451	64504481	MajorDMR-9-1615	2
chr1	64521428	64521679	MajorDMR-9-1616	3
chr1	64572497	64572546	MajorDMR-9-1617	2
chr1	64590342	64590477	MajorDMR-9-1618	2
chr1	64609738	64610045	MajorDMR-9-1619	5
chr1	64616138	64616295	MajorDMR-9-1620	3
chr1	64637772	64637983	MajorDMR-9-1621	3
chr1	64658744	64660008	MajorDMR-9-1622	9
chr1	64660724	64660750	MajorDMR-9-1623	2
chr1	65035260	65035631	MajorDMR-9-1624	3
chr1	65271965	65272073	MajorDMR-9-1625	3
chr1	65276882	65277041	MajorDMR-9-1626	3
chr1	65295676	65296337	MajorDMR-9-1627	4
chr1	65374687	65375026	MajorDMR-9-1628	5
chr1	65400139	65400213	MajorDMR-9-1629	2
chr1	65514187	65514216	MajorDMR-9-1630	2
chr1	65548431	65548478	MajorDMR-9-1631	3
chr1	65573808	65573885	MajorDMR-9-1632	2
chr1	65637838	65638284	MajorDMR-9-1633	2
chr1	65701973	65702084	MajorDMR-9-1634	3
chr1	65722390	65722567	MajorDMR-9-1635	2
chr1	65781510	65781731	MajorDMR-9-1636	2
chr1	65900658	65900746	MajorDMR-9-1637	3
chr1	65906185	65906507	MajorDMR-9-1638	5
chr1	65934391	65934636	MajorDMR-9-1639	5
chr1	66272235	66272346	MajorDMR-9-1640	2
chr1	66317524	66318017	MajorDMR-9-1641	2
chr1	66402688	66403605	MajorDMR-9-1642	7
chr1	66436897	66437429	MajorDMR-9-1643	3
chr1	66487897	66488419	MajorDMR-9-1644	4
chr1	66517131	66517214	MajorDMR-9-1645	2
chr1	66531953	66532376	MajorDMR-9-1646	5
chr1	66542017	66542073	MajorDMR-9-1647	2
chr1	66556596	66556841	MajorDMR-9-1648	2
chr1	66578626	66578793	MajorDMR-9-1649	2
chr1	66579295	66579490	MajorDMR-9-1650	2
chr1	66589821	66590474	MajorDMR-9-1651	6
chr1	66602945	66603023	MajorDMR-9-1652	2
chr1	66638913	66638943	MajorDMR-9-1653	2
chr1	66647883	66648628	MajorDMR-9-1654	4
chr1	66733453	66733486	MajorDMR-9-1655	3
chr1	66735055	66735081	MajorDMR-9-1656	2
chr1	66749640	66749748	MajorDMR-9-1657	2
chr1	66822952	66822993	MajorDMR-9-1658	2
chr1	66954894	66955083	MajorDMR-9-1659	2
chr1	67006230	67006296	MajorDMR-9-1660	3
chr1	67020760	67020822	MajorDMR-9-1661	2
chr1	67029201	67029322	MajorDMR-9-1662	2
chr1	67065238	67065456	MajorDMR-9-1663	4
chr1	67089864	67090116	MajorDMR-9-1664	2
chr1	67098155	67098176	MajorDMR-9-1665	2
chr1	67099040	67100600	MajorDMR-9-1666	13
chr1	67103228	67103345	MajorDMR-9-1667	2
chr1	67128454	67128824	MajorDMR-9-1668	2
chr1	67134432	67134629	MajorDMR-9-1669	3
chr1	67194952	67195074	MajorDMR-9-1670	5
chr1	67397251	67397411	MajorDMR-9-1671	2
chr1	67441318	67441363	MajorDMR-9-1672	2
chr1	67442948	67442982	MajorDMR-9-1673	2
chr1	67447485	67447674	MajorDMR-9-1674	2
chr1	67448817	67449108	MajorDMR-9-1675	2
chr1	67454643	67454988	MajorDMR-9-1676	5
chr1	67461820	67461845	MajorDMR-9-1677	2
chr1	67469593	67469999	MajorDMR-9-1678	3
chr1	67518377	67518503	MajorDMR-9-1679	3
chr1	67734568	67735139	MajorDMR-9-1680	3
chr1	67837601	67837797	MajorDMR-9-1681	3
chr1	67873193	67873524	MajorDMR-9-1682	5
chr1	68101087	68101163	MajorDMR-9-1683	2
chr1	68108373	68108751	MajorDMR-9-1684	4
chr1	68141335	68141667	MajorDMR-9-1685	3
chr1	68148428	68148630	MajorDMR-9-1686	2
chr1	68176212	68176529	MajorDMR-9-1687	6
chr1	68177613	68178102	MajorDMR-9-1688	3
chr1	68435731	68435980	MajorDMR-9-1689	3
chr1	68569851	68569982	MajorDMR-9-1690	3
chr1	68572777	68573027	MajorDMR-9-1691	2
chr1	68592249	68592394	MajorDMR-9-1692	4
chr1	68594410	68595842	MajorDMR-9-1693	12
chr1	68604473	68604543	MajorDMR-9-1694	2
chr1	68606288	68606422	MajorDMR-9-1695	3
chr1	68607347	68608416	MajorDMR-9-1696	13
chr1	68609659	68609968	MajorDMR-9-1697	2
chr1	68610556	68610595	MajorDMR-9-1698	4
chr1	68611152	68611302	MajorDMR-9-1699	2
chr1	68621266	68621524	MajorDMR-9-1700	5
chr1	68623091	68623564	MajorDMR-9-1701	4
chr1	68624887	68624951	MajorDMR-9-1702	3
chr1	68626316	68626723	MajorDMR-9-1703	3
chr1	68627268	68627569	MajorDMR-9-1704	2
chr1	68631741	68632463	MajorDMR-9-1705	5
chr1	68634745	68634915	MajorDMR-9-1706	2
chr1	68645212	68645560	MajorDMR-9-1707	4
chr1	68647319	68647410	MajorDMR-9-1708	4
chr1	68653490	68653606	MajorDMR-9-1709	2
chr1	68654111	68654563	MajorDMR-9-1710	6
chr1	68657588	68657749	MajorDMR-9-1711	2
chr1	68660391	68661025	MajorDMR-9-1712	3
chr1	68662449	68663367	MajorDMR-9-1713	5
chr1	68667310	68668155	MajorDMR-9-1714	4
chr1	68672517	68673281	MajorDMR-9-1715	4
chr1	68678229	68678607	MajorDMR-9-1716	2
chr1	68679541	68679653	MajorDMR-9-1717	2
chr1	68681625	68681907	MajorDMR-9-1718	2
chr1	68682626	68682774	MajorDMR-9-1719	2
chr1	68685548	68685637	MajorDMR-9-1720	2
chr1	68687847	68688416	MajorDMR-9-1721	4
chr1	68691068	68693084	MajorDMR-9-1722	23
chr1	68694306	68696268	MajorDMR-9-1723	14
chr1	68699015	68699313	MajorDMR-9-1724	2
chr1	68778803	68778815	MajorDMR-9-1725	2
chr1	68780013	68780334	MajorDMR-9-1726	2
chr1	68785675	68786871	MajorDMR-9-1727	9
chr1	68795315	68795652	MajorDMR-9-1728	2
chr1	68810327	68810399	MajorDMR-9-1729	2
chr1	68831839	68832149	MajorDMR-9-1730	2
chr1	68862004	68862349	MajorDMR-9-1731	4
chr1	68874702	68874960	MajorDMR-9-1732	2
chr1	68883320	68883406	MajorDMR-9-1733	2
chr1	68894897	68895518	MajorDMR-9-1734	6
chr1	68896059	68896688	MajorDMR-9-1735	9
chr1	68898890	68898942	MajorDMR-9-1736	2
chr1	68903580	68904572	MajorDMR-9-1737	7
chr1	68924591	68925411	MajorDMR-9-1738	4
chr1	68961318	68962073	MajorDMR-9-1739	11
chr1	68982010	68982491	MajorDMR-9-1740	3
chr1	68983820	68984093	MajorDMR-9-1741	2
chr1	68984870	68985367	MajorDMR-9-1742	5
chr1	68999375	68999717	MajorDMR-9-1743	2
chr1	69259324	69259750	MajorDMR-9-1744	3
chr1	69303471	69303650	MajorDMR-9-1745	2
chr1	69867631	69868109	MajorDMR-9-1746	7
chr1	70042561	70042667	MajorDMR-9-1747	2
chr1	70049662	70049865	MajorDMR-9-1748	4
chr1	70071737	70071954	MajorDMR-9-1749	2
chr1	70256651	70256968	MajorDMR-9-1750	3
chr1	70319085	70319492	MajorDMR-9-1751	4
chr1	70406043	70406401	MajorDMR-9-1752	4
chr1	70442529	70443020	MajorDMR-9-1753	5
chr1	70537664	70537678	MajorDMR-9-1754	2
chr1	70548553	70548688	MajorDMR-9-1755	4
chr1	70558311	70558422	MajorDMR-9-1756	2
chr1	70617884	70617951	MajorDMR-9-1757	2
chr1	70679890	70680110	MajorDMR-9-1758	3
chr1	70693673	70694111	MajorDMR-9-1759	2
chr1	70696041	70696286	MajorDMR-9-1760	3
chr1	70716668	70716856	MajorDMR-9-1761	3
chr1	70734792	70735174	MajorDMR-9-1762	2
chr1	70802985	70802993	MajorDMR-9-1763	2
chr1	70827174	70828151	MajorDMR-9-1764	6
chr1	70958801	70959137	MajorDMR-9-1765	3
chr1	71022525	71022662	MajorDMR-9-1766	2
chr1	71045425	71045958	MajorDMR-9-1767	6
chr1	71085781	71086095	MajorDMR-9-1768	4
chr1	71507498	71507513	MajorDMR-9-1769	2
chr1	71529235	71529240	MajorDMR-9-1770	2
chr1	71622151	71622645	MajorDMR-9-1771	3
chr1	71728864	71728956	MajorDMR-9-1772	3
chr1	71735871	71735909	MajorDMR-9-1773	2
chr1	71760139	71760149	MajorDMR-9-1774	2
chr1	71772970	71773128	MajorDMR-9-1775	3
chr1	71872390	71873405	MajorDMR-9-1776	9
chr1	71880040	71880338	MajorDMR-9-1777	2
chr1	71887841	71888370	MajorDMR-9-1778	7
chr1	71891888	71892199	MajorDMR-9-1779	3
chr1	71904101	71904270	MajorDMR-9-1780	2
chr1	71952776	71953170	MajorDMR-9-1781	2
chr1	71958519	71958955	MajorDMR-9-1782	4
chr1	72028797	72029339	MajorDMR-9-1783	3
chr1	72035248	72035258	MajorDMR-9-1784	2
chr1	72052533	72053255	MajorDMR-9-1785	4
chr1	72076387	72076662	MajorDMR-9-1786	3
chr1	72080420	72080593	MajorDMR-9-1787	6
chr1	72082951	72083287	MajorDMR-9-1788	8
chr1	72152934	72153502	MajorDMR-9-1789	4
chr1	72162842	72163231	MajorDMR-9-1790	2
chr1	72171829	72171919	MajorDMR-9-1791	2
chr1	72191799	72192264	MajorDMR-9-1792	5
chr1	72194270	72194297	MajorDMR-9-1793	2
chr1	72198157	72198988	MajorDMR-9-1794	11
chr1	72202444	72203005	MajorDMR-9-1795	3
chr1	72203582	72203604	MajorDMR-9-1796	2
chr1	72212399	72212441	MajorDMR-9-1797	3
chr1	72257446	72257868	MajorDMR-9-1798	4
chr1	72289508	72289635	MajorDMR-9-1799	3
chr1	72305568	72305763	MajorDMR-9-1800	3
chr1	72441413	72441709	MajorDMR-9-1801	5
chr1	72452969	72453736	MajorDMR-9-1802	9
chr1	72456370	72456522	MajorDMR-9-1803	2
chr1	72556404	72556413	MajorDMR-9-1804	2
chr1	72566442	72566793	MajorDMR-9-1805	3
chr1	72568232	72568582	MajorDMR-9-1806	3
chr1	72624677	72624838	MajorDMR-9-1807	2
chr1	72726096	72726543	MajorDMR-9-1808	2
chr1	72743789	72744126	MajorDMR-9-1809	6
chr1	72873548	72873829	MajorDMR-9-1810	4
chr1	72879118	72879723	MajorDMR-9-1811	4
chr1	73012881	73013127	MajorDMR-9-1812	2
chr1	73171851	73171885	MajorDMR-9-1813	3
chr1	73412904	73412947	MajorDMR-9-1814	2
chr1	73803906	73803963	MajorDMR-9-1815	2
chr1	74059362	74059513	MajorDMR-9-1816	2
chr1	74113300	74113563	MajorDMR-9-1817	5
chr1	74228215	74228519	MajorDMR-9-1818	3
chr1	74304438	74304543	MajorDMR-9-1819	2
chr1	74510883	74511230	MajorDMR-9-1820	6
chr1	74705286	74705417	MajorDMR-9-1821	3
chr1	74833484	74833556	MajorDMR-9-1822	4
chr1	74891530	74891668	MajorDMR-9-1823	2
chr1	74928487	74928521	MajorDMR-9-1824	2
chr1	74940311	74940614	MajorDMR-9-1825	2
chr1	74978803	74978952	MajorDMR-9-1826	5
chr1	74988168	74988195	MajorDMR-9-1827	2
chr1	75001101	75001147	MajorDMR-9-1828	2
chr1	75012245	75012642	MajorDMR-9-1829	6
chr1	75028786	75029603	MajorDMR-9-1830	5
chr1	75084072	75084146	MajorDMR-9-1831	2
chr1	75085903	75086227	MajorDMR-9-1832	4
chr1	75087461	75087757	MajorDMR-9-1833	2
chr1	75094782	75094787	MajorDMR-9-1834	2
chr1	75104944	75105688	MajorDMR-9-1835	3
chr1	75112396	75112837	MajorDMR-9-1836	3
chr1	75229531	75229823	MajorDMR-9-1837	4
chr1	75257306	75257431	MajorDMR-9-1838	2
chr1	75284762	75285142	MajorDMR-9-1839	3
chr1	75480733	75481024	MajorDMR-9-1840	4
chr1	75664767	75664864	MajorDMR-9-1841	2
chr1	75789386	75789713	MajorDMR-9-1842	2
chr1	75790269	75790814	MajorDMR-9-1843	3
chr1	75793258	75793292	MajorDMR-9-1844	2
chr1	75808481	75808731	MajorDMR-9-1845	3
chr1	75812186	75812681	MajorDMR-9-1846	4
chr1	75819420	75819593	MajorDMR-9-1847	2
chr1	75903734	75903999	MajorDMR-9-1848	3
chr1	75939174	75939224	MajorDMR-9-1849	2
chr1	75978001	75978008	MajorDMR-9-1850	2
chr1	75994153	75994246	MajorDMR-9-1851	2
chr1	76007355	76007483	MajorDMR-9-1852	2
chr1	76015327	76015552	MajorDMR-9-1853	4
chr1	76017051	76017232	MajorDMR-9-1854	2
chr1	76055212	76055438	MajorDMR-9-1855	3
chr1	76062246	76062266	MajorDMR-9-1856	2
chr1	76074789	76075255	MajorDMR-9-1857	3
chr1	76077468	76077833	MajorDMR-9-1858	2
chr1	76078828	76079535	MajorDMR-9-1859	3
chr1	76207378	76207497	MajorDMR-9-1860	2
chr1	76208757	76208894	MajorDMR-9-1861	2
chr1	76546257	76547235	MajorDMR-9-1862	7
chr1	76552021	76552301	MajorDMR-9-1863	4
chr1	76620971	76621006	MajorDMR-9-1864	2
chr1	76627300	76627437	MajorDMR-9-1865	2
chr1	76646907	76647642	MajorDMR-9-1866	5
chr1	76660810	76661057	MajorDMR-9-1867	2
chr1	76661939	76662173	MajorDMR-9-1868	3
chr1	76678358	76678633	MajorDMR-9-1869	2
chr1	76693422	76693702	MajorDMR-9-1870	2
chr1	76719271	76719778	MajorDMR-9-1871	4
chr1	76720377	76720492	MajorDMR-9-1872	3
chr1	76721962	76723262	MajorDMR-9-1873	8
chr1	76772790	76772975	MajorDMR-9-1874	2
chr1	76816792	76817265	MajorDMR-9-1875	3
chr1	76835787	76835825	MajorDMR-9-1876	2
chr1	76872794	76872908	MajorDMR-9-1877	3
chr1	76888828	76888955	MajorDMR-9-1878	2
chr1	76890344	76891274	MajorDMR-9-1879	8
chr1	76898814	76899206	MajorDMR-9-1880	3
chr1	76940448	76940789	MajorDMR-9-1881	4
chr1	76947589	76948044	MajorDMR-9-1882	3
chr1	76954770	76955395	MajorDMR-9-1883	5
chr1	76998769	76998869	MajorDMR-9-1884	3
chr1	77034690	77034699	MajorDMR-9-1885	2
chr1	77038477	77038726	MajorDMR-9-1886	3
chr1	77050024	77050612	MajorDMR-9-1887	4
chr1	77064447	77064648	MajorDMR-9-1888	2
chr1	77067617	77067654	MajorDMR-9-1889	2
chr1	77135802	77135830	MajorDMR-9-1890	2
chr1	77143339	77143629	MajorDMR-9-1891	3
chr1	77179472	77179506	MajorDMR-9-1892	2
chr1	77184450	77184603	MajorDMR-9-1893	2
chr1	77187136	77187342	MajorDMR-9-1894	3
chr1	77191808	77192391	MajorDMR-9-1895	6
chr1	77207729	77207757	MajorDMR-9-1896	3
chr1	77225166	77225376	MajorDMR-9-1897	3
chr1	77332396	77332420	MajorDMR-9-1898	3
chr1	77384705	77384952	MajorDMR-9-1899	4
chr1	77462255	77462424	MajorDMR-9-1900	3
chr1	77537539	77537738	MajorDMR-9-1901	2
chr1	77545481	77545803	MajorDMR-9-1902	2
chr1	77661194	77661383	MajorDMR-9-1903	3
chr1	77867255	77867405	MajorDMR-9-1904	2
chr1	77981049	77981272	MajorDMR-9-1905	3
chr1	78048824	78048918	MajorDMR-9-1906	2
chr1	78106840	78107384	MajorDMR-9-1907	5
chr1	78186261	78186605	MajorDMR-9-1908	5
chr1	78193177	78193832	MajorDMR-9-1909	3
chr1	78214225	78214332	MajorDMR-9-1910	2
chr1	78215088	78215406	MajorDMR-9-1911	6
chr1	78266715	78267030	MajorDMR-9-1912	3
chr1	78411225	78411543	MajorDMR-9-1913	3
chr1	78414375	78414705	MajorDMR-9-1914	2
chr1	78437908	78438195	MajorDMR-9-1915	3
chr1	78441202	78441265	MajorDMR-9-1916	2
chr1	78460006	78460389	MajorDMR-9-1917	2
chr1	78518334	78518673	MajorDMR-9-1918	2
chr1	78695121	78695233	MajorDMR-9-1919	2
chr1	78699937	78700087	MajorDMR-9-1920	2
chr1	78715660	78716364	MajorDMR-9-1921	8
chr1	78825764	78825884	MajorDMR-9-1922	2
chr1	78879144	78879646	MajorDMR-9-1923	5
chr1	79052198	79052371	MajorDMR-9-1924	2
chr1	79116946	79117113	MajorDMR-9-1925	4
chr1	79129754	79129949	MajorDMR-9-1926	2
chr1	79153628	79154052	MajorDMR-9-1927	2
chr1	79158862	79159898	MajorDMR-9-1928	7
chr1	79506309	79506503	MajorDMR-9-1929	3
chr1	79594387	79594961	MajorDMR-9-1930	3
chr1	80099056	80099613	MajorDMR-9-1931	4
chr1	80118392	80118640	MajorDMR-9-1932	2
chr1	80250881	80251008	MajorDMR-9-1933	2
chr1	80367842	80368398	MajorDMR-9-1934	8
chr1	80454745	80454791	MajorDMR-9-1935	2
chr1	81177524	81177773	MajorDMR-9-1936	4
chr1	81375248	81376564	MajorDMR-9-1937	7
chr1	81425310	81425631	MajorDMR-9-1938	4
chr1	81482961	81483130	MajorDMR-9-1939	2
chr1	81488730	81488852	MajorDMR-9-1940	3
chr1	81510924	81511476	MajorDMR-9-1941	4
chr1	81604012	81604308	MajorDMR-9-1942	2
chr1	81604955	81604983	MajorDMR-9-1943	2
chr1	81725345	81725784	MajorDMR-9-1944	3
chr1	81796870	81796988	MajorDMR-9-1945	2
chr1	81929608	81929824	MajorDMR-9-1946	3
chr1	81934252	81934689	MajorDMR-9-1947	6
chr1	81960588	81960955	MajorDMR-9-1948	5
chr1	82026108	82026457	MajorDMR-9-1949	7
chr1	82113536	82113601	MajorDMR-9-1950	2
chr1	82116875	82117102	MajorDMR-9-1951	2
chr1	82129821	82129843	MajorDMR-9-1952	2
chr1	82130483	82130560	MajorDMR-9-1953	2
chr1	82190611	82190619	MajorDMR-9-1954	2
chr1	82197286	82197327	MajorDMR-9-1955	2
chr1	82245142	82245709	MajorDMR-9-1956	5
chr1	82262936	82263073	MajorDMR-9-1957	2
chr1	82276729	82276755	MajorDMR-9-1958	2
chr1	82278509	82278701	MajorDMR-9-1959	2
chr1	82364108	82365439	MajorDMR-9-1960	10
chr1	82365966	82366032	MajorDMR-9-1961	2
chr1	82378300	82378499	MajorDMR-9-1962	4
chr1	82384307	82384456	MajorDMR-9-1963	2
chr1	82387049	82388002	MajorDMR-9-1964	8
chr1	82414207	82414536	MajorDMR-9-1965	2
chr1	82415103	82415720	MajorDMR-9-1966	5
chr1	82416615	82417813	MajorDMR-9-1967	9
chr1	82438716	82438735	MajorDMR-9-1968	2
chr1	82461804	82462216	MajorDMR-9-1969	5
chr1	82592393	82592537	MajorDMR-9-1970	4
chr1	82625802	82625816	MajorDMR-9-1971	2
chr1	82765376	82766009	MajorDMR-9-1972	4
chr1	82860875	82861515	MajorDMR-9-1973	5
chr1	82921339	82921660	MajorDMR-9-1974	2
chr1	82972886	82973152	MajorDMR-9-1975	3
chr1	83163722	83164160	MajorDMR-9-1976	9
chr1	83240167	83240209	MajorDMR-9-1977	3
chr1	83302815	83303705	MajorDMR-9-1978	5
chr1	83386350	83386401	MajorDMR-9-1979	2
chr1	83469336	83469610	MajorDMR-9-1980	4
chr1	83472701	83472773	MajorDMR-9-1981	6
chr1	83507219	83507364	MajorDMR-9-1982	4
chr1	83544960	83545419	MajorDMR-9-1983	3
chr1	83546191	83546219	MajorDMR-9-1984	2
chr1	83916435	83916816	MajorDMR-9-1985	5
chr1	83920042	83920891	MajorDMR-9-1986	4
chr1	83955633	83955908	MajorDMR-9-1987	3
chr1	83982354	83982442	MajorDMR-9-1988	2
chr1	84078617	84078845	MajorDMR-9-1989	2
chr1	84085797	84086042	MajorDMR-9-1990	4
chr1	84209182	84209516	MajorDMR-9-1991	2
chr1	84228180	84228308	MajorDMR-9-1992	2
chr1	84229396	84230582	MajorDMR-9-1993	8
chr1	84232251	84232399	MajorDMR-9-1994	3
chr1	84243109	84243912	MajorDMR-9-1995	9
chr1	84289793	84289848	MajorDMR-9-1996	2
chr1	84294375	84294965	MajorDMR-9-1997	3
chr1	84301583	84301768	MajorDMR-9-1998	2
chr1	84323576	84324273	MajorDMR-9-1999	4
chr1	84365113	84365520	MajorDMR-9-2000	7
chr1	84475666	84475733	MajorDMR-9-2001	2
chr1	84548996	84549220	MajorDMR-9-2002	2
chr1	84552247	84552354	MajorDMR-9-2003	2
chr1	84595620	84595828	MajorDMR-9-2004	3
chr1	84639013	84639084	MajorDMR-9-2005	2
chr1	84649931	84649988	MajorDMR-9-2006	2
chr1	84693710	84693778	MajorDMR-9-2007	2
chr1	84731162	84731216	MajorDMR-9-2008	3
chr1	84763337	84763640	MajorDMR-9-2009	9
chr1	84812416	84812839	MajorDMR-9-2010	4
chr1	84818833	84818855	MajorDMR-9-2011	2
chr1	84822494	84822694	MajorDMR-9-2012	2
chr1	84829978	84830427	MajorDMR-9-2013	3
chr1	84845555	84845715	MajorDMR-9-2014	2
chr1	84878175	84878229	MajorDMR-9-2015	3
chr1	84946498	84946939	MajorDMR-9-2016	5
chr1	84949279	84949595	MajorDMR-9-2017	3
chr1	85005657	85006209	MajorDMR-9-2018	4
chr1	85046168	85046629	MajorDMR-9-2019	3
chr1	85061245	85061489	MajorDMR-9-2020	3
chr1	85068927	85069623	MajorDMR-9-2021	3
chr1	85085630	85085641	MajorDMR-9-2022	2
chr1	85119174	85119345	MajorDMR-9-2023	2
chr1	85121089	85122409	MajorDMR-9-2024	13
chr1	85129174	85130967	MajorDMR-9-2025	16
chr1	85139080	85139148	MajorDMR-9-2026	3
chr1	85140572	85141312	MajorDMR-9-2027	3
chr1	85150591	85150740	MajorDMR-9-2028	2
chr1	85152340	85152849	MajorDMR-9-2029	6
chr1	85154010	85154248	MajorDMR-9-2030	6
chr1	85168170	85168273	MajorDMR-9-2031	2
chr1	85173849	85173919	MajorDMR-9-2032	4
chr1	85202793	85202824	MajorDMR-9-2033	3
chr1	85271290	85271634	MajorDMR-9-2034	2
chr1	85404090	85404308	MajorDMR-9-2035	3
chr1	85591399	85591899	MajorDMR-9-2036	3
chr1	85618928	85619191	MajorDMR-9-2037	2
chr1	85746397	85746541	MajorDMR-9-2038	4
chr1	85774897	85775206	MajorDMR-9-2039	4
chr1	86121906	86122086	MajorDMR-9-2040	2
chr1	86339532	86339864	MajorDMR-9-2041	2
chr1	86661042	86661300	MajorDMR-9-2042	2
chr1	86666782	86667371	MajorDMR-9-2043	6
chr1	86703242	86703710	MajorDMR-9-2044	3
chr1	86968474	86968791	MajorDMR-9-2045	3
chr1	87029883	87030466	MajorDMR-9-2046	3
chr1	87036785	87036796	MajorDMR-9-2047	2
chr1	87037365	87037540	MajorDMR-9-2048	2
chr1	87192153	87192337	MajorDMR-9-2049	3
chr1	87336552	87336722	MajorDMR-9-2050	3
chr1	87358330	87358372	MajorDMR-9-2051	2
chr1	87382418	87382550	MajorDMR-9-2052	2
chr1	87434433	87435093	MajorDMR-9-2053	4
chr1	87500215	87500589	MajorDMR-9-2054	3
chr1	87518558	87519300	MajorDMR-9-2055	3
chr1	87523511	87523984	MajorDMR-9-2056	3
chr1	87530889	87531144	MajorDMR-9-2057	2
chr1	87555009	87555070	MajorDMR-9-2058	2
chr1	87559154	87559332	MajorDMR-9-2059	2
chr1	87574174	87574562	MajorDMR-9-2060	3
chr1	87602464	87602484	MajorDMR-9-2061	4
chr1	87677926	87678632	MajorDMR-9-2062	4
chr1	87702956	87703493	MajorDMR-9-2063	10
chr1	87730303	87730955	MajorDMR-9-2064	5
chr1	88065883	88065898	MajorDMR-9-2065	2
chr1	88647091	88647789	MajorDMR-9-2066	4
chr1	88690576	88690794	MajorDMR-9-2067	4
chr1	88696273	88696514	MajorDMR-9-2068	3
chr1	88740931	88741171	MajorDMR-9-2069	3
chr1	88756992	88757016	MajorDMR-9-2070	2
chr1	88835878	88836452	MajorDMR-9-2071	8
chr1	89180623	89180851	MajorDMR-9-2072	2
chr1	89206772	89207282	MajorDMR-9-2073	3
chr1	89208059	89208610	MajorDMR-9-2074	4
chr1	89408495	89408951	MajorDMR-9-2075	2
chr1	89447101	89447680	MajorDMR-9-2076	4
chr1	89450145	89450262	MajorDMR-9-2077	3
chr1	89479932	89479940	MajorDMR-9-2078	2
chr1	89578719	89578855	MajorDMR-9-2079	2
chr1	89591698	89591751	MajorDMR-9-2080	3
chr1	89594565	89594765	MajorDMR-9-2081	4
chr1	89600915	89601015	MajorDMR-9-2082	2
chr1	89666493	89666800	MajorDMR-9-2083	3
chr1	89667678	89668236	MajorDMR-9-2084	7
chr1	89725975	89726127	MajorDMR-9-2085	2
chr1	89726758	89726879	MajorDMR-9-2086	2
chr1	89729431	89729595	MajorDMR-9-2087	5
chr1	89737117	89737261	MajorDMR-9-2088	2
chr1	89737802	89738142	MajorDMR-9-2089	4
chr1	89762452	89762646	MajorDMR-9-2090	3
chr1	89798393	89798623	MajorDMR-9-2091	3
chr1	89830579	89831003	MajorDMR-9-2092	3
chr1	89873885	89874150	MajorDMR-9-2093	2
chr1	89917881	89917990	MajorDMR-9-2094	2
chr1	89920441	89920743	MajorDMR-9-2095	2
chr1	89948080	89948437	MajorDMR-9-2096	2
chr1	89969223	89969297	MajorDMR-9-2097	2
chr1	89983665	89983705	MajorDMR-9-2098	2
chr1	89984597	89985096	MajorDMR-9-2099	8
chr1	89994730	89994876	MajorDMR-9-2100	2
chr1	89999294	89999395	MajorDMR-9-2101	3
chr1	89999914	90000368	MajorDMR-9-2102	6
chr1	90002319	90002381	MajorDMR-9-2103	2
chr1	90011416	90011485	MajorDMR-9-2104	3
chr1	90017284	90017516	MajorDMR-9-2105	2
chr1	90051314	90051772	MajorDMR-9-2106	3
chr1	90056319	90056410	MajorDMR-9-2107	3
chr1	90057646	90058020	MajorDMR-9-2108	2
chr1	90058619	90058656	MajorDMR-9-2109	3
chr1	90059570	90059964	MajorDMR-9-2110	4
chr1	90060476	90060688	MajorDMR-9-2111	2
chr1	90061667	90062626	MajorDMR-9-2112	4
chr1	90063493	90063710	MajorDMR-9-2113	4
chr1	90073451	90073618	MajorDMR-9-2114	3
chr1	90074227	90074888	MajorDMR-9-2115	5
chr1	90165224	90165550	MajorDMR-9-2116	4
chr1	90174149	90174728	MajorDMR-9-2117	4
chr1	90222847	90223604	MajorDMR-9-2118	12
chr1	90244419	90244941	MajorDMR-9-2119	5
chr1	90339384	90339680	MajorDMR-9-2120	3
chr1	90362801	90363147	MajorDMR-9-2121	2
chr1	90366148	90366480	MajorDMR-9-2122	2
chr1	90374280	90374868	MajorDMR-9-2123	3
chr1	90742270	90742443	MajorDMR-9-2124	2
chr1	90756839	90758050	MajorDMR-9-2125	8
chr1	91003089	91003371	MajorDMR-9-2126	5
chr1	91089302	91089678	MajorDMR-9-2127	5
chr1	91299284	91299555	MajorDMR-9-2128	2
chr1	91446379	91447210	MajorDMR-9-2129	3
chr1	91462473	91462734	MajorDMR-9-2130	2
chr1	91590351	91590889	MajorDMR-9-2131	4
chr1	91666301	91666415	MajorDMR-9-2132	3
chr1	92021827	92021885	MajorDMR-9-2133	3
chr1	92041711	92042214	MajorDMR-9-2134	6
chr1	92070364	92070557	MajorDMR-9-2135	6
chr1	92159414	92159598	MajorDMR-9-2136	3
chr1	92165174	92166003	MajorDMR-9-2137	7
chr1	92196953	92197204	MajorDMR-9-2138	6
chr1	92220011	92220481	MajorDMR-9-2139	4
chr1	92242964	92243301	MajorDMR-9-2140	4
chr1	92247668	92247733	MajorDMR-9-2141	3
chr1	92260678	92261515	MajorDMR-9-2142	9
chr1	92317087	92317391	MajorDMR-9-2143	5
chr1	92447183	92447520	MajorDMR-9-2144	3
chr1	92502842	92503922	MajorDMR-9-2145	11
chr1	92532800	92532997	MajorDMR-9-2146	2
chr1	92537054	92537058	MajorDMR-9-2147	2
chr1	92573392	92574665	MajorDMR-9-2148	12
chr1	92578593	92578991	MajorDMR-9-2149	2
chr1	92591793	92592858	MajorDMR-9-2150	6
chr1	92738104	92738539	MajorDMR-9-2151	3
chr1	92877447	92877686	MajorDMR-9-2152	3
chr1	92945876	92945884	MajorDMR-9-2153	2
chr1	92952640	92952761	MajorDMR-9-2154	4
chr1	93042952	93043564	MajorDMR-9-2155	6
chr1	93094065	93094753	MajorDMR-9-2156	6
chr1	93102990	93103483	MajorDMR-9-2157	5
chr1	93142210	93142561	MajorDMR-9-2158	3
chr1	93173534	93173566	MajorDMR-9-2159	2
chr1	93221087	93221420	MajorDMR-9-2160	4
chr1	93229884	93230049	MajorDMR-9-2161	3
chr1	93251361	93251698	MajorDMR-9-2162	3
chr1	93302924	93303072	MajorDMR-9-2163	2
chr1	93401275	93401923	MajorDMR-9-2164	5
chr1	93408344	93408512	MajorDMR-9-2165	4
chr1	93416171	93416204	MajorDMR-9-2166	3
chr1	93420541	93420663	MajorDMR-9-2167	4
chr1	93422640	93422849	MajorDMR-9-2168	2
chr1	93455520	93455912	MajorDMR-9-2169	6
chr1	93499344	93499749	MajorDMR-9-2170	4
chr1	93541613	93542037	MajorDMR-9-2171	5
chr1	93611749	93611849	MajorDMR-9-2172	2
chr1	93639126	93639239	MajorDMR-9-2173	2
chr1	94032893	94033000	MajorDMR-9-2174	3
chr1	94041782	94042177	MajorDMR-9-2175	8
chr1	94436262	94436611	MajorDMR-9-2176	3
chr1	94711813	94712150	MajorDMR-9-2177	3
chr1	94792615	94792666	MajorDMR-9-2178	2
chr1	94836824	94836997	MajorDMR-9-2179	2
chr1	94890947	94891682	MajorDMR-9-2180	4
chr1	94913715	94914234	MajorDMR-9-2181	8
chr1	95009942	95010559	MajorDMR-9-2182	6
chr1	95068464	95068742	MajorDMR-9-2183	3
chr1	95101296	95101503	MajorDMR-9-2184	4
chr1	95193403	95193672	MajorDMR-9-2185	5
chr1	95352444	95353193	MajorDMR-9-2186	8
chr1	95358145	95358607	MajorDMR-9-2187	3
chr1	95411475	95411502	MajorDMR-9-2188	2
chr1	95552971	95553041	MajorDMR-9-2189	2
chr1	95605979	95606185	MajorDMR-9-2190	2
chr1	95610641	95610712	MajorDMR-9-2191	2
chr1	95685919	95686169	MajorDMR-9-2192	3
chr1	95705248	95705270	MajorDMR-9-2193	2
chr1	95708422	95709013	MajorDMR-9-2194	6
chr1	95709779	95710080	MajorDMR-9-2195	3
chr1	95712253	95712831	MajorDMR-9-2196	4
chr1	95793216	95793235	MajorDMR-9-2197	2
chr1	95806992	95807323	MajorDMR-9-2198	7
chr1	95845009	95845331	MajorDMR-9-2199	4
chr1	95961488	95961542	MajorDMR-9-2200	2
chr1	96116307	96116523	MajorDMR-9-2201	3
chr1	96502103	96502644	MajorDMR-9-2202	3
chr1	96537372	96537621	MajorDMR-9-2203	5
chr1	96562169	96562433	MajorDMR-9-2204	3
chr1	96640889	96641042	MajorDMR-9-2205	3
chr1	97106769	97107435	MajorDMR-9-2206	5
chr1	97180629	97180735	MajorDMR-9-2207	2
chr1	97270272	97270314	MajorDMR-9-2208	2
chr1	97285409	97285851	MajorDMR-9-2209	3
chr1	97400354	97400647	MajorDMR-9-2210	5
chr1	97427458	97427675	MajorDMR-9-2211	3
chr1	97444945	97445350	MajorDMR-9-2212	3
chr1	97585353	97585385	MajorDMR-9-2213	2
chr1	97656794	97657336	MajorDMR-9-2214	4
chr1	97668676	97669054	MajorDMR-9-2215	2
chr1	98085532	98085571	MajorDMR-9-2216	2
chr1	98457454	98457478	MajorDMR-9-2217	2
chr1	98474770	98475250	MajorDMR-9-2218	5
chr1	98499943	98499974	MajorDMR-9-2219	2
chr1	98521835	98522034	MajorDMR-9-2220	2
chr1	98525904	98526132	MajorDMR-9-2221	2
chr1	98552607	98552662	MajorDMR-9-2222	2
chr1	98637670	98637683	MajorDMR-9-2223	2
chr1	98725517	98726043	MajorDMR-9-2224	3
chr1	98818091	98818629	MajorDMR-9-2225	3
chr1	98819167	98819211	MajorDMR-9-2226	2
chr1	98847606	98847667	MajorDMR-9-2227	2
chr1	99136002	99136055	MajorDMR-9-2228	3
chr1	99140227	99140723	MajorDMR-9-2229	4
chr1	99156636	99156677	MajorDMR-9-2230	2
chr1	99257456	99258768	MajorDMR-9-2231	5
chr1	99363606	99363969	MajorDMR-9-2232	3
chr1	99372961	99373040	MajorDMR-9-2233	2
chr1	99399016	99399034	MajorDMR-9-2234	2
chr1	99437631	99437998	MajorDMR-9-2235	2
chr1	99440731	99441039	MajorDMR-9-2236	4
chr1	99447300	99447499	MajorDMR-9-2237	2
chr1	99474558	99474687	MajorDMR-9-2238	2
chr1	99475949	99476112	MajorDMR-9-2239	2
chr1	99483141	99483529	MajorDMR-9-2240	4
chr1	99636926	99637057	MajorDMR-9-2241	3
chr1	99818454	99818778	MajorDMR-9-2242	2
chr1	99849333	99849991	MajorDMR-9-2243	7
chr1	100031860	100032055	MajorDMR-9-2244	2
chr1	100145811	100146186	MajorDMR-9-2245	2
chr1	100169352	100169362	MajorDMR-9-2246	2
chr1	100326810	100327164	MajorDMR-9-2247	6
chr1	100695742	100695936	MajorDMR-9-2248	3
chr1	100774434	100774631	MajorDMR-9-2249	2
chr1	100923232	100923619	MajorDMR-9-2250	3
chr1	101314124	101314556	MajorDMR-9-2251	4
chr1	101397219	101397662	MajorDMR-9-2252	2
chr1	101419266	101419671	MajorDMR-9-2253	3
chr1	101461126	101461316	MajorDMR-9-2254	4
chr1	101461821	101461997	MajorDMR-9-2255	4
chr1	101591144	101591317	MajorDMR-9-2256	2
chr1	101755941	101756296	MajorDMR-9-2257	4
chr1	101922730	101923278	MajorDMR-9-2258	5
chr1	102149330	102149395	MajorDMR-9-2259	2
chr1	102229038	102229596	MajorDMR-9-2260	3
chr1	102617159	102617182	MajorDMR-9-2261	2
chr1	102731869	102732033	MajorDMR-9-2262	2
chr1	102833332	102833637	MajorDMR-9-2263	3
chr1	103071905	103071914	MajorDMR-9-2264	2
chr1	103077561	103077730	MajorDMR-9-2265	2
chr1	103093638	103094382	MajorDMR-9-2266	8
chr1	103266107	103266354	MajorDMR-9-2267	2
chr1	103490707	103491161	MajorDMR-9-2268	5
chr1	103646640	103647058	MajorDMR-9-2269	4
chr1	104430581	104430850	MajorDMR-9-2270	2
chr1	104586377	104586488	MajorDMR-9-2271	2
chr1	104796008	104796101	MajorDMR-9-2272	2
chr1	104946209	104946556	MajorDMR-9-2273	2
chr1	105382709	105382886	MajorDMR-9-2274	3
chr1	105851781	105852943	MajorDMR-9-2275	8
chr1	105911043	105911412	MajorDMR-9-2276	5
chr1	106605609	106605712	MajorDMR-9-2277	2
chr1	106982286	106982338	MajorDMR-9-2278	2
chr1	107118901	107118986	MajorDMR-9-2279	4
chr1	107296134	107296146	MajorDMR-9-2280	2
chr1	107310031	107310278	MajorDMR-9-2281	2
chr1	107580878	107581054	MajorDMR-9-2282	4
chr1	107768849	107768902	MajorDMR-9-2283	2
chr1	107787056	107787081	MajorDMR-9-2284	2
chr1	107787672	107787761	MajorDMR-9-2285	2
chr1	107843189	107843479	MajorDMR-9-2286	2
chr1	108139419	108139505	MajorDMR-9-2287	2
chr1	108143453	108143641	MajorDMR-9-2288	2
chr1	108419673	108419951	MajorDMR-9-2289	2
chr1	108477189	108477534	MajorDMR-9-2290	6
chr1	108669067	108669744	MajorDMR-9-2291	6
chr1	108672835	108672936	MajorDMR-9-2292	4
chr1	108807374	108807711	MajorDMR-9-2293	3
chr1	108873486	108873590	MajorDMR-9-2294	2
chr1	109195916	109196155	MajorDMR-9-2295	3
chr1	109237771	109237891	MajorDMR-9-2296	2
chr1	109245052	109245234	MajorDMR-9-2297	2
chr1	109250851	109251013	MajorDMR-9-2298	4
chr1	109260098	109260475	MajorDMR-9-2299	2
chr1	109265241	109265275	MajorDMR-9-2300	2
chr1	109268320	109268397	MajorDMR-9-2301	3
chr1	109273839	109274432	MajorDMR-9-2302	4
chr1	109283539	109283861	MajorDMR-9-2303	2
chr1	109346434	109346636	MajorDMR-9-2304	3
chr1	109347748	109347882	MajorDMR-9-2305	2
chr1	109420721	109420748	MajorDMR-9-2306	2
chr1	109445297	109445741	MajorDMR-9-2307	3
chr1	109455776	109455882	MajorDMR-9-2308	2
chr1	109565937	109566130	MajorDMR-9-2309	2
chr1	109704491	109704542	MajorDMR-9-2310	2
chr1	109709714	109710292	MajorDMR-9-2311	3
chr1	109737910	109738671	MajorDMR-9-2312	11
chr1	109767868	109769035	MajorDMR-9-2313	6
chr1	109773609	109774150	MajorDMR-9-2314	5
chr1	109827078	109827160	MajorDMR-9-2315	2
chr1	109861658	109861755	MajorDMR-9-2316	2
chr1	109923671	109923750	MajorDMR-9-2317	2
chr1	109947164	109947191	MajorDMR-9-2318	2
chr1	109981821	109982424	MajorDMR-9-2319	3
chr1	110084940	110084991	MajorDMR-9-2320	3
chr1	110182729	110182882	MajorDMR-9-2321	2
chr1	110230078	110231000	MajorDMR-9-2322	8
chr1	110262230	110262385	MajorDMR-9-2323	3
chr1	110330215	110330339	MajorDMR-9-2324	2
chr1	110345484	110345968	MajorDMR-9-2325	2
chr1	110414742	110414788	MajorDMR-9-2326	2
chr1	110550129	110550382	MajorDMR-9-2327	2
chr1	110593637	110593918	MajorDMR-9-2328	3
chr1	110610267	110610425	MajorDMR-9-2329	4
chr1	110612230	110612376	MajorDMR-9-2330	2
chr1	110625854	110626397	MajorDMR-9-2331	3
chr1	110676749	110677024	MajorDMR-9-2332	8
chr1	110686728	110687102	MajorDMR-9-2333	5
chr1	110729711	110729961	MajorDMR-9-2334	8
chr1	110792055	110792116	MajorDMR-9-2335	2
chr1	110809864	110810031	MajorDMR-9-2336	2
chr1	110922626	110923703	MajorDMR-9-2337	10
chr1	111055685	111056422	MajorDMR-9-2338	14
chr1	111064763	111065301	MajorDMR-9-2339	3
chr1	111068521	111069176	MajorDMR-9-2340	8
chr1	111078495	111078997	MajorDMR-9-2341	4
chr1	111139728	111139968	MajorDMR-9-2342	2
chr1	111180741	111181285	MajorDMR-9-2343	4
chr1	111186157	111186336	MajorDMR-9-2344	2
chr1	111188525	111189001	MajorDMR-9-2345	4
chr1	111191136	111191260	MajorDMR-9-2346	2
chr1	111193546	111193781	MajorDMR-9-2347	2
chr1	111195171	111196459	MajorDMR-9-2348	6
chr1	111197618	111199170	MajorDMR-9-2349	7
chr1	111199887	111200805	MajorDMR-9-2350	7
chr1	111201758	111203111	MajorDMR-9-2351	10
chr1	111203794	111208557	MajorDMR-9-2352	46
chr1	111210358	111210717	MajorDMR-9-2353	3
chr1	111216295	111216780	MajorDMR-9-2354	10
chr1	111218167	111218428	MajorDMR-9-2355	3
chr1	111219011	111219344	MajorDMR-9-2356	5
chr1	111219860	111220548	MajorDMR-9-2357	8
chr1	111225772	111225983	MajorDMR-9-2358	2
chr1	111235108	111235448	MajorDMR-9-2359	2
chr1	111239424	111240245	MajorDMR-9-2360	6
chr1	111244346	111245386	MajorDMR-9-2361	7
chr1	111253046	111253571	MajorDMR-9-2362	4
chr1	111268196	111268317	MajorDMR-9-2363	3
chr1	111271340	111271720	MajorDMR-9-2364	4
chr1	111274630	111274697	MajorDMR-9-2365	2
chr1	111289439	111289851	MajorDMR-9-2366	6
chr1	111294423	111294898	MajorDMR-9-2367	3
chr1	111295975	111296968	MajorDMR-9-2368	14
chr1	111303061	111303979	MajorDMR-9-2369	4
chr1	111305983	111306599	MajorDMR-9-2370	3
chr1	111307147	111307246	MajorDMR-9-2371	6
chr1	111307808	111308222	MajorDMR-9-2372	3
chr1	111309042	111309573	MajorDMR-9-2373	4
chr1	111323153	111323373	MajorDMR-9-2374	5
chr1	111357403	111358551	MajorDMR-9-2375	11
chr1	111365825	111365848	MajorDMR-9-2376	2
chr1	111415968	111416182	MajorDMR-9-2377	3
chr1	111662506	111662618	MajorDMR-9-2378	2
chr1	111706876	111706976	MajorDMR-9-2379	2
chr1	111748267	111748456	MajorDMR-9-2380	2
chr1	111759199	111759453	MajorDMR-9-2381	2
chr1	111911989	111912563	MajorDMR-9-2382	5
chr1	111949391	111949523	MajorDMR-9-2383	3
chr1	111979354	111979783	MajorDMR-9-2384	4
chr1	112053759	112053843	MajorDMR-9-2385	2
chr1	112080985	112081311	MajorDMR-9-2386	4
chr1	112140067	112140370	MajorDMR-9-2387	3
chr1	112172989	112173069	MajorDMR-9-2388	2
chr1	112215066	112215219	MajorDMR-9-2389	2
chr1	112285529	112285860	MajorDMR-9-2390	4
chr1	112288696	112288853	MajorDMR-9-2391	2
chr1	112311822	112311868	MajorDMR-9-2392	2
chr1	112360269	112360660	MajorDMR-9-2393	6
chr1	112420906	112421061	MajorDMR-9-2394	3
chr1	112469288	112469436	MajorDMR-9-2395	7
chr1	112486520	112486563	MajorDMR-9-2396	3
chr1	112516273	112516615	MajorDMR-9-2397	3
chr1	112572706	112573007	MajorDMR-9-2398	5
chr1	112574378	112574712	MajorDMR-9-2399	2
chr1	112636993	112637020	MajorDMR-9-2400	2
chr1	112885260	112885355	MajorDMR-9-2401	3
chr1	112936251	112936701	MajorDMR-9-2402	2
chr1	112937645	112937826	MajorDMR-9-2403	2
chr1	112947018	112947440	MajorDMR-9-2404	5
chr1	112973499	112973770	MajorDMR-9-2405	3
chr1	112980476	112980523	MajorDMR-9-2406	2
chr1	112991276	112992003	MajorDMR-9-2407	8
chr1	112998295	112998494	MajorDMR-9-2408	3
chr1	113000054	113000303	MajorDMR-9-2409	4
chr1	113003308	113003468	MajorDMR-9-2410	2
chr1	113018176	113018236	MajorDMR-9-2411	2
chr1	113176720	113176903	MajorDMR-9-2412	2
chr1	113192984	113193331	MajorDMR-9-2413	4
chr1	113214594	113215068	MajorDMR-9-2414	2
chr1	113629113	113629317	MajorDMR-9-2415	2
chr1	113670923	113671207	MajorDMR-9-2416	4
chr1	113696371	113696981	MajorDMR-9-2417	3
chr1	113733456	113733846	MajorDMR-9-2418	4
chr1	113829550	113829741	MajorDMR-9-2419	2
chr1	113877844	113878312	MajorDMR-9-2420	8
chr1	114151697	114152155	MajorDMR-9-2421	2
chr1	114507516	114507902	MajorDMR-9-2422	3
chr1	114746540	114746611	MajorDMR-9-2423	2
chr1	114791341	114791425	MajorDMR-9-2424	2
chr1	114860921	114860944	MajorDMR-9-2425	2
chr1	114862291	114862522	MajorDMR-9-2426	3
chr1	114963859	114963870	MajorDMR-9-2427	2
chr1	114982874	114982891	MajorDMR-9-2428	2
chr1	115026539	115026918	MajorDMR-9-2429	2
chr1	115205031	115205233	MajorDMR-9-2430	3
chr1	115284275	115284568	MajorDMR-9-2431	4
chr1	115292544	115292596	MajorDMR-9-2432	2
chr1	115297827	115298043	MajorDMR-9-2433	3
chr1	115571043	115571294	MajorDMR-9-2434	2
chr1	115598570	115599514	MajorDMR-9-2435	15
chr1	115600313	115600334	MajorDMR-9-2436	2
chr1	115614112	115614417	MajorDMR-9-2437	2
chr1	115625441	115625875	MajorDMR-9-2438	5
chr1	115627694	115627858	MajorDMR-9-2439	4
chr1	115631229	115631516	MajorDMR-9-2440	4
chr1	115843225	115843229	MajorDMR-9-2441	2
chr1	115843803	115844736	MajorDMR-9-2442	12
chr1	115848574	115848837	MajorDMR-9-2443	2
chr1	115874753	115874947	MajorDMR-9-2444	3
chr1	115878550	115878575	MajorDMR-9-2445	2
chr1	115879648	115879739	MajorDMR-9-2446	2
chr1	115881203	115881310	MajorDMR-9-2447	7
chr1	115883451	115883851	MajorDMR-9-2448	4
chr1	115919838	115920588	MajorDMR-9-2449	5
chr1	116156931	116157325	MajorDMR-9-2450	3
chr1	116264804	116264866	MajorDMR-9-2451	2
chr1	116280054	116280088	MajorDMR-9-2452	2
chr1	116311578	116311597	MajorDMR-9-2453	2
chr1	116491748	116492261	MajorDMR-9-2454	5
chr1	116522019	116522276	MajorDMR-9-2455	4
chr1	116538691	116539036	MajorDMR-9-2456	3
chr1	116552740	116552823	MajorDMR-9-2457	2
chr1	116575341	116576459	MajorDMR-9-2458	5
chr1	116677424	116677642	MajorDMR-9-2459	4
chr1	116797723	116798681	MajorDMR-9-2460	8
chr1	116979862	116980503	MajorDMR-9-2461	6
chr1	116985163	116985258	MajorDMR-9-2462	3
chr1	116991164	116991394	MajorDMR-9-2463	2
chr1	117013999	117014093	MajorDMR-9-2464	2
chr1	117015326	117015572	MajorDMR-9-2465	2
chr1	117030827	117031021	MajorDMR-9-2466	4
chr1	117075025	117075442	MajorDMR-9-2467	5
chr1	117116014	117116546	MajorDMR-9-2468	5
chr1	117117871	117118086	MajorDMR-9-2469	2
chr1	117119306	117119766	MajorDMR-9-2470	3
chr1	117134861	117134902	MajorDMR-9-2471	2
chr1	117135831	117135990	MajorDMR-9-2472	3
chr1	117141523	117141587	MajorDMR-9-2473	2
chr1	117171899	117171970	MajorDMR-9-2474	2
chr1	117195527	117196575	MajorDMR-9-2475	6
chr1	117199636	117199740	MajorDMR-9-2476	2
chr1	117200348	117200580	MajorDMR-9-2477	3
chr1	117201791	117202245	MajorDMR-9-2478	4
chr1	117206353	117207929	MajorDMR-9-2479	14
chr1	117235445	117235466	MajorDMR-9-2480	2
chr1	117239663	117240054	MajorDMR-9-2481	8
chr1	117366704	117367404	MajorDMR-9-2482	6
chr1	117388803	117389203	MajorDMR-9-2483	7
chr1	117424214	117424395	MajorDMR-9-2484	4
chr1	117425185	117425394	MajorDMR-9-2485	3
chr1	117431989	117432307	MajorDMR-9-2486	4
chr1	117451668	117452175	MajorDMR-9-2487	7
chr1	117453935	117454426	MajorDMR-9-2488	4
chr1	117487921	117488135	MajorDMR-9-2489	2
chr1	117490721	117491046	MajorDMR-9-2490	4
chr1	117493391	117494251	MajorDMR-9-2491	11
chr1	117496968	117497019	MajorDMR-9-2492	3
chr1	117618942	117618974	MajorDMR-9-2493	3
chr1	117687612	117687935	MajorDMR-9-2494	2
chr1	117717684	117718554	MajorDMR-9-2495	19
chr1	117719154	117719235	MajorDMR-9-2496	2
chr1	117828488	117828674	MajorDMR-9-2497	4
chr1	117844432	117844794	MajorDMR-9-2498	4
chr1	117845324	117845831	MajorDMR-9-2499	6
chr1	117861874	117861916	MajorDMR-9-2500	2
chr1	117885566	117885776	MajorDMR-9-2501	2
chr1	117917327	117917596	MajorDMR-9-2502	2
chr1	117973757	117974429	MajorDMR-9-2503	6
chr1	118009861	118010306	MajorDMR-9-2504	2
chr1	118142477	118142514	MajorDMR-9-2505	3
chr1	118402581	118402824	MajorDMR-9-2506	2
chr1	118618753	118619787	MajorDMR-9-2507	6
chr1	118746803	118747000	MajorDMR-9-2508	2
chr1	119028763	119029193	MajorDMR-9-2509	3
chr1	119294387	119294407	MajorDMR-9-2510	2
chr1	119517435	119517721	MajorDMR-9-2511	2
chr1	119521433	119521743	MajorDMR-9-2512	4
chr1	119525140	119525377	MajorDMR-9-2513	2
chr1	119532092	119534848	MajorDMR-9-2514	30
chr1	119536362	119536706	MajorDMR-9-2515	2
chr1	119627438	119627843	MajorDMR-9-2516	10
chr1	119689916	119690473	MajorDMR-9-2517	5
chr1	119702328	119702699	MajorDMR-9-2518	3
chr1	119835058	119835062	MajorDMR-9-2519	2
chr1	119993975	119993996	MajorDMR-9-2520	2
chr1	120255706	120255942	MajorDMR-9-2521	5
chr1	120279970	120280235	MajorDMR-9-2522	6
chr1	120326794	120327346	MajorDMR-9-2523	4
chr1	120441350	120441976	MajorDMR-9-2524	4
chr1	120472234	120472273	MajorDMR-9-2525	2
chr1	120504927	120505127	MajorDMR-9-2526	4
chr1	120508985	120509023	MajorDMR-9-2527	2
chr1	120527382	120527427	MajorDMR-9-2528	2
chr1	120538872	120539301	MajorDMR-9-2529	3
chr1	120550236	120550245	MajorDMR-9-2530	2
chr1	120551490	120551769	MajorDMR-9-2531	2
chr1	120556982	120557004	MajorDMR-9-2532	2
chr1	120558689	120559540	MajorDMR-9-2533	4
chr1	120561514	120561634	MajorDMR-9-2534	2
chr1	120562778	120563162	MajorDMR-9-2535	2
chr1	120579719	120579814	MajorDMR-9-2536	2
chr1	120603297	120603341	MajorDMR-9-2537	2
chr1	120603898	120604013	MajorDMR-9-2538	2
chr1	120605561	120605629	MajorDMR-9-2539	2
chr1	120607910	120608811	MajorDMR-9-2540	10
chr1	120609847	120609856	MajorDMR-9-2541	2
chr1	120610387	120610721	MajorDMR-9-2542	3
chr1	120626142	120626209	MajorDMR-9-2543	2
chr1	120632726	120632949	MajorDMR-9-2544	5
chr1	120748309	120748764	MajorDMR-9-2545	2
chr1	120768940	120768950	MajorDMR-9-2546	2
chr1	120781027	120781085	MajorDMR-9-2547	2
chr1	120798498	120798554	MajorDMR-9-2548	2
chr1	120814510	120814538	MajorDMR-9-2549	2
chr1	120821492	120821523	MajorDMR-9-2550	2
chr1	120832045	120832151	MajorDMR-9-2551	2
chr1	120918798	120918873	MajorDMR-9-2552	3
chr1	121126628	121126669	MajorDMR-9-2553	2
chr1	121140569	121140679	MajorDMR-9-2554	4
chr1	121167201	121167249	MajorDMR-9-2555	2
chr1	121259812	121260363	MajorDMR-9-2556	4
chr1	121300478	121300684	MajorDMR-9-2557	2
chr1	121472892	121472985	MajorDMR-9-2558	3
chr1	143720328	143720380	MajorDMR-9-2559	2
chr1	143919959	143920065	MajorDMR-9-2560	2
chr1	144011970	144012508	MajorDMR-9-2561	4
chr1	144029001	144029094	MajorDMR-9-2562	2
chr1	144048591	144048746	MajorDMR-9-2563	4
chr1	144478647	144478787	MajorDMR-9-2564	3
chr1	144479424	144480049	MajorDMR-9-2565	3
chr1	144568583	144568591	MajorDMR-9-2566	2
chr1	144699529	144700004	MajorDMR-9-2567	2
chr1	144705672	144706022	MajorDMR-9-2568	3
chr1	144904696	144905102	MajorDMR-9-2569	5
chr1	144980988	144981339	MajorDMR-9-2570	4
chr1	145013705	145014395	MajorDMR-9-2571	5
chr1	145035696	145035932	MajorDMR-9-2572	2
chr1	145037917	145038269	MajorDMR-9-2573	7
chr1	145055435	145055478	MajorDMR-9-2574	2
chr1	145057061	145057733	MajorDMR-9-2575	6
chr1	145187090	145187313	MajorDMR-9-2576	4
chr1	145193655	145193899	MajorDMR-9-2577	3
chr1	145210702	145210976	MajorDMR-9-2578	2
chr1	145258597	145258625	MajorDMR-9-2579	2
chr1	145262253	145262713	MajorDMR-9-2580	2
chr1	145264107	145264406	MajorDMR-9-2581	3
chr1	145282018	145282447	MajorDMR-9-2582	3
chr1	145412587	145412775	MajorDMR-9-2583	2
chr1	145454653	145454867	MajorDMR-9-2584	3
chr1	145535738	145536242	MajorDMR-9-2585	2
chr1	145613009	145613044	MajorDMR-9-2586	2
chr1	145618983	145618996	MajorDMR-9-2587	2
chr1	145634904	145634950	MajorDMR-9-2588	2
chr1	145652185	145652561	MajorDMR-9-2589	2
chr1	145769772	145769940	MajorDMR-9-2590	4
chr1	146548221	146548706	MajorDMR-9-2591	7
chr1	146594047	146594257	MajorDMR-9-2592	3
chr1	146603490	146603797	MajorDMR-9-2593	2
chr1	146629038	146629074	MajorDMR-9-2594	2
chr1	146713233	146713494	MajorDMR-9-2595	4
chr1	146737317	146737490	MajorDMR-9-2596	3
chr1	146812755	146812928	MajorDMR-9-2597	2
chr1	146823065	146823277	MajorDMR-9-2598	3
chr1	147014576	147014799	MajorDMR-9-2599	5
chr1	147015595	147017091	MajorDMR-9-2600	13
chr1	147018511	147018860	MajorDMR-9-2601	5
chr1	147039314	147039530	MajorDMR-9-2602	2
chr1	147041428	147042049	MajorDMR-9-2603	5
chr1	147051492	147051862	MajorDMR-9-2604	6
chr1	147053334	147054564	MajorDMR-9-2605	7
chr1	147058912	147059378	MajorDMR-9-2606	10
chr1	147062234	147062648	MajorDMR-9-2607	4
chr1	147073246	147073482	MajorDMR-9-2608	2
chr1	147084236	147084406	MajorDMR-9-2609	3
chr1	147087301	147088134	MajorDMR-9-2610	6
chr1	147090011	147090145	MajorDMR-9-2611	4
chr1	147099586	147099960	MajorDMR-9-2612	2
chr1	147310037	147310311	MajorDMR-9-2613	2
chr1	147528775	147528861	MajorDMR-9-2614	2
chr1	147789531	147789744	MajorDMR-9-2615	3
chr1	148527697	148527864	MajorDMR-9-2616	4
chr1	148603655	148603803	MajorDMR-9-2617	8
chr1	148904397	148904951	MajorDMR-9-2618	3
chr1	149082958	149082963	MajorDMR-9-2619	2
chr1	149380153	149380267	MajorDMR-9-2620	2
chr1	149386501	149386511	MajorDMR-9-2621	3
chr1	149771364	149771433	MajorDMR-9-2622	3
chr1	149816717	149816812	MajorDMR-9-2623	2
chr1	149966696	149966701	MajorDMR-9-2624	2
chr1	150026144	150026154	MajorDMR-9-2625	2
chr1	150038015	150038114	MajorDMR-9-2626	2
chr1	150053302	150053368	MajorDMR-9-2627	2
chr1	150059261	150059568	MajorDMR-9-2628	2
chr1	150081705	150082737	MajorDMR-9-2629	7
chr1	150124934	150126033	MajorDMR-9-2630	7
chr1	150126828	150127921	MajorDMR-9-2631	8
chr1	150171683	150171779	MajorDMR-9-2632	3
chr1	150274314	150274322	MajorDMR-9-2633	2
chr1	150339758	150340238	MajorDMR-9-2634	2
chr1	150341362	150341547	MajorDMR-9-2635	5
chr1	150374684	150374892	MajorDMR-9-2636	2
chr1	150389794	150390353	MajorDMR-9-2637	4
chr1	150446230	150446296	MajorDMR-9-2638	4
chr1	150598575	150599158	MajorDMR-9-2639	5
chr1	150606142	150606315	MajorDMR-9-2640	2
chr1	150665437	150665777	MajorDMR-9-2641	4
chr1	150737761	150738174	MajorDMR-9-2642	5
chr1	150781193	150781814	MajorDMR-9-2643	5
chr1	150785106	150785169	MajorDMR-9-2644	2
chr1	150793489	150794112	MajorDMR-9-2645	7
chr1	150814919	150814942	MajorDMR-9-2646	2
chr1	150819940	150820105	MajorDMR-9-2647	4
chr1	150830593	150830832	MajorDMR-9-2648	4
chr1	150977030	150977476	MajorDMR-9-2649	2
chr1	150978179	150978597	MajorDMR-9-2650	4
chr1	151051531	151051755	MajorDMR-9-2651	2
chr1	151065189	151065749	MajorDMR-9-2652	9
chr1	151067716	151067991	MajorDMR-9-2653	4
chr1	151104083	151104409	MajorDMR-9-2654	2
chr1	151105733	151105759	MajorDMR-9-2655	2
chr1	151116617	151117203	MajorDMR-9-2656	3
chr1	151216378	151216452	MajorDMR-9-2657	2
chr1	151239512	151239517	MajorDMR-9-2658	2
chr1	151244129	151244633	MajorDMR-9-2659	7
chr1	151291377	151291671	MajorDMR-9-2660	3
chr1	151413207	151413477	MajorDMR-9-2661	4
chr1	151509681	151509792	MajorDMR-9-2662	7
chr1	151514333	151514358	MajorDMR-9-2663	3
chr1	151515294	151515460	MajorDMR-9-2664	2
chr1	151556246	151556327	MajorDMR-9-2665	2
chr1	151562002	151562142	MajorDMR-9-2666	2
chr1	151592065	151592835	MajorDMR-9-2667	3
chr1	151593888	151594444	MajorDMR-9-2668	3
chr1	151606194	151606227	MajorDMR-9-2669	2
chr1	151638158	151638230	MajorDMR-9-2670	2
chr1	151746470	151746841	MajorDMR-9-2671	2
chr1	151771514	151771886	MajorDMR-9-2672	5
chr1	151820958	151821000	MajorDMR-9-2673	2
chr1	152130413	152130432	MajorDMR-9-2674	2
chr1	152136369	152136495	MajorDMR-9-2675	2
chr1	152148656	152148909	MajorDMR-9-2676	2
chr1	152400040	152400080	MajorDMR-9-2677	2
chr1	152414962	152414987	MajorDMR-9-2678	2
chr1	152420130	152420260	MajorDMR-9-2679	2
chr1	152533175	152533885	MajorDMR-9-2680	3
chr1	152671347	152671370	MajorDMR-9-2681	2
chr1	152921525	152921681	MajorDMR-9-2682	3
chr1	153018635	153019121	MajorDMR-9-2683	4
chr1	153027210	153027491	MajorDMR-9-2684	5
chr1	153338920	153339136	MajorDMR-9-2685	4
chr1	153349295	153349490	MajorDMR-9-2686	3
chr1	153350884	153351118	MajorDMR-9-2687	2
chr1	153364748	153364895	MajorDMR-9-2688	2
chr1	153395083	153395101	MajorDMR-9-2689	2
chr1	153396515	153397110	MajorDMR-9-2690	3
chr1	153421348	153421584	MajorDMR-9-2691	4
chr1	153572599	153572673	MajorDMR-9-2692	3
chr1	153596664	153597129	MajorDMR-9-2693	5
chr1	153767515	153767700	MajorDMR-9-2694	6
chr1	153776474	153776667	MajorDMR-9-2695	3
chr1	153798509	153798547	MajorDMR-9-2696	3
chr1	153840594	153840939	MajorDMR-9-2697	4
chr1	153855996	153856145	MajorDMR-9-2698	2
chr1	153883509	153883928	MajorDMR-9-2699	2
chr1	154090193	154090218	MajorDMR-9-2700	2
chr1	154226306	154226743	MajorDMR-9-2701	3
chr1	154349108	154349431	MajorDMR-9-2702	14
chr1	154349971	154350162	MajorDMR-9-2703	2
chr1	154417543	154417676	MajorDMR-9-2704	3
chr1	154425667	154425898	MajorDMR-9-2705	5
chr1	154466978	154467250	MajorDMR-9-2706	4
chr1	154522004	154522104	MajorDMR-9-2707	2
chr1	154551479	154551658	MajorDMR-9-2708	5
chr1	154632355	154632469	MajorDMR-9-2709	2
chr1	154915061	154915192	MajorDMR-9-2710	4
chr1	155025104	155025448	MajorDMR-9-2711	2
chr1	155044308	155044482	MajorDMR-9-2712	4
chr1	155064202	155064207	MajorDMR-9-2713	2
chr1	155067531	155067764	MajorDMR-9-2714	4
chr1	155138969	155139355	MajorDMR-9-2715	3
chr1	155259710	155259918	MajorDMR-9-2716	4
chr1	155267479	155267543	MajorDMR-9-2717	3
chr1	155304916	155305640	MajorDMR-9-2718	7
chr1	155322471	155322593	MajorDMR-9-2719	4
chr1	155347761	155348146	MajorDMR-9-2720	6
chr1	155386428	155386516	MajorDMR-9-2721	3
chr1	155431170	155431334	MajorDMR-9-2722	2
chr1	155471953	155472868	MajorDMR-9-2723	10
chr1	155501215	155501502	MajorDMR-9-2724	3
chr1	155502561	155504174	MajorDMR-9-2725	12
chr1	155569510	155570057	MajorDMR-9-2726	9
chr1	155654500	155654577	MajorDMR-9-2727	3
chr1	155661822	155663027	MajorDMR-9-2728	15
chr1	155668995	155669135	MajorDMR-9-2729	3
chr1	155687901	155687998	MajorDMR-9-2730	4
chr1	155691327	155691932	MajorDMR-9-2731	6
chr1	155832428	155832441	MajorDMR-9-2732	2
chr1	155852628	155853063	MajorDMR-9-2733	4
chr1	155881612	155881983	MajorDMR-9-2734	7
chr1	155899036	155899133	MajorDMR-9-2735	2
chr1	155913859	155913967	MajorDMR-9-2736	6
chr1	155983073	155983554	MajorDMR-9-2737	5
chr1	156161608	156161652	MajorDMR-9-2738	3
chr1	156353903	156353921	MajorDMR-9-2739	3
chr1	156382547	156382944	MajorDMR-9-2740	3
chr1	156551726	156551854	MajorDMR-9-2741	6
chr1	156694530	156694641	MajorDMR-9-2742	2
chr1	156724236	156724293	MajorDMR-9-2743	3
chr1	156742175	156742250	MajorDMR-9-2744	2
chr1	156742759	156743085	MajorDMR-9-2745	3
chr1	156805151	156805226	MajorDMR-9-2746	2
chr1	156831197	156831360	MajorDMR-9-2747	2
chr1	156836217	156836658	MajorDMR-9-2748	2
chr1	156929633	156929673	MajorDMR-9-2749	2
chr1	156951690	156951959	MajorDMR-9-2750	2
chr1	156977357	156977423	MajorDMR-9-2751	2
chr1	156995903	156995928	MajorDMR-9-2752	2
chr1	157039633	157039765	MajorDMR-9-2753	2
chr1	157077652	157077861	MajorDMR-9-2754	8
chr1	157105383	157105396	MajorDMR-9-2755	2
chr1	157164962	157165304	MajorDMR-9-2756	10
chr1	157205907	157206156	MajorDMR-9-2757	3
chr1	157243361	157243847	MajorDMR-9-2758	9
chr1	157280303	157280594	MajorDMR-9-2759	2
chr1	157325473	157325626	MajorDMR-9-2760	3
chr1	157332230	157332475	MajorDMR-9-2761	5
chr1	157709305	157709363	MajorDMR-9-2762	2
chr1	157789445	157789663	MajorDMR-9-2763	2
chr1	157965827	157966359	MajorDMR-9-2764	14
chr1	157974992	157975316	MajorDMR-9-2765	2
chr1	158044938	158045223	MajorDMR-9-2766	9
chr1	158122782	158122967	MajorDMR-9-2767	4
chr1	158294308	158294327	MajorDMR-9-2768	2
chr1	158547176	158547715	MajorDMR-9-2769	4
chr1	158868982	158868999	MajorDMR-9-2770	2
chr1	158926160	158926389	MajorDMR-9-2771	2
chr1	158946192	158946254	MajorDMR-9-2772	2
chr1	158976149	158976567	MajorDMR-9-2773	3
chr1	159269739	159270210	MajorDMR-9-2774	5
chr1	159277251	159277296	MajorDMR-9-2775	2
chr1	159310361	159310625	MajorDMR-9-2776	3
chr1	159478024	159478304	MajorDMR-9-2777	3
chr1	159504154	159504508	MajorDMR-9-2778	5
chr1	159707101	159707645	MajorDMR-9-2779	3
chr1	159949015	159949360	MajorDMR-9-2780	3
chr1	159961374	159961592	MajorDMR-9-2781	3
chr1	159987332	159987518	MajorDMR-9-2782	2
chr1	160098988	160099057	MajorDMR-9-2783	2
chr1	160327318	160327668	MajorDMR-9-2784	5
chr1	160599770	160599947	MajorDMR-9-2785	3
chr1	160622073	160622085	MajorDMR-9-2786	2
chr1	160635555	160635611	MajorDMR-9-2787	2
chr1	160651451	160651555	MajorDMR-9-2788	3
chr1	160660714	160660993	MajorDMR-9-2789	6
chr1	160692431	160693319	MajorDMR-9-2790	11
chr1	160881555	160881576	MajorDMR-9-2791	2
chr1	161161014	161161032	MajorDMR-9-2792	2
chr1	161176680	161177282	MajorDMR-9-2793	9
chr1	161200444	161200488	MajorDMR-9-2794	2
chr1	161208114	161208308	MajorDMR-9-2795	2
chr1	161230951	161231469	MajorDMR-9-2796	5
chr1	161235953	161236087	MajorDMR-9-2797	4
chr1	161272420	161272715	MajorDMR-9-2798	3
chr1	161300329	161300518	MajorDMR-9-2799	3
chr1	161307455	161307911	MajorDMR-9-2800	3
chr1	161380745	161381032	MajorDMR-9-2801	5
chr1	161606392	161606613	MajorDMR-9-2802	2
chr1	161707849	161707875	MajorDMR-9-2803	2
chr1	161847173	161847928	MajorDMR-9-2804	6
chr1	161857799	161858081	MajorDMR-9-2805	4
chr1	161868626	161869263	MajorDMR-9-2806	4
chr1	161890809	161890825	MajorDMR-9-2807	2
chr1	161929834	161930182	MajorDMR-9-2808	3
chr1	162016942	162017671	MajorDMR-9-2809	3
chr1	162019136	162019528	MajorDMR-9-2810	2
chr1	162049369	162049464	MajorDMR-9-2811	3
chr1	162050199	162050239	MajorDMR-9-2812	2
chr1	162067564	162067574	MajorDMR-9-2813	2
chr1	162079350	162079618	MajorDMR-9-2814	3
chr1	162086293	162087122	MajorDMR-9-2815	5
chr1	162088202	162088303	MajorDMR-9-2816	2
chr1	162106900	162107569	MajorDMR-9-2817	5
chr1	162114445	162115910	MajorDMR-9-2818	14
chr1	162128968	162129337	MajorDMR-9-2819	2
chr1	162131908	162132140	MajorDMR-9-2820	3
chr1	162136569	162136971	MajorDMR-9-2821	4
chr1	162137853	162137992	MajorDMR-9-2822	4
chr1	162139348	162139388	MajorDMR-9-2823	2
chr1	162145398	162145709	MajorDMR-9-2824	6
chr1	162154311	162154867	MajorDMR-9-2825	5
chr1	162162851	162164262	MajorDMR-9-2826	6
chr1	162166774	162168566	MajorDMR-9-2827	17
chr1	162169116	162169124	MajorDMR-9-2828	2
chr1	162175013	162175363	MajorDMR-9-2829	2
chr1	162175887	162176119	MajorDMR-9-2830	2
chr1	162178592	162178723	MajorDMR-9-2831	2
chr1	162184553	162184698	MajorDMR-9-2832	3
chr1	162186777	162186967	MajorDMR-9-2833	2
chr1	162189997	162190145	MajorDMR-9-2834	2
chr1	162192666	162193257	MajorDMR-9-2835	3
chr1	162215366	162215759	MajorDMR-9-2836	5
chr1	162223685	162223960	MajorDMR-9-2837	3
chr1	162240399	162240505	MajorDMR-9-2838	2
chr1	162244695	162244840	MajorDMR-9-2839	2
chr1	162255010	162255316	MajorDMR-9-2840	4
chr1	162256806	162256947	MajorDMR-9-2841	2
chr1	162280148	162280345	MajorDMR-9-2842	3
chr1	162294465	162294891	MajorDMR-9-2843	4
chr1	162303493	162303539	MajorDMR-9-2844	3
chr1	162319574	162320072	MajorDMR-9-2845	7
chr1	162334577	162334695	MajorDMR-9-2846	2
chr1	162359104	162359496	MajorDMR-9-2847	9
chr1	162374514	162374935	MajorDMR-9-2848	4
chr1	162557842	162558258	MajorDMR-9-2849	5
chr1	162574370	162574836	MajorDMR-9-2850	4
chr1	162602294	162602581	MajorDMR-9-2851	5
chr1	162614185	162614420	MajorDMR-9-2852	3
chr1	162643771	162644182	MajorDMR-9-2853	3
chr1	162679762	162680179	MajorDMR-9-2854	2
chr1	162680826	162681186	MajorDMR-9-2855	4
chr1	162705291	162706425	MajorDMR-9-2856	7
chr1	162719253	162719813	MajorDMR-9-2857	4
chr1	162886453	162886465	MajorDMR-9-2858	2
chr1	162998952	162999436	MajorDMR-9-2859	5
chr1	163055363	163055416	MajorDMR-9-2860	2
chr1	163136666	163136811	MajorDMR-9-2861	3
chr1	163162788	163163020	MajorDMR-9-2862	4
chr1	163165772	163165900	MajorDMR-9-2863	4
chr1	163190112	163190205	MajorDMR-9-2864	3
chr1	163191877	163191889	MajorDMR-9-2865	2
chr1	163222688	163223000	MajorDMR-9-2866	2
chr1	163270300	163271109	MajorDMR-9-2867	7
chr1	163279820	163279922	MajorDMR-9-2868	2
chr1	163419620	163420325	MajorDMR-9-2869	8
chr1	163531474	163532115	MajorDMR-9-2870	4
chr1	163553711	163553808	MajorDMR-9-2871	2
chr1	163574818	163574830	MajorDMR-9-2872	2
chr1	163700230	163700457	MajorDMR-9-2873	3
chr1	163765672	163766005	MajorDMR-9-2874	2
chr1	164079170	164080292	MajorDMR-9-2875	4
chr1	164166523	164166694	MajorDMR-9-2876	2
chr1	164322228	164322317	MajorDMR-9-2877	2
chr1	164535612	164536483	MajorDMR-9-2878	6
chr1	164538574	164539298	MajorDMR-9-2879	6
chr1	164546433	164546696	MajorDMR-9-2880	2
chr1	164615322	164615514	MajorDMR-9-2881	2
chr1	164670816	164671092	MajorDMR-9-2882	3
chr1	164677110	164677118	MajorDMR-9-2883	2
chr1	164678756	164679837	MajorDMR-9-2884	12
chr1	164680778	164681079	MajorDMR-9-2885	6
chr1	164685019	164685094	MajorDMR-9-2886	2
chr1	164700777	164701014	MajorDMR-9-2887	5
chr1	164703160	164703398	MajorDMR-9-2888	2
chr1	164744291	164744301	MajorDMR-9-2889	2
chr1	164749218	164749929	MajorDMR-9-2890	13
chr1	164757147	164758098	MajorDMR-9-2891	4
chr1	164806518	164807161	MajorDMR-9-2892	5
chr1	165086782	165086842	MajorDMR-9-2893	3
chr1	165257682	165258142	MajorDMR-9-2894	11
chr1	165317704	165318357	MajorDMR-9-2895	3
chr1	165451436	165451589	MajorDMR-9-2896	2
chr1	165640662	165640892	MajorDMR-9-2897	5
chr1	165726294	165726323	MajorDMR-9-2898	2
chr1	166026935	166027141	MajorDMR-9-2899	4
chr1	166053906	166054623	MajorDMR-9-2900	4
chr1	166057497	166057523	MajorDMR-9-2901	2
chr1	166064943	166065402	MajorDMR-9-2902	5
chr1	166114703	166115237	MajorDMR-9-2903	3
chr1	166119297	166119861	MajorDMR-9-2904	3
chr1	166124601	166124737	MajorDMR-9-2905	3
chr1	166132209	166132408	MajorDMR-9-2906	4
chr1	166162150	166162169	MajorDMR-9-2907	2
chr1	166167665	166167978	MajorDMR-9-2908	2
chr1	166352628	166352741	MajorDMR-9-2909	2
chr1	166439099	166439758	MajorDMR-9-2910	5
chr1	166535246	166535466	MajorDMR-9-2911	2
chr1	166702499	166703318	MajorDMR-9-2912	8
chr1	166820714	166821027	MajorDMR-9-2913	2
chr1	166860776	166860873	MajorDMR-9-2914	2
chr1	166876300	166876715	MajorDMR-9-2915	5
chr1	166882673	166882978	MajorDMR-9-2916	2
chr1	166885212	166885442	MajorDMR-9-2917	2
chr1	166886113	166886212	MajorDMR-9-2918	3
chr1	166887546	166888329	MajorDMR-9-2919	5
chr1	166904746	166904920	MajorDMR-9-2920	4
chr1	166912524	166913353	MajorDMR-9-2921	11
chr1	166932247	166932608	MajorDMR-9-2922	2
chr1	166935345	166935637	MajorDMR-9-2923	2
chr1	166940082	166941256	MajorDMR-9-2924	8
chr1	166998393	166998537	MajorDMR-9-2925	2
chr1	167012900	167013032	MajorDMR-9-2926	3
chr1	167014117	167014290	MajorDMR-9-2927	3
chr1	167075190	167075207	MajorDMR-9-2928	2
chr1	167168221	167168811	MajorDMR-9-2929	3
chr1	167172210	167172249	MajorDMR-9-2930	2
chr1	167177228	167177630	MajorDMR-9-2931	4
chr1	167260250	167260617	MajorDMR-9-2932	3
chr1	167267412	167267841	MajorDMR-9-2933	2
chr1	167270606	167271041	MajorDMR-9-2934	3
chr1	167296929	167296983	MajorDMR-9-2935	2
chr1	167300844	167301210	MajorDMR-9-2936	3
chr1	167301724	167301969	MajorDMR-9-2937	2
chr1	167314354	167314485	MajorDMR-9-2938	2
chr1	167318732	167319116	MajorDMR-9-2939	3
chr1	167321464	167322473	MajorDMR-9-2940	8
chr1	167328779	167328907	MajorDMR-9-2941	2
chr1	167343433	167343880	MajorDMR-9-2942	6
chr1	167358722	167358789	MajorDMR-9-2943	2
chr1	167367076	167367342	MajorDMR-9-2944	3
chr1	167399677	167399742	MajorDMR-9-2945	3
chr1	167507919	167508002	MajorDMR-9-2946	2
chr1	167611549	167611619	MajorDMR-9-2947	4
chr1	167698194	167698225	MajorDMR-9-2948	3
chr1	167761152	167761435	MajorDMR-9-2949	4
chr1	167766087	167766196	MajorDMR-9-2950	5
chr1	167903038	167903131	MajorDMR-9-2951	2
chr1	168080282	168080288	MajorDMR-9-2952	2
chr1	168102730	168102860	MajorDMR-9-2953	2
chr1	168118189	168118520	MajorDMR-9-2954	4
chr1	168153406	168153565	MajorDMR-9-2955	3
chr1	168200386	168200805	MajorDMR-9-2956	3
chr1	168290025	168290446	MajorDMR-9-2957	4
chr1	168292550	168293129	MajorDMR-9-2958	5
chr1	168302982	168303535	MajorDMR-9-2959	5
chr1	168313273	168313421	MajorDMR-9-2960	2
chr1	168329550	168330188	MajorDMR-9-2961	6
chr1	168339981	168340001	MajorDMR-9-2962	2
chr1	168341708	168341757	MajorDMR-9-2963	2
chr1	168353306	168353442	MajorDMR-9-2964	2
chr1	168358531	168358608	MajorDMR-9-2965	2
chr1	168381720	168381815	MajorDMR-9-2966	2
chr1	168393349	168393931	MajorDMR-9-2967	4
chr1	168465598	168465622	MajorDMR-9-2968	2
chr1	168467392	168467679	MajorDMR-9-2969	3
chr1	168468424	168468454	MajorDMR-9-2970	2
chr1	168469925	168470076	MajorDMR-9-2971	4
chr1	168475768	168475821	MajorDMR-9-2972	2
chr1	168562255	168562337	MajorDMR-9-2973	2
chr1	168570482	168570666	MajorDMR-9-2974	2
chr1	168572242	168572531	MajorDMR-9-2975	4
chr1	168595910	168596036	MajorDMR-9-2976	2
chr1	168665350	168665509	MajorDMR-9-2977	3
chr1	168732516	168732678	MajorDMR-9-2978	2
chr1	168849304	168849452	MajorDMR-9-2979	3
chr1	168862355	168862504	MajorDMR-9-2980	3
chr1	168881313	168881583	MajorDMR-9-2981	2
chr1	168887217	168887221	MajorDMR-9-2982	2
chr1	168902553	168902769	MajorDMR-9-2983	2
chr1	168908719	168908925	MajorDMR-9-2984	3
chr1	168950599	168950642	MajorDMR-9-2985	3
chr1	169082363	169082390	MajorDMR-9-2986	2
chr1	169083983	169085137	MajorDMR-9-2987	10
chr1	169270317	169270703	MajorDMR-9-2988	5
chr1	169279027	169279316	MajorDMR-9-2989	2
chr1	169316898	169317021	MajorDMR-9-2990	3
chr1	169330376	169331212	MajorDMR-9-2991	7
chr1	169434413	169435011	MajorDMR-9-2992	5
chr1	169439407	169439827	MajorDMR-9-2993	4
chr1	169452747	169453428	MajorDMR-9-2994	4
chr1	169484115	169484245	MajorDMR-9-2995	2
chr1	169496278	169496360	MajorDMR-9-2996	3
chr1	169646690	169647046	MajorDMR-9-2997	3
chr1	169721895	169721906	MajorDMR-9-2998	2
chr1	169854521	169854620	MajorDMR-9-2999	2
chr1	169861657	169861752	MajorDMR-9-3000	2
chr1	169968419	169968461	MajorDMR-9-3001	2
chr1	170114457	170114783	MajorDMR-9-3002	4
chr1	170629388	170630144	MajorDMR-9-3003	22
chr1	170634453	170634548	MajorDMR-9-3004	4
chr1	170635159	170639874	MajorDMR-9-3005	66
chr1	170663189	170664127	MajorDMR-9-3006	8
chr1	170763634	170764354	MajorDMR-9-3007	3
chr1	170814396	170814446	MajorDMR-9-3008	3
chr1	171235157	171235585	MajorDMR-9-3009	3
chr1	171352718	171352894	MajorDMR-9-3010	2
chr1	171366165	171366433	MajorDMR-9-3011	9
chr1	171485350	171485660	MajorDMR-9-3012	4
chr1	171501937	171503082	MajorDMR-9-3013	6
chr1	171511038	171511263	MajorDMR-9-3014	3
chr1	171657113	171657169	MajorDMR-9-3015	3
chr1	171668352	171668413	MajorDMR-9-3016	2
chr1	171674496	171675077	MajorDMR-9-3017	4
chr1	171686017	171686069	MajorDMR-9-3018	2
chr1	171704336	171705096	MajorDMR-9-3019	6
chr1	171709058	171709551	MajorDMR-9-3020	5
chr1	171713377	171713782	MajorDMR-9-3021	4
chr1	171772920	171773210	MajorDMR-9-3022	5
chr1	171785598	171785941	MajorDMR-9-3023	2
chr1	171812466	171815118	MajorDMR-9-3024	11
chr1	171817535	171817548	MajorDMR-9-3025	2
chr1	171820330	171820939	MajorDMR-9-3026	8
chr1	171833118	171833438	MajorDMR-9-3027	4
chr1	171838201	171838783	MajorDMR-9-3028	3
chr1	171858109	171858189	MajorDMR-9-3029	2
chr1	171868114	171868650	MajorDMR-9-3030	8
chr1	171869374	171869404	MajorDMR-9-3031	2
chr1	171874299	171874721	MajorDMR-9-3032	3
chr1	171878886	171879413	MajorDMR-9-3033	6
chr1	171880021	171880203	MajorDMR-9-3034	2
chr1	171890900	171891061	MajorDMR-9-3035	3
chr1	171895883	171896172	MajorDMR-9-3036	2
chr1	171901803	171902077	MajorDMR-9-3037	2
chr1	171902989	171903060	MajorDMR-9-3038	2
chr1	171903716	171904448	MajorDMR-9-3039	6
chr1	171914854	171915281	MajorDMR-9-3040	6
chr1	171928528	171928947	MajorDMR-9-3041	3
chr1	171936796	171937591	MajorDMR-9-3042	3
chr1	171941114	171941393	MajorDMR-9-3043	2
chr1	171956802	171957630	MajorDMR-9-3044	4
chr1	171958154	171958257	MajorDMR-9-3045	3
chr1	171960220	171960231	MajorDMR-9-3046	2
chr1	171993701	171993748	MajorDMR-9-3047	2
chr1	172013548	172013841	MajorDMR-9-3048	3
chr1	172016658	172016761	MajorDMR-9-3049	2
chr1	172022235	172023050	MajorDMR-9-3050	3
chr1	172025270	172025340	MajorDMR-9-3051	4
chr1	172037581	172038017	MajorDMR-9-3052	4
chr1	172045231	172045363	MajorDMR-9-3053	2
chr1	172047857	172048052	MajorDMR-9-3054	3
chr1	172054337	172054882	MajorDMR-9-3055	3
chr1	172062071	172062870	MajorDMR-9-3056	5
chr1	172064752	172065178	MajorDMR-9-3057	3
chr1	172078707	172078772	MajorDMR-9-3058	2
chr1	172090085	172090650	MajorDMR-9-3059	3
chr1	172110644	172110895	MajorDMR-9-3060	4
chr1	172112549	172112723	MajorDMR-9-3061	2
chr1	172118269	172118444	MajorDMR-9-3062	4
chr1	172123580	172123953	MajorDMR-9-3063	3
chr1	172141561	172141566	MajorDMR-9-3064	2
chr1	172150567	172150740	MajorDMR-9-3065	5
chr1	172160996	172161340	MajorDMR-9-3066	2
chr1	172220780	172221128	MajorDMR-9-3067	2
chr1	172227094	172227633	MajorDMR-9-3068	7
chr1	172237952	172238115	MajorDMR-9-3069	3
chr1	172239789	172239895	MajorDMR-9-3070	2
chr1	172240785	172241219	MajorDMR-9-3071	2
chr1	172289910	172291135	MajorDMR-9-3072	9
chr1	172292109	172292158	MajorDMR-9-3073	2
chr1	172294778	172294900	MajorDMR-9-3074	2
chr1	172307479	172307733	MajorDMR-9-3075	3
chr1	172312300	172312932	MajorDMR-9-3076	4
chr1	172328944	172329027	MajorDMR-9-3077	2
chr1	172340115	172340598	MajorDMR-9-3078	4
chr1	172343583	172343591	MajorDMR-9-3079	2
chr1	172349992	172350025	MajorDMR-9-3080	2
chr1	172366525	172366668	MajorDMR-9-3081	2
chr1	172503842	172504132	MajorDMR-9-3082	2
chr1	172504779	172504864	MajorDMR-9-3083	2
chr1	172520484	172520926	MajorDMR-9-3084	8
chr1	172554504	172554810	MajorDMR-9-3085	3
chr1	172556165	172556175	MajorDMR-9-3086	2
chr1	172795686	172795784	MajorDMR-9-3087	3
chr1	172988816	172989171	MajorDMR-9-3088	4
chr1	173106564	173106587	MajorDMR-9-3089	2
chr1	173107271	173107460	MajorDMR-9-3090	3
chr1	173193385	173193649	MajorDMR-9-3091	4
chr1	173254325	173254904	MajorDMR-9-3092	4
chr1	173272599	173272797	MajorDMR-9-3093	2
chr1	173432126	173432137	MajorDMR-9-3094	2
chr1	173454699	173454745	MajorDMR-9-3095	2
chr1	173549917	173550154	MajorDMR-9-3096	2
chr1	173561545	173561759	MajorDMR-9-3097	2
chr1	173840583	173840592	MajorDMR-9-3098	2
chr1	173976884	173976892	MajorDMR-9-3099	2
chr1	174173936	174174577	MajorDMR-9-3100	6
chr1	174397369	174397474	MajorDMR-9-3101	2
chr1	174402579	174403023	MajorDMR-9-3102	2
chr1	174754480	174754891	MajorDMR-9-3103	9
chr1	174774890	174775111	MajorDMR-9-3104	4
chr1	174787049	174787310	MajorDMR-9-3105	2
chr1	174804493	174804886	MajorDMR-9-3106	4
chr1	174861360	174861822	MajorDMR-9-3107	6
chr1	174896812	174897063	MajorDMR-9-3108	2
chr1	174907709	174907746	MajorDMR-9-3109	2
chr1	174951442	174952058	MajorDMR-9-3110	6
chr1	174959686	174959768	MajorDMR-9-3111	4
chr1	174999533	174999561	MajorDMR-9-3112	2
chr1	175013018	175013200	MajorDMR-9-3113	4
chr1	175138526	175138848	MajorDMR-9-3114	2
chr1	175143833	175144151	MajorDMR-9-3115	3
chr1	175169867	175169957	MajorDMR-9-3116	2
chr1	175170472	175170590	MajorDMR-9-3117	2
chr1	175346500	175346759	MajorDMR-9-3118	5
chr1	175472620	175473027	MajorDMR-9-3119	3
chr1	175545107	175545416	MajorDMR-9-3120	5
chr1	175673937	175674086	MajorDMR-9-3121	5
chr1	175800622	175801016	MajorDMR-9-3122	3
chr1	175841494	175841507	MajorDMR-9-3123	2
chr1	175938161	175938186	MajorDMR-9-3124	2
chr1	175970418	175970941	MajorDMR-9-3125	5
chr1	176019259	176019492	MajorDMR-9-3126	2
chr1	176046358	176046957	MajorDMR-9-3127	3
chr1	176141831	176141924	MajorDMR-9-3128	2
chr1	176164433	176165064	MajorDMR-9-3129	7
chr1	176379445	176379477	MajorDMR-9-3130	3
chr1	176510758	176510831	MajorDMR-9-3131	3
chr1	176520239	176520661	MajorDMR-9-3132	6
chr1	176711399	176711897	MajorDMR-9-3133	4
chr1	176807510	176808083	MajorDMR-9-3134	5
chr1	176827745	176827756	MajorDMR-9-3135	2
chr1	176863383	176863493	MajorDMR-9-3136	2
chr1	176869465	176869531	MajorDMR-9-3137	5
chr1	176884739	176884986	MajorDMR-9-3138	4
chr1	176924833	176925719	MajorDMR-9-3139	5
chr1	176967800	176967956	MajorDMR-9-3140	3
chr1	177006950	177007185	MajorDMR-9-3141	2
chr1	177052423	177052575	MajorDMR-9-3142	3
chr1	177069683	177069965	MajorDMR-9-3143	5
chr1	177107549	177107561	MajorDMR-9-3144	2
chr1	177164922	177165315	MajorDMR-9-3145	2
chr1	177176822	177176836	MajorDMR-9-3146	2
chr1	177188587	177189104	MajorDMR-9-3147	3
chr1	177194275	177195208	MajorDMR-9-3148	4
chr1	177196441	177196721	MajorDMR-9-3149	2
chr1	177204417	177204797	MajorDMR-9-3150	7
chr1	177213644	177213659	MajorDMR-9-3151	2
chr1	177458705	177458980	MajorDMR-9-3152	2
chr1	177554644	177554842	MajorDMR-9-3153	2
chr1	177568885	177569818	MajorDMR-9-3154	8
chr1	177579806	177579863	MajorDMR-9-3155	2
chr1	177601772	177602069	MajorDMR-9-3156	2
chr1	177704665	177705294	MajorDMR-9-3157	3
chr1	177711584	177712059	MajorDMR-9-3158	3
chr1	177713945	177714443	MajorDMR-9-3159	4
chr1	177751606	177751840	MajorDMR-9-3160	3
chr1	177768808	177769059	MajorDMR-9-3161	2
chr1	177802940	177803087	MajorDMR-9-3162	3
chr1	177804569	177804964	MajorDMR-9-3163	5
chr1	177889102	177889428	MajorDMR-9-3164	5
chr1	177892639	177892727	MajorDMR-9-3165	3
chr1	177932629	177932851	MajorDMR-9-3166	3
chr1	177980081	177980833	MajorDMR-9-3167	7
chr1	177986392	177986590	MajorDMR-9-3168	5
chr1	178056632	178056747	MajorDMR-9-3169	2
chr1	178088889	178088922	MajorDMR-9-3170	2
chr1	178125102	178125319	MajorDMR-9-3171	2
chr1	178145648	178146345	MajorDMR-9-3172	6
chr1	178150616	178150683	MajorDMR-9-3173	3
chr1	178185418	178185429	MajorDMR-9-3174	2
chr1	178215638	178216130	MajorDMR-9-3175	5
chr1	178243053	178243086	MajorDMR-9-3176	2
chr1	178289632	178289661	MajorDMR-9-3177	2
chr1	178332040	178332167	MajorDMR-9-3178	2
chr1	178363430	178364102	MajorDMR-9-3179	3
chr1	178570547	178570707	MajorDMR-9-3180	3
chr1	178578104	178578299	MajorDMR-9-3181	3
chr1	178613652	178614089	MajorDMR-9-3182	3
chr1	178614958	178615142	MajorDMR-9-3183	2
chr1	178623354	178623975	MajorDMR-9-3184	6
chr1	178647675	178648072	MajorDMR-9-3185	2
chr1	178649226	178649312	MajorDMR-9-3186	2
chr1	178696288	178696638	MajorDMR-9-3187	6
chr1	178825803	178825824	MajorDMR-9-3188	2
chr1	178832758	178833837	MajorDMR-9-3189	8
chr1	178851455	178851466	MajorDMR-9-3190	2
chr1	178885532	178885955	MajorDMR-9-3191	5
chr1	178897698	178897833	MajorDMR-9-3192	3
chr1	178942588	178942643	MajorDMR-9-3193	3
chr1	178993005	178993211	MajorDMR-9-3194	5
chr1	179520494	179520699	MajorDMR-9-3195	4
chr1	179674249	179674507	MajorDMR-9-3196	4
chr1	179826324	179826549	MajorDMR-9-3197	6
chr1	179873242	179873292	MajorDMR-9-3198	2
chr1	179880472	179880565	MajorDMR-9-3199	2
chr1	179895463	179895568	MajorDMR-9-3200	2
chr1	179897145	179897332	MajorDMR-9-3201	4
chr1	179979882	179980041	MajorDMR-9-3202	2
chr1	179997072	179997511	MajorDMR-9-3203	3
chr1	180052517	180053020	MajorDMR-9-3204	6
chr1	180081895	180082819	MajorDMR-9-3205	6
chr1	180098293	180098358	MajorDMR-9-3206	2
chr1	180120498	180121180	MajorDMR-9-3207	5
chr1	180128489	180128640	MajorDMR-9-3208	2
chr1	180148536	180148805	MajorDMR-9-3209	6
chr1	180257410	180257587	MajorDMR-9-3210	3
chr1	180278786	180278925	MajorDMR-9-3211	2
chr1	180356040	180356123	MajorDMR-9-3212	2
chr1	180476531	180477060	MajorDMR-9-3213	4
chr1	180580816	180580904	MajorDMR-9-3214	4
chr1	180590092	180590751	MajorDMR-9-3215	5
chr1	180604381	180604446	MajorDMR-9-3216	2
chr1	180704077	180704087	MajorDMR-9-3217	2
chr1	180719164	180719549	MajorDMR-9-3218	2
chr1	180731808	180732242	MajorDMR-9-3219	6
chr1	180784470	180784749	MajorDMR-9-3220	5
chr1	180925104	180925421	MajorDMR-9-3221	2
chr1	181024261	181024495	MajorDMR-9-3222	3
chr1	181026381	181026453	MajorDMR-9-3223	2
chr1	181072607	181072655	MajorDMR-9-3224	2
chr1	181111132	181111203	MajorDMR-9-3225	2
chr1	181399344	181399695	MajorDMR-9-3226	8
chr1	181410787	181410841	MajorDMR-9-3227	3
chr1	181457387	181458785	MajorDMR-9-3228	6
chr1	181463363	181464125	MajorDMR-9-3229	4
chr1	181470119	181470322	MajorDMR-9-3230	3
chr1	181478580	181479187	MajorDMR-9-3231	5
chr1	181479991	181480081	MajorDMR-9-3232	2
chr1	181482414	181482713	MajorDMR-9-3233	4
chr1	181483235	181483433	MajorDMR-9-3234	2
chr1	181484621	181484636	MajorDMR-9-3235	2
chr1	181516562	181516881	MajorDMR-9-3236	6
chr1	181532228	181532375	MajorDMR-9-3237	3
chr1	181562268	181562500	MajorDMR-9-3238	4
chr1	181578693	181578975	MajorDMR-9-3239	3
chr1	181603506	181603782	MajorDMR-9-3240	4
chr1	181616458	181616709	MajorDMR-9-3241	2
chr1	181620296	181620891	MajorDMR-9-3242	4
chr1	181643296	181643446	MajorDMR-9-3243	4
chr1	181687312	181687568	MajorDMR-9-3244	4
chr1	181717064	181717370	MajorDMR-9-3245	3
chr1	181753475	181753539	MajorDMR-9-3246	2
chr1	181780851	181780959	MajorDMR-9-3247	2
chr1	181781539	181781609	MajorDMR-9-3248	2
chr1	181873359	181873465	MajorDMR-9-3249	2
chr1	182089957	182090698	MajorDMR-9-3250	5
chr1	182105955	182106509	MajorDMR-9-3251	3
chr1	182108529	182108679	MajorDMR-9-3252	2
chr1	182122853	182123454	MajorDMR-9-3253	6
chr1	182134571	182134618	MajorDMR-9-3254	2
chr1	182136276	182136303	MajorDMR-9-3255	2
chr1	182155727	182155919	MajorDMR-9-3256	3
chr1	182158786	182159269	MajorDMR-9-3257	4
chr1	182176171	182176219	MajorDMR-9-3258	3
chr1	182199062	182199484	MajorDMR-9-3259	4
chr1	182205424	182205497	MajorDMR-9-3260	4
chr1	182217664	182217748	MajorDMR-9-3261	2
chr1	182248712	182249077	MajorDMR-9-3262	2
chr1	182356355	182357740	MajorDMR-9-3263	8
chr1	182499022	182499246	MajorDMR-9-3264	2
chr1	182627606	182628035	MajorDMR-9-3265	2
chr1	182631788	182632317	MajorDMR-9-3266	5
chr1	182636056	182636136	MajorDMR-9-3267	3
chr1	182649202	182649217	MajorDMR-9-3268	2
chr1	182650260	182650820	MajorDMR-9-3269	5
chr1	182653311	182654200	MajorDMR-9-3270	6
chr1	182654708	182654783	MajorDMR-9-3271	2
chr1	182684076	182684154	MajorDMR-9-3272	3
chr1	182694886	182695596	MajorDMR-9-3273	7
chr1	182721468	182722133	MajorDMR-9-3274	10
chr1	182738111	182738306	MajorDMR-9-3275	2
chr1	182740883	182741384	MajorDMR-9-3276	5
chr1	182813470	182814236	MajorDMR-9-3277	5
chr1	182835278	182835426	MajorDMR-9-3278	2
chr1	182846008	182846232	MajorDMR-9-3279	2
chr1	183009675	183010039	MajorDMR-9-3280	2
chr1	183012020	183012241	MajorDMR-9-3281	3
chr1	183108574	183108651	MajorDMR-9-3282	3
chr1	183125266	183125422	MajorDMR-9-3283	2
chr1	183143183	183143499	MajorDMR-9-3284	4
chr1	183262856	183263694	MajorDMR-9-3285	9
chr1	183265235	183265441	MajorDMR-9-3286	7
chr1	183293382	183293457	MajorDMR-9-3287	3
chr1	183302857	183303498	MajorDMR-9-3288	14
chr1	183307359	183307725	MajorDMR-9-3289	3
chr1	183343494	183343576	MajorDMR-9-3290	3
chr1	183359513	183360065	MajorDMR-9-3291	6
chr1	183408639	183408717	MajorDMR-9-3292	2
chr1	183475372	183476203	MajorDMR-9-3293	6
chr1	183498266	183498597	MajorDMR-9-3294	2
chr1	183701583	183702290	MajorDMR-9-3295	9
chr1	183783903	183784134	MajorDMR-9-3296	2
chr1	183838400	183838408	MajorDMR-9-3297	2
chr1	183912304	183912400	MajorDMR-9-3298	2
chr1	184180017	184180054	MajorDMR-9-3299	2
chr1	184233852	184234179	MajorDMR-9-3300	4
chr1	184542337	184542793	MajorDMR-9-3301	14
chr1	184590196	184590347	MajorDMR-9-3302	4
chr1	184594651	184594906	MajorDMR-9-3303	6
chr1	184692889	184692945	MajorDMR-9-3304	2
chr1	184748363	184748482	MajorDMR-9-3305	2
chr1	184761797	184762174	MajorDMR-9-3306	2
chr1	184807562	184807630	MajorDMR-9-3307	2
chr1	184837912	184838045	MajorDMR-9-3308	4
chr1	184914892	184915368	MajorDMR-9-3309	4
chr1	184928128	184928367	MajorDMR-9-3310	3
chr1	184980442	184980472	MajorDMR-9-3311	2
chr1	185012624	185012986	MajorDMR-9-3312	4
chr1	185016792	185016970	MajorDMR-9-3313	4
chr1	185036171	185036454	MajorDMR-9-3314	4
chr1	185063523	185063945	MajorDMR-9-3315	4
chr1	185264732	185264745	MajorDMR-9-3316	2
chr1	185426680	185426916	MajorDMR-9-3317	4
chr1	185510140	185510321	MajorDMR-9-3318	2
chr1	185536695	185536839	MajorDMR-9-3319	2
chr1	185542380	185542630	MajorDMR-9-3320	3
chr1	185997084	185997130	MajorDMR-9-3321	2
chr1	186022985	186023473	MajorDMR-9-3322	5
chr1	186108391	186108471	MajorDMR-9-3323	2
chr1	186132368	186132814	MajorDMR-9-3324	8
chr1	186153233	186153754	MajorDMR-9-3325	3
chr1	186249106	186249136	MajorDMR-9-3326	2
chr1	186271686	186271764	MajorDMR-9-3327	3
chr1	186375233	186375304	MajorDMR-9-3328	3
chr1	186435054	186435768	MajorDMR-9-3329	10
chr1	186562260	186562730	MajorDMR-9-3330	2
chr1	186788394	186788766	MajorDMR-9-3331	2
chr1	187132422	187132582	MajorDMR-9-3332	2
chr1	187350603	187351237	MajorDMR-9-3333	4
chr1	187378358	187378725	MajorDMR-9-3334	3
chr1	187381991	187382055	MajorDMR-9-3335	3
chr1	187651335	187652215	MajorDMR-9-3336	12
chr1	187858147	187858202	MajorDMR-9-3337	4
chr1	188265364	188265607	MajorDMR-9-3338	2
chr1	188710255	188710547	MajorDMR-9-3339	3
chr1	188854441	188854758	MajorDMR-9-3340	3
chr1	188995273	188995281	MajorDMR-9-3341	2
chr1	189019148	189019402	MajorDMR-9-3342	2
chr1	189154386	189154653	MajorDMR-9-3343	3
chr1	189393691	189393700	MajorDMR-9-3344	2
chr1	189756227	189756721	MajorDMR-9-3345	2
chr1	189866875	189867420	MajorDMR-9-3346	4
chr1	190098364	190098978	MajorDMR-9-3347	3
chr1	190106422	190106537	MajorDMR-9-3348	2
chr1	190242255	190242401	MajorDMR-9-3349	3
chr1	190329900	190330184	MajorDMR-9-3350	2
chr1	190575725	190575855	MajorDMR-9-3351	2
chr1	190706180	190706223	MajorDMR-9-3352	2
chr1	190781927	190782838	MajorDMR-9-3353	5
chr1	190796103	190796348	MajorDMR-9-3354	2
chr1	191199471	191199574	MajorDMR-9-3355	2
chr1	191610803	191610884	MajorDMR-9-3356	2
chr1	192116483	192116570	MajorDMR-9-3357	3
chr1	192387161	192387666	MajorDMR-9-3358	3
chr1	192458906	192459371	MajorDMR-9-3359	3
chr1	192508255	192508265	MajorDMR-9-3360	2
chr1	192558908	192559652	MajorDMR-9-3361	6
chr1	192617127	192617577	MajorDMR-9-3362	5
chr1	192629583	192630143	MajorDMR-9-3363	6
chr1	192776943	192776984	MajorDMR-9-3364	2
chr1	192949764	192949834	MajorDMR-9-3365	2
chr1	193017812	193017966	MajorDMR-9-3366	2
chr1	193095239	193095246	MajorDMR-9-3367	2
chr1	193327022	193327202	MajorDMR-9-3368	3
chr1	193579860	193580288	MajorDMR-9-3369	5
chr1	193749126	193749505	MajorDMR-9-3370	4
chr1	193779328	193779653	MajorDMR-9-3371	2
chr1	194050269	194050293	MajorDMR-9-3372	2
chr1	194205274	194205278	MajorDMR-9-3373	2
chr1	194224885	194225030	MajorDMR-9-3374	2
chr1	194294355	194294401	MajorDMR-9-3375	3
chr1	194412052	194412584	MajorDMR-9-3376	6
chr1	194574211	194574493	MajorDMR-9-3377	2
chr1	194654098	194654124	MajorDMR-9-3378	2
chr1	194802397	194802755	MajorDMR-9-3379	2
chr1	195854947	195854968	MajorDMR-9-3380	2
chr1	195904021	195904680	MajorDMR-9-3381	9
chr1	195934188	195934290	MajorDMR-9-3382	2
chr1	196032673	196032724	MajorDMR-9-3383	2
chr1	196074685	196074730	MajorDMR-9-3384	2
chr1	196500557	196501046	MajorDMR-9-3385	7
chr1	197069600	197070388	MajorDMR-9-3386	6
chr1	197071385	197073298	MajorDMR-9-3387	9
chr1	197073884	197074207	MajorDMR-9-3388	5
chr1	197149497	197149524	MajorDMR-9-3389	3
chr1	197182393	197182560	MajorDMR-9-3390	3
chr1	197231589	197232106	MajorDMR-9-3391	7
chr1	197237256	197237918	MajorDMR-9-3392	4
chr1	197238631	197239187	MajorDMR-9-3393	4
chr1	197253269	197253502	MajorDMR-9-3394	2
chr1	197260153	197260195	MajorDMR-9-3395	2
chr1	197275203	197275637	MajorDMR-9-3396	2
chr1	197284352	197284520	MajorDMR-9-3397	3
chr1	197321472	197321565	MajorDMR-9-3398	2
chr1	197326325	197326565	MajorDMR-9-3399	2
chr1	197411403	197411423	MajorDMR-9-3400	4
chr1	197528484	197528841	MajorDMR-9-3401	2
chr1	197606582	197607611	MajorDMR-9-3402	8
chr1	197611723	197612100	MajorDMR-9-3403	6
chr1	197737298	197737315	MajorDMR-9-3404	3
chr1	197877924	197877948	MajorDMR-9-3405	2
chr1	197953383	197953743	MajorDMR-9-3406	3
chr1	198097485	198097662	MajorDMR-9-3407	3
chr1	198129000	198129774	MajorDMR-9-3408	10
chr1	198174025	198174878	MajorDMR-9-3409	7
chr1	198238452	198238496	MajorDMR-9-3410	2
chr1	198621097	198621512	MajorDMR-9-3411	6
chr1	198628041	198628111	MajorDMR-9-3412	2
chr1	198734077	198734330	MajorDMR-9-3413	3
chr1	198762681	198763232	MajorDMR-9-3414	4
chr1	198764387	198764674	MajorDMR-9-3415	3
chr1	198807467	198807825	MajorDMR-9-3416	3
chr1	198814732	198814893	MajorDMR-9-3417	2
chr1	198817929	198818754	MajorDMR-9-3418	5
chr1	198829277	198829760	MajorDMR-9-3419	3
chr1	198831714	198831732	MajorDMR-9-3420	2
chr1	198836403	198836722	MajorDMR-9-3421	5
chr1	198845444	198846341	MajorDMR-9-3422	13
chr1	198848577	198849309	MajorDMR-9-3423	4
chr1	198850138	198850159	MajorDMR-9-3424	2
chr1	198855848	198855968	MajorDMR-9-3425	2
chr1	198858035	198858388	MajorDMR-9-3426	2
chr1	198859509	198861042	MajorDMR-9-3427	9
chr1	198861557	198861777	MajorDMR-9-3428	2
chr1	198866560	198867215	MajorDMR-9-3429	4
chr1	198868682	198869536	MajorDMR-9-3430	7
chr1	198871342	198871918	MajorDMR-9-3431	4
chr1	198873079	198875399	MajorDMR-9-3432	13
chr1	198875999	198877506	MajorDMR-9-3433	8
chr1	198878342	198878667	MajorDMR-9-3434	4
chr1	198881169	198881702	MajorDMR-9-3435	3
chr1	198883433	198883454	MajorDMR-9-3436	3
chr1	198885411	198885631	MajorDMR-9-3437	3
chr1	198886132	198886902	MajorDMR-9-3438	4
chr1	198890873	198891213	MajorDMR-9-3439	2
chr1	198895156	198895608	MajorDMR-9-3440	3
chr1	198896126	198897308	MajorDMR-9-3441	6
chr1	198900868	198901308	MajorDMR-9-3442	5
chr1	198921506	198921927	MajorDMR-9-3443	4
chr1	198973125	198973546	MajorDMR-9-3444	5
chr1	199132505	199132785	MajorDMR-9-3445	4
chr1	199183444	199183524	MajorDMR-9-3446	2
chr1	199215270	199215420	MajorDMR-9-3447	3
chr1	199323919	199324069	MajorDMR-9-3448	2
chr1	199371904	199372142	MajorDMR-9-3449	3
chr1	199374832	199374885	MajorDMR-9-3450	2
chr1	199396908	199397036	MajorDMR-9-3451	3
chr1	199422571	199422581	MajorDMR-9-3452	2
chr1	199428878	199428945	MajorDMR-9-3453	2
chr1	199492510	199492639	MajorDMR-9-3454	2
chr1	199493172	199493523	MajorDMR-9-3455	3
chr1	199541206	199541533	MajorDMR-9-3456	5
chr1	199627073	199627804	MajorDMR-9-3457	3
chr1	199705964	199706007	MajorDMR-9-3458	3
chr1	199737002	199737045	MajorDMR-9-3459	2
chr1	199805629	199805873	MajorDMR-9-3460	2
chr1	199844464	199844722	MajorDMR-9-3461	3
chr1	200005926	200006510	MajorDMR-9-3462	5
chr1	200007051	200007335	MajorDMR-9-3463	3
chr1	200031406	200032154	MajorDMR-9-3464	5
chr1	200090460	200090542	MajorDMR-9-3465	2
chr1	200195165	200195819	MajorDMR-9-3466	10
chr1	200270822	200270909	MajorDMR-9-3467	2
chr1	200286702	200286793	MajorDMR-9-3468	3
chr1	200450011	200450691	MajorDMR-9-3469	9
chr1	200462562	200462942	MajorDMR-9-3470	5
chr1	200499825	200499867	MajorDMR-9-3471	2
chr1	200534365	200534713	MajorDMR-9-3472	2
chr1	200536655	200537065	MajorDMR-9-3473	3
chr1	200559217	200559859	MajorDMR-9-3474	4
chr1	200609239	200609408	MajorDMR-9-3475	3
chr1	200675589	200675908	MajorDMR-9-3476	4
chr1	200743556	200743676	MajorDMR-9-3477	2
chr1	200803520	200803770	MajorDMR-9-3478	2
chr1	200903979	200904008	MajorDMR-9-3479	2
chr1	201097708	201098010	MajorDMR-9-3480	10
chr1	201109484	201109530	MajorDMR-9-3481	2
chr1	201465592	201465790	MajorDMR-9-3482	6
chr1	201522212	201523381	MajorDMR-9-3483	15
chr1	201561116	201561345	MajorDMR-9-3484	2
chr1	201568768	201568856	MajorDMR-9-3485	5
chr1	201583944	201583980	MajorDMR-9-3486	2
chr1	201629688	201629739	MajorDMR-9-3487	2
chr1	201634906	201634950	MajorDMR-9-3488	2
chr1	201692644	201692667	MajorDMR-9-3489	2
chr1	201709532	201710008	MajorDMR-9-3490	5
chr1	201712729	201713138	MajorDMR-9-3491	8
chr1	201722194	201722324	MajorDMR-9-3492	2
chr1	201732831	201733674	MajorDMR-9-3493	7
chr1	201757119	201757261	MajorDMR-9-3494	2
chr1	201926656	201926810	MajorDMR-9-3495	2
chr1	201956177	201956367	MajorDMR-9-3496	3
chr1	201969568	201969774	MajorDMR-9-3497	4
chr1	201975494	201975576	MajorDMR-9-3498	2
chr1	201998289	201998323	MajorDMR-9-3499	2
chr1	202183224	202183238	MajorDMR-9-3500	3
chr1	202224600	202225064	MajorDMR-9-3501	7
chr1	202317213	202317383	MajorDMR-9-3502	2
chr1	202440661	202441047	MajorDMR-9-3503	2
chr1	202517887	202517901	MajorDMR-9-3504	2
chr1	202657593	202657834	MajorDMR-9-3505	3
chr1	202671321	202671478	MajorDMR-9-3506	2
chr1	202722291	202722364	MajorDMR-9-3507	3
chr1	202731475	202731850	MajorDMR-9-3508	3
chr1	202870666	202871298	MajorDMR-9-3509	6
chr1	202899800	202899809	MajorDMR-9-3510	2
chr1	203016450	203016463	MajorDMR-9-3511	2
chr1	203079464	203079501	MajorDMR-9-3512	2
chr1	203371839	203372113	MajorDMR-9-3513	3
chr1	203500370	203500449	MajorDMR-9-3514	2
chr1	203570364	203570489	MajorDMR-9-3515	3
chr1	203776269	203776528	MajorDMR-9-3516	2
chr1	203799125	203799830	MajorDMR-9-3517	7
chr1	203826136	203826148	MajorDMR-9-3518	2
chr1	203989919	203990418	MajorDMR-9-3519	6
chr1	204004816	204004822	MajorDMR-9-3520	2
chr1	204116698	204117385	MajorDMR-9-3521	4
chr1	204219269	204219689	MajorDMR-9-3522	4
chr1	204252052	204252095	MajorDMR-9-3523	2
chr1	204279707	204280052	MajorDMR-9-3524	5
chr1	204285381	204285535	MajorDMR-9-3525	3
chr1	204309443	204309598	MajorDMR-9-3526	6
chr1	204370181	204370263	MajorDMR-9-3527	2
chr1	204386628	204387143	MajorDMR-9-3528	3
chr1	204477691	204477745	MajorDMR-9-3529	4
chr1	204489935	204490561	MajorDMR-9-3530	5
chr1	204523488	204524026	MajorDMR-9-3531	4
chr1	204536400	204536473	MajorDMR-9-3532	2
chr1	204537548	204538780	MajorDMR-9-3533	14
chr1	204548091	204548432	MajorDMR-9-3534	2
chr1	204561529	204561753	MajorDMR-9-3535	6
chr1	204632992	204633059	MajorDMR-9-3536	2
chr1	204650877	204650932	MajorDMR-9-3537	3
chr1	204651470	204651734	MajorDMR-9-3538	2
chr1	204661299	204661441	MajorDMR-9-3539	5
chr1	204663268	204663783	MajorDMR-9-3540	11
chr1	204672734	204672800	MajorDMR-9-3541	2
chr1	204673336	204673702	MajorDMR-9-3542	5
chr1	204684424	204684647	MajorDMR-9-3543	3
chr1	204737418	204737569	MajorDMR-9-3544	2
chr1	204763949	204764368	MajorDMR-9-3545	4
chr1	204800986	204801698	MajorDMR-9-3546	6
chr1	204802837	204803155	MajorDMR-9-3547	2
chr1	204806792	204807202	MajorDMR-9-3548	2
chr1	204808207	204808547	MajorDMR-9-3549	3
chr1	204812516	204812531	MajorDMR-9-3550	2
chr1	204819083	204819105	MajorDMR-9-3551	2
chr1	204827711	204828303	MajorDMR-9-3552	14
chr1	204839814	204839930	MajorDMR-9-3553	3
chr1	204851822	204852036	MajorDMR-9-3554	3
chr1	204854653	204856005	MajorDMR-9-3555	13
chr1	204900413	204900784	MajorDMR-9-3556	2
chr1	204904379	204904618	MajorDMR-9-3557	2
chr1	204957411	204957766	MajorDMR-9-3558	5
chr1	204995363	204995830	MajorDMR-9-3559	3
chr1	205015822	205016298	MajorDMR-9-3560	5
chr1	205145342	205145553	MajorDMR-9-3561	5
chr1	205168993	205169085	MajorDMR-9-3562	2
chr1	205179276	205179327	MajorDMR-9-3563	4
chr1	205214676	205214844	MajorDMR-9-3564	2
chr1	205235445	205236003	MajorDMR-9-3565	13
chr1	205317397	205318406	MajorDMR-9-3566	6
chr1	205319800	205319823	MajorDMR-9-3567	2
chr1	205335485	205335745	MajorDMR-9-3568	4
chr1	205336676	205336757	MajorDMR-9-3569	2
chr1	205339333	205339666	MajorDMR-9-3570	2
chr1	205345948	205346032	MajorDMR-9-3571	2
chr1	205381497	205382191	MajorDMR-9-3572	5
chr1	205403965	205404215	MajorDMR-9-3573	3
chr1	205497317	205497849	MajorDMR-9-3574	5
chr1	205646434	205646464	MajorDMR-9-3575	3
chr1	205647704	205648337	MajorDMR-9-3576	6
chr1	205681625	205681909	MajorDMR-9-3577	3
chr1	205692937	205693301	MajorDMR-9-3578	2
chr1	205761749	205761789	MajorDMR-9-3579	3
chr1	206080430	206080440	MajorDMR-9-3580	2
chr1	206097971	206098679	MajorDMR-9-3581	8
chr1	206105094	206105136	MajorDMR-9-3582	2
chr1	206109329	206109342	MajorDMR-9-3583	2
chr1	206303221	206303250	MajorDMR-9-3584	2
chr1	206322341	206322824	MajorDMR-9-3585	3
chr1	206491796	206491887	MajorDMR-9-3586	3
chr1	206511438	206511452	MajorDMR-9-3587	2
chr1	206591504	206591699	MajorDMR-9-3588	4
chr1	206595640	206595693	MajorDMR-9-3589	2
chr1	206603403	206603799	MajorDMR-9-3590	3
chr1	206620084	206620653	MajorDMR-9-3591	8
chr1	206685704	206685863	MajorDMR-9-3592	2
chr1	206751775	206752031	MajorDMR-9-3593	5
chr1	206753452	206753818	MajorDMR-9-3594	8
chr1	206761007	206761091	MajorDMR-9-3595	3
chr1	206763919	206764005	MajorDMR-9-3596	2
chr1	206764572	206764919	MajorDMR-9-3597	4
chr1	206831816	206831970	MajorDMR-9-3598	4
chr1	206878263	206879039	MajorDMR-9-3599	5
chr1	207202917	207203561	MajorDMR-9-3600	4
chr1	207206285	207206371	MajorDMR-9-3601	2
chr1	207207341	207207479	MajorDMR-9-3602	3
chr1	207281745	207281955	MajorDMR-9-3603	4
chr1	207331752	207331801	MajorDMR-9-3604	3
chr1	207391329	207392033	MajorDMR-9-3605	6
chr1	207417259	207417416	MajorDMR-9-3606	4
chr1	207422182	207422646	MajorDMR-9-3607	2
chr1	207455409	207455716	MajorDMR-9-3608	2
chr1	207460416	207460861	MajorDMR-9-3609	4
chr1	207566997	207567300	MajorDMR-9-3610	3
chr1	207661148	207661473	MajorDMR-9-3611	5
chr1	207755435	207755450	MajorDMR-9-3612	2
chr1	207826579	207826695	MajorDMR-9-3613	2
chr1	207837268	207837742	MajorDMR-9-3614	3
chr1	207963538	207964109	MajorDMR-9-3615	5
chr1	207968143	207968461	MajorDMR-9-3616	2
chr1	207969375	207969690	MajorDMR-9-3617	5
chr1	207970218	207970222	MajorDMR-9-3618	2
chr1	208200648	208201235	MajorDMR-9-3619	6
chr1	208202003	208202086	MajorDMR-9-3620	2
chr1	208202821	208203272	MajorDMR-9-3621	4
chr1	208214278	208214419	MajorDMR-9-3622	3
chr1	208217452	208217472	MajorDMR-9-3623	3
chr1	208218230	208218842	MajorDMR-9-3624	5
chr1	208220367	208220453	MajorDMR-9-3625	4
chr1	208228432	208228724	MajorDMR-9-3626	4
chr1	208231842	208232117	MajorDMR-9-3627	6
chr1	208244762	208245144	MajorDMR-9-3628	5
chr1	208247985	208248010	MajorDMR-9-3629	2
chr1	208271603	208273077	MajorDMR-9-3630	11
chr1	208274038	208275617	MajorDMR-9-3631	17
chr1	208276366	208276873	MajorDMR-9-3632	8
chr1	208277613	208277685	MajorDMR-9-3633	2
chr1	208279163	208279891	MajorDMR-9-3634	10
chr1	208283835	208284019	MajorDMR-9-3635	4
chr1	208285190	208285253	MajorDMR-9-3636	2
chr1	208291284	208291441	MajorDMR-9-3637	3
chr1	208304673	208305331	MajorDMR-9-3638	9
chr1	208307591	208307729	MajorDMR-9-3639	3
chr1	208309559	208309715	MajorDMR-9-3640	3
chr1	208325005	208325140	MajorDMR-9-3641	2
chr1	208325696	208325857	MajorDMR-9-3642	2
chr1	208328546	208328710	MajorDMR-9-3643	4
chr1	208334864	208334923	MajorDMR-9-3644	3
chr1	208338181	208338201	MajorDMR-9-3645	2
chr1	208340294	208341076	MajorDMR-9-3646	3
chr1	208343959	208344143	MajorDMR-9-3647	2
chr1	208352000	208352042	MajorDMR-9-3648	2
chr1	208360344	208360978	MajorDMR-9-3649	5
chr1	208371368	208372101	MajorDMR-9-3650	10
chr1	208375884	208375929	MajorDMR-9-3651	2
chr1	208395883	208396843	MajorDMR-9-3652	7
chr1	208397506	208398671	MajorDMR-9-3653	14
chr1	208404207	208405026	MajorDMR-9-3654	7
chr1	208405596	208405954	MajorDMR-9-3655	3
chr1	208406592	208407605	MajorDMR-9-3656	8
chr1	208409403	208410086	MajorDMR-9-3657	7
chr1	208410911	208410962	MajorDMR-9-3658	2
chr1	208411529	208412176	MajorDMR-9-3659	3
chr1	208610960	208610971	MajorDMR-9-3660	2
chr1	208623470	208623571	MajorDMR-9-3661	4
chr1	208624255	208624575	MajorDMR-9-3662	10
chr1	208637447	208637714	MajorDMR-9-3663	3
chr1	208649095	208649153	MajorDMR-9-3664	2
chr1	208744414	208744609	MajorDMR-9-3665	3
chr1	208749222	208749251	MajorDMR-9-3666	2
chr1	208771970	208772182	MajorDMR-9-3667	4
chr1	208772799	208773092	MajorDMR-9-3668	4
chr1	208774291	208774324	MajorDMR-9-3669	2
chr1	208816386	208816576	MajorDMR-9-3670	7
chr1	208817078	208817537	MajorDMR-9-3671	2
chr1	208821149	208821930	MajorDMR-9-3672	5
chr1	208837571	208837732	MajorDMR-9-3673	4
chr1	208844270	208845338	MajorDMR-9-3674	10
chr1	208855606	208856232	MajorDMR-9-3675	4
chr1	208891076	208891264	MajorDMR-9-3676	3
chr1	208959018	208959459	MajorDMR-9-3677	2
chr1	208960461	208961235	MajorDMR-9-3678	5
chr1	208961751	208962857	MajorDMR-9-3679	5
chr1	208990564	208990572	MajorDMR-9-3680	2
chr1	208992220	208992433	MajorDMR-9-3681	3
chr1	208993704	208993917	MajorDMR-9-3682	3
chr1	208995462	208995476	MajorDMR-9-3683	2
chr1	209007777	209008101	MajorDMR-9-3684	8
chr1	209066869	209067029	MajorDMR-9-3685	2
chr1	209128128	209128317	MajorDMR-9-3686	3
chr1	209134749	209134788	MajorDMR-9-3687	2
chr1	209139890	209139896	MajorDMR-9-3688	2
chr1	209162218	209162348	MajorDMR-9-3689	2
chr1	209260194	209260317	MajorDMR-9-3690	2
chr1	209276113	209276216	MajorDMR-9-3691	3
chr1	209331032	209331461	MajorDMR-9-3692	4
chr1	209380176	209380191	MajorDMR-9-3693	2
chr1	209413754	209413807	MajorDMR-9-3694	2
chr1	209440426	209440599	MajorDMR-9-3695	3
chr1	209553193	209553204	MajorDMR-9-3696	2
chr1	209554967	209556089	MajorDMR-9-3697	6
chr1	209571004	209571104	MajorDMR-9-3698	3
chr1	209595336	209595555	MajorDMR-9-3699	3
chr1	209605599	209605768	MajorDMR-9-3700	7
chr1	209629285	209629341	MajorDMR-9-3701	2
chr1	209670811	209671135	MajorDMR-9-3702	3
chr1	209767681	209767778	MajorDMR-9-3703	2
chr1	209770992	209771432	MajorDMR-9-3704	3
chr1	209794182	209794244	MajorDMR-9-3705	2
chr1	209805548	209805786	MajorDMR-9-3706	4
chr1	209819232	209819597	MajorDMR-9-3707	10
chr1	209859737	209860310	MajorDMR-9-3708	6
chr1	209861067	209861086	MajorDMR-9-3709	2
chr1	209874892	209875083	MajorDMR-9-3710	2
chr1	209900695	209901179	MajorDMR-9-3711	2
chr1	209942678	209943036	MajorDMR-9-3712	7
chr1	210020380	210020780	MajorDMR-9-3713	3
chr1	210026368	210026541	MajorDMR-9-3714	3
chr1	210027060	210028517	MajorDMR-9-3715	10
chr1	210120256	210120490	MajorDMR-9-3716	2
chr1	210162259	210162621	MajorDMR-9-3717	2
chr1	210170540	210170557	MajorDMR-9-3718	2
chr1	210318264	210318418	MajorDMR-9-3719	2
chr1	210395762	210396176	MajorDMR-9-3720	4
chr1	210408531	210409004	MajorDMR-9-3721	8
chr1	210419695	210420028	MajorDMR-9-3722	6
chr1	210468802	210469045	MajorDMR-9-3723	6
chr1	210474787	210474844	MajorDMR-9-3724	3
chr1	210674724	210674963	MajorDMR-9-3725	2
chr1	210777336	210777549	MajorDMR-9-3726	2
chr1	210798300	210798806	MajorDMR-9-3727	6
chr1	210819400	210819490	MajorDMR-9-3728	2
chr1	210868107	210868505	MajorDMR-9-3729	4
chr1	210944362	210944505	MajorDMR-9-3730	4
chr1	211055784	211056329	MajorDMR-9-3731	3
chr1	211357282	211357778	MajorDMR-9-3732	3
chr1	211453236	211453250	MajorDMR-9-3733	2
chr1	211530467	211530762	MajorDMR-9-3734	3
chr1	211572109	211572661	MajorDMR-9-3735	7
chr1	211652275	211652533	MajorDMR-9-3736	4
chr1	211663222	211663228	MajorDMR-9-3737	2
chr1	211936284	211936406	MajorDMR-9-3738	2
chr1	211954771	211955495	MajorDMR-9-3739	5
chr1	211983671	211983678	MajorDMR-9-3740	2
chr1	212105183	212105192	MajorDMR-9-3741	2
chr1	212148855	212148949	MajorDMR-9-3742	2
chr1	212571232	212571404	MajorDMR-9-3743	2
chr1	212576012	212576060	MajorDMR-9-3744	2
chr1	212590526	212590802	MajorDMR-9-3745	3
chr1	212720376	212720424	MajorDMR-9-3746	2
chr1	212741007	212741187	MajorDMR-9-3747	2
chr1	213187325	213187409	MajorDMR-9-3748	3
chr1	213208990	213209366	MajorDMR-9-3749	2
chr1	213332813	213333247	MajorDMR-9-3750	6
chr1	213415897	213415928	MajorDMR-9-3751	2
chr1	213454982	213455521	MajorDMR-9-3752	8
chr1	213459358	213459454	MajorDMR-9-3753	3
chr1	213500023	213500127	MajorDMR-9-3754	2
chr1	213598943	213599049	MajorDMR-9-3755	2
chr1	213941940	213942687	MajorDMR-9-3756	5
chr1	213956576	213956980	MajorDMR-9-3757	8
chr1	213986885	213986901	MajorDMR-9-3758	2
chr1	214150427	214153094	MajorDMR-9-3759	32
chr1	214153749	214154300	MajorDMR-9-3760	11
chr1	214155032	214155469	MajorDMR-9-3761	5
chr1	214157098	214158616	MajorDMR-9-3762	37
chr1	214172264	214172529	MajorDMR-9-3763	4
chr1	214175455	214175696	MajorDMR-9-3764	4
chr1	214182292	214183442	MajorDMR-9-3765	10
chr1	214276369	214276469	MajorDMR-9-3766	2
chr1	214316403	214316842	MajorDMR-9-3767	7
chr1	214361532	214361571	MajorDMR-9-3768	2
chr1	214463438	214463610	MajorDMR-9-3769	4
chr1	214527997	214528554	MajorDMR-9-3770	3
chr1	214625702	214625929	MajorDMR-9-3771	4
chr1	214674450	214674459	MajorDMR-9-3772	2
chr1	214679963	214680358	MajorDMR-9-3773	8
chr1	214744149	214744225	MajorDMR-9-3774	2
chr1	214777573	214777700	MajorDMR-9-3775	2
chr1	214814776	214815485	MajorDMR-9-3776	4
chr1	214818950	214819534	MajorDMR-9-3777	12
chr1	214929263	214929532	MajorDMR-9-3778	2
chr1	215020980	215021405	MajorDMR-9-3779	7
chr1	215082816	215082926	MajorDMR-9-3780	3
chr1	215183685	215183943	MajorDMR-9-3781	5
chr1	215192610	215192636	MajorDMR-9-3782	2
chr1	215252918	215253180	MajorDMR-9-3783	2
chr1	215266376	215266590	MajorDMR-9-3784	3
chr1	215268902	215269272	MajorDMR-9-3785	4
chr1	215277102	215277211	MajorDMR-9-3786	3
chr1	215289954	215290020	MajorDMR-9-3787	2
chr1	215315274	215315572	MajorDMR-9-3788	2
chr1	215381664	215382120	MajorDMR-9-3789	5
chr1	215400150	215400303	MajorDMR-9-3790	2
chr1	215401595	215401754	MajorDMR-9-3791	3
chr1	215418295	215418425	MajorDMR-9-3792	3
chr1	215431841	215432053	MajorDMR-9-3793	3
chr1	215450834	215451642	MajorDMR-9-3794	7
chr1	215571946	215571971	MajorDMR-9-3795	2
chr1	215621407	215621786	MajorDMR-9-3796	4
chr1	215673542	215673764	MajorDMR-9-3797	2
chr1	215681779	215682001	MajorDMR-9-3798	3
chr1	215768042	215768284	MajorDMR-9-3799	2
chr1	215855562	215855889	MajorDMR-9-3800	2
chr1	215884278	215884635	MajorDMR-9-3801	2
chr1	215950763	215951425	MajorDMR-9-3802	6
chr1	215955495	215955512	MajorDMR-9-3803	2
chr1	216306891	216306960	MajorDMR-9-3804	2
chr1	216682460	216683108	MajorDMR-9-3805	3
chr1	216683954	216684195	MajorDMR-9-3806	12
chr1	216685088	216685150	MajorDMR-9-3807	3
chr1	216696611	216697069	MajorDMR-9-3808	2
chr1	216804156	216804600	MajorDMR-9-3809	4
chr1	216874152	216874471	MajorDMR-9-3810	2
chr1	216896131	216896135	MajorDMR-9-3811	2
chr1	216958996	216959225	MajorDMR-9-3812	2
chr1	216997515	216998192	MajorDMR-9-3813	4
chr1	217027002	217027429	MajorDMR-9-3814	3
chr1	217029083	217029135	MajorDMR-9-3815	5
chr1	217077806	217077817	MajorDMR-9-3816	2
chr1	217110619	217111109	MajorDMR-9-3817	3
chr1	217118737	217119110	MajorDMR-9-3818	3
chr1	217124832	217124883	MajorDMR-9-3819	2
chr1	217157518	217157561	MajorDMR-9-3820	2
chr1	217227129	217227317	MajorDMR-9-3821	3
chr1	217234597	217234859	MajorDMR-9-3822	4
chr1	217236348	217236609	MajorDMR-9-3823	3
chr1	217264725	217264762	MajorDMR-9-3824	2
chr1	217576274	217576699	MajorDMR-9-3825	7
chr1	217790553	217790982	MajorDMR-9-3826	2
chr1	217889326	217889630	MajorDMR-9-3827	2
chr1	217954703	217954786	MajorDMR-9-3828	2
chr1	218010975	218011527	MajorDMR-9-3829	4
chr1	218093643	218093707	MajorDMR-9-3830	2
chr1	218156365	218156817	MajorDMR-9-3831	8
chr1	218204128	218204178	MajorDMR-9-3832	2
chr1	218236751	218237155	MajorDMR-9-3833	5
chr1	218290176	218290323	MajorDMR-9-3834	2
chr1	218490530	218490791	MajorDMR-9-3835	5
chr1	218525517	218525815	MajorDMR-9-3836	7
chr1	218540109	218540277	MajorDMR-9-3837	2
chr1	218546969	218546986	MajorDMR-9-3838	2
chr1	218575984	218576218	MajorDMR-9-3839	7
chr1	218583348	218583649	MajorDMR-9-3840	3
chr1	218640239	218640748	MajorDMR-9-3841	4
chr1	218686681	218687187	MajorDMR-9-3842	4
chr1	218690525	218690888	MajorDMR-9-3843	3
chr1	219039496	219039882	MajorDMR-9-3844	5
chr1	219100065	219101011	MajorDMR-9-3845	5
chr1	219294352	219294406	MajorDMR-9-3846	2
chr1	219327242	219327295	MajorDMR-9-3847	2
chr1	219410560	219410676	MajorDMR-9-3848	3
chr1	219466099	219467246	MajorDMR-9-3849	9
chr1	219548091	219548357	MajorDMR-9-3850	2
chr1	219632844	219632922	MajorDMR-9-3851	2
chr1	219652829	219653077	MajorDMR-9-3852	2
chr1	219673846	219674044	MajorDMR-9-3853	2
chr1	219678377	219678613	MajorDMR-9-3854	4
chr1	219679628	219679660	MajorDMR-9-3855	2
chr1	219681016	219681074	MajorDMR-9-3856	2
chr1	219798593	219798997	MajorDMR-9-3857	2
chr1	219808662	219809855	MajorDMR-9-3858	8
chr1	219810405	219810424	MajorDMR-9-3859	2
chr1	219884055	219884123	MajorDMR-9-3860	2
chr1	219974420	219975307	MajorDMR-9-3861	5
chr1	220151642	220152226	MajorDMR-9-3862	11
chr1	220156006	220156132	MajorDMR-9-3863	3
chr1	220167133	220167969	MajorDMR-9-3864	9
chr1	220185650	220185763	MajorDMR-9-3865	2
chr1	220202638	220202819	MajorDMR-9-3866	2
chr1	220208319	220208683	MajorDMR-9-3867	4
chr1	220213197	220214294	MajorDMR-9-3868	18
chr1	220250107	220250310	MajorDMR-9-3869	3
chr1	220323518	220323767	MajorDMR-9-3870	3
chr1	220331178	220331561	MajorDMR-9-3871	3
chr1	220338133	220338165	MajorDMR-9-3872	2
chr1	220381210	220382697	MajorDMR-9-3873	9
chr1	220536468	220537358	MajorDMR-9-3874	8
chr1	220594212	220594322	MajorDMR-9-3875	2
chr1	220661016	220661413	MajorDMR-9-3876	3
chr1	220712856	220713097	MajorDMR-9-3877	5
chr1	220751135	220751182	MajorDMR-9-3878	2
chr1	220894600	220894658	MajorDMR-9-3879	3
chr1	221050258	221050597	MajorDMR-9-3880	7
chr1	221051187	221051970	MajorDMR-9-3881	8
chr1	221053736	221055800	MajorDMR-9-3882	72
chr1	221057425	221057472	MajorDMR-9-3883	3
chr1	221058127	221058339	MajorDMR-9-3884	5
chr1	221060131	221060417	MajorDMR-9-3885	8
chr1	221069426	221069910	MajorDMR-9-3886	9
chr1	221102343	221102586	MajorDMR-9-3887	4
chr1	221130072	221130938	MajorDMR-9-3888	5
chr1	221135358	221135453	MajorDMR-9-3889	2
chr1	221243005	221243087	MajorDMR-9-3890	3
chr1	221245082	221245309	MajorDMR-9-3891	2
chr1	221651414	221651948	MajorDMR-9-3892	3
chr1	221652461	221652521	MajorDMR-9-3893	2
chr1	221661223	221661452	MajorDMR-9-3894	4
chr1	221741552	221742026	MajorDMR-9-3895	4
chr1	221891788	221892079	MajorDMR-9-3896	3
chr1	221899248	221899305	MajorDMR-9-3897	2
chr1	221906664	221907179	MajorDMR-9-3898	3
chr1	221909156	221909463	MajorDMR-9-3899	3
chr1	221913497	221914092	MajorDMR-9-3900	5
chr1	221932824	221932987	MajorDMR-9-3901	3
chr1	221947841	221947873	MajorDMR-9-3902	2
chr1	221956919	221957046	MajorDMR-9-3903	3
chr1	221979964	221980277	MajorDMR-9-3904	4
chr1	222154765	222154821	MajorDMR-9-3905	2
chr1	222158230	222158247	MajorDMR-9-3906	2
chr1	222244905	222245159	MajorDMR-9-3907	2
chr1	222269009	222269080	MajorDMR-9-3908	2
chr1	222335122	222335208	MajorDMR-9-3909	3
chr1	222399122	222399538	MajorDMR-9-3910	3
chr1	222413901	222413933	MajorDMR-9-3911	2
chr1	222484363	222484770	MajorDMR-9-3912	7
chr1	222586745	222587546	MajorDMR-9-3913	4
chr1	222697292	222697784	MajorDMR-9-3914	4
chr1	222755226	222755511	MajorDMR-9-3915	2
chr1	222765642	222765650	MajorDMR-9-3916	2
chr1	222772865	222772959	MajorDMR-9-3917	2
chr1	222789955	222790028	MajorDMR-9-3918	3
chr1	222796362	222796432	MajorDMR-9-3919	2
chr1	222802766	222802784	MajorDMR-9-3920	2
chr1	222840090	222840206	MajorDMR-9-3921	2
chr1	222958851	222959107	MajorDMR-9-3922	3
chr1	222998059	222998458	MajorDMR-9-3923	4
chr1	223078609	223078846	MajorDMR-9-3924	2
chr1	223338372	223338437	MajorDMR-9-3925	2
chr1	223406961	223407316	MajorDMR-9-3926	3
chr1	223479064	223479499	MajorDMR-9-3927	4
chr1	223584827	223584844	MajorDMR-9-3928	2
chr1	223740762	223741602	MajorDMR-9-3929	5
chr1	223822979	223823000	MajorDMR-9-3930	2
chr1	223893168	223894450	MajorDMR-9-3931	9
chr1	223912132	223912379	MajorDMR-9-3932	4
chr1	223935850	223936289	MajorDMR-9-3933	4
chr1	223959608	223960545	MajorDMR-9-3934	8
chr1	223962674	223962944	MajorDMR-9-3935	2
chr1	224019893	224020194	MajorDMR-9-3936	3
chr1	224041409	224041485	MajorDMR-9-3937	3
chr1	224096587	224096703	MajorDMR-9-3938	3
chr1	224133071	224133517	MajorDMR-9-3939	5
chr1	224177125	224177144	MajorDMR-9-3940	2
chr1	224223935	224224050	MajorDMR-9-3941	3
chr1	224321507	224321604	MajorDMR-9-3942	2
chr1	224372130	224372288	MajorDMR-9-3943	4
chr1	224379694	224379822	MajorDMR-9-3944	2
chr1	224380399	224380484	MajorDMR-9-3945	2
chr1	224465041	224465256	MajorDMR-9-3946	3
chr1	224477324	224477523	MajorDMR-9-3947	2
chr1	224683140	224683947	MajorDMR-9-3948	6
chr1	224686443	224686470	MajorDMR-9-3949	2
chr1	224730489	224730874	MajorDMR-9-3950	2
chr1	224746648	224746757	MajorDMR-9-3951	3
chr1	224772041	224772764	MajorDMR-9-3952	5
chr1	224776789	224776916	MajorDMR-9-3953	2
chr1	224802983	224803174	MajorDMR-9-3954	3
chr1	224807044	224807100	MajorDMR-9-3955	2
chr1	224871643	224871889	MajorDMR-9-3956	7
chr1	224877689	224877757	MajorDMR-9-3957	2
chr1	224884936	224885169	MajorDMR-9-3958	4
chr1	224931288	224931634	MajorDMR-9-3959	6
chr1	224965053	224965073	MajorDMR-9-3960	2
chr1	225549441	225549460	MajorDMR-9-3961	2
chr1	225556292	225556321	MajorDMR-9-3962	2
chr1	225675983	225676002	MajorDMR-9-3963	2
chr1	225686673	225686806	MajorDMR-9-3964	3
chr1	225696294	225696325	MajorDMR-9-3965	2
chr1	225704153	225704258	MajorDMR-9-3966	2
chr1	225720294	225720716	MajorDMR-9-3967	2
chr1	225728389	225728713	MajorDMR-9-3968	2
chr1	225731665	225731714	MajorDMR-9-3969	4
chr1	225761102	225761722	MajorDMR-9-3970	4
chr1	225764251	225764712	MajorDMR-9-3971	2
chr1	225765498	225765859	MajorDMR-9-3972	2
chr1	225788939	225788989	MajorDMR-9-3973	4
chr1	225807628	225807771	MajorDMR-9-3974	2
chr1	225837537	225838668	MajorDMR-9-3975	10
chr1	225873748	225874137	MajorDMR-9-3976	2
chr1	225900174	225900268	MajorDMR-9-3977	2
chr1	225925806	225925895	MajorDMR-9-3978	3
chr1	225952081	225952591	MajorDMR-9-3979	7
chr1	225958490	225958541	MajorDMR-9-3980	3
chr1	225979819	225979934	MajorDMR-9-3981	2
chr1	226069344	226069545	MajorDMR-9-3982	2
chr1	226123936	226125261	MajorDMR-9-3983	12
chr1	226161018	226161128	MajorDMR-9-3984	4
chr1	226180025	226180157	MajorDMR-9-3985	4
chr1	226184781	226184845	MajorDMR-9-3986	3
chr1	226217753	226217939	MajorDMR-9-3987	5
chr1	226248775	226249217	MajorDMR-9-3988	3
chr1	226254584	226254865	MajorDMR-9-3989	4
chr1	226323557	226323751	MajorDMR-9-3990	2
chr1	226331013	226331111	MajorDMR-9-3991	3
chr1	226634990	226635081	MajorDMR-9-3992	2
chr1	226706014	226706620	MajorDMR-9-3993	5
chr1	226718470	226718480	MajorDMR-9-3994	2
chr1	226796977	226797546	MajorDMR-9-3995	8
chr1	226889298	226889497	MajorDMR-9-3996	3
chr1	226915584	226916101	MajorDMR-9-3997	4
chr1	226921844	226922178	MajorDMR-9-3998	6
chr1	226927662	226927989	MajorDMR-9-3999	4
chr1	226929216	226929280	MajorDMR-9-4000	2
chr1	226951658	226952073	MajorDMR-9-4001	4
chr1	226975635	226976232	MajorDMR-9-4002	9
chr1	227180606	227180854	MajorDMR-9-4003	6
chr1	227219007	227219077	MajorDMR-9-4004	2
chr1	227261647	227261968	MajorDMR-9-4005	5
chr1	227307534	227308031	MajorDMR-9-4006	5
chr1	227314979	227315212	MajorDMR-9-4007	2
chr1	227327409	227327502	MajorDMR-9-4008	3
chr1	227579345	227580170	MajorDMR-9-4009	7
chr1	227599014	227599237	MajorDMR-9-4010	3
chr1	227619021	227619774	MajorDMR-9-4011	7
chr1	227641476	227641871	MajorDMR-9-4012	2
chr1	227756084	227756374	MajorDMR-9-4013	3
chr1	227870860	227870917	MajorDMR-9-4014	2
chr1	227957047	227957279	MajorDMR-9-4015	3
chr1	228038150	228038185	MajorDMR-9-4016	2
chr1	228069017	228069438	MajorDMR-9-4017	7
chr1	228167765	228167921	MajorDMR-9-4018	3
chr1	228209097	228209202	MajorDMR-9-4019	2
chr1	228279098	228279383	MajorDMR-9-4020	6
chr1	228286669	228286860	MajorDMR-9-4021	3
chr1	228346091	228346486	MajorDMR-9-4022	2
chr1	228463155	228463187	MajorDMR-9-4023	3
chr1	228464755	228464767	MajorDMR-9-4024	2
chr1	228567055	228567094	MajorDMR-9-4025	2
chr1	228657522	228657974	MajorDMR-9-4026	3
chr1	228673359	228673777	MajorDMR-9-4027	13
chr1	228734984	228735119	MajorDMR-9-4028	2
chr1	228736288	228736709	MajorDMR-9-4029	2
chr1	228737300	228737546	MajorDMR-9-4030	2
chr1	228739502	228739661	MajorDMR-9-4031	2
chr1	228986825	228986967	MajorDMR-9-4032	2
chr1	229104368	229104971	MajorDMR-9-4033	8
chr1	229133186	229133238	MajorDMR-9-4034	2
chr1	229134679	229134765	MajorDMR-9-4035	2
chr1	229199316	229199398	MajorDMR-9-4036	3
chr1	229228430	229228733	MajorDMR-9-4037	3
chr1	229422165	229422343	MajorDMR-9-4038	2
chr1	229462877	229463119	MajorDMR-9-4039	4
chr1	229567102	229567224	MajorDMR-9-4040	6
chr1	229568813	229569028	MajorDMR-9-4041	4
chr1	229631649	229631745	MajorDMR-9-4042	2
chr1	229679145	229679206	MajorDMR-9-4043	2
chr1	229691015	229691183	MajorDMR-9-4044	4
chr1	229708199	229708438	MajorDMR-9-4045	3
chr1	229714784	229714794	MajorDMR-9-4046	2
chr1	229732256	229732357	MajorDMR-9-4047	5
chr1	229753074	229753314	MajorDMR-9-4048	7
chr1	229756345	229756396	MajorDMR-9-4049	2
chr1	229758549	229758564	MajorDMR-9-4050	2
chr1	229825853	229826034	MajorDMR-9-4051	5
chr1	229829092	229829340	MajorDMR-9-4052	4
chr1	229901952	229901975	MajorDMR-9-4053	2
chr1	230040672	230040825	MajorDMR-9-4054	4
chr1	230098300	230098871	MajorDMR-9-4055	4
chr1	230109295	230109886	MajorDMR-9-4056	7
chr1	230185639	230185646	MajorDMR-9-4057	2
chr1	230190569	230191198	MajorDMR-9-4058	10
chr1	230201282	230201405	MajorDMR-9-4059	2
chr1	230205077	230205210	MajorDMR-9-4060	2
chr1	230205888	230206118	MajorDMR-9-4061	4
chr1	230211475	230212115	MajorDMR-9-4062	10
chr1	230214711	230215351	MajorDMR-9-4063	7
chr1	230215957	230216107	MajorDMR-9-4064	5
chr1	230238282	230238309	MajorDMR-9-4065	3
chr1	230242383	230242819	MajorDMR-9-4066	5
chr1	230245690	230246384	MajorDMR-9-4067	8
chr1	230249771	230250208	MajorDMR-9-4068	9
chr1	230252468	230252608	MajorDMR-9-4069	4
chr1	230261150	230261473	MajorDMR-9-4070	7
chr1	230262727	230263184	MajorDMR-9-4071	3
chr1	230266416	230266867	MajorDMR-9-4072	2
chr1	230268722	230268784	MajorDMR-9-4073	3
chr1	230271071	230272226	MajorDMR-9-4074	11
chr1	230272762	230273668	MajorDMR-9-4075	8
chr1	230276357	230277133	MajorDMR-9-4076	5
chr1	230281700	230282360	MajorDMR-9-4077	4
chr1	230289325	230289703	MajorDMR-9-4078	2
chr1	230309522	230309646	MajorDMR-9-4079	2
chr1	230321873	230322086	MajorDMR-9-4080	4
chr1	230325143	230325230	MajorDMR-9-4081	2
chr1	230326908	230327399	MajorDMR-9-4082	4
chr1	230348492	230348760	MajorDMR-9-4083	3
chr1	230350280	230350521	MajorDMR-9-4084	2
chr1	230356324	230357090	MajorDMR-9-4085	7
chr1	230368400	230368979	MajorDMR-9-4086	7
chr1	230369683	230370461	MajorDMR-9-4087	5
chr1	230375343	230375903	MajorDMR-9-4088	4
chr1	230379415	230379849	MajorDMR-9-4089	9
chr1	230386421	230386671	MajorDMR-9-4090	3
chr1	230387267	230387734	MajorDMR-9-4091	8
chr1	230402610	230402819	MajorDMR-9-4092	4
chr1	230413062	230413456	MajorDMR-9-4093	6
chr1	230446221	230446261	MajorDMR-9-4094	2
chr1	230450115	230450683	MajorDMR-9-4095	6
chr1	230468183	230468700	MajorDMR-9-4096	11
chr1	230510583	230510876	MajorDMR-9-4097	3
chr1	230612162	230612187	MajorDMR-9-4098	2
chr1	230711359	230712226	MajorDMR-9-4099	5
chr1	230745305	230745370	MajorDMR-9-4100	2
chr1	230823367	230823558	MajorDMR-9-4101	2
chr1	230916976	230917271	MajorDMR-9-4102	2
chr1	230981768	230982377	MajorDMR-9-4103	7
chr1	230999251	230999278	MajorDMR-9-4104	2
chr1	231015591	231015802	MajorDMR-9-4105	3
chr1	231053047	231053097	MajorDMR-9-4106	2
chr1	231075442	231077382	MajorDMR-9-4107	10
chr1	231119307	231119754	MajorDMR-9-4108	4
chr1	231120891	231120958	MajorDMR-9-4109	2
chr1	231122952	231122989	MajorDMR-9-4110	3
chr1	231131113	231132046	MajorDMR-9-4111	6
chr1	231151376	231152889	MajorDMR-9-4112	14
chr1	231154487	231155312	MajorDMR-9-4113	9
chr1	231155901	231156651	MajorDMR-9-4114	11
chr1	231162911	231163394	MajorDMR-9-4115	3
chr1	231164232	231164728	MajorDMR-9-4116	14
chr1	231168648	231168748	MajorDMR-9-4117	3
chr1	231170711	231171139	MajorDMR-9-4118	4
chr1	231172137	231172331	MajorDMR-9-4119	2
chr1	231174012	231174983	MajorDMR-9-4120	15
chr1	231177197	231177202	MajorDMR-9-4121	2
chr1	231199192	231200111	MajorDMR-9-4122	9
chr1	231211981	231212321	MajorDMR-9-4123	5
chr1	231229069	231229736	MajorDMR-9-4124	11
chr1	231252332	231252696	MajorDMR-9-4125	3
chr1	231292111	231293209	MajorDMR-9-4126	7
chr1	231299659	231300441	MajorDMR-9-4127	15
chr1	231301888	231301990	MajorDMR-9-4128	2
chr1	231302930	231303638	MajorDMR-9-4129	4
chr1	231306020	231306648	MajorDMR-9-4130	3
chr1	231307711	231309529	MajorDMR-9-4131	8
chr1	231313024	231313310	MajorDMR-9-4132	3
chr1	231317181	231317445	MajorDMR-9-4133	2
chr1	231320052	231320171	MajorDMR-9-4134	3
chr1	231323624	231324298	MajorDMR-9-4135	6
chr1	231328612	231328965	MajorDMR-9-4136	4
chr1	231334495	231334860	MajorDMR-9-4137	2
chr1	231342746	231342887	MajorDMR-9-4138	3
chr1	231352104	231352349	MajorDMR-9-4139	2
chr1	231356899	231357040	MajorDMR-9-4140	2
chr1	231360919	231360998	MajorDMR-9-4141	2
chr1	231361734	231362907	MajorDMR-9-4142	10
chr1	231372194	231372257	MajorDMR-9-4143	3
chr1	231378682	231378782	MajorDMR-9-4144	3
chr1	231490577	231490689	MajorDMR-9-4145	2
chr1	231514330	231514418	MajorDMR-9-4146	2
chr1	231521626	231521844	MajorDMR-9-4147	2
chr1	231544348	231544393	MajorDMR-9-4148	2
chr1	231670460	231670700	MajorDMR-9-4149	4
chr1	231699631	231699940	MajorDMR-9-4150	2
chr1	231794450	231794672	MajorDMR-9-4151	2
chr1	231918476	231918581	MajorDMR-9-4152	3
chr1	231955375	231955906	MajorDMR-9-4153	7
chr1	231957172	231958143	MajorDMR-9-4154	12
chr1	231991467	231992250	MajorDMR-9-4155	7
chr1	231996284	231996834	MajorDMR-9-4156	3
chr1	232008509	232008751	MajorDMR-9-4157	2
chr1	232076242	232076275	MajorDMR-9-4158	2
chr1	232094992	232095359	MajorDMR-9-4159	2
chr1	232107042	232107831	MajorDMR-9-4160	8
chr1	232109347	232109746	MajorDMR-9-4161	6
chr1	232226282	232226503	MajorDMR-9-4162	2
chr1	232277602	232277951	MajorDMR-9-4163	2
chr1	232344964	232345407	MajorDMR-9-4164	6
chr1	232375478	232376065	MajorDMR-9-4165	9
chr1	232384223	232384425	MajorDMR-9-4166	5
chr1	232415935	232415966	MajorDMR-9-4167	2
chr1	232469256	232469418	MajorDMR-9-4168	5
chr1	232470006	232470150	MajorDMR-9-4169	2
chr1	232553523	232553800	MajorDMR-9-4170	4
chr1	232559513	232559661	MajorDMR-9-4171	2
chr1	232592371	232592773	MajorDMR-9-4172	2
chr1	232626218	232627273	MajorDMR-9-4173	9
chr1	232646050	232646209	MajorDMR-9-4174	4
chr1	232649716	232649826	MajorDMR-9-4175	7
chr1	232656102	232656359	MajorDMR-9-4176	4
chr1	232674636	232674911	MajorDMR-9-4177	5
chr1	232683506	232684114	MajorDMR-9-4178	3
chr1	232739888	232740154	MajorDMR-9-4179	3
chr1	232750114	232750431	MajorDMR-9-4180	3
chr1	232780919	232781060	MajorDMR-9-4181	3
chr1	232803035	232803236	MajorDMR-9-4182	2
chr1	232827319	232827384	MajorDMR-9-4183	2
chr1	232841441	232841608	MajorDMR-9-4184	3
chr1	232877755	232877765	MajorDMR-9-4185	2
chr1	232979152	232979183	MajorDMR-9-4186	2
chr1	233057108	233057112	MajorDMR-9-4187	2
chr1	233058198	233058707	MajorDMR-9-4188	5
chr1	233078472	233078608	MajorDMR-9-4189	3
chr1	233091030	233091383	MajorDMR-9-4190	3
chr1	233114298	233114331	MajorDMR-9-4191	2
chr1	233123147	233123330	MajorDMR-9-4192	2
chr1	233141081	233141129	MajorDMR-9-4193	4
chr1	233148041	233148628	MajorDMR-9-4194	4
chr1	233154418	233154696	MajorDMR-9-4195	6
chr1	233155492	233155664	MajorDMR-9-4196	2
chr1	233214363	233214451	MajorDMR-9-4197	5
chr1	233279026	233279302	MajorDMR-9-4198	2
chr1	233293770	233293939	MajorDMR-9-4199	2
chr1	233359381	233359455	MajorDMR-9-4200	2
chr1	233360104	233360684	MajorDMR-9-4201	6
chr1	233363058	233363394	MajorDMR-9-4202	4
chr1	233376190	233376319	MajorDMR-9-4203	3
chr1	233382865	233382899	MajorDMR-9-4204	2
chr1	233404143	233404239	MajorDMR-9-4205	2
chr1	233428879	233428967	MajorDMR-9-4206	2
chr1	233482259	233482520	MajorDMR-9-4207	6
chr1	233494317	233495167	MajorDMR-9-4208	4
chr1	233496572	233497123	MajorDMR-9-4209	3
chr1	233497707	233497904	MajorDMR-9-4210	13
chr1	233498956	233499194	MajorDMR-9-4211	2
chr1	233514363	233514433	MajorDMR-9-4212	2
chr1	233543052	233543333	MajorDMR-9-4213	5
chr1	233545441	233545508	MajorDMR-9-4214	2
chr1	233612129	233612286	MajorDMR-9-4215	2
chr1	233740755	233741368	MajorDMR-9-4216	4
chr1	233782644	233782740	MajorDMR-9-4217	4
chr1	233847360	233847494	MajorDMR-9-4218	2
chr1	233942457	233942652	MajorDMR-9-4219	2
chr1	233943293	233943360	MajorDMR-9-4220	2
chr1	234009523	234009531	MajorDMR-9-4221	2
chr1	234156680	234156748	MajorDMR-9-4222	2
chr1	234266955	234267931	MajorDMR-9-4223	13
chr1	234335907	234335942	MajorDMR-9-4224	2
chr1	234336543	234337837	MajorDMR-9-4225	11
chr1	234431274	234431584	MajorDMR-9-4226	2
chr1	234485715	234485978	MajorDMR-9-4227	2
chr1	234496416	234496480	MajorDMR-9-4228	2
chr1	234558829	234558898	MajorDMR-9-4229	2
chr1	234580257	234580291	MajorDMR-9-4230	3
chr1	234606927	234606951	MajorDMR-9-4231	2
chr1	234677948	234679843	MajorDMR-9-4232	13
chr1	234680681	234681100	MajorDMR-9-4233	4
chr1	234807656	234807773	MajorDMR-9-4234	2
chr1	234863456	234863589	MajorDMR-9-4235	2
chr1	234881581	234882566	MajorDMR-9-4236	14
chr1	234908109	234908389	MajorDMR-9-4237	5
chr1	234944195	234944609	MajorDMR-9-4238	5
chr1	234948903	234949294	MajorDMR-9-4239	5
chr1	234977437	234978311	MajorDMR-9-4240	9
chr1	235092705	235093230	MajorDMR-9-4241	10
chr1	235288318	235288599	MajorDMR-9-4242	4
chr1	235302309	235302795	MajorDMR-9-4243	5
chr1	235348716	235349027	MajorDMR-9-4244	3
chr1	235370692	235370698	MajorDMR-9-4245	2
chr1	235382169	235382216	MajorDMR-9-4246	2
chr1	235394620	235394745	MajorDMR-9-4247	3
chr1	235411803	235412229	MajorDMR-9-4248	2
chr1	235426706	235427392	MajorDMR-9-4249	8
chr1	235436647	235436838	MajorDMR-9-4250	2
chr1	235480976	235481014	MajorDMR-9-4251	2
chr1	235594377	235594563	MajorDMR-9-4252	5
chr1	235706289	235706510	MajorDMR-9-4253	3
chr1	235721472	235722306	MajorDMR-9-4254	7
chr1	235781115	235781164	MajorDMR-9-4255	2
chr1	235781667	235782025	MajorDMR-9-4256	6
chr1	235786741	235787058	MajorDMR-9-4257	3
chr1	235793649	235793816	MajorDMR-9-4258	5
chr1	235824712	235825511	MajorDMR-9-4259	6
chr1	235850248	235850291	MajorDMR-9-4260	2
chr1	235859969	235860422	MajorDMR-9-4261	4
chr1	235871845	235871993	MajorDMR-9-4262	4
chr1	235873595	235873675	MajorDMR-9-4263	2
chr1	235877595	235878054	MajorDMR-9-4264	2
chr1	235910956	235911055	MajorDMR-9-4265	2
chr1	235939713	235939729	MajorDMR-9-4266	2
chr1	235946251	235946472	MajorDMR-9-4267	2
chr1	235948168	235948176	MajorDMR-9-4268	2
chr1	235969596	235969780	MajorDMR-9-4269	5
chr1	235972392	235972637	MajorDMR-9-4270	7
chr1	235973300	235973697	MajorDMR-9-4271	7
chr1	235974820	235974843	MajorDMR-9-4272	2
chr1	235984553	235985099	MajorDMR-9-4273	4
chr1	236027066	236027468	MajorDMR-9-4274	3
chr1	236080879	236080904	MajorDMR-9-4275	2
chr1	236082914	236083110	MajorDMR-9-4276	3
chr1	236084274	236084649	MajorDMR-9-4277	4
chr1	236086438	236087068	MajorDMR-9-4278	8
chr1	236094167	236094193	MajorDMR-9-4279	3
chr1	236094763	236094837	MajorDMR-9-4280	4
chr1	236116456	236116934	MajorDMR-9-4281	6
chr1	236162868	236163119	MajorDMR-9-4282	6
chr1	236295967	236296418	MajorDMR-9-4283	2
chr1	236368056	236369170	MajorDMR-9-4284	9
chr1	236370524	236370581	MajorDMR-9-4285	2
chr1	236414771	236415202	MajorDMR-9-4286	3
chr1	236431213	236431260	MajorDMR-9-4287	4
chr1	236435500	236435624	MajorDMR-9-4288	6
chr1	236443579	236443915	MajorDMR-9-4289	2
chr1	236447375	236448025	MajorDMR-9-4290	4
chr1	236452710	236452715	MajorDMR-9-4291	2
chr1	236513793	236513907	MajorDMR-9-4292	5
chr1	236517280	236517327	MajorDMR-9-4293	2
chr1	236520239	236520692	MajorDMR-9-4294	3
chr1	236576877	236577204	MajorDMR-9-4295	4
chr1	236580970	236581157	MajorDMR-9-4296	5
chr1	236649727	236650122	MajorDMR-9-4297	4
chr1	236694315	236694541	MajorDMR-9-4298	4
chr1	236698476	236699551	MajorDMR-9-4299	7
chr1	236709560	236709951	MajorDMR-9-4300	6
chr1	236713978	236714012	MajorDMR-9-4301	2
chr1	236748387	236748458	MajorDMR-9-4302	3
chr1	236883148	236883724	MajorDMR-9-4303	7
chr1	236947214	236947467	MajorDMR-9-4304	3
chr1	237070531	237070999	MajorDMR-9-4305	8
chr1	237115938	237116397	MajorDMR-9-4306	4
chr1	237238354	237238600	MajorDMR-9-4307	5
chr1	237303196	237303213	MajorDMR-9-4308	2
chr1	237309229	237309295	MajorDMR-9-4309	2
chr1	237354974	237355063	MajorDMR-9-4310	2
chr1	237371396	237371973	MajorDMR-9-4311	7
chr1	237394377	237394447	MajorDMR-9-4312	2
chr1	237413254	237413353	MajorDMR-9-4313	3
chr1	237425150	237425277	MajorDMR-9-4314	2
chr1	237463822	237464090	MajorDMR-9-4315	5
chr1	237490599	237490925	MajorDMR-9-4316	3
chr1	237525276	237526256	MajorDMR-9-4317	9
chr1	237600704	237601009	MajorDMR-9-4318	2
chr1	237619891	237619982	MajorDMR-9-4319	5
chr1	237637124	237637379	MajorDMR-9-4320	2
chr1	237732105	237732170	MajorDMR-9-4321	2
chr1	237751792	237752026	MajorDMR-9-4322	5
chr1	237836979	237837125	MajorDMR-9-4323	3
chr1	237874352	237874699	MajorDMR-9-4324	4
chr1	237932628	237933422	MajorDMR-9-4325	11
chr1	237956451	237956695	MajorDMR-9-4326	3
chr1	237959664	237959726	MajorDMR-9-4327	3
chr1	237964922	237965762	MajorDMR-9-4328	11
chr1	238170088	238170192	MajorDMR-9-4329	2
chr1	238260592	238260642	MajorDMR-9-4330	2
chr1	238299824	238299925	MajorDMR-9-4331	3
chr1	238363123	238363257	MajorDMR-9-4332	2
chr1	238622112	238622654	MajorDMR-9-4333	7
chr1	238632631	238632845	MajorDMR-9-4334	2
chr1	238651324	238651710	MajorDMR-9-4335	2
chr1	238664162	238665384	MajorDMR-9-4336	11
chr1	238681792	238682109	MajorDMR-9-4337	2
chr1	238700786	238701161	MajorDMR-9-4338	4
chr1	238747708	238747956	MajorDMR-9-4339	3
chr1	238770112	238770862	MajorDMR-9-4340	8
chr1	238787605	238788585	MajorDMR-9-4341	10
chr1	238927185	238927217	MajorDMR-9-4342	3
chr1	239113410	239114105	MajorDMR-9-4343	7
chr1	239126235	239126721	MajorDMR-9-4344	9
chr1	239203892	239204030	MajorDMR-9-4345	2
chr1	239221449	239221807	MajorDMR-9-4346	4
chr1	239231273	239231672	MajorDMR-9-4347	6
chr1	239261424	239261802	MajorDMR-9-4348	6
chr1	239280180	239280479	MajorDMR-9-4349	5
chr1	239281344	239281646	MajorDMR-9-4350	3
chr1	239284942	239286571	MajorDMR-9-4351	9
chr1	239494140	239494159	MajorDMR-9-4352	2
chr1	239560068	239560386	MajorDMR-9-4353	3
chr1	239577335	239577468	MajorDMR-9-4354	2
chr1	239592743	239592983	MajorDMR-9-4355	3
chr1	239606142	239607022	MajorDMR-9-4356	8
chr1	239625259	239626043	MajorDMR-9-4357	5
chr1	239671942	239672145	MajorDMR-9-4358	6
chr1	239674962	239675015	MajorDMR-9-4359	2
chr1	239686669	239686867	MajorDMR-9-4360	2
chr1	239689975	239690087	MajorDMR-9-4361	2
chr1	239719920	239720226	MajorDMR-9-4362	4
chr1	239733966	239733991	MajorDMR-9-4363	2
chr1	239751333	239751948	MajorDMR-9-4364	4
chr1	239827366	239827525	MajorDMR-9-4365	3
chr1	239830289	239830650	MajorDMR-9-4366	4
chr1	239883412	239884487	MajorDMR-9-4367	8
chr1	239898898	239899394	MajorDMR-9-4368	4
chr1	239925250	239925718	MajorDMR-9-4369	4
chr1	239971158	239971575	MajorDMR-9-4370	2
chr1	239973254	239973695	MajorDMR-9-4371	6
chr1	239989608	239989676	MajorDMR-9-4372	3
chr1	239995376	239996107	MajorDMR-9-4373	8
chr1	239999567	239999632	MajorDMR-9-4374	2
chr1	240011138	240011191	MajorDMR-9-4375	2
chr1	240011779	240012153	MajorDMR-9-4376	2
chr1	240012666	240013197	MajorDMR-9-4377	7
chr1	240018192	240018438	MajorDMR-9-4378	2
chr1	240023329	240023338	MajorDMR-9-4379	2
chr1	240029802	240029908	MajorDMR-9-4380	2
chr1	240035787	240035800	MajorDMR-9-4381	2
chr1	240042647	240042702	MajorDMR-9-4382	2
chr1	240050801	240051132	MajorDMR-9-4383	4
chr1	240064150	240064201	MajorDMR-9-4384	2
chr1	240072963	240072994	MajorDMR-9-4385	2
chr1	240073582	240074025	MajorDMR-9-4386	2
chr1	240123460	240124172	MajorDMR-9-4387	5
chr1	240125977	240126026	MajorDMR-9-4388	2
chr1	240163985	240163995	MajorDMR-9-4389	2
chr1	240275862	240276070	MajorDMR-9-4390	2
chr1	240287663	240287816	MajorDMR-9-4391	3
chr1	240299536	240299617	MajorDMR-9-4392	4
chr1	240319669	240319828	MajorDMR-9-4393	2
chr1	240320517	240320682	MajorDMR-9-4394	4
chr1	240361744	240362612	MajorDMR-9-4395	3
chr1	240397112	240397575	MajorDMR-9-4396	4
chr1	240400563	240400886	MajorDMR-9-4397	5
chr1	240401429	240401544	MajorDMR-9-4398	2
chr1	240404932	240404999	MajorDMR-9-4399	3
chr1	240446047	240446135	MajorDMR-9-4400	2
chr1	240518952	240518968	MajorDMR-9-4401	2
chr1	240605944	240606281	MajorDMR-9-4402	7
chr1	240609475	240609619	MajorDMR-9-4403	3
chr1	240625814	240625904	MajorDMR-9-4404	3
chr1	240689535	240689835	MajorDMR-9-4405	4
chr1	240746170	240746492	MajorDMR-9-4406	4
chr1	240749322	240749494	MajorDMR-9-4407	2
chr1	240773196	240773672	MajorDMR-9-4408	3
chr1	240997483	240997704	MajorDMR-9-4409	3
chr1	241018113	241018588	MajorDMR-9-4410	3
chr1	241032363	241032976	MajorDMR-9-4411	7
chr1	241141828	241142007	MajorDMR-9-4412	2
chr1	241161193	241161788	MajorDMR-9-4413	9
chr1	241175874	241175954	MajorDMR-9-4414	2
chr1	241190827	241190875	MajorDMR-9-4415	2
chr1	241192966	241193335	MajorDMR-9-4416	4
chr1	241214854	241215233	MajorDMR-9-4417	3
chr1	241216038	241216185	MajorDMR-9-4418	4
chr1	241226614	241226774	MajorDMR-9-4419	3
chr1	241350077	241350123	MajorDMR-9-4420	3
chr1	241391659	241391793	MajorDMR-9-4421	3
chr1	241401103	241401354	MajorDMR-9-4422	5
chr1	241440192	241440293	MajorDMR-9-4423	3
chr1	241558698	241558704	MajorDMR-9-4424	2
chr1	241573938	241573975	MajorDMR-9-4425	3
chr1	241579804	241580512	MajorDMR-9-4426	10
chr1	241613214	241613282	MajorDMR-9-4427	2
chr1	241827475	241828227	MajorDMR-9-4428	6
chr1	241976839	241977400	MajorDMR-9-4429	3
chr1	242012726	242013080	MajorDMR-9-4430	5
chr1	242088820	242088876	MajorDMR-9-4431	2
chr1	242107957	242108551	MajorDMR-9-4432	17
chr1	242142989	242143266	MajorDMR-9-4433	4
chr1	242172254	242172728	MajorDMR-9-4434	4
chr1	242175313	242175396	MajorDMR-9-4435	4
chr1	242180298	242180384	MajorDMR-9-4436	2
chr1	242230980	242232138	MajorDMR-9-4437	7
chr1	242252168	242252404	MajorDMR-9-4438	3
chr1	242321895	242322176	MajorDMR-9-4439	4
chr1	242342268	242342742	MajorDMR-9-4440	3
chr1	242577953	242578519	MajorDMR-9-4441	6
chr1	242590418	242591101	MajorDMR-9-4442	4
chr1	242605840	242605887	MajorDMR-9-4443	2
chr1	242611825	242612389	MajorDMR-9-4444	5
chr1	242635318	242635502	MajorDMR-9-4445	2
chr1	242707623	242708009	MajorDMR-9-4446	5
chr1	242722865	242722873	MajorDMR-9-4447	2
chr1	242879518	242879943	MajorDMR-9-4448	7
chr1	242887209	242887216	MajorDMR-9-4449	2
chr1	242909416	242909660	MajorDMR-9-4450	2
chr1	242924918	242925437	MajorDMR-9-4451	3
chr1	243011929	243012006	MajorDMR-9-4452	2
chr1	243029566	243029641	MajorDMR-9-4453	2
chr1	243181501	243181921	MajorDMR-9-4454	2
chr1	243211012	243211287	MajorDMR-9-4455	4
chr1	243261976	243262347	MajorDMR-9-4456	4
chr1	243341311	243341366	MajorDMR-9-4457	2
chr1	243360993	243361263	MajorDMR-9-4458	2
chr1	243363113	243363186	MajorDMR-9-4459	2
chr1	243380814	243381050	MajorDMR-9-4460	2
chr1	243384217	243384452	MajorDMR-9-4461	6
chr1	243579659	243579724	MajorDMR-9-4462	2
chr1	243609174	243609243	MajorDMR-9-4463	2
chr1	243610812	243610921	MajorDMR-9-4464	3
chr1	243656801	243656941	MajorDMR-9-4465	3
chr1	243689721	243690890	MajorDMR-9-4466	9
chr1	243790999	243791552	MajorDMR-9-4467	5
chr1	243869013	243869207	MajorDMR-9-4468	3
chr1	243873755	243874027	MajorDMR-9-4469	3
chr1	244053653	244054407	MajorDMR-9-4470	7
chr1	244105317	244105414	MajorDMR-9-4471	3
chr1	244154395	244154904	MajorDMR-9-4472	7
chr1	244264961	244265065	MajorDMR-9-4473	2
chr1	244281720	244281894	MajorDMR-9-4474	3
chr1	244302440	244302775	MajorDMR-9-4475	4
chr1	244393889	244394040	MajorDMR-9-4476	3
chr1	244539693	244539984	MajorDMR-9-4477	3
chr1	244552279	244552296	MajorDMR-9-4478	3
chr1	244573673	244574106	MajorDMR-9-4479	3
chr1	244758895	244758921	MajorDMR-9-4480	2
chr1	244763387	244763542	MajorDMR-9-4481	5
chr1	244836658	244837127	MajorDMR-9-4482	2
chr1	245004558	245005122	MajorDMR-9-4483	9
chr1	245088359	245088598	MajorDMR-9-4484	5
chr1	245132133	245132427	MajorDMR-9-4485	4
chr1	245135360	245135483	MajorDMR-9-4486	2
chr1	245155143	245155401	MajorDMR-9-4487	5
chr1	245206665	245207017	MajorDMR-9-4488	5
chr1	245292024	245292251	MajorDMR-9-4489	5
chr1	245312199	245312412	MajorDMR-9-4490	2
chr1	245320837	245324316	MajorDMR-9-4491	46
chr1	245324903	245325813	MajorDMR-9-4492	14
chr1	245329447	245329616	MajorDMR-9-4493	3
chr1	245330290	245330890	MajorDMR-9-4494	6
chr1	245331629	245332717	MajorDMR-9-4495	13
chr1	245337089	245337384	MajorDMR-9-4496	9
chr1	245338707	245339903	MajorDMR-9-4497	7
chr1	245340491	245340798	MajorDMR-9-4498	4
chr1	245341499	245342561	MajorDMR-9-4499	8
chr1	245343112	245343481	MajorDMR-9-4500	4
chr1	245344054	245345577	MajorDMR-9-4501	10
chr1	245348053	245348334	MajorDMR-9-4502	4
chr1	245349812	245349881	MajorDMR-9-4503	2
chr1	245351641	245352791	MajorDMR-9-4504	10
chr1	245354942	245355134	MajorDMR-9-4505	2
chr1	245356786	245356877	MajorDMR-9-4506	2
chr1	245358672	245358964	MajorDMR-9-4507	3
chr1	245360403	245361199	MajorDMR-9-4508	6
chr1	245362022	245362249	MajorDMR-9-4509	4
chr1	245363300	245365534	MajorDMR-9-4510	25
chr1	245371088	245371401	MajorDMR-9-4511	3
chr1	245373496	245373878	MajorDMR-9-4512	5
chr1	245376205	245376669	MajorDMR-9-4513	2
chr1	245379556	245380736	MajorDMR-9-4514	17
chr1	245383859	245383927	MajorDMR-9-4515	3
chr1	245387307	245387325	MajorDMR-9-4516	2
chr1	245388739	245389154	MajorDMR-9-4517	5
chr1	245397794	245399263	MajorDMR-9-4518	12
chr1	245405124	245405265	MajorDMR-9-4519	4
chr1	245411344	245412156	MajorDMR-9-4520	12
chr1	245419926	245419968	MajorDMR-9-4521	2
chr1	245422144	245422195	MajorDMR-9-4522	3
chr1	245426035	245427624	MajorDMR-9-4523	14
chr1	245428536	245428646	MajorDMR-9-4524	4
chr1	245430437	245431500	MajorDMR-9-4525	12
chr1	245441551	245443194	MajorDMR-9-4526	9
chr1	245465410	245465989	MajorDMR-9-4527	10
chr1	245466867	245467782	MajorDMR-9-4528	4
chr1	245468524	245468864	MajorDMR-9-4529	2
chr1	245469685	245470946	MajorDMR-9-4530	15
chr1	245473809	245475739	MajorDMR-9-4531	30
chr1	245480234	245480966	MajorDMR-9-4532	10
chr1	245482611	245483213	MajorDMR-9-4533	4
chr1	245487780	245487833	MajorDMR-9-4534	2
chr1	245490368	245490833	MajorDMR-9-4535	6
chr1	245495405	245495428	MajorDMR-9-4536	2
chr1	245501337	245501868	MajorDMR-9-4537	5
chr1	245520619	245520870	MajorDMR-9-4538	5
chr1	245522707	245522826	MajorDMR-9-4539	3
chr1	245524335	245524781	MajorDMR-9-4540	14
chr1	245527087	245527355	MajorDMR-9-4541	9
chr1	245539163	245539604	MajorDMR-9-4542	7
chr1	245541455	245542002	MajorDMR-9-4543	3
chr1	245543450	245544488	MajorDMR-9-4544	4
chr1	245545994	245547477	MajorDMR-9-4545	17
chr1	245551217	245551893	MajorDMR-9-4546	6
chr1	245559043	245559538	MajorDMR-9-4547	3
chr1	245561202	245561404	MajorDMR-9-4548	2
chr1	245562812	245563509	MajorDMR-9-4549	8
chr1	245565157	245565927	MajorDMR-9-4550	8
chr1	245566814	245567914	MajorDMR-9-4551	6
chr1	245568471	245568977	MajorDMR-9-4552	4
chr1	245570518	245570874	MajorDMR-9-4553	6
chr1	245573235	245573453	MajorDMR-9-4554	4
chr1	245574413	245575380	MajorDMR-9-4555	9
chr1	245576062	245576409	MajorDMR-9-4556	2
chr1	245578554	245579870	MajorDMR-9-4557	15
chr1	245581461	245581568	MajorDMR-9-4558	2
chr1	245582084	245583927	MajorDMR-9-4559	30
chr1	245587758	245588363	MajorDMR-9-4560	11
chr1	245591487	245592662	MajorDMR-9-4561	10
chr1	245595546	245597192	MajorDMR-9-4562	18
chr1	245600622	245600864	MajorDMR-9-4563	5
chr1	245603500	245605231	MajorDMR-9-4564	17
chr1	245607808	245608004	MajorDMR-9-4565	2
chr1	245612340	245613253	MajorDMR-9-4566	15
chr1	245622043	245622295	MajorDMR-9-4567	3
chr1	245622933	245623351	MajorDMR-9-4568	3
chr1	245627016	245627270	MajorDMR-9-4569	4
chr1	245629478	245629966	MajorDMR-9-4570	4
chr1	245631781	245632117	MajorDMR-9-4571	5
chr1	245640361	245640674	MajorDMR-9-4572	3
chr1	245641309	245641769	MajorDMR-9-4573	6
chr1	245642728	245643213	MajorDMR-9-4574	2
chr1	245647046	245647176	MajorDMR-9-4575	3
chr1	245649260	245649807	MajorDMR-9-4576	5
chr1	245661476	245662322	MajorDMR-9-4577	7
chr1	245663195	245663484	MajorDMR-9-4578	4
chr1	245664664	245665722	MajorDMR-9-4579	10
chr1	245669163	245669381	MajorDMR-9-4580	3
chr1	245673471	245677362	MajorDMR-9-4581	37
chr1	245679622	245680245	MajorDMR-9-4582	4
chr1	245681000	245682223	MajorDMR-9-4583	9
chr1	245685500	245685988	MajorDMR-9-4584	3
chr1	245688366	245689053	MajorDMR-9-4585	7
chr1	245690120	245690786	MajorDMR-9-4586	4
chr1	245691394	245691485	MajorDMR-9-4587	3
chr1	245694230	245694383	MajorDMR-9-4588	3
chr1	245698835	245698852	MajorDMR-9-4589	2
chr1	245702361	245702895	MajorDMR-9-4590	7
chr1	245703630	245705036	MajorDMR-9-4591	31
chr1	245711269	245711611	MajorDMR-9-4592	4
chr1	245712427	245714384	MajorDMR-9-4593	19
chr1	245717908	245718566	MajorDMR-9-4594	9
chr1	245719300	245719408	MajorDMR-9-4595	6
chr1	245723255	245724000	MajorDMR-9-4596	15
chr1	245727336	245727957	MajorDMR-9-4597	4
chr1	245734295	245735526	MajorDMR-9-4598	6
chr1	245737204	245737351	MajorDMR-9-4599	2
chr1	245739640	245740379	MajorDMR-9-4600	5
chr1	245742545	245743711	MajorDMR-9-4601	11
chr1	245745443	245746993	MajorDMR-9-4602	22
chr1	245748535	245749214	MajorDMR-9-4603	12
chr1	245750836	245751769	MajorDMR-9-4604	12
chr1	245752776	245753479	MajorDMR-9-4605	17
chr1	245755080	245755551	MajorDMR-9-4606	8
chr1	245758372	245758642	MajorDMR-9-4607	4
chr1	245762295	245763267	MajorDMR-9-4608	7
chr1	245773143	245773473	MajorDMR-9-4609	5
chr1	245774332	245774496	MajorDMR-9-4610	2
chr1	245777935	245779046	MajorDMR-9-4611	18
chr1	245784764	245785191	MajorDMR-9-4612	6
chr1	245785725	245785876	MajorDMR-9-4613	10
chr1	245812210	245813087	MajorDMR-9-4614	17
chr1	245813797	245814363	MajorDMR-9-4615	4
chr1	245816559	245816739	MajorDMR-9-4616	2
chr1	245818001	245819791	MajorDMR-9-4617	29
chr1	245831540	245831633	MajorDMR-9-4618	2
chr1	245835662	245835679	MajorDMR-9-4619	2
chr1	245837508	245837648	MajorDMR-9-4620	2
chr1	245839612	245840122	MajorDMR-9-4621	3
chr1	245843323	245844167	MajorDMR-9-4622	8
chr1	245846245	245846789	MajorDMR-9-4623	7
chr1	245850554	245850641	MajorDMR-9-4624	4
chr1	245851693	245851772	MajorDMR-9-4625	5
chr1	245854258	245854845	MajorDMR-9-4626	3
chr1	245866238	245866256	MajorDMR-9-4627	2
chr1	245869061	245869711	MajorDMR-9-4628	7
chr1	245870381	245871124	MajorDMR-9-4629	10
chr1	245912129	245912274	MajorDMR-9-4630	2
chr1	245923601	245923680	MajorDMR-9-4631	3
chr1	245924755	245924926	MajorDMR-9-4632	2
chr1	245927466	245927987	MajorDMR-9-4633	4
chr1	245933101	245933408	MajorDMR-9-4634	3
chr1	245937589	245937630	MajorDMR-9-4635	2
chr1	245939802	245940391	MajorDMR-9-4636	7
chr1	245949962	245950730	MajorDMR-9-4637	12
chr1	245962797	245963081	MajorDMR-9-4638	6
chr1	245971160	245971498	MajorDMR-9-4639	3
chr1	246120310	246121004	MajorDMR-9-4640	11
chr1	246124467	246125266	MajorDMR-9-4641	10
chr1	246142306	246142391	MajorDMR-9-4642	3
chr1	246143760	246144042	MajorDMR-9-4643	3
chr1	246149996	246150774	MajorDMR-9-4644	6
chr1	246158767	246159001	MajorDMR-9-4645	2
chr1	246183409	246183788	MajorDMR-9-4646	5
chr1	246185182	246185203	MajorDMR-9-4647	2
chr1	246186450	246186665	MajorDMR-9-4648	4
chr1	246196282	246196333	MajorDMR-9-4649	2
chr1	246198347	246199332	MajorDMR-9-4650	19
chr1	246203874	246203980	MajorDMR-9-4651	3
chr1	246220789	246220941	MajorDMR-9-4652	2
chr1	246264678	246265317	MajorDMR-9-4653	7
chr1	246276830	246277115	MajorDMR-9-4654	6
chr1	246280145	246280822	MajorDMR-9-4655	4
chr1	246289306	246289868	MajorDMR-9-4656	4
chr1	246296917	246296936	MajorDMR-9-4657	2
chr1	246303180	246303327	MajorDMR-9-4658	2
chr1	246315557	246315929	MajorDMR-9-4659	2
chr1	246321424	246321549	MajorDMR-9-4660	2
chr1	246333854	246333911	MajorDMR-9-4661	2
chr1	246352676	246353148	MajorDMR-9-4662	3
chr1	246370932	246370998	MajorDMR-9-4663	2
chr1	246378034	246378651	MajorDMR-9-4664	6
chr1	246395544	246395592	MajorDMR-9-4665	3
chr1	246401641	246402256	MajorDMR-9-4666	3
chr1	246428746	246429079	MajorDMR-9-4667	2
chr1	246437420	246437809	MajorDMR-9-4668	3
chr1	246443388	246443602	MajorDMR-9-4669	2
chr1	246446299	246447758	MajorDMR-9-4670	10
chr1	246453020	246453333	MajorDMR-9-4671	4
chr1	246454499	246454700	MajorDMR-9-4672	4
chr1	246470445	246470673	MajorDMR-9-4673	2
chr1	246499551	246500157	MajorDMR-9-4674	8
chr1	246511290	246511718	MajorDMR-9-4675	4
chr1	246557653	246558016	MajorDMR-9-4676	3
chr1	246655576	246655703	MajorDMR-9-4677	5
chr1	246668774	246669252	MajorDMR-9-4678	3
chr1	246741146	246741630	MajorDMR-9-4679	4
chr1	246742987	246743842	MajorDMR-9-4680	7
chr1	246751090	246751255	MajorDMR-9-4681	3
chr1	246773010	246773100	MajorDMR-9-4682	2
chr1	246778066	246778253	MajorDMR-9-4683	3
chr1	246833130	246833570	MajorDMR-9-4684	4
chr1	246837499	246837508	MajorDMR-9-4685	2
chr1	247097935	247097994	MajorDMR-9-4686	2
chr1	247112119	247112229	MajorDMR-9-4687	3
chr1	247123016	247123231	MajorDMR-9-4688	5
chr1	247287278	247287332	MajorDMR-9-4689	2
chr1	247291171	247291375	MajorDMR-9-4690	3
chr1	247330338	247330879	MajorDMR-9-4691	3
chr1	247334058	247334072	MajorDMR-9-4692	2
chr1	247336519	247337948	MajorDMR-9-4693	20
chr1	247366851	247367918	MajorDMR-9-4694	8
chr1	247371235	247372097	MajorDMR-9-4695	6
chr1	247374789	247375646	MajorDMR-9-4696	9
chr1	247379667	247379852	MajorDMR-9-4697	3
chr1	247406907	247407177	MajorDMR-9-4698	6
chr1	247485648	247486213	MajorDMR-9-4699	9
chr1	247498215	247498231	MajorDMR-9-4700	2
chr1	247504205	247504540	MajorDMR-9-4701	6
chr1	247520370	247520718	MajorDMR-9-4702	6
chr1	247524249	247524700	MajorDMR-9-4703	7
chr1	247526702	247527158	MajorDMR-9-4704	7
chr1	247550089	247551043	MajorDMR-9-4705	9
chr1	247605104	247605128	MajorDMR-9-4706	2
chr1	247606908	247607322	MajorDMR-9-4707	4
chr1	247703767	247704085	MajorDMR-9-4708	8
chr1	247810715	247810817	MajorDMR-9-4709	2
chr1	247866254	247866471	MajorDMR-9-4710	3
chr1	248222626	248222872	MajorDMR-9-4711	3
chr1	248551910	248551928	MajorDMR-9-4712	2
chr1	248733832	248734240	MajorDMR-9-4713	2
chr1	248759921	248760321	MajorDMR-9-4714	2
chr1	249134943	249134988	MajorDMR-9-4715	2
chr10	79846	79947	MajorDMR-9-4716	5
chr10	158394	158522	MajorDMR-9-4717	3
chr10	179271	179428	MajorDMR-9-4718	2
chr10	183966	184050	MajorDMR-9-4719	2
chr10	240543	240559	MajorDMR-9-4720	2
chr10	264648	264921	MajorDMR-9-4721	2
chr10	273119	273188	MajorDMR-9-4722	2
chr10	282060	282467	MajorDMR-9-4723	6
chr10	290309	290374	MajorDMR-9-4724	5
chr10	292283	293009	MajorDMR-9-4725	15
chr10	314846	314919	MajorDMR-9-4726	2
chr10	317268	317654	MajorDMR-9-4727	5
chr10	320343	320593	MajorDMR-9-4728	4
chr10	340573	340690	MajorDMR-9-4729	3
chr10	343263	344117	MajorDMR-9-4730	11
chr10	352424	352902	MajorDMR-9-4731	2
chr10	358378	358385	MajorDMR-9-4732	2
chr10	361232	361360	MajorDMR-9-4733	3
chr10	401096	401602	MajorDMR-9-4734	13
chr10	406967	407005	MajorDMR-9-4735	3
chr10	419188	419893	MajorDMR-9-4736	3
chr10	421762	422394	MajorDMR-9-4737	31
chr10	425669	425827	MajorDMR-9-4738	3
chr10	433907	434003	MajorDMR-9-4739	5
chr10	439642	439706	MajorDMR-9-4740	4
chr10	457072	457141	MajorDMR-9-4741	2
chr10	468346	468525	MajorDMR-9-4742	4
chr10	469424	469740	MajorDMR-9-4743	7
chr10	492463	493116	MajorDMR-9-4744	10
chr10	498381	500540	MajorDMR-9-4745	15
chr10	501552	502294	MajorDMR-9-4746	5
chr10	506649	506810	MajorDMR-9-4747	3
chr10	522754	523231	MajorDMR-9-4748	3
chr10	531371	532690	MajorDMR-9-4749	21
chr10	537032	537420	MajorDMR-9-4750	5
chr10	538950	539020	MajorDMR-9-4751	5
chr10	567737	567779	MajorDMR-9-4752	3
chr10	572428	572491	MajorDMR-9-4753	2
chr10	593035	593095	MajorDMR-9-4754	3
chr10	595009	595106	MajorDMR-9-4755	2
chr10	607969	607975	MajorDMR-9-4756	2
chr10	609244	609491	MajorDMR-9-4757	2
chr10	616721	616996	MajorDMR-9-4758	12
chr10	622032	622229	MajorDMR-9-4759	7
chr10	624148	624296	MajorDMR-9-4760	4
chr10	657636	657663	MajorDMR-9-4761	2
chr10	659026	659501	MajorDMR-9-4762	2
chr10	695557	696046	MajorDMR-9-4763	8
chr10	699934	700681	MajorDMR-9-4764	11
chr10	708382	708435	MajorDMR-9-4765	4
chr10	715446	715654	MajorDMR-9-4766	2
chr10	719310	719495	MajorDMR-9-4767	2
chr10	724647	725485	MajorDMR-9-4768	4
chr10	729203	729499	MajorDMR-9-4769	6
chr10	788522	788527	MajorDMR-9-4770	2
chr10	838595	839013	MajorDMR-9-4771	8
chr10	841498	841550	MajorDMR-9-4772	2
chr10	859440	859544	MajorDMR-9-4773	5
chr10	866310	866850	MajorDMR-9-4774	11
chr10	914396	914898	MajorDMR-9-4775	4
chr10	920129	920396	MajorDMR-9-4776	5
chr10	963116	963171	MajorDMR-9-4777	2
chr10	1055912	1056335	MajorDMR-9-4778	10
chr10	1058293	1058589	MajorDMR-9-4779	4
chr10	1089834	1089907	MajorDMR-9-4780	3
chr10	1097344	1097852	MajorDMR-9-4781	7
chr10	1128999	1129862	MajorDMR-9-4782	12
chr10	1139877	1139923	MajorDMR-9-4783	2
chr10	1141300	1141523	MajorDMR-9-4784	5
chr10	1146390	1146577	MajorDMR-9-4785	3
chr10	1166402	1167021	MajorDMR-9-4786	30
chr10	1172755	1173152	MajorDMR-9-4787	4
chr10	1246981	1247185	MajorDMR-9-4788	3
chr10	1273434	1273846	MajorDMR-9-4789	2
chr10	1281365	1282083	MajorDMR-9-4790	6
chr10	1332918	1333190	MajorDMR-9-4791	5
chr10	1582018	1582327	MajorDMR-9-4792	3
chr10	1621222	1621931	MajorDMR-9-4793	7
chr10	1679745	1679920	MajorDMR-9-4794	2
chr10	1870725	1871180	MajorDMR-9-4795	2
chr10	1885776	1885990	MajorDMR-9-4796	3
chr10	1914680	1914689	MajorDMR-9-4797	2
chr10	2034940	2035376	MajorDMR-9-4798	16
chr10	2097781	2098154	MajorDMR-9-4799	3
chr10	2210962	2211398	MajorDMR-9-4800	10
chr10	2219357	2219462	MajorDMR-9-4801	3
chr10	2405208	2405742	MajorDMR-9-4802	5
chr10	2420369	2420387	MajorDMR-9-4803	2
chr10	2431081	2431602	MajorDMR-9-4804	5
chr10	2469594	2469760	MajorDMR-9-4805	2
chr10	2499349	2499651	MajorDMR-9-4806	4
chr10	2612421	2612885	MajorDMR-9-4807	4
chr10	2673941	2673950	MajorDMR-9-4808	2
chr10	2740306	2740835	MajorDMR-9-4809	10
chr10	2770365	2770896	MajorDMR-9-4810	8
chr10	2786627	2786977	MajorDMR-9-4811	2
chr10	2832852	2833070	MajorDMR-9-4812	3
chr10	2852530	2852578	MajorDMR-9-4813	2
chr10	2879831	2880775	MajorDMR-9-4814	13
chr10	2947739	2947807	MajorDMR-9-4815	3
chr10	2991729	2992675	MajorDMR-9-4816	28
chr10	3133555	3133828	MajorDMR-9-4817	5
chr10	3187815	3187836	MajorDMR-9-4818	2
chr10	3408007	3408168	MajorDMR-9-4819	4
chr10	3541526	3541636	MajorDMR-9-4820	3
chr10	3552469	3552520	MajorDMR-9-4821	2
chr10	3558884	3559174	MajorDMR-9-4822	7
chr10	3621995	3622143	MajorDMR-9-4823	2
chr10	3641556	3641678	MajorDMR-9-4824	2
chr10	3667634	3667655	MajorDMR-9-4825	2
chr10	3690716	3690754	MajorDMR-9-4826	4
chr10	4043822	4043835	MajorDMR-9-4827	2
chr10	4149904	4150055	MajorDMR-9-4828	2
chr10	4174278	4174793	MajorDMR-9-4829	3
chr10	4185906	4185950	MajorDMR-9-4830	3
chr10	4309133	4309417	MajorDMR-9-4831	2
chr10	4331773	4332012	MajorDMR-9-4832	3
chr10	4343657	4343821	MajorDMR-9-4833	2
chr10	4358008	4358040	MajorDMR-9-4834	2
chr10	4493019	4494279	MajorDMR-9-4835	10
chr10	4586336	4586957	MajorDMR-9-4836	10
chr10	4805126	4805558	MajorDMR-9-4837	4
chr10	4827566	4827742	MajorDMR-9-4838	4
chr10	4834115	4834648	MajorDMR-9-4839	4
chr10	4837676	4837708	MajorDMR-9-4840	2
chr10	4839933	4840243	MajorDMR-9-4841	3
chr10	4846199	4847122	MajorDMR-9-4842	11
chr10	4850476	4850508	MajorDMR-9-4843	2
chr10	4855223	4855430	MajorDMR-9-4844	5
chr10	4869431	4869779	MajorDMR-9-4845	3
chr10	4894426	4894565	MajorDMR-9-4846	3
chr10	4908490	4909030	MajorDMR-9-4847	10
chr10	5006832	5007229	MajorDMR-9-4848	3
chr10	5029107	5029376	MajorDMR-9-4849	2
chr10	5045702	5045954	MajorDMR-9-4850	4
chr10	5106134	5106537	MajorDMR-9-4851	5
chr10	5133292	5133529	MajorDMR-9-4852	4
chr10	5231776	5232007	MajorDMR-9-4853	3
chr10	5353549	5353690	MajorDMR-9-4854	2
chr10	5396016	5396329	MajorDMR-9-4855	3
chr10	5419321	5419512	MajorDMR-9-4856	3
chr10	5455750	5457315	MajorDMR-9-4857	9
chr10	5471141	5471478	MajorDMR-9-4858	3
chr10	5489947	5490351	MajorDMR-9-4859	4
chr10	5658361	5658437	MajorDMR-9-4860	4
chr10	5679627	5679798	MajorDMR-9-4861	2
chr10	5698634	5699333	MajorDMR-9-4862	6
chr10	5706256	5706366	MajorDMR-9-4863	2
chr10	5707364	5707493	MajorDMR-9-4864	3
chr10	5709207	5709309	MajorDMR-9-4865	3
chr10	5742355	5742613	MajorDMR-9-4866	5
chr10	5751823	5752433	MajorDMR-9-4867	4
chr10	5783480	5784338	MajorDMR-9-4868	5
chr10	5841667	5841905	MajorDMR-9-4869	2
chr10	5886733	5886914	MajorDMR-9-4870	6
chr10	5918218	5918674	MajorDMR-9-4871	4
chr10	5936460	5936769	MajorDMR-9-4872	4
chr10	6116869	6116997	MajorDMR-9-4873	2
chr10	6134367	6134878	MajorDMR-9-4874	5
chr10	6137863	6138581	MajorDMR-9-4875	5
chr10	6156937	6157233	MajorDMR-9-4876	3
chr10	6177134	6177396	MajorDMR-9-4877	4
chr10	6220878	6221195	MajorDMR-9-4878	9
chr10	6260690	6261589	MajorDMR-9-4879	27
chr10	6342426	6342677	MajorDMR-9-4880	8
chr10	6380392	6380705	MajorDMR-9-4881	2
chr10	6418313	6418498	MajorDMR-9-4882	2
chr10	6440140	6440218	MajorDMR-9-4883	2
chr10	6452047	6452061	MajorDMR-9-4884	2
chr10	6557505	6557598	MajorDMR-9-4885	3
chr10	6579870	6579902	MajorDMR-9-4886	3
chr10	6607605	6607833	MajorDMR-9-4887	4
chr10	6620201	6621175	MajorDMR-9-4888	11
chr10	6628755	6628938	MajorDMR-9-4889	2
chr10	6630297	6630489	MajorDMR-9-4890	5
chr10	6637462	6638404	MajorDMR-9-4891	8
chr10	6639042	6639252	MajorDMR-9-4892	2
chr10	6665078	6665514	MajorDMR-9-4893	5
chr10	6716097	6716518	MajorDMR-9-4894	5
chr10	6758453	6758735	MajorDMR-9-4895	2
chr10	6763717	6763895	MajorDMR-9-4896	2
chr10	6771446	6772292	MajorDMR-9-4897	8
chr10	6794045	6794234	MajorDMR-9-4898	2
chr10	6797458	6798603	MajorDMR-9-4899	11
chr10	6805210	6805566	MajorDMR-9-4900	3
chr10	6817669	6817935	MajorDMR-9-4901	3
chr10	6855967	6856040	MajorDMR-9-4902	2
chr10	6882195	6882600	MajorDMR-9-4903	4
chr10	6920755	6921247	MajorDMR-9-4904	8
chr10	6954539	6954956	MajorDMR-9-4905	5
chr10	7027121	7027929	MajorDMR-9-4906	11
chr10	7071020	7071238	MajorDMR-9-4907	5
chr10	7080190	7080247	MajorDMR-9-4908	2
chr10	7112459	7113518	MajorDMR-9-4909	8
chr10	7126254	7126617	MajorDMR-9-4910	8
chr10	7132382	7132625	MajorDMR-9-4911	3
chr10	7136686	7136944	MajorDMR-9-4912	3
chr10	7145289	7145420	MajorDMR-9-4913	3
chr10	7163173	7163276	MajorDMR-9-4914	3
chr10	7187539	7188355	MajorDMR-9-4915	9
chr10	7228609	7229030	MajorDMR-9-4916	3
chr10	7241638	7242238	MajorDMR-9-4917	5
chr10	7288114	7288405	MajorDMR-9-4918	3
chr10	7310596	7311879	MajorDMR-9-4919	16
chr10	7318101	7318183	MajorDMR-9-4920	2
chr10	7319354	7319775	MajorDMR-9-4921	3
chr10	7343144	7343174	MajorDMR-9-4922	2
chr10	7356257	7356412	MajorDMR-9-4923	2
chr10	7361135	7361183	MajorDMR-9-4924	2
chr10	7362193	7362312	MajorDMR-9-4925	2
chr10	7375809	7376452	MajorDMR-9-4926	22
chr10	7382054	7382216	MajorDMR-9-4927	4
chr10	7383325	7383791	MajorDMR-9-4928	6
chr10	7401436	7401691	MajorDMR-9-4929	5
chr10	7417048	7418060	MajorDMR-9-4930	8
chr10	7421921	7422315	MajorDMR-9-4931	3
chr10	7480204	7480531	MajorDMR-9-4932	6
chr10	7586253	7586448	MajorDMR-9-4933	3
chr10	7714681	7715295	MajorDMR-9-4934	19
chr10	7792389	7793034	MajorDMR-9-4935	6
chr10	7832320	7832338	MajorDMR-9-4936	2
chr10	7840301	7841078	MajorDMR-9-4937	7
chr10	7844836	7845034	MajorDMR-9-4938	4
chr10	7846646	7846713	MajorDMR-9-4939	2
chr10	7894494	7894607	MajorDMR-9-4940	2
chr10	7929089	7929690	MajorDMR-9-4941	8
chr10	8039314	8039795	MajorDMR-9-4942	4
chr10	8117353	8117484	MajorDMR-9-4943	2
chr10	8180456	8180477	MajorDMR-9-4944	2
chr10	8186100	8186757	MajorDMR-9-4945	12
chr10	8418713	8418853	MajorDMR-9-4946	3
chr10	8432510	8432558	MajorDMR-9-4947	2
chr10	8591617	8591650	MajorDMR-9-4948	2
chr10	8679736	8679983	MajorDMR-9-4949	4
chr10	8866341	8866513	MajorDMR-9-4950	3
chr10	9111244	9111427	MajorDMR-9-4951	3
chr10	9627525	9627707	MajorDMR-9-4952	4
chr10	10049998	10050091	MajorDMR-9-4953	4
chr10	10089389	10089523	MajorDMR-9-4954	4
chr10	10155641	10155720	MajorDMR-9-4955	2
chr10	10244381	10244694	MajorDMR-9-4956	4
chr10	10426073	10426408	MajorDMR-9-4957	2
chr10	10557871	10558055	MajorDMR-9-4958	2
chr10	10574906	10575322	MajorDMR-9-4959	3
chr10	10685231	10685390	MajorDMR-9-4960	3
chr10	10702851	10703391	MajorDMR-9-4961	4
chr10	10817832	10818357	MajorDMR-9-4962	10
chr10	10872418	10872880	MajorDMR-9-4963	5
chr10	10914157	10914580	MajorDMR-9-4964	6
chr10	11581378	11581666	MajorDMR-9-4965	2
chr10	11594153	11594566	MajorDMR-9-4966	3
chr10	11640927	11641219	MajorDMR-9-4967	2
chr10	11779267	11779286	MajorDMR-9-4968	2
chr10	11842760	11843068	MajorDMR-9-4969	11
chr10	11961685	11962672	MajorDMR-9-4970	27
chr10	12117815	12118293	MajorDMR-9-4971	11
chr10	12136928	12137069	MajorDMR-9-4972	3
chr10	12137679	12138067	MajorDMR-9-4973	2
chr10	12175682	12175766	MajorDMR-9-4974	2
chr10	12185011	12185339	MajorDMR-9-4975	4
chr10	12197936	12198243	MajorDMR-9-4976	7
chr10	12221888	12222117	MajorDMR-9-4977	3
chr10	12230858	12232258	MajorDMR-9-4978	24
chr10	12243748	12243800	MajorDMR-9-4979	2
chr10	12279721	12280210	MajorDMR-9-4980	4
chr10	12291368	12291596	MajorDMR-9-4981	5
chr10	12397528	12397601	MajorDMR-9-4982	2
chr10	12398534	12398549	MajorDMR-9-4983	2
chr10	12402672	12402697	MajorDMR-9-4984	3
chr10	12457976	12458697	MajorDMR-9-4985	13
chr10	12461321	12461771	MajorDMR-9-4986	3
chr10	12463300	12463315	MajorDMR-9-4987	2
chr10	12464214	12464367	MajorDMR-9-4988	4
chr10	12475002	12475550	MajorDMR-9-4989	5
chr10	12479762	12480228	MajorDMR-9-4990	2
chr10	12481055	12481260	MajorDMR-9-4991	4
chr10	12485017	12485200	MajorDMR-9-4992	4
chr10	12518526	12518796	MajorDMR-9-4993	5
chr10	12520804	12520901	MajorDMR-9-4994	3
chr10	12547544	12547788	MajorDMR-9-4995	2
chr10	12554247	12555080	MajorDMR-9-4996	15
chr10	12555612	12556313	MajorDMR-9-4997	13
chr10	12582518	12582687	MajorDMR-9-4998	2
chr10	12585795	12586042	MajorDMR-9-4999	2
chr10	12600054	12600177	MajorDMR-9-5000	4
chr10	12605284	12605545	MajorDMR-9-5001	3
chr10	12630096	12630302	MajorDMR-9-5002	3
chr10	12633413	12633558	MajorDMR-9-5003	2
chr10	12640026	12640290	MajorDMR-9-5004	2
chr10	12659202	12659702	MajorDMR-9-5005	2
chr10	12667769	12667817	MajorDMR-9-5006	3
chr10	12681632	12683094	MajorDMR-9-5007	8
chr10	12687602	12687772	MajorDMR-9-5008	3
chr10	12704070	12704091	MajorDMR-9-5009	2
chr10	12721823	12722793	MajorDMR-9-5010	11
chr10	12727537	12727676	MajorDMR-9-5011	2
chr10	12742262	12742333	MajorDMR-9-5012	2
chr10	12744442	12744627	MajorDMR-9-5013	3
chr10	12745815	12745855	MajorDMR-9-5014	3
chr10	12772361	12772553	MajorDMR-9-5015	3
chr10	12984372	12984377	MajorDMR-9-5016	2
chr10	13310916	13311471	MajorDMR-9-5017	10
chr10	13370925	13371412	MajorDMR-9-5018	5
chr10	13633167	13634150	MajorDMR-9-5019	12
chr10	13651175	13651289	MajorDMR-9-5020	3
chr10	13673461	13673512	MajorDMR-9-5021	3
chr10	13689986	13690030	MajorDMR-9-5022	3
chr10	13702789	13702998	MajorDMR-9-5023	2
chr10	13734579	13734607	MajorDMR-9-5024	2
chr10	13736104	13736273	MajorDMR-9-5025	8
chr10	13762133	13762456	MajorDMR-9-5026	9
chr10	13772401	13772544	MajorDMR-9-5027	3
chr10	13788922	13789122	MajorDMR-9-5028	3
chr10	13804517	13804590	MajorDMR-9-5029	2
chr10	13837425	13837915	MajorDMR-9-5030	2
chr10	13885424	13885481	MajorDMR-9-5031	2
chr10	13929700	13930034	MajorDMR-9-5032	2
chr10	13952539	13952842	MajorDMR-9-5033	3
chr10	13986762	13986803	MajorDMR-9-5034	2
chr10	14018479	14018519	MajorDMR-9-5035	2
chr10	14035782	14036166	MajorDMR-9-5036	3
chr10	14082782	14083312	MajorDMR-9-5037	4
chr10	14099153	14099361	MajorDMR-9-5038	2
chr10	14104999	14105363	MajorDMR-9-5039	5
chr10	14114407	14114852	MajorDMR-9-5040	3
chr10	14153191	14153308	MajorDMR-9-5041	2
chr10	14154947	14155181	MajorDMR-9-5042	2
chr10	14170914	14170949	MajorDMR-9-5043	2
chr10	14187891	14188864	MajorDMR-9-5044	7
chr10	14205347	14205720	MajorDMR-9-5045	9
chr10	14212995	14213145	MajorDMR-9-5046	3
chr10	14214299	14214631	MajorDMR-9-5047	8
chr10	14243336	14243552	MajorDMR-9-5048	5
chr10	14245290	14247346	MajorDMR-9-5049	19
chr10	14254483	14254571	MajorDMR-9-5050	3
chr10	14264002	14264335	MajorDMR-9-5051	8
chr10	14266626	14266735	MajorDMR-9-5052	2
chr10	14267619	14267807	MajorDMR-9-5053	2
chr10	14275254	14276085	MajorDMR-9-5054	7
chr10	14310659	14310960	MajorDMR-9-5055	3
chr10	14320780	14320932	MajorDMR-9-5056	2
chr10	14354085	14354408	MajorDMR-9-5057	4
chr10	14365796	14366122	MajorDMR-9-5058	2
chr10	14439101	14439437	MajorDMR-9-5059	9
chr10	14441781	14441849	MajorDMR-9-5060	2
chr10	14445759	14445768	MajorDMR-9-5061	2
chr10	14465680	14465754	MajorDMR-9-5062	2
chr10	14511738	14511760	MajorDMR-9-5063	2
chr10	14539027	14539841	MajorDMR-9-5064	12
chr10	14560767	14562036	MajorDMR-9-5065	19
chr10	14567792	14567822	MajorDMR-9-5066	2
chr10	14576613	14576641	MajorDMR-9-5067	2
chr10	14589497	14589776	MajorDMR-9-5068	3
chr10	14620228	14620677	MajorDMR-9-5069	5
chr10	14630452	14630614	MajorDMR-9-5070	4
chr10	14643919	14644206	MajorDMR-9-5071	5
chr10	14667597	14668080	MajorDMR-9-5072	9
chr10	14676384	14676691	MajorDMR-9-5073	2
chr10	14708979	14709697	MajorDMR-9-5074	6
chr10	14782588	14782981	MajorDMR-9-5075	2
chr10	14825842	14826000	MajorDMR-9-5076	2
chr10	14878272	14878555	MajorDMR-9-5077	2
chr10	14881627	14881944	MajorDMR-9-5078	7
chr10	14891257	14891775	MajorDMR-9-5079	7
chr10	14917063	14917327	MajorDMR-9-5080	2
chr10	14942531	14942627	MajorDMR-9-5081	2
chr10	15004004	15004441	MajorDMR-9-5082	5
chr10	15131812	15132352	MajorDMR-9-5083	9
chr10	15225621	15225989	MajorDMR-9-5084	4
chr10	15262780	15262936	MajorDMR-9-5085	4
chr10	15283612	15284105	MajorDMR-9-5086	2
chr10	15315650	15315936	MajorDMR-9-5087	3
chr10	15370519	15370601	MajorDMR-9-5088	3
chr10	15452888	15453530	MajorDMR-9-5089	4
chr10	15504538	15504551	MajorDMR-9-5090	2
chr10	15548005	15548107	MajorDMR-9-5091	2
chr10	15621678	15621727	MajorDMR-9-5092	2
chr10	15696879	15696985	MajorDMR-9-5093	3
chr10	15742499	15742706	MajorDMR-9-5094	3
chr10	15848002	15848710	MajorDMR-9-5095	5
chr10	15939584	15939597	MajorDMR-9-5096	2
chr10	15970746	15971008	MajorDMR-9-5097	3
chr10	15971745	15971812	MajorDMR-9-5098	4
chr10	16073001	16073215	MajorDMR-9-5099	2
chr10	16121743	16121998	MajorDMR-9-5100	4
chr10	16417314	16417453	MajorDMR-9-5101	2
chr10	16575926	16576014	MajorDMR-9-5102	3
chr10	16705246	16705455	MajorDMR-9-5103	2
chr10	16714465	16714656	MajorDMR-9-5104	2
chr10	16736149	16736600	MajorDMR-9-5105	4
chr10	16854543	16855198	MajorDMR-9-5106	7
chr10	16856875	16856949	MajorDMR-9-5107	2
chr10	16992675	16992872	MajorDMR-9-5108	4
chr10	17007341	17007428	MajorDMR-9-5109	5
chr10	17034594	17034910	MajorDMR-9-5110	6
chr10	17083595	17083632	MajorDMR-9-5111	3
chr10	17155883	17156755	MajorDMR-9-5112	11
chr10	17273542	17273578	MajorDMR-9-5113	2
chr10	17440983	17441324	MajorDMR-9-5114	3
chr10	17595161	17595584	MajorDMR-9-5115	5
chr10	17650039	17650051	MajorDMR-9-5116	2
chr10	17655900	17655948	MajorDMR-9-5117	2
chr10	17664173	17664266	MajorDMR-9-5118	2
chr10	17691887	17693866	MajorDMR-9-5119	23
chr10	17712007	17712369	MajorDMR-9-5120	6
chr10	17740497	17741076	MajorDMR-9-5121	6
chr10	17745974	17746060	MajorDMR-9-5122	3
chr10	17770609	17771029	MajorDMR-9-5123	2
chr10	17925530	17925568	MajorDMR-9-5124	2
chr10	18106703	18106714	MajorDMR-9-5125	2
chr10	18242737	18242950	MajorDMR-9-5126	4
chr10	18349210	18349444	MajorDMR-9-5127	9
chr10	18357056	18357170	MajorDMR-9-5128	2
chr10	18434067	18434232	MajorDMR-9-5129	2
chr10	18453603	18454237	MajorDMR-9-5130	8
chr10	18655600	18655997	MajorDMR-9-5131	14
chr10	19002133	19002415	MajorDMR-9-5132	2
chr10	19051485	19051489	MajorDMR-9-5133	2
chr10	19087341	19087565	MajorDMR-9-5134	3
chr10	19253494	19253604	MajorDMR-9-5135	2
chr10	19314894	19315419	MajorDMR-9-5136	5
chr10	19348745	19348927	MajorDMR-9-5137	2
chr10	19385305	19385946	MajorDMR-9-5138	10
chr10	19404968	19405170	MajorDMR-9-5139	2
chr10	19809673	19810380	MajorDMR-9-5140	6
chr10	19813336	19813469	MajorDMR-9-5141	4
chr10	20078120	20078169	MajorDMR-9-5142	2
chr10	20287010	20287408	MajorDMR-9-5143	3
chr10	20373965	20374578	MajorDMR-9-5144	3
chr10	20470992	20471798	MajorDMR-9-5145	4
chr10	20572341	20572354	MajorDMR-9-5146	2
chr10	20801683	20801807	MajorDMR-9-5147	2
chr10	21013738	21014405	MajorDMR-9-5148	6
chr10	21082086	21082392	MajorDMR-9-5149	3
chr10	21085624	21085842	MajorDMR-9-5150	3
chr10	21193641	21193771	MajorDMR-9-5151	2
chr10	21215607	21216008	MajorDMR-9-5152	7
chr10	21220132	21220322	MajorDMR-9-5153	2
chr10	21264232	21264674	MajorDMR-9-5154	4
chr10	21283030	21283108	MajorDMR-9-5155	3
chr10	21304995	21305469	MajorDMR-9-5156	3
chr10	21325971	21326125	MajorDMR-9-5157	2
chr10	21332241	21332920	MajorDMR-9-5158	5
chr10	21336999	21337327	MajorDMR-9-5159	4
chr10	21346553	21346874	MajorDMR-9-5160	4
chr10	21389703	21389908	MajorDMR-9-5161	2
chr10	21456737	21456983	MajorDMR-9-5162	2
chr10	21582362	21582891	MajorDMR-9-5163	7
chr10	21601868	21601937	MajorDMR-9-5164	2
chr10	21741153	21741160	MajorDMR-9-5165	2
chr10	21808976	21809169	MajorDMR-9-5166	4
chr10	21962580	21963284	MajorDMR-9-5167	3
chr10	22446842	22447118	MajorDMR-9-5168	2
chr10	22559141	22559300	MajorDMR-9-5169	2
chr10	22627440	22627770	MajorDMR-9-5170	4
chr10	22651687	22651701	MajorDMR-9-5171	3
chr10	22734661	22734785	MajorDMR-9-5172	2
chr10	22751105	22751268	MajorDMR-9-5173	2
chr10	22766319	22766344	MajorDMR-9-5174	2
chr10	22913288	22913414	MajorDMR-9-5175	2
chr10	23166865	23167126	MajorDMR-9-5176	4
chr10	23282785	23282814	MajorDMR-9-5177	2
chr10	23436927	23437094	MajorDMR-9-5178	2
chr10	23460244	23460970	MajorDMR-9-5179	15
chr10	23479101	23479440	MajorDMR-9-5180	2
chr10	23485095	23485358	MajorDMR-9-5181	3
chr10	23486222	23486793	MajorDMR-9-5182	18
chr10	23492181	23493919	MajorDMR-9-5183	35
chr10	23609038	23609165	MajorDMR-9-5184	2
chr10	23703670	23703873	MajorDMR-9-5185	2
chr10	23731613	23732118	MajorDMR-9-5186	4
chr10	23737892	23737947	MajorDMR-9-5187	2
chr10	23819773	23819946	MajorDMR-9-5188	3
chr10	23823522	23823681	MajorDMR-9-5189	3
chr10	23830476	23831242	MajorDMR-9-5190	5
chr10	23981635	23982088	MajorDMR-9-5191	10
chr10	23985207	23986761	MajorDMR-9-5192	17
chr10	23987516	23987753	MajorDMR-9-5193	5
chr10	23988321	23989247	MajorDMR-9-5194	5
chr10	23990265	23990790	MajorDMR-9-5195	4
chr10	23991779	23992963	MajorDMR-9-5196	10
chr10	23998867	23999127	MajorDMR-9-5197	4
chr10	24004336	24005045	MajorDMR-9-5198	7
chr10	24007480	24007528	MajorDMR-9-5199	2
chr10	24012530	24012890	MajorDMR-9-5200	4
chr10	24032075	24032809	MajorDMR-9-5201	4
chr10	24040799	24041481	MajorDMR-9-5202	3
chr10	24042727	24044540	MajorDMR-9-5203	12
chr10	24055542	24055611	MajorDMR-9-5204	2
chr10	24068275	24068780	MajorDMR-9-5205	6
chr10	24070465	24070583	MajorDMR-9-5206	2
chr10	24077702	24078409	MajorDMR-9-5207	8
chr10	24080387	24081173	MajorDMR-9-5208	3
chr10	24083302	24083722	MajorDMR-9-5209	5
chr10	24088230	24088746	MajorDMR-9-5210	3
chr10	24094892	24096489	MajorDMR-9-5211	10
chr10	24109972	24110034	MajorDMR-9-5212	2
chr10	24113935	24114105	MajorDMR-9-5213	3
chr10	24114607	24114705	MajorDMR-9-5214	3
chr10	24118315	24118675	MajorDMR-9-5215	2
chr10	24119255	24119387	MajorDMR-9-5216	3
chr10	24138362	24139024	MajorDMR-9-5217	5
chr10	24139836	24139843	MajorDMR-9-5218	2
chr10	24145748	24145789	MajorDMR-9-5219	2
chr10	24147224	24147664	MajorDMR-9-5220	3
chr10	24157980	24159579	MajorDMR-9-5221	17
chr10	24161420	24161601	MajorDMR-9-5222	2
chr10	24166577	24167628	MajorDMR-9-5223	8
chr10	24176547	24177286	MajorDMR-9-5224	5
chr10	24178130	24178173	MajorDMR-9-5225	2
chr10	24192856	24193340	MajorDMR-9-5226	3
chr10	24201770	24202293	MajorDMR-9-5227	5
chr10	24216360	24217170	MajorDMR-9-5228	8
chr10	24218445	24219682	MajorDMR-9-5229	12
chr10	24220608	24220656	MajorDMR-9-5230	2
chr10	24221922	24222242	MajorDMR-9-5231	5
chr10	24244606	24244946	MajorDMR-9-5232	5
chr10	24247516	24247907	MajorDMR-9-5233	7
chr10	24250163	24250310	MajorDMR-9-5234	2
chr10	24253869	24254533	MajorDMR-9-5235	8
chr10	24255536	24255693	MajorDMR-9-5236	2
chr10	24258490	24258521	MajorDMR-9-5237	2
chr10	24263882	24264239	MajorDMR-9-5238	2
chr10	24265470	24265976	MajorDMR-9-5239	3
chr10	24289414	24290266	MajorDMR-9-5240	7
chr10	24295725	24295894	MajorDMR-9-5241	4
chr10	24303288	24303433	MajorDMR-9-5242	2
chr10	24330646	24331706	MajorDMR-9-5243	15
chr10	24341093	24341259	MajorDMR-9-5244	2
chr10	24343041	24343213	MajorDMR-9-5245	2
chr10	24364196	24364467	MajorDMR-9-5246	2
chr10	24367399	24367443	MajorDMR-9-5247	2
chr10	24369789	24370454	MajorDMR-9-5248	7
chr10	24383821	24384032	MajorDMR-9-5249	11
chr10	24385369	24385973	MajorDMR-9-5250	3
chr10	24386610	24386756	MajorDMR-9-5251	2
chr10	24399261	24399665	MajorDMR-9-5252	2
chr10	24400308	24401115	MajorDMR-9-5253	8
chr10	24402611	24403913	MajorDMR-9-5254	7
chr10	24405342	24405357	MajorDMR-9-5255	2
chr10	24408153	24408429	MajorDMR-9-5256	3
chr10	24416323	24416472	MajorDMR-9-5257	2
chr10	24424172	24424334	MajorDMR-9-5258	2
chr10	24425095	24425254	MajorDMR-9-5259	3
chr10	24430348	24430400	MajorDMR-9-5260	2
chr10	24433528	24433589	MajorDMR-9-5261	2
chr10	24436591	24437564	MajorDMR-9-5262	10
chr10	24441120	24442200	MajorDMR-9-5263	7
chr10	24447419	24447784	MajorDMR-9-5264	4
chr10	24450837	24451166	MajorDMR-9-5265	2
chr10	24458826	24459365	MajorDMR-9-5266	5
chr10	24466964	24467108	MajorDMR-9-5267	2
chr10	24485952	24486324	MajorDMR-9-5268	3
chr10	24495066	24495466	MajorDMR-9-5269	4
chr10	24496562	24497680	MajorDMR-9-5270	14
chr10	24499291	24499641	MajorDMR-9-5271	3
chr10	24501580	24501743	MajorDMR-9-5272	5
chr10	24504322	24504657	MajorDMR-9-5273	3
chr10	24507705	24508476	MajorDMR-9-5274	7
chr10	24512607	24513094	MajorDMR-9-5275	5
chr10	24524475	24524814	MajorDMR-9-5276	5
chr10	24526322	24527708	MajorDMR-9-5277	11
chr10	24529024	24529092	MajorDMR-9-5278	2
chr10	24529631	24530854	MajorDMR-9-5279	5
chr10	24532916	24533271	MajorDMR-9-5280	6
chr10	24534110	24534233	MajorDMR-9-5281	6
chr10	24537846	24538183	MajorDMR-9-5282	4
chr10	24539319	24539323	MajorDMR-9-5283	2
chr10	24544184	24545317	MajorDMR-9-5284	10
chr10	24549024	24549482	MajorDMR-9-5285	4
chr10	24561404	24561828	MajorDMR-9-5286	2
chr10	24573364	24573481	MajorDMR-9-5287	2
chr10	24575531	24577404	MajorDMR-9-5288	14
chr10	24585592	24585880	MajorDMR-9-5289	6
chr10	24592507	24593115	MajorDMR-9-5290	7
chr10	24595500	24596181	MajorDMR-9-5291	7
chr10	24605725	24605925	MajorDMR-9-5292	3
chr10	24608964	24609629	MajorDMR-9-5293	3
chr10	24620302	24620701	MajorDMR-9-5294	3
chr10	24626860	24626873	MajorDMR-9-5295	3
chr10	24627606	24628078	MajorDMR-9-5296	3
chr10	24632299	24633304	MajorDMR-9-5297	8
chr10	24638616	24638684	MajorDMR-9-5298	2
chr10	24642281	24642938	MajorDMR-9-5299	7
chr10	24646467	24646741	MajorDMR-9-5300	2
chr10	24651423	24652114	MajorDMR-9-5301	5
chr10	24656158	24656367	MajorDMR-9-5302	4
chr10	24659825	24659932	MajorDMR-9-5303	4
chr10	24663156	24663653	MajorDMR-9-5304	3
chr10	24667490	24668141	MajorDMR-9-5305	7
chr10	24670834	24671197	MajorDMR-9-5306	3
chr10	24672493	24673035	MajorDMR-9-5307	8
chr10	24673969	24674101	MajorDMR-9-5308	3
chr10	24675087	24675218	MajorDMR-9-5309	2
chr10	24701039	24701172	MajorDMR-9-5310	2
chr10	24719720	24719764	MajorDMR-9-5311	2
chr10	24723767	24724269	MajorDMR-9-5312	2
chr10	24729096	24729280	MajorDMR-9-5313	2
chr10	24732287	24732526	MajorDMR-9-5314	2
chr10	24745093	24746332	MajorDMR-9-5315	10
chr10	24755298	24755688	MajorDMR-9-5316	9
chr10	24771158	24771528	MajorDMR-9-5317	6
chr10	24772816	24772920	MajorDMR-9-5318	2
chr10	24789260	24789913	MajorDMR-9-5319	6
chr10	24790968	24791423	MajorDMR-9-5320	10
chr10	24793257	24793536	MajorDMR-9-5321	6
chr10	24802084	24803332	MajorDMR-9-5322	12
chr10	24808925	24809289	MajorDMR-9-5323	3
chr10	24841869	24841989	MajorDMR-9-5324	3
chr10	24845644	24845928	MajorDMR-9-5325	2
chr10	24865882	24866603	MajorDMR-9-5326	5
chr10	24898388	24898612	MajorDMR-9-5327	3
chr10	24917229	24917341	MajorDMR-9-5328	2
chr10	24923073	24924277	MajorDMR-9-5329	6
chr10	24927368	24927450	MajorDMR-9-5330	2
chr10	24971488	24971853	MajorDMR-9-5331	6
chr10	24988729	24988854	MajorDMR-9-5332	2
chr10	25040798	25041210	MajorDMR-9-5333	2
chr10	25093379	25093494	MajorDMR-9-5334	4
chr10	25097725	25097920	MajorDMR-9-5335	4
chr10	25101440	25101488	MajorDMR-9-5336	2
chr10	25102807	25103059	MajorDMR-9-5337	3
chr10	25114357	25114362	MajorDMR-9-5338	2
chr10	25239297	25240267	MajorDMR-9-5339	6
chr10	25258569	25259027	MajorDMR-9-5340	5
chr10	25280940	25281295	MajorDMR-9-5341	6
chr10	25357540	25357650	MajorDMR-9-5342	2
chr10	25391545	25391687	MajorDMR-9-5343	4
chr10	25498977	25499390	MajorDMR-9-5344	4
chr10	25507182	25507393	MajorDMR-9-5345	7
chr10	25558584	25558777	MajorDMR-9-5346	2
chr10	25684777	25684867	MajorDMR-9-5347	2
chr10	25731234	25731507	MajorDMR-9-5348	2
chr10	25872931	25873380	MajorDMR-9-5349	7
chr10	25921197	25921600	MajorDMR-9-5350	3
chr10	25940371	25940739	MajorDMR-9-5351	2
chr10	25941675	25941949	MajorDMR-9-5352	6
chr10	25967804	25967870	MajorDMR-9-5353	2
chr10	26019938	26020655	MajorDMR-9-5354	6
chr10	26049465	26050404	MajorDMR-9-5355	11
chr10	26075079	26075411	MajorDMR-9-5356	4
chr10	26101289	26101867	MajorDMR-9-5357	5
chr10	26117725	26119401	MajorDMR-9-5358	8
chr10	26120159	26120597	MajorDMR-9-5359	2
chr10	26139257	26139589	MajorDMR-9-5360	3
chr10	26201555	26201608	MajorDMR-9-5361	2
chr10	26238369	26238778	MajorDMR-9-5362	6
chr10	26252161	26252208	MajorDMR-9-5363	2
chr10	26315040	26315332	MajorDMR-9-5364	3
chr10	26339498	26340140	MajorDMR-9-5365	6
chr10	26379158	26379295	MajorDMR-9-5366	2
chr10	26401630	26401873	MajorDMR-9-5367	3
chr10	26402598	26402779	MajorDMR-9-5368	2
chr10	26417391	26417773	MajorDMR-9-5369	3
chr10	26508995	26509803	MajorDMR-9-5370	6
chr10	26511891	26512674	MajorDMR-9-5371	7
chr10	26514083	26514126	MajorDMR-9-5372	2
chr10	26522471	26522483	MajorDMR-9-5373	2
chr10	26524497	26524900	MajorDMR-9-5374	4
chr10	26531669	26531795	MajorDMR-9-5375	3
chr10	26542097	26542174	MajorDMR-9-5376	2
chr10	26543558	26543944	MajorDMR-9-5377	4
chr10	26544658	26544677	MajorDMR-9-5378	2
chr10	26545363	26546025	MajorDMR-9-5379	4
chr10	26557854	26558000	MajorDMR-9-5380	3
chr10	26565671	26566090	MajorDMR-9-5381	6
chr10	26566765	26567096	MajorDMR-9-5382	2
chr10	26584211	26584903	MajorDMR-9-5383	5
chr10	26587230	26587386	MajorDMR-9-5384	4
chr10	26592950	26593289	MajorDMR-9-5385	2
chr10	26598851	26599473	MajorDMR-9-5386	5
chr10	26635885	26636056	MajorDMR-9-5387	2
chr10	26640925	26641409	MajorDMR-9-5388	2
chr10	26760862	26761491	MajorDMR-9-5389	7
chr10	26774177	26774473	MajorDMR-9-5390	4
chr10	26775052	26775190	MajorDMR-9-5391	3
chr10	26778332	26778513	MajorDMR-9-5392	4
chr10	26817925	26818220	MajorDMR-9-5393	4
chr10	26829944	26829960	MajorDMR-9-5394	2
chr10	26867133	26867519	MajorDMR-9-5395	2
chr10	26925385	26926164	MajorDMR-9-5396	7
chr10	26951176	26951536	MajorDMR-9-5397	3
chr10	27028128	27029272	MajorDMR-9-5398	8
chr10	27035003	27035292	MajorDMR-9-5399	4
chr10	27043480	27044606	MajorDMR-9-5400	7
chr10	27049260	27049712	MajorDMR-9-5401	6
chr10	27087688	27087882	MajorDMR-9-5402	2
chr10	27091857	27092015	MajorDMR-9-5403	2
chr10	27120799	27120871	MajorDMR-9-5404	2
chr10	27127410	27127791	MajorDMR-9-5405	2
chr10	27150433	27150499	MajorDMR-9-5406	2
chr10	27207697	27208295	MajorDMR-9-5407	11
chr10	27280644	27280676	MajorDMR-9-5408	2
chr10	27320000	27320233	MajorDMR-9-5409	3
chr10	27340120	27341091	MajorDMR-9-5410	6
chr10	27376993	27377098	MajorDMR-9-5411	2
chr10	27475315	27475597	MajorDMR-9-5412	2
chr10	27528358	27528821	MajorDMR-9-5413	2
chr10	27661095	27661377	MajorDMR-9-5414	5
chr10	27748746	27749036	MajorDMR-9-5415	4
chr10	27772263	27772315	MajorDMR-9-5416	2
chr10	27827129	27827399	MajorDMR-9-5417	4
chr10	27900348	27900424	MajorDMR-9-5418	3
chr10	27944313	27944810	MajorDMR-9-5419	7
chr10	27949876	27949923	MajorDMR-9-5420	2
chr10	27965853	27965893	MajorDMR-9-5421	2
chr10	27983601	27983761	MajorDMR-9-5422	3
chr10	28004690	28004761	MajorDMR-9-5423	3
chr10	28006436	28006914	MajorDMR-9-5424	2
chr10	28014743	28018019	MajorDMR-9-5425	26
chr10	28020372	28020808	MajorDMR-9-5426	3
chr10	28024176	28024276	MajorDMR-9-5427	5
chr10	28027304	28027983	MajorDMR-9-5428	6
chr10	28029046	28029337	MajorDMR-9-5429	2
chr10	28200933	28201378	MajorDMR-9-5430	4
chr10	28236747	28236984	MajorDMR-9-5431	4
chr10	28239014	28239034	MajorDMR-9-5432	2
chr10	28353352	28353563	MajorDMR-9-5433	3
chr10	28378611	28378750	MajorDMR-9-5434	8
chr10	28409392	28409559	MajorDMR-9-5435	2
chr10	28438509	28438681	MajorDMR-9-5436	4
chr10	28449966	28449990	MajorDMR-9-5437	3
chr10	28488281	28489260	MajorDMR-9-5438	11
chr10	28506403	28507331	MajorDMR-9-5439	8
chr10	28508312	28508374	MajorDMR-9-5440	3
chr10	28509201	28509314	MajorDMR-9-5441	2
chr10	28510093	28510597	MajorDMR-9-5442	5
chr10	28518259	28518743	MajorDMR-9-5443	9
chr10	28526367	28526548	MajorDMR-9-5444	2
chr10	28527626	28527771	MajorDMR-9-5445	3
chr10	28529340	28529576	MajorDMR-9-5446	2
chr10	28530499	28530596	MajorDMR-9-5447	4
chr10	28585436	28586213	MajorDMR-9-5448	5
chr10	28616254	28616564	MajorDMR-9-5449	3
chr10	28790074	28790293	MajorDMR-9-5450	3
chr10	28820117	28820554	MajorDMR-9-5451	3
chr10	28860195	28860219	MajorDMR-9-5452	3
chr10	28865066	28865292	MajorDMR-9-5453	2
chr10	28866045	28866367	MajorDMR-9-5454	3
chr10	28874370	28874435	MajorDMR-9-5455	3
chr10	28877715	28877948	MajorDMR-9-5456	3
chr10	28897999	28898057	MajorDMR-9-5457	2
chr10	28911892	28912093	MajorDMR-9-5458	3
chr10	29028499	29028542	MajorDMR-9-5459	2
chr10	29098623	29099650	MajorDMR-9-5460	12
chr10	29112360	29113110	MajorDMR-9-5461	4
chr10	29195186	29195191	MajorDMR-9-5462	2
chr10	29265026	29265457	MajorDMR-9-5463	4
chr10	29511718	29511759	MajorDMR-9-5464	2
chr10	29546079	29546139	MajorDMR-9-5465	3
chr10	29663297	29663384	MajorDMR-9-5466	3
chr10	29768545	29769102	MajorDMR-9-5467	9
chr10	29804158	29804220	MajorDMR-9-5468	3
chr10	29811325	29811800	MajorDMR-9-5469	3
chr10	29830724	29831071	MajorDMR-9-5470	6
chr10	29860603	29860767	MajorDMR-9-5471	4
chr10	29891954	29892015	MajorDMR-9-5472	3
chr10	29907026	29907186	MajorDMR-9-5473	4
chr10	29916838	29916891	MajorDMR-9-5474	2
chr10	29922985	29923590	MajorDMR-9-5475	9
chr10	29925184	29925477	MajorDMR-9-5476	2
chr10	29947066	29947241	MajorDMR-9-5477	3
chr10	29979841	29979932	MajorDMR-9-5478	3
chr10	29980717	29981130	MajorDMR-9-5479	6
chr10	29987709	29987984	MajorDMR-9-5480	6
chr10	30002227	30002395	MajorDMR-9-5481	3
chr10	30003188	30003615	MajorDMR-9-5482	6
chr10	30014408	30014768	MajorDMR-9-5483	6
chr10	30073438	30073626	MajorDMR-9-5484	4
chr10	30282511	30282695	MajorDMR-9-5485	2
chr10	30367503	30367574	MajorDMR-9-5486	2
chr10	30452508	30452725	MajorDMR-9-5487	4
chr10	30466103	30466199	MajorDMR-9-5488	2
chr10	30669549	30669720	MajorDMR-9-5489	3
chr10	30672171	30672411	MajorDMR-9-5490	4
chr10	30730765	30731036	MajorDMR-9-5491	4
chr10	30733922	30735102	MajorDMR-9-5492	8
chr10	30777233	30777563	MajorDMR-9-5493	3
chr10	30986239	30986253	MajorDMR-9-5494	2
chr10	30994159	30994466	MajorDMR-9-5495	4
chr10	31016414	31016498	MajorDMR-9-5496	2
chr10	31035224	31035293	MajorDMR-9-5497	3
chr10	31065097	31065384	MajorDMR-9-5498	5
chr10	31070873	31070937	MajorDMR-9-5499	3
chr10	31087816	31088058	MajorDMR-9-5500	9
chr10	31109215	31109708	MajorDMR-9-5501	2
chr10	31115413	31115603	MajorDMR-9-5502	3
chr10	31129778	31130020	MajorDMR-9-5503	3
chr10	31131683	31132211	MajorDMR-9-5504	10
chr10	31244728	31245232	MajorDMR-9-5505	3
chr10	31386717	31387395	MajorDMR-9-5506	8
chr10	31410151	31410407	MajorDMR-9-5507	6
chr10	31459105	31459332	MajorDMR-9-5508	2
chr10	31783389	31783561	MajorDMR-9-5509	2
chr10	32125609	32125905	MajorDMR-9-5510	4
chr10	32160634	32160690	MajorDMR-9-5511	2
chr10	32166094	32166141	MajorDMR-9-5512	3
chr10	32175593	32175900	MajorDMR-9-5513	3
chr10	32186745	32187161	MajorDMR-9-5514	2
chr10	32192902	32193038	MajorDMR-9-5515	3
chr10	32236116	32236505	MajorDMR-9-5516	3
chr10	32266545	32266790	MajorDMR-9-5517	3
chr10	32302836	32302921	MajorDMR-9-5518	2
chr10	32304526	32304576	MajorDMR-9-5519	2
chr10	32318159	32318295	MajorDMR-9-5520	3
chr10	32339458	32339803	MajorDMR-9-5521	4
chr10	32505838	32506855	MajorDMR-9-5522	9
chr10	32510803	32511335	MajorDMR-9-5523	5
chr10	32539416	32540645	MajorDMR-9-5524	11
chr10	32556881	32558545	MajorDMR-9-5525	12
chr10	32561694	32562369	MajorDMR-9-5526	5
chr10	32576109	32576177	MajorDMR-9-5527	3
chr10	32581510	32581569	MajorDMR-9-5528	5
chr10	32583245	32583589	MajorDMR-9-5529	8
chr10	32588863	32588905	MajorDMR-9-5530	3
chr10	32594787	32595002	MajorDMR-9-5531	2
chr10	32611109	32611118	MajorDMR-9-5532	2
chr10	32632122	32632686	MajorDMR-9-5533	7
chr10	32633637	32633766	MajorDMR-9-5534	5
chr10	32637360	32637379	MajorDMR-9-5535	2
chr10	32736138	32736523	MajorDMR-9-5536	3
chr10	33208482	33208692	MajorDMR-9-5537	2
chr10	33211897	33213356	MajorDMR-9-5538	7
chr10	33226905	33227646	MajorDMR-9-5539	10
chr10	33241509	33241600	MajorDMR-9-5540	2
chr10	33260747	33261445	MajorDMR-9-5541	5
chr10	33275209	33275274	MajorDMR-9-5542	2
chr10	33341563	33341798	MajorDMR-9-5543	5
chr10	33384993	33385070	MajorDMR-9-5544	2
chr10	33407921	33408882	MajorDMR-9-5545	5
chr10	33454967	33455542	MajorDMR-9-5546	8
chr10	33573800	33574044	MajorDMR-9-5547	2
chr10	33582504	33582822	MajorDMR-9-5548	4
chr10	33603765	33604055	MajorDMR-9-5549	2
chr10	33653252	33653272	MajorDMR-9-5550	2
chr10	33666252	33666275	MajorDMR-9-5551	2
chr10	33825889	33825939	MajorDMR-9-5552	2
chr10	33912391	33912969	MajorDMR-9-5553	5
chr10	33916430	33917311	MajorDMR-9-5554	7
chr10	34004888	34004903	MajorDMR-9-5555	2
chr10	34158172	34158362	MajorDMR-9-5556	2
chr10	34193781	34193836	MajorDMR-9-5557	2
chr10	34198596	34198661	MajorDMR-9-5558	2
chr10	34226000	34226171	MajorDMR-9-5559	5
chr10	34410678	34411149	MajorDMR-9-5560	7
chr10	34413460	34413625	MajorDMR-9-5561	4
chr10	34420366	34420483	MajorDMR-9-5562	5
chr10	34457557	34458241	MajorDMR-9-5563	4
chr10	34461906	34462091	MajorDMR-9-5564	3
chr10	34470299	34471177	MajorDMR-9-5565	11
chr10	34483324	34483492	MajorDMR-9-5566	5
chr10	34538298	34538482	MajorDMR-9-5567	2
chr10	34563901	34564042	MajorDMR-9-5568	2
chr10	34569613	34569838	MajorDMR-9-5569	2
chr10	34580841	34581925	MajorDMR-9-5570	8
chr10	34584472	34584631	MajorDMR-9-5571	2
chr10	34661992	34662878	MajorDMR-9-5572	8
chr10	34673158	34673565	MajorDMR-9-5573	3
chr10	34675008	34675028	MajorDMR-9-5574	2
chr10	34738683	34738880	MajorDMR-9-5575	3
chr10	34743575	34744475	MajorDMR-9-5576	8
chr10	34749206	34749265	MajorDMR-9-5577	2
chr10	34778913	34779376	MajorDMR-9-5578	4
chr10	34806621	34806870	MajorDMR-9-5579	3
chr10	34817313	34817410	MajorDMR-9-5580	2
chr10	34864818	34864943	MajorDMR-9-5581	2
chr10	34885881	34885904	MajorDMR-9-5582	2
chr10	34934593	34934763	MajorDMR-9-5583	6
chr10	34960228	34961464	MajorDMR-9-5584	12
chr10	34961980	34962077	MajorDMR-9-5585	3
chr10	34984450	34986170	MajorDMR-9-5586	13
chr10	34992809	34992856	MajorDMR-9-5587	2
chr10	34996530	34996578	MajorDMR-9-5588	3
chr10	35028897	35029211	MajorDMR-9-5589	8
chr10	35061779	35061960	MajorDMR-9-5590	2
chr10	35069493	35070421	MajorDMR-9-5591	13
chr10	35079180	35079265	MajorDMR-9-5592	2
chr10	35090063	35090109	MajorDMR-9-5593	3
chr10	35119283	35119789	MajorDMR-9-5594	13
chr10	35197541	35198020	MajorDMR-9-5595	5
chr10	35240529	35240820	MajorDMR-9-5596	6
chr10	35271325	35271373	MajorDMR-9-5597	2
chr10	35309557	35309851	MajorDMR-9-5598	3
chr10	35350872	35351355	MajorDMR-9-5599	5
chr10	35459191	35459257	MajorDMR-9-5600	2
chr10	35461333	35462262	MajorDMR-9-5601	9
chr10	35491816	35492022	MajorDMR-9-5602	3
chr10	35498181	35498647	MajorDMR-9-5603	6
chr10	35501777	35502342	MajorDMR-9-5604	10
chr10	35570661	35571073	MajorDMR-9-5605	3
chr10	35596026	35596363	MajorDMR-9-5606	9
chr10	35603038	35603152	MajorDMR-9-5607	2
chr10	35613052	35613502	MajorDMR-9-5608	5
chr10	35689008	35689142	MajorDMR-9-5609	2
chr10	35809325	35809920	MajorDMR-9-5610	5
chr10	35812979	35813507	MajorDMR-9-5611	9
chr10	35884127	35884163	MajorDMR-9-5612	2
chr10	35901275	35901859	MajorDMR-9-5613	6
chr10	35926213	35927122	MajorDMR-9-5614	9
chr10	36011519	36011692	MajorDMR-9-5615	3
chr10	36032788	36032806	MajorDMR-9-5616	2
chr10	36072434	36072893	MajorDMR-9-5617	7
chr10	36085345	36085773	MajorDMR-9-5618	8
chr10	36228986	36229627	MajorDMR-9-5619	8
chr10	36280821	36280852	MajorDMR-9-5620	2
chr10	36343493	36343559	MajorDMR-9-5621	2
chr10	36383113	36383358	MajorDMR-9-5622	7
chr10	36435131	36435509	MajorDMR-9-5623	2
chr10	36489646	36489918	MajorDMR-9-5624	3
chr10	36594431	36594788	MajorDMR-9-5625	3
chr10	36654453	36654814	MajorDMR-9-5626	3
chr10	36783253	36783737	MajorDMR-9-5627	2
chr10	36826616	36826936	MajorDMR-9-5628	2
chr10	36965979	36966192	MajorDMR-9-5629	5
chr10	37060343	37060512	MajorDMR-9-5630	4
chr10	37087501	37087647	MajorDMR-9-5631	2
chr10	37250607	37250661	MajorDMR-9-5632	2
chr10	37330199	37330302	MajorDMR-9-5633	2
chr10	37350893	37351159	MajorDMR-9-5634	2
chr10	37367097	37367295	MajorDMR-9-5635	2
chr10	37527683	37527902	MajorDMR-9-5636	2
chr10	37634728	37635039	MajorDMR-9-5637	2
chr10	37739116	37739414	MajorDMR-9-5638	2
chr10	37843906	37844142	MajorDMR-9-5639	4
chr10	37936296	37936574	MajorDMR-9-5640	2
chr10	37952601	37953129	MajorDMR-9-5641	3
chr10	38133322	38133524	MajorDMR-9-5642	3
chr10	38138589	38139147	MajorDMR-9-5643	3
chr10	38435798	38436116	MajorDMR-9-5644	5
chr10	38694827	38694943	MajorDMR-9-5645	2
chr10	38696018	38696430	MajorDMR-9-5646	2
chr10	38989394	38989898	MajorDMR-9-5647	2
chr10	42473870	42474139	MajorDMR-9-5648	2
chr10	43089892	43090011	MajorDMR-9-5649	2
chr10	43134978	43135021	MajorDMR-9-5650	2
chr10	43188682	43188997	MajorDMR-9-5651	4
chr10	43309806	43309921	MajorDMR-9-5652	2
chr10	43447371	43447865	MajorDMR-9-5653	12
chr10	43530569	43530609	MajorDMR-9-5654	2
chr10	43567118	43567427	MajorDMR-9-5655	4
chr10	43625204	43625277	MajorDMR-9-5656	3
chr10	43851029	43851309	MajorDMR-9-5657	3
chr10	43906079	43906095	MajorDMR-9-5658	2
chr10	43930329	43930660	MajorDMR-9-5659	6
chr10	43944724	43945167	MajorDMR-9-5660	3
chr10	43947939	43948442	MajorDMR-9-5661	3
chr10	43949265	43950204	MajorDMR-9-5662	9
chr10	43963623	43963850	MajorDMR-9-5663	4
chr10	43985374	43985523	MajorDMR-9-5664	3
chr10	44108677	44109139	MajorDMR-9-5665	3
chr10	44391710	44391770	MajorDMR-9-5666	2
chr10	44436123	44436156	MajorDMR-9-5667	2
chr10	44476316	44476839	MajorDMR-9-5668	5
chr10	44489172	44489258	MajorDMR-9-5669	2
chr10	44722408	44722467	MajorDMR-9-5670	2
chr10	44758968	44759120	MajorDMR-9-5671	3
chr10	44770024	44770081	MajorDMR-9-5672	2
chr10	44804489	44804495	MajorDMR-9-5673	2
chr10	44820946	44821388	MajorDMR-9-5674	4
chr10	44850302	44850467	MajorDMR-9-5675	2
chr10	44878417	44879255	MajorDMR-9-5676	3
chr10	44910228	44910257	MajorDMR-9-5677	2
chr10	45024437	45024674	MajorDMR-9-5678	2
chr10	45180686	45181407	MajorDMR-9-5679	6
chr10	45198542	45198727	MajorDMR-9-5680	2
chr10	45327101	45327127	MajorDMR-9-5681	2
chr10	45364211	45365024	MajorDMR-9-5682	8
chr10	45471469	45471635	MajorDMR-9-5683	2
chr10	45499119	45499134	MajorDMR-9-5684	3
chr10	45503014	45503088	MajorDMR-9-5685	3
chr10	45510151	45510340	MajorDMR-9-5686	6
chr10	45586438	45586540	MajorDMR-9-5687	2
chr10	45702598	45703269	MajorDMR-9-5688	3
chr10	45711675	45711744	MajorDMR-9-5689	2
chr10	45718434	45718553	MajorDMR-9-5690	2
chr10	45730247	45730434	MajorDMR-9-5691	2
chr10	45790898	45791153	MajorDMR-9-5692	3
chr10	45900267	45900788	MajorDMR-9-5693	7
chr10	45928170	45928193	MajorDMR-9-5694	2
chr10	46010757	46011178	MajorDMR-9-5695	3
chr10	46282830	46282929	MajorDMR-9-5696	2
chr10	46319728	46319767	MajorDMR-9-5697	3
chr10	46359835	46359862	MajorDMR-9-5698	2
chr10	46928116	46928184	MajorDMR-9-5699	2
chr10	47307920	47307941	MajorDMR-9-5700	2
chr10	47536362	47536612	MajorDMR-9-5701	6
chr10	47576742	47576982	MajorDMR-9-5702	2
chr10	47911506	47911530	MajorDMR-9-5703	2
chr10	47973826	47974269	MajorDMR-9-5704	2
chr10	48309623	48309688	MajorDMR-9-5705	2
chr10	48316516	48317127	MajorDMR-9-5706	6
chr10	48586782	48587375	MajorDMR-9-5707	10
chr10	48659751	48660051	MajorDMR-9-5708	3
chr10	48888846	48888866	MajorDMR-9-5709	2
chr10	49232616	49232754	MajorDMR-9-5710	5
chr10	49311106	49311647	MajorDMR-9-5711	7
chr10	49519600	49519681	MajorDMR-9-5712	2
chr10	49545971	49545983	MajorDMR-9-5713	2
chr10	49547258	49548401	MajorDMR-9-5714	7
chr10	49601252	49601578	MajorDMR-9-5715	2
chr10	49606629	49606981	MajorDMR-9-5716	2
chr10	49611494	49611535	MajorDMR-9-5717	2
chr10	49612614	49613797	MajorDMR-9-5718	7
chr10	49614984	49615292	MajorDMR-9-5719	3
chr10	49642717	49643006	MajorDMR-9-5720	4
chr10	49691815	49691885	MajorDMR-9-5721	3
chr10	49778495	49778525	MajorDMR-9-5722	2
chr10	50307026	50307976	MajorDMR-9-5723	12
chr10	50332600	50332895	MajorDMR-9-5724	3
chr10	50411832	50412198	MajorDMR-9-5725	3
chr10	50599619	50600266	MajorDMR-9-5726	6
chr10	50602932	50603065	MajorDMR-9-5727	3
chr10	50606991	50607225	MajorDMR-9-5728	3
chr10	50772411	50772787	MajorDMR-9-5729	4
chr10	50814075	50814086	MajorDMR-9-5730	2
chr10	50869435	50869603	MajorDMR-9-5731	6
chr10	50965436	50965630	MajorDMR-9-5732	3
chr10	50968587	50968639	MajorDMR-9-5733	2
chr10	51038267	51038729	MajorDMR-9-5734	5
chr10	51039566	51039941	MajorDMR-9-5735	4
chr10	51068157	51068268	MajorDMR-9-5736	3
chr10	51223356	51223395	MajorDMR-9-5737	3
chr10	51224623	51225003	MajorDMR-9-5738	2
chr10	51500639	51500714	MajorDMR-9-5739	3
chr10	51510924	51511360	MajorDMR-9-5740	2
chr10	51580984	51581554	MajorDMR-9-5741	4
chr10	51589148	51589977	MajorDMR-9-5742	5
chr10	51594207	51594379	MajorDMR-9-5743	2
chr10	51755088	51755684	MajorDMR-9-5744	7
chr10	51771481	51771780	MajorDMR-9-5745	8
chr10	52164904	52165162	MajorDMR-9-5746	2
chr10	52176354	52177484	MajorDMR-9-5747	11
chr10	52215390	52215570	MajorDMR-9-5748	3
chr10	52610317	52610613	MajorDMR-9-5749	2
chr10	52877237	52877295	MajorDMR-9-5750	2
chr10	52943037	52943267	MajorDMR-9-5751	3
chr10	53060814	53060911	MajorDMR-9-5752	2
chr10	53061961	53062334	MajorDMR-9-5753	3
chr10	53073526	53073631	MajorDMR-9-5754	2
chr10	53127159	53127342	MajorDMR-9-5755	3
chr10	53228383	53228637	MajorDMR-9-5756	3
chr10	53343093	53343138	MajorDMR-9-5757	2
chr10	53346595	53346844	MajorDMR-9-5758	2
chr10	53368265	53368470	MajorDMR-9-5759	2
chr10	53371254	53371327	MajorDMR-9-5760	2
chr10	53454958	53455022	MajorDMR-9-5761	2
chr10	53537594	53537904	MajorDMR-9-5762	3
chr10	53541082	53541257	MajorDMR-9-5763	3
chr10	53721056	53721478	MajorDMR-9-5764	2
chr10	53722113	53723102	MajorDMR-9-5765	5
chr10	53956922	53957164	MajorDMR-9-5766	3
chr10	54111497	54111860	MajorDMR-9-5767	2
chr10	54606514	54606848	MajorDMR-9-5768	4
chr10	54614612	54614681	MajorDMR-9-5769	4
chr10	54706095	54706223	MajorDMR-9-5770	4
chr10	55099501	55099897	MajorDMR-9-5771	8
chr10	55103773	55103972	MajorDMR-9-5772	3
chr10	55172940	55173166	MajorDMR-9-5773	3
chr10	55240000	55240322	MajorDMR-9-5774	2
chr10	55356031	55356075	MajorDMR-9-5775	2
chr10	55442416	55443329	MajorDMR-9-5776	9
chr10	55457535	55457590	MajorDMR-9-5777	2
chr10	55701289	55701697	MajorDMR-9-5778	3
chr10	55833509	55833820	MajorDMR-9-5779	2
chr10	55847824	55847897	MajorDMR-9-5780	2
chr10	55849698	55849744	MajorDMR-9-5781	2
chr10	55850807	55850913	MajorDMR-9-5782	2
chr10	55870355	55870622	MajorDMR-9-5783	3
chr10	55884168	55884451	MajorDMR-9-5784	5
chr10	55889222	55890524	MajorDMR-9-5785	16
chr10	55891658	55891899	MajorDMR-9-5786	5
chr10	55892413	55892435	MajorDMR-9-5787	2
chr10	56422807	56423076	MajorDMR-9-5788	3
chr10	56513833	56514126	MajorDMR-9-5789	7
chr10	56654740	56655000	MajorDMR-9-5790	2
chr10	56655865	56656272	MajorDMR-9-5791	4
chr10	56796124	56796516	MajorDMR-9-5792	5
chr10	56799543	56799570	MajorDMR-9-5793	2
chr10	56915642	56915803	MajorDMR-9-5794	3
chr10	56963168	56963229	MajorDMR-9-5795	2
chr10	57005955	57006128	MajorDMR-9-5796	2
chr10	57112080	57112131	MajorDMR-9-5797	2
chr10	57129993	57130345	MajorDMR-9-5798	2
chr10	57257527	57257959	MajorDMR-9-5799	4
chr10	57269539	57269753	MajorDMR-9-5800	4
chr10	57278167	57278849	MajorDMR-9-5801	9
chr10	57295997	57296337	MajorDMR-9-5802	3
chr10	57386822	57387202	MajorDMR-9-5803	5
chr10	57466044	57466078	MajorDMR-9-5804	2
chr10	57556542	57556677	MajorDMR-9-5805	2
chr10	57652645	57652894	MajorDMR-9-5806	2
chr10	57683611	57684236	MajorDMR-9-5807	4
chr10	57684941	57685643	MajorDMR-9-5808	3
chr10	57747112	57747232	MajorDMR-9-5809	6
chr10	57747741	57747987	MajorDMR-9-5810	3
chr10	57857610	57857869	MajorDMR-9-5811	3
chr10	57973806	57974238	MajorDMR-9-5812	5
chr10	58083165	58083188	MajorDMR-9-5813	2
chr10	58083821	58084076	MajorDMR-9-5814	5
chr10	58158113	58158195	MajorDMR-9-5815	2
chr10	58382500	58382959	MajorDMR-9-5816	2
chr10	58468069	58468271	MajorDMR-9-5817	2
chr10	58547760	58547973	MajorDMR-9-5818	2
chr10	58721728	58722042	MajorDMR-9-5819	7
chr10	58830340	58830354	MajorDMR-9-5820	2
chr10	58928431	58929019	MajorDMR-9-5821	5
chr10	59018234	59018362	MajorDMR-9-5822	2
chr10	59107095	59107898	MajorDMR-9-5823	6
chr10	59365731	59365953	MajorDMR-9-5824	3
chr10	59446640	59446644	MajorDMR-9-5825	2
chr10	59632864	59633086	MajorDMR-9-5826	2
chr10	59773430	59773477	MajorDMR-9-5827	2
chr10	59948538	59948913	MajorDMR-9-5828	6
chr10	59999688	59999734	MajorDMR-9-5829	2
chr10	60042056	60042877	MajorDMR-9-5830	7
chr10	60048275	60048404	MajorDMR-9-5831	2
chr10	60110556	60110591	MajorDMR-9-5832	2
chr10	60212991	60213374	MajorDMR-9-5833	4
chr10	60341403	60341689	MajorDMR-9-5834	6
chr10	60359820	60360132	MajorDMR-9-5835	5
chr10	60514131	60514371	MajorDMR-9-5836	3
chr10	60644959	60645127	MajorDMR-9-5837	2
chr10	60769007	60769260	MajorDMR-9-5838	2
chr10	60791491	60792006	MajorDMR-9-5839	4
chr10	60851935	60852072	MajorDMR-9-5840	4
chr10	60874884	60874926	MajorDMR-9-5841	2
chr10	60954409	60954490	MajorDMR-9-5842	2
chr10	61102873	61103064	MajorDMR-9-5843	3
chr10	61142865	61143325	MajorDMR-9-5844	3
chr10	61413777	61413830	MajorDMR-9-5845	2
chr10	61551711	61551899	MajorDMR-9-5846	3
chr10	61587636	61587971	MajorDMR-9-5847	4
chr10	61594306	61594748	MajorDMR-9-5848	6
chr10	61619514	61619613	MajorDMR-9-5849	2
chr10	61633064	61633222	MajorDMR-9-5850	3
chr10	61636737	61637097	MajorDMR-9-5851	8
chr10	61638210	61638285	MajorDMR-9-5852	2
chr10	61670746	61670981	MajorDMR-9-5853	2
chr10	61761694	61761952	MajorDMR-9-5854	3
chr10	61802611	61803037	MajorDMR-9-5855	4
chr10	61803841	61803885	MajorDMR-9-5856	2
chr10	61804388	61804447	MajorDMR-9-5857	2
chr10	61811245	61811445	MajorDMR-9-5858	3
chr10	61830698	61830709	MajorDMR-9-5859	2
chr10	61838154	61838435	MajorDMR-9-5860	4
chr10	61841623	61842172	MajorDMR-9-5861	6
chr10	61842683	61842696	MajorDMR-9-5862	2
chr10	61899754	61900414	MajorDMR-9-5863	4
chr10	61935373	61935509	MajorDMR-9-5864	3
chr10	61960876	61960970	MajorDMR-9-5865	2
chr10	61980561	61980869	MajorDMR-9-5866	2
chr10	62019756	62020260	MajorDMR-9-5867	4
chr10	62043432	62043486	MajorDMR-9-5868	2
chr10	62052985	62054026	MajorDMR-9-5869	7
chr10	62060305	62060735	MajorDMR-9-5870	5
chr10	62109195	62109382	MajorDMR-9-5871	2
chr10	62122147	62122344	MajorDMR-9-5872	5
chr10	62159434	62160914	MajorDMR-9-5873	7
chr10	62168913	62168960	MajorDMR-9-5874	2
chr10	62207960	62208021	MajorDMR-9-5875	3
chr10	62216031	62216311	MajorDMR-9-5876	4
chr10	62229795	62230295	MajorDMR-9-5877	7
chr10	62235035	62235167	MajorDMR-9-5878	2
chr10	62256062	62256286	MajorDMR-9-5879	2
chr10	62268102	62268199	MajorDMR-9-5880	4
chr10	62272326	62272873	MajorDMR-9-5881	3
chr10	62281974	62282027	MajorDMR-9-5882	3
chr10	62285336	62286065	MajorDMR-9-5883	6
chr10	62294813	62295100	MajorDMR-9-5884	2
chr10	62296310	62296510	MajorDMR-9-5885	4
chr10	62362475	62362802	MajorDMR-9-5886	2
chr10	62409864	62409995	MajorDMR-9-5887	2
chr10	62423598	62423954	MajorDMR-9-5888	8
chr10	62464197	62464327	MajorDMR-9-5889	2
chr10	62539266	62540150	MajorDMR-9-5890	3
chr10	62561167	62561679	MajorDMR-9-5891	3
chr10	62724513	62724848	MajorDMR-9-5892	2
chr10	62863452	62863504	MajorDMR-9-5893	2
chr10	63042319	63042362	MajorDMR-9-5894	2
chr10	63133226	63133699	MajorDMR-9-5895	6
chr10	63235346	63235518	MajorDMR-9-5896	3
chr10	63349430	63349858	MajorDMR-9-5897	3
chr10	63388785	63388861	MajorDMR-9-5898	2
chr10	63403392	63403681	MajorDMR-9-5899	2
chr10	63520860	63520874	MajorDMR-9-5900	2
chr10	63623571	63623891	MajorDMR-9-5901	7
chr10	63817038	63817096	MajorDMR-9-5902	4
chr10	63844480	63844636	MajorDMR-9-5903	2
chr10	64185830	64185898	MajorDMR-9-5904	2
chr10	64198479	64198825	MajorDMR-9-5905	3
chr10	64219516	64219645	MajorDMR-9-5906	3
chr10	64224113	64224224	MajorDMR-9-5907	2
chr10	64255155	64255308	MajorDMR-9-5908	2
chr10	64323764	64324058	MajorDMR-9-5909	6
chr10	64347364	64347404	MajorDMR-9-5910	2
chr10	64397486	64397554	MajorDMR-9-5911	3
chr10	64532084	64532300	MajorDMR-9-5912	2
chr10	64556531	64556664	MajorDMR-9-5913	2
chr10	64567718	64567806	MajorDMR-9-5914	2
chr10	64570149	64570240	MajorDMR-9-5915	2
chr10	64591248	64591361	MajorDMR-9-5916	2
chr10	64630698	64630863	MajorDMR-9-5917	2
chr10	64721867	64722143	MajorDMR-9-5918	3
chr10	64752029	64752538	MajorDMR-9-5919	10
chr10	64755206	64755314	MajorDMR-9-5920	2
chr10	64902956	64903242	MajorDMR-9-5921	2
chr10	64904656	64904684	MajorDMR-9-5922	2
chr10	64905986	64906020	MajorDMR-9-5923	3
chr10	65302054	65302422	MajorDMR-9-5924	3
chr10	65354596	65355034	MajorDMR-9-5925	3
chr10	65462168	65462513	MajorDMR-9-5926	3
chr10	65519586	65519924	MajorDMR-9-5927	2
chr10	65628340	65628570	MajorDMR-9-5928	2
chr10	65649743	65649846	MajorDMR-9-5929	3
chr10	65725691	65725740	MajorDMR-9-5930	3
chr10	65815309	65815518	MajorDMR-9-5931	2
chr10	65820422	65820824	MajorDMR-9-5932	4
chr10	65835830	65836504	MajorDMR-9-5933	8
chr10	65841846	65842416	MajorDMR-9-5934	6
chr10	65853726	65854384	MajorDMR-9-5935	3
chr10	65867138	65867216	MajorDMR-9-5936	2
chr10	66243305	66243349	MajorDMR-9-5937	2
chr10	66379338	66379575	MajorDMR-9-5938	2
chr10	66385833	66386587	MajorDMR-9-5939	12
chr10	66520132	66520183	MajorDMR-9-5940	2
chr10	66606501	66606916	MajorDMR-9-5941	3
chr10	66633031	66633168	MajorDMR-9-5942	2
chr10	66634413	66634620	MajorDMR-9-5943	2
chr10	67074810	67074868	MajorDMR-9-5944	2
chr10	67077948	67078086	MajorDMR-9-5945	2
chr10	67078895	67079308	MajorDMR-9-5946	3
chr10	67093729	67093859	MajorDMR-9-5947	3
chr10	67101204	67101477	MajorDMR-9-5948	3
chr10	67112696	67112820	MajorDMR-9-5949	2
chr10	67206705	67206891	MajorDMR-9-5950	2
chr10	67252139	67252335	MajorDMR-9-5951	3
chr10	67462673	67462759	MajorDMR-9-5952	3
chr10	67668884	67669161	MajorDMR-9-5953	2
chr10	67691418	67691567	MajorDMR-9-5954	2
chr10	67786154	67786167	MajorDMR-9-5955	2
chr10	67829047	67829128	MajorDMR-9-5956	2
chr10	68326016	68326409	MajorDMR-9-5957	5
chr10	68335539	68335577	MajorDMR-9-5958	2
chr10	68547386	68547425	MajorDMR-9-5959	2
chr10	68565654	68565839	MajorDMR-9-5960	2
chr10	68587672	68587977	MajorDMR-9-5961	2
chr10	68652505	68652920	MajorDMR-9-5962	4
chr10	68681962	68682095	MajorDMR-9-5963	2
chr10	68706578	68706685	MajorDMR-9-5964	2
chr10	68711900	68712215	MajorDMR-9-5965	3
chr10	68726384	68726389	MajorDMR-9-5966	2
chr10	68769307	68769338	MajorDMR-9-5967	2
chr10	68781785	68781801	MajorDMR-9-5968	2
chr10	68813510	68813592	MajorDMR-9-5969	2
chr10	68822295	68822747	MajorDMR-9-5970	3
chr10	68830206	68830243	MajorDMR-9-5971	3
chr10	69029820	69030117	MajorDMR-9-5972	4
chr10	69144473	69144783	MajorDMR-9-5973	2
chr10	69424957	69425221	MajorDMR-9-5974	3
chr10	69578064	69578575	MajorDMR-9-5975	8
chr10	69588637	69588906	MajorDMR-9-5976	3
chr10	69653724	69653769	MajorDMR-9-5977	2
chr10	69721465	69721478	MajorDMR-9-5978	2
chr10	69776516	69776532	MajorDMR-9-5979	2
chr10	69811975	69812639	MajorDMR-9-5980	6
chr10	69852143	69852672	MajorDMR-9-5981	6
chr10	69865789	69865823	MajorDMR-9-5982	2
chr10	69869910	69870032	MajorDMR-9-5983	2
chr10	69908306	69908594	MajorDMR-9-5984	4
chr10	69951971	69952133	MajorDMR-9-5985	2
chr10	69987018	69987116	MajorDMR-9-5986	6
chr10	70066322	70066656	MajorDMR-9-5987	2
chr10	70097013	70097040	MajorDMR-9-5988	2
chr10	70138727	70139236	MajorDMR-9-5989	6
chr10	70218889	70219089	MajorDMR-9-5990	6
chr10	70319006	70319047	MajorDMR-9-5991	2
chr10	70366630	70366685	MajorDMR-9-5992	2
chr10	70388474	70388850	MajorDMR-9-5993	3
chr10	70616127	70616244	MajorDMR-9-5994	4
chr10	70928420	70928442	MajorDMR-9-5995	2
chr10	70945864	70946300	MajorDMR-9-5996	8
chr10	71002065	71003039	MajorDMR-9-5997	9
chr10	71081398	71082163	MajorDMR-9-5998	6
chr10	71097016	71097490	MajorDMR-9-5999	5
chr10	71106031	71106049	MajorDMR-9-6000	2
chr10	71107881	71108085	MajorDMR-9-6001	4
chr10	71112286	71112355	MajorDMR-9-6002	2
chr10	71118965	71119289	MajorDMR-9-6003	2
chr10	71121439	71121596	MajorDMR-9-6004	2
chr10	71157508	71158512	MajorDMR-9-6005	6
chr10	71303062	71303459	MajorDMR-9-6006	2
chr10	71327473	71328429	MajorDMR-9-6007	8
chr10	71380592	71380697	MajorDMR-9-6008	2
chr10	71624047	71624430	MajorDMR-9-6009	2
chr10	71698701	71699678	MajorDMR-9-6010	8
chr10	71711878	71713090	MajorDMR-9-6011	12
chr10	71763834	71763934	MajorDMR-9-6012	2
chr10	71835876	71836087	MajorDMR-9-6013	3
chr10	71863330	71863634	MajorDMR-9-6014	2
chr10	71904639	71904669	MajorDMR-9-6015	2
chr10	71926318	71926464	MajorDMR-9-6016	2
chr10	72036058	72036316	MajorDMR-9-6017	5
chr10	72404902	72404988	MajorDMR-9-6018	3
chr10	72571887	72572006	MajorDMR-9-6019	3
chr10	72577398	72577506	MajorDMR-9-6020	2
chr10	72647432	72647482	MajorDMR-9-6021	3
chr10	72836250	72836430	MajorDMR-9-6022	5
chr10	72846522	72846756	MajorDMR-9-6023	5
chr10	72885831	72886121	MajorDMR-9-6024	8
chr10	73067533	73067682	MajorDMR-9-6025	5
chr10	73091048	73091189	MajorDMR-9-6026	2
chr10	73113508	73113549	MajorDMR-9-6027	4
chr10	73117454	73117960	MajorDMR-9-6028	9
chr10	73313386	73313455	MajorDMR-9-6029	3
chr10	73338039	73338352	MajorDMR-9-6030	9
chr10	73529123	73529185	MajorDMR-9-6031	2
chr10	73565753	73566379	MajorDMR-9-6032	8
chr10	73593477	73593531	MajorDMR-9-6033	3
chr10	73599088	73599100	MajorDMR-9-6034	2
chr10	73607196	73607262	MajorDMR-9-6035	3
chr10	73608051	73608452	MajorDMR-9-6036	2
chr10	73630968	73631362	MajorDMR-9-6037	8
chr10	73758772	73758881	MajorDMR-9-6038	3
chr10	73799054	73799135	MajorDMR-9-6039	2
chr10	73818328	73819264	MajorDMR-9-6040	11
chr10	73834482	73834652	MajorDMR-9-6041	2
chr10	73835367	73835476	MajorDMR-9-6042	2
chr10	73838124	73838628	MajorDMR-9-6043	5
chr10	73839946	73840013	MajorDMR-9-6044	3
chr10	73842116	73842165	MajorDMR-9-6045	3
chr10	73844784	73845566	MajorDMR-9-6046	6
chr10	73857598	73857665	MajorDMR-9-6047	3
chr10	73865904	73866283	MajorDMR-9-6048	2
chr10	73905428	73906174	MajorDMR-9-6049	3
chr10	73908119	73908300	MajorDMR-9-6050	2
chr10	73916059	73916105	MajorDMR-9-6051	2
chr10	73917930	73918848	MajorDMR-9-6052	10
chr10	73933468	73933564	MajorDMR-9-6053	2
chr10	73946373	73946930	MajorDMR-9-6054	8
chr10	74012814	74013020	MajorDMR-9-6055	3
chr10	74079925	74079932	MajorDMR-9-6056	2
chr10	74108399	74108492	MajorDMR-9-6057	3
chr10	74545522	74545565	MajorDMR-9-6058	2
chr10	74610448	74610812	MajorDMR-9-6059	3
chr10	74707993	74708095	MajorDMR-9-6060	3
chr10	74773973	74774412	MajorDMR-9-6061	3
chr10	74787954	74788053	MajorDMR-9-6062	4
chr10	74799279	74799765	MajorDMR-9-6063	9
chr10	74915601	74916839	MajorDMR-9-6064	9
chr10	74993549	74993919	MajorDMR-9-6065	3
chr10	75004631	75004876	MajorDMR-9-6066	3
chr10	75038713	75038725	MajorDMR-9-6067	2
chr10	75139273	75140179	MajorDMR-9-6068	8
chr10	75140819	75141290	MajorDMR-9-6069	4
chr10	75172488	75172550	MajorDMR-9-6070	2
chr10	75189379	75189867	MajorDMR-9-6071	3
chr10	75230909	75231039	MajorDMR-9-6072	2
chr10	75231860	75231933	MajorDMR-9-6073	2
chr10	75257183	75257397	MajorDMR-9-6074	2
chr10	75341868	75342081	MajorDMR-9-6075	2
chr10	75406932	75406987	MajorDMR-9-6076	3
chr10	75474392	75474549	MajorDMR-9-6077	2
chr10	75477445	75477601	MajorDMR-9-6078	5
chr10	75528769	75529218	MajorDMR-9-6079	12
chr10	75600387	75601512	MajorDMR-9-6080	5
chr10	75602448	75602581	MajorDMR-9-6081	7
chr10	75666785	75666848	MajorDMR-9-6082	2
chr10	75768198	75768456	MajorDMR-9-6083	2
chr10	75780816	75781087	MajorDMR-9-6084	3
chr10	75786880	75787054	MajorDMR-9-6085	2
chr10	75866003	75866525	MajorDMR-9-6086	3
chr10	75966615	75966719	MajorDMR-9-6087	3
chr10	75968168	75968184	MajorDMR-9-6088	2
chr10	75995834	75995992	MajorDMR-9-6089	2
chr10	76058716	76058974	MajorDMR-9-6090	4
chr10	76062565	76063026	MajorDMR-9-6091	2
chr10	76433005	76433241	MajorDMR-9-6092	4
chr10	76464511	76464629	MajorDMR-9-6093	3
chr10	76597024	76597234	MajorDMR-9-6094	2
chr10	76710182	76710357	MajorDMR-9-6095	4
chr10	76723299	76723327	MajorDMR-9-6096	2
chr10	76763596	76763605	MajorDMR-9-6097	2
chr10	76782093	76782118	MajorDMR-9-6098	2
chr10	76784550	76784799	MajorDMR-9-6099	7
chr10	76806941	76807122	MajorDMR-9-6100	2
chr10	76809455	76810491	MajorDMR-9-6101	9
chr10	76874107	76874505	MajorDMR-9-6102	3
chr10	76952275	76952381	MajorDMR-9-6103	3
chr10	77155128	77156535	MajorDMR-9-6104	9
chr10	77157171	77158759	MajorDMR-9-6105	33
chr10	77165774	77165900	MajorDMR-9-6106	2
chr10	77210836	77211161	MajorDMR-9-6107	6
chr10	77383321	77383818	MajorDMR-9-6108	2
chr10	77405981	77406077	MajorDMR-9-6109	4
chr10	77429493	77430086	MajorDMR-9-6110	5
chr10	77525491	77525519	MajorDMR-9-6111	2
chr10	77648348	77648397	MajorDMR-9-6112	2
chr10	77673688	77674078	MajorDMR-9-6113	9
chr10	77794599	77795155	MajorDMR-9-6114	4
chr10	77874717	77874772	MajorDMR-9-6115	2
chr10	77910297	77910530	MajorDMR-9-6116	5
chr10	77928955	77929180	MajorDMR-9-6117	2
chr10	78041873	78042407	MajorDMR-9-6118	9
chr10	78218608	78218764	MajorDMR-9-6119	3
chr10	78400584	78400758	MajorDMR-9-6120	4
chr10	78471244	78471295	MajorDMR-9-6121	2
chr10	78483518	78483675	MajorDMR-9-6122	3
chr10	78510847	78511044	MajorDMR-9-6123	2
chr10	78526494	78526762	MajorDMR-9-6124	6
chr10	78538787	78539741	MajorDMR-9-6125	5
chr10	78645389	78645799	MajorDMR-9-6126	3
chr10	78670385	78670655	MajorDMR-9-6127	3
chr10	78677074	78677177	MajorDMR-9-6128	4
chr10	78722425	78722728	MajorDMR-9-6129	4
chr10	78771829	78772122	MajorDMR-9-6130	6
chr10	78776642	78777011	MajorDMR-9-6131	4
chr10	78790722	78791361	MajorDMR-9-6132	4
chr10	78944339	78944497	MajorDMR-9-6133	2
chr10	78972803	78972916	MajorDMR-9-6134	3
chr10	79039118	79039191	MajorDMR-9-6135	2
chr10	79068339	79068458	MajorDMR-9-6136	3
chr10	79114097	79114296	MajorDMR-9-6137	4
chr10	79120755	79121009	MajorDMR-9-6138	4
chr10	79220154	79220228	MajorDMR-9-6139	2
chr10	79232529	79232695	MajorDMR-9-6140	3
chr10	79238686	79238912	MajorDMR-9-6141	4
chr10	79328109	79328155	MajorDMR-9-6142	2
chr10	79372000	79372281	MajorDMR-9-6143	3
chr10	79428755	79429120	MajorDMR-9-6144	3
chr10	79561999	79562551	MajorDMR-9-6145	5
chr10	79597101	79597601	MajorDMR-9-6146	3
chr10	79625214	79625422	MajorDMR-9-6147	2
chr10	79648346	79648414	MajorDMR-9-6148	2
chr10	79675510	79675583	MajorDMR-9-6149	3
chr10	79746578	79746617	MajorDMR-9-6150	2
chr10	79770171	79770413	MajorDMR-9-6151	5
chr10	79799343	79799720	MajorDMR-9-6152	3
chr10	79838317	79838411	MajorDMR-9-6153	2
chr10	79848624	79848699	MajorDMR-9-6154	4
chr10	79920512	79920634	MajorDMR-9-6155	3
chr10	79936917	79936960	MajorDMR-9-6156	3
chr10	79966464	79967631	MajorDMR-9-6157	13
chr10	80116470	80117762	MajorDMR-9-6158	22
chr10	80319769	80320130	MajorDMR-9-6159	3
chr10	80326041	80326599	MajorDMR-9-6160	4
chr10	80385730	80385817	MajorDMR-9-6161	3
chr10	80415716	80416220	MajorDMR-9-6162	8
chr10	80562304	80562876	MajorDMR-9-6163	7
chr10	80577359	80577449	MajorDMR-9-6164	2
chr10	80588663	80588683	MajorDMR-9-6165	2
chr10	80665298	80665581	MajorDMR-9-6166	5
chr10	80738137	80738194	MajorDMR-9-6167	2
chr10	80746201	80746613	MajorDMR-9-6168	5
chr10	80826145	80826173	MajorDMR-9-6169	2
chr10	80831595	80831664	MajorDMR-9-6170	4
chr10	81013725	81013915	MajorDMR-9-6171	2
chr10	81015581	81015588	MajorDMR-9-6172	2
chr10	81020376	81020759	MajorDMR-9-6173	2
chr10	81021952	81022812	MajorDMR-9-6174	12
chr10	81030723	81031065	MajorDMR-9-6175	7
chr10	81037901	81038404	MajorDMR-9-6176	2
chr10	81043331	81043961	MajorDMR-9-6177	8
chr10	81376227	81376454	MajorDMR-9-6178	3
chr10	81589425	81589444	MajorDMR-9-6179	2
chr10	81925776	81925794	MajorDMR-9-6180	2
chr10	82104425	82104529	MajorDMR-9-6181	3
chr10	82132641	82133561	MajorDMR-9-6182	10
chr10	82223170	82223550	MajorDMR-9-6183	2
chr10	82410038	82410800	MajorDMR-9-6184	7
chr10	82444513	82444518	MajorDMR-9-6185	2
chr10	82733913	82734174	MajorDMR-9-6186	4
chr10	83184699	83184938	MajorDMR-9-6187	2
chr10	83442133	83442330	MajorDMR-9-6188	4
chr10	83447050	83447447	MajorDMR-9-6189	3
chr10	83594584	83594996	MajorDMR-9-6190	4
chr10	83596007	83596796	MajorDMR-9-6191	3
chr10	83643675	83643704	MajorDMR-9-6192	2
chr10	83693819	83694197	MajorDMR-9-6193	5
chr10	83701997	83702248	MajorDMR-9-6194	5
chr10	83710926	83711198	MajorDMR-9-6195	2
chr10	83723741	83724241	MajorDMR-9-6196	4
chr10	83740797	83740804	MajorDMR-9-6197	2
chr10	83747191	83747397	MajorDMR-9-6198	2
chr10	83754187	83754791	MajorDMR-9-6199	3
chr10	83768800	83768869	MajorDMR-9-6200	2
chr10	83823314	83823580	MajorDMR-9-6201	2
chr10	83839315	83839867	MajorDMR-9-6202	4
chr10	83906070	83906158	MajorDMR-9-6203	3
chr10	83931532	83931817	MajorDMR-9-6204	2
chr10	83962577	83963105	MajorDMR-9-6205	3
chr10	84009129	84009624	MajorDMR-9-6206	3
chr10	84116189	84116275	MajorDMR-9-6207	2
chr10	84121104	84121783	MajorDMR-9-6208	3
chr10	84158625	84159018	MajorDMR-9-6209	2
chr10	84175037	84175132	MajorDMR-9-6210	2
chr10	84224178	84224281	MajorDMR-9-6211	2
chr10	84228438	84228901	MajorDMR-9-6212	2
chr10	84288367	84289011	MajorDMR-9-6213	7
chr10	84341666	84341893	MajorDMR-9-6214	3
chr10	84427012	84427333	MajorDMR-9-6215	6
chr10	84440397	84440433	MajorDMR-9-6216	2
chr10	84444879	84445162	MajorDMR-9-6217	2
chr10	84450841	84450856	MajorDMR-9-6218	2
chr10	84516821	84517243	MajorDMR-9-6219	4
chr10	84520258	84520296	MajorDMR-9-6220	2
chr10	84525870	84526068	MajorDMR-9-6221	4
chr10	84529190	84530211	MajorDMR-9-6222	5
chr10	84556883	84557014	MajorDMR-9-6223	2
chr10	84558350	84558631	MajorDMR-9-6224	4
chr10	84605969	84606521	MajorDMR-9-6225	4
chr10	84619890	84619911	MajorDMR-9-6226	2
chr10	84626857	84627304	MajorDMR-9-6227	4
chr10	84633310	84633562	MajorDMR-9-6228	3
chr10	84882097	84882235	MajorDMR-9-6229	2
chr10	84924195	84924375	MajorDMR-9-6230	2
chr10	84952704	84953303	MajorDMR-9-6231	10
chr10	84974089	84974268	MajorDMR-9-6232	2
chr10	85007550	85008313	MajorDMR-9-6233	4
chr10	85305576	85305996	MajorDMR-9-6234	4
chr10	85306791	85306836	MajorDMR-9-6235	2
chr10	85311854	85312340	MajorDMR-9-6236	3
chr10	85377451	85378174	MajorDMR-9-6237	5
chr10	85426664	85426773	MajorDMR-9-6238	3
chr10	85608524	85608738	MajorDMR-9-6239	3
chr10	85609317	85609461	MajorDMR-9-6240	2
chr10	85635746	85636138	MajorDMR-9-6241	6
chr10	85646157	85646854	MajorDMR-9-6242	9
chr10	85668438	85669228	MajorDMR-9-6243	12
chr10	85752572	85752689	MajorDMR-9-6244	2
chr10	85755392	85755628	MajorDMR-9-6245	5
chr10	85756152	85756492	MajorDMR-9-6246	4
chr10	85757180	85757441	MajorDMR-9-6247	2
chr10	85852392	85852426	MajorDMR-9-6248	2
chr10	85912059	85912240	MajorDMR-9-6249	3
chr10	86014261	86014383	MajorDMR-9-6250	2
chr10	86113165	86113298	MajorDMR-9-6251	3
chr10	86123213	86123232	MajorDMR-9-6252	2
chr10	86215871	86216346	MajorDMR-9-6253	3
chr10	86322463	86322542	MajorDMR-9-6254	3
chr10	86384521	86385345	MajorDMR-9-6255	5
chr10	86469291	86469507	MajorDMR-9-6256	5
chr10	86651406	86651692	MajorDMR-9-6257	3
chr10	87356746	87356963	MajorDMR-9-6258	4
chr10	87386617	87386694	MajorDMR-9-6259	2
chr10	87420790	87421062	MajorDMR-9-6260	6
chr10	87644829	87645020	MajorDMR-9-6261	2
chr10	87702337	87702360	MajorDMR-9-6262	3
chr10	87720913	87721101	MajorDMR-9-6263	4
chr10	87730158	87730410	MajorDMR-9-6264	3
chr10	87760436	87760716	MajorDMR-9-6265	3
chr10	87763055	87763380	MajorDMR-9-6266	3
chr10	87811403	87811909	MajorDMR-9-6267	3
chr10	87825864	87825989	MajorDMR-9-6268	5
chr10	87838979	87839181	MajorDMR-9-6269	4
chr10	87871998	87872021	MajorDMR-9-6270	2
chr10	87909210	87909578	MajorDMR-9-6271	8
chr10	87921147	87921224	MajorDMR-9-6272	3
chr10	87942443	87942515	MajorDMR-9-6273	3
chr10	87955570	87955805	MajorDMR-9-6274	4
chr10	87970469	87970487	MajorDMR-9-6275	2
chr10	87979887	87979993	MajorDMR-9-6276	2
chr10	87991545	87992323	MajorDMR-9-6277	10
chr10	87992841	87993004	MajorDMR-9-6278	6
chr10	87994052	87994767	MajorDMR-9-6279	7
chr10	88004135	88004188	MajorDMR-9-6280	2
chr10	88014330	88014485	MajorDMR-9-6281	2
chr10	88079672	88079844	MajorDMR-9-6282	2
chr10	88110902	88111018	MajorDMR-9-6283	5
chr10	88199949	88200076	MajorDMR-9-6284	3
chr10	88218803	88219074	MajorDMR-9-6285	3
chr10	88507839	88508092	MajorDMR-9-6286	2
chr10	88574002	88574582	MajorDMR-9-6287	4
chr10	88623013	88623029	MajorDMR-9-6288	2
chr10	88648901	88649045	MajorDMR-9-6289	2
chr10	88677951	88678020	MajorDMR-9-6290	2
chr10	88809900	88810254	MajorDMR-9-6291	3
chr10	88843725	88843940	MajorDMR-9-6292	3
chr10	88849680	88850229	MajorDMR-9-6293	3
chr10	88950926	88951017	MajorDMR-9-6294	2
chr10	89091238	89091412	MajorDMR-9-6295	3
chr10	89196930	89197151	MajorDMR-9-6296	3
chr10	89271764	89272071	MajorDMR-9-6297	2
chr10	89291939	89292429	MajorDMR-9-6298	3
chr10	89298265	89298597	MajorDMR-9-6299	2
chr10	89388479	89388585	MajorDMR-9-6300	2
chr10	89510001	89510464	MajorDMR-9-6301	5
chr10	89521017	89521057	MajorDMR-9-6302	2
chr10	89554129	89554252	MajorDMR-9-6303	3
chr10	89637818	89638054	MajorDMR-9-6304	11
chr10	89669927	89669931	MajorDMR-9-6305	2
chr10	89674464	89674587	MajorDMR-9-6306	4
chr10	89743718	89744176	MajorDMR-9-6307	2
chr10	89772567	89772936	MajorDMR-9-6308	5
chr10	89825600	89825845	MajorDMR-9-6309	6
chr10	89879919	89879938	MajorDMR-9-6310	2
chr10	89925436	89925986	MajorDMR-9-6311	5
chr10	90041600	90041755	MajorDMR-9-6312	3
chr10	90042406	90042782	MajorDMR-9-6313	5
chr10	90075693	90075697	MajorDMR-9-6314	2
chr10	90249616	90250001	MajorDMR-9-6315	2
chr10	90494588	90494621	MajorDMR-9-6316	2
chr10	90501803	90502052	MajorDMR-9-6317	2
chr10	90815047	90815282	MajorDMR-9-6318	5
chr10	90987165	90987182	MajorDMR-9-6319	2
chr10	91025760	91025974	MajorDMR-9-6320	4
chr10	91026857	91027253	MajorDMR-9-6321	3
chr10	91035436	91035500	MajorDMR-9-6322	2
chr10	91040107	91040746	MajorDMR-9-6323	4
chr10	91045092	91045295	MajorDMR-9-6324	4
chr10	91179507	91179594	MajorDMR-9-6325	3
chr10	91228841	91229158	MajorDMR-9-6326	4
chr10	91240686	91240735	MajorDMR-9-6327	2
chr10	91377604	91377756	MajorDMR-9-6328	2
chr10	91378758	91379323	MajorDMR-9-6329	3
chr10	91388653	91390028	MajorDMR-9-6330	11
chr10	91390656	91391085	MajorDMR-9-6331	3
chr10	91402238	91402633	MajorDMR-9-6332	5
chr10	91413382	91413539	MajorDMR-9-6333	4
chr10	91454139	91454524	MajorDMR-9-6334	2
chr10	91566570	91566650	MajorDMR-9-6335	3
chr10	91574462	91574510	MajorDMR-9-6336	2
chr10	91598065	91598108	MajorDMR-9-6337	3
chr10	91855935	91856345	MajorDMR-9-6338	6
chr10	91949970	91950040	MajorDMR-9-6339	3
chr10	92018485	92018572	MajorDMR-9-6340	2
chr10	92021208	92021361	MajorDMR-9-6341	2
chr10	92401464	92402476	MajorDMR-9-6342	9
chr10	92618482	92618827	MajorDMR-9-6343	3
chr10	92661068	92661378	MajorDMR-9-6344	3
chr10	92740689	92740922	MajorDMR-9-6345	2
chr10	92743266	92744867	MajorDMR-9-6346	12
chr10	92745631	92745794	MajorDMR-9-6347	3
chr10	92762384	92762471	MajorDMR-9-6348	2
chr10	92776983	92777463	MajorDMR-9-6349	3
chr10	92784514	92784985	MajorDMR-9-6350	3
chr10	92804360	92804429	MajorDMR-9-6351	2
chr10	92827840	92828103	MajorDMR-9-6352	3
chr10	92883049	92883368	MajorDMR-9-6353	4
chr10	92924175	92924618	MajorDMR-9-6354	4
chr10	93050052	93050366	MajorDMR-9-6355	10
chr10	93172845	93173080	MajorDMR-9-6356	2
chr10	93175952	93176580	MajorDMR-9-6357	3
chr10	93183984	93184181	MajorDMR-9-6358	2
chr10	93203361	93203522	MajorDMR-9-6359	3
chr10	93205145	93205402	MajorDMR-9-6360	4
chr10	93216239	93216503	MajorDMR-9-6361	2
chr10	93237905	93237967	MajorDMR-9-6362	2
chr10	93256012	93256109	MajorDMR-9-6363	3
chr10	93259940	93260266	MajorDMR-9-6364	4
chr10	93270370	93270556	MajorDMR-9-6365	2
chr10	93271159	93271420	MajorDMR-9-6366	3
chr10	93287813	93287998	MajorDMR-9-6367	2
chr10	93301839	93302411	MajorDMR-9-6368	5
chr10	93303135	93303336	MajorDMR-9-6369	2
chr10	93317205	93318333	MajorDMR-9-6370	9
chr10	93324366	93324679	MajorDMR-9-6371	3
chr10	93338964	93339043	MajorDMR-9-6372	2
chr10	93351616	93352181	MajorDMR-9-6373	6
chr10	93588008	93588096	MajorDMR-9-6374	4
chr10	93589874	93590879	MajorDMR-9-6375	9
chr10	93626966	93626991	MajorDMR-9-6376	2
chr10	93627601	93627753	MajorDMR-9-6377	3
chr10	93695043	93695292	MajorDMR-9-6378	3
chr10	93807994	93808245	MajorDMR-9-6379	5
chr10	93811159	93811461	MajorDMR-9-6380	3
chr10	93829588	93829947	MajorDMR-9-6381	2
chr10	93861059	93861614	MajorDMR-9-6382	5
chr10	93870492	93870689	MajorDMR-9-6383	4
chr10	93891359	93891478	MajorDMR-9-6384	2
chr10	93916532	93916719	MajorDMR-9-6385	2
chr10	93941255	93941547	MajorDMR-9-6386	2
chr10	93942793	93942970	MajorDMR-9-6387	2
chr10	93946848	93947392	MajorDMR-9-6388	4
chr10	93961005	93961051	MajorDMR-9-6389	3
chr10	93964024	93964035	MajorDMR-9-6390	3
chr10	93996429	93996455	MajorDMR-9-6391	2
chr10	94039092	94039206	MajorDMR-9-6392	2
chr10	94044300	94044373	MajorDMR-9-6393	2
chr10	94062489	94062677	MajorDMR-9-6394	3
chr10	94063298	94063316	MajorDMR-9-6395	2
chr10	94064370	94064550	MajorDMR-9-6396	3
chr10	94074642	94075081	MajorDMR-9-6397	7
chr10	94113266	94113652	MajorDMR-9-6398	2
chr10	94146691	94147115	MajorDMR-9-6399	3
chr10	94162131	94162740	MajorDMR-9-6400	7
chr10	94192491	94193473	MajorDMR-9-6401	15
chr10	94195703	94196043	MajorDMR-9-6402	2
chr10	94254488	94254860	MajorDMR-9-6403	3
chr10	94262390	94262714	MajorDMR-9-6404	5
chr10	94331623	94331870	MajorDMR-9-6405	2
chr10	94727115	94728009	MajorDMR-9-6406	4
chr10	94746749	94746853	MajorDMR-9-6407	3
chr10	94820208	94820501	MajorDMR-9-6408	11
chr10	94821340	94821973	MajorDMR-9-6409	6
chr10	94889092	94889106	MajorDMR-9-6410	2
chr10	95059238	95059512	MajorDMR-9-6411	4
chr10	95105686	95106883	MajorDMR-9-6412	11
chr10	95274374	95274820	MajorDMR-9-6413	5
chr10	95279476	95279629	MajorDMR-9-6414	5
chr10	95353849	95354633	MajorDMR-9-6415	9
chr10	95394660	95394812	MajorDMR-9-6416	3
chr10	95418294	95418876	MajorDMR-9-6417	7
chr10	95444357	95444654	MajorDMR-9-6418	2
chr10	95451224	95451645	MajorDMR-9-6419	3
chr10	95454508	95454674	MajorDMR-9-6420	3
chr10	95485332	95485432	MajorDMR-9-6421	3
chr10	95490461	95490755	MajorDMR-9-6422	4
chr10	95513385	95513409	MajorDMR-9-6423	2
chr10	95527750	95528057	MajorDMR-9-6424	4
chr10	95536921	95537350	MajorDMR-9-6425	3
chr10	95811029	95811500	MajorDMR-9-6426	6
chr10	95882134	95882220	MajorDMR-9-6427	2
chr10	96000931	96000948	MajorDMR-9-6428	2
chr10	96035161	96035331	MajorDMR-9-6429	3
chr10	96053342	96053562	MajorDMR-9-6430	2
chr10	96168946	96169049	MajorDMR-9-6431	2
chr10	96176878	96177300	MajorDMR-9-6432	2
chr10	96202894	96202963	MajorDMR-9-6433	2
chr10	96235838	96236698	MajorDMR-9-6434	10
chr10	96442169	96442624	MajorDMR-9-6435	6
chr10	96584150	96584546	MajorDMR-9-6436	5
chr10	96603920	96604133	MajorDMR-9-6437	3
chr10	97005302	97005663	MajorDMR-9-6438	4
chr10	97007014	97007567	MajorDMR-9-6439	6
chr10	97116980	97116989	MajorDMR-9-6440	2
chr10	97141258	97141510	MajorDMR-9-6441	7
chr10	97143846	97144131	MajorDMR-9-6442	2
chr10	97145430	97146119	MajorDMR-9-6443	3
chr10	97180278	97180996	MajorDMR-9-6444	8
chr10	97247288	97247437	MajorDMR-9-6445	3
chr10	97255958	97255970	MajorDMR-9-6446	2
chr10	97310237	97310391	MajorDMR-9-6447	4
chr10	97325741	97325809	MajorDMR-9-6448	2
chr10	97340809	97340890	MajorDMR-9-6449	2
chr10	97370753	97370795	MajorDMR-9-6450	2
chr10	97499195	97499486	MajorDMR-9-6451	2
chr10	97621133	97621610	MajorDMR-9-6452	5
chr10	97916451	97916465	MajorDMR-9-6453	2
chr10	97967642	97967695	MajorDMR-9-6454	2
chr10	97988499	97989164	MajorDMR-9-6455	3
chr10	98015615	98015651	MajorDMR-9-6456	2
chr10	98017741	98017926	MajorDMR-9-6457	3
chr10	98062199	98062748	MajorDMR-9-6458	6
chr10	98222378	98223082	MajorDMR-9-6459	15
chr10	98228574	98229453	MajorDMR-9-6460	5
chr10	98335214	98335314	MajorDMR-9-6461	2
chr10	98348429	98349049	MajorDMR-9-6462	5
chr10	98351481	98351487	MajorDMR-9-6463	2
chr10	98368745	98368807	MajorDMR-9-6464	3
chr10	98398469	98398727	MajorDMR-9-6465	4
chr10	98446372	98446566	MajorDMR-9-6466	6
chr10	98604482	98605285	MajorDMR-9-6467	7
chr10	98610846	98610862	MajorDMR-9-6468	2
chr10	98615088	98615095	MajorDMR-9-6469	2
chr10	98633261	98633329	MajorDMR-9-6470	3
chr10	98663119	98663562	MajorDMR-9-6471	5
chr10	98670123	98670164	MajorDMR-9-6472	2
chr10	99009577	99009657	MajorDMR-9-6473	3
chr10	99037966	99038144	MajorDMR-9-6474	3
chr10	99039026	99039047	MajorDMR-9-6475	2
chr10	99074666	99074680	MajorDMR-9-6476	2
chr10	99085753	99085888	MajorDMR-9-6477	4
chr10	99088820	99089335	MajorDMR-9-6478	6
chr10	99091042	99091585	MajorDMR-9-6479	4
chr10	99220554	99221025	MajorDMR-9-6480	2
chr10	99225665	99225759	MajorDMR-9-6481	2
chr10	99261824	99262029	MajorDMR-9-6482	2
chr10	99472934	99473157	MajorDMR-9-6483	3
chr10	99474940	99475647	MajorDMR-9-6484	6
chr10	99565438	99565685	MajorDMR-9-6485	4
chr10	99624284	99624359	MajorDMR-9-6486	2
chr10	99648443	99649109	MajorDMR-9-6487	10
chr10	99728335	99728931	MajorDMR-9-6488	6
chr10	99736307	99736405	MajorDMR-9-6489	2
chr10	99742343	99742380	MajorDMR-9-6490	2
chr10	99825874	99826567	MajorDMR-9-6491	4
chr10	99984189	99984517	MajorDMR-9-6492	3
chr10	100023782	100023966	MajorDMR-9-6493	3
chr10	100059682	100059888	MajorDMR-9-6494	5
chr10	100092893	100092913	MajorDMR-9-6495	2
chr10	100117383	100117434	MajorDMR-9-6496	2
chr10	100118014	100118079	MajorDMR-9-6497	3
chr10	100128962	100129190	MajorDMR-9-6498	5
chr10	100346004	100346154	MajorDMR-9-6499	2
chr10	100454637	100455042	MajorDMR-9-6500	2
chr10	100592388	100592719	MajorDMR-9-6501	4
chr10	100595766	100596021	MajorDMR-9-6502	3
chr10	100639527	100640032	MajorDMR-9-6503	3
chr10	100657781	100657809	MajorDMR-9-6504	2
chr10	100717448	100717693	MajorDMR-9-6505	4
chr10	100749367	100749783	MajorDMR-9-6506	4
chr10	100903262	100904148	MajorDMR-9-6507	4
chr10	101034137	101035036	MajorDMR-9-6508	4
chr10	101131258	101131497	MajorDMR-9-6509	5
chr10	101152936	101153364	MajorDMR-9-6510	2
chr10	101203669	101204579	MajorDMR-9-6511	10
chr10	101249086	101249267	MajorDMR-9-6512	2
chr10	101347715	101348200	MajorDMR-9-6513	5
chr10	101382333	101382353	MajorDMR-9-6514	2
chr10	101472061	101472097	MajorDMR-9-6515	3
chr10	101482316	101482484	MajorDMR-9-6516	4
chr10	101493268	101493468	MajorDMR-9-6517	3
chr10	101517746	101517858	MajorDMR-9-6518	2
chr10	101526055	101526076	MajorDMR-9-6519	2
chr10	101548856	101548998	MajorDMR-9-6520	2
chr10	101615406	101615482	MajorDMR-9-6521	2
chr10	101666313	101666329	MajorDMR-9-6522	2
chr10	101677679	101678449	MajorDMR-9-6523	5
chr10	101689040	101689149	MajorDMR-9-6524	4
chr10	101691158	101691397	MajorDMR-9-6525	4
chr10	101698388	101698541	MajorDMR-9-6526	2
chr10	101709441	101709881	MajorDMR-9-6527	2
chr10	101718146	101718672	MajorDMR-9-6528	3
chr10	101720319	101720329	MajorDMR-9-6529	2
chr10	101744218	101744290	MajorDMR-9-6530	2
chr10	101756660	101756813	MajorDMR-9-6531	2
chr10	101758768	101758900	MajorDMR-9-6532	3
chr10	101759914	101760243	MajorDMR-9-6533	4
chr10	101764479	101766344	MajorDMR-9-6534	12
chr10	101767070	101768431	MajorDMR-9-6535	13
chr10	101785505	101785624	MajorDMR-9-6536	4
chr10	101804524	101804537	MajorDMR-9-6537	2
chr10	101820218	101820637	MajorDMR-9-6538	5
chr10	101904840	101905046	MajorDMR-9-6539	2
chr10	101911526	101911535	MajorDMR-9-6540	2
chr10	101915904	101915959	MajorDMR-9-6541	2
chr10	102282471	102282553	MajorDMR-9-6542	2
chr10	102405555	102405784	MajorDMR-9-6543	3
chr10	102419741	102420310	MajorDMR-9-6544	4
chr10	102444971	102445078	MajorDMR-9-6545	3
chr10	102447006	102447613	MajorDMR-9-6546	8
chr10	102473260	102473291	MajorDMR-9-6547	2
chr10	102475351	102476203	MajorDMR-9-6548	6
chr10	102491649	102492302	MajorDMR-9-6549	8
chr10	102494273	102494857	MajorDMR-9-6550	5
chr10	102510973	102511055	MajorDMR-9-6551	2
chr10	102527005	102527068	MajorDMR-9-6552	2
chr10	102541033	102541203	MajorDMR-9-6553	2
chr10	102584406	102584789	MajorDMR-9-6554	5
chr10	102585373	102585845	MajorDMR-9-6555	3
chr10	102626431	102626723	MajorDMR-9-6556	4
chr10	102670634	102670695	MajorDMR-9-6557	2
chr10	102760646	102760725	MajorDMR-9-6558	4
chr10	102821783	102822202	MajorDMR-9-6559	2
chr10	102884144	102884158	MajorDMR-9-6560	2
chr10	102886583	102887135	MajorDMR-9-6561	4
chr10	102902913	102903527	MajorDMR-9-6562	5
chr10	102920651	102920678	MajorDMR-9-6563	3
chr10	102924232	102924615	MajorDMR-9-6564	2
chr10	103045482	103045863	MajorDMR-9-6565	6
chr10	103064219	103064562	MajorDMR-9-6566	14
chr10	103089980	103090436	MajorDMR-9-6567	5
chr10	103138241	103138305	MajorDMR-9-6568	2
chr10	103143219	103143253	MajorDMR-9-6569	2
chr10	103160010	103160178	MajorDMR-9-6570	2
chr10	103189438	103189882	MajorDMR-9-6571	4
chr10	103204512	103204565	MajorDMR-9-6572	2
chr10	103227728	103228436	MajorDMR-9-6573	5
chr10	103266809	103267504	MajorDMR-9-6574	11
chr10	103297932	103298527	MajorDMR-9-6575	5
chr10	103442207	103442344	MajorDMR-9-6576	2
chr10	103476753	103477052	MajorDMR-9-6577	7
chr10	103566387	103566882	MajorDMR-9-6578	2
chr10	103647316	103647591	MajorDMR-9-6579	2
chr10	103661171	103661333	MajorDMR-9-6580	5
chr10	103663770	103664477	MajorDMR-9-6581	7
chr10	103683834	103684009	MajorDMR-9-6582	3
chr10	103694978	103695215	MajorDMR-9-6583	3
chr10	103732707	103732884	MajorDMR-9-6584	3
chr10	103773166	103773565	MajorDMR-9-6585	3
chr10	103822786	103823038	MajorDMR-9-6586	2
chr10	103949098	103949411	MajorDMR-9-6587	2
chr10	103953260	103953533	MajorDMR-9-6588	2
chr10	104023836	104024242	MajorDMR-9-6589	2
chr10	104214552	104214629	MajorDMR-9-6590	3
chr10	104271876	104271887	MajorDMR-9-6591	2
chr10	104339128	104339486	MajorDMR-9-6592	5
chr10	104371762	104372299	MajorDMR-9-6593	8
chr10	104428846	104428884	MajorDMR-9-6594	2
chr10	104433029	104433057	MajorDMR-9-6595	2
chr10	104436770	104436932	MajorDMR-9-6596	2
chr10	104438250	104438419	MajorDMR-9-6597	4
chr10	104471830	104472194	MajorDMR-9-6598	2
chr10	104481731	104482231	MajorDMR-9-6599	5
chr10	104532605	104533020	MajorDMR-9-6600	5
chr10	104537481	104537793	MajorDMR-9-6601	3
chr10	104582520	104582651	MajorDMR-9-6602	2
chr10	104619579	104620108	MajorDMR-9-6603	5
chr10	104638525	104638636	MajorDMR-9-6604	4
chr10	104695936	104695957	MajorDMR-9-6605	3
chr10	104725138	104725904	MajorDMR-9-6606	8
chr10	104735651	104735712	MajorDMR-9-6607	2
chr10	104804736	104804868	MajorDMR-9-6608	2
chr10	104845200	104845304	MajorDMR-9-6609	2
chr10	104857105	104857163	MajorDMR-9-6610	2
chr10	104867859	104867891	MajorDMR-9-6611	3
chr10	104869830	104870042	MajorDMR-9-6612	2
chr10	104944325	104944983	MajorDMR-9-6613	4
chr10	104986221	104986305	MajorDMR-9-6614	2
chr10	105044227	105044235	MajorDMR-9-6615	2
chr10	105055676	105055855	MajorDMR-9-6616	2
chr10	105086366	105086766	MajorDMR-9-6617	4
chr10	105199175	105199439	MajorDMR-9-6618	2
chr10	105218770	105218784	MajorDMR-9-6619	2
chr10	105259540	105259938	MajorDMR-9-6620	7
chr10	105274876	105274917	MajorDMR-9-6621	3
chr10	105324038	105324296	MajorDMR-9-6622	5
chr10	105328127	105328305	MajorDMR-9-6623	4
chr10	105329027	105329065	MajorDMR-9-6624	2
chr10	105340317	105340384	MajorDMR-9-6625	2
chr10	105367669	105367882	MajorDMR-9-6626	3
chr10	105398529	105398577	MajorDMR-9-6627	2
chr10	105407707	105407881	MajorDMR-9-6628	5
chr10	105422995	105423042	MajorDMR-9-6629	2
chr10	105437745	105438579	MajorDMR-9-6630	17
chr10	105463895	105464335	MajorDMR-9-6631	2
chr10	105487201	105487747	MajorDMR-9-6632	4
chr10	105489877	105490316	MajorDMR-9-6633	6
chr10	105495865	105496121	MajorDMR-9-6634	4
chr10	105498568	105499575	MajorDMR-9-6635	15
chr10	105505197	105505262	MajorDMR-9-6636	2
chr10	105509640	105509850	MajorDMR-9-6637	5
chr10	105517638	105517730	MajorDMR-9-6638	2
chr10	105535331	105535686	MajorDMR-9-6639	8
chr10	105536741	105536820	MajorDMR-9-6640	2
chr10	105538861	105539727	MajorDMR-9-6641	17
chr10	105540819	105542360	MajorDMR-9-6642	14
chr10	105544391	105544686	MajorDMR-9-6643	3
chr10	105545339	105546011	MajorDMR-9-6644	15
chr10	105549758	105549982	MajorDMR-9-6645	5
chr10	105561585	105562194	MajorDMR-9-6646	8
chr10	105572579	105572674	MajorDMR-9-6647	4
chr10	105573957	105573969	MajorDMR-9-6648	2
chr10	105574529	105574611	MajorDMR-9-6649	2
chr10	105576252	105576635	MajorDMR-9-6650	6
chr10	105578240	105578861	MajorDMR-9-6651	4
chr10	105582651	105583044	MajorDMR-9-6652	5
chr10	105588596	105589065	MajorDMR-9-6653	7
chr10	105595042	105595765	MajorDMR-9-6654	4
chr10	105596690	105596842	MajorDMR-9-6655	6
chr10	105597625	105597741	MajorDMR-9-6656	3
chr10	105598778	105599576	MajorDMR-9-6657	14
chr10	105600234	105600571	MajorDMR-9-6658	2
chr10	105602401	105602816	MajorDMR-9-6659	3
chr10	105605886	105606946	MajorDMR-9-6660	8
chr10	105607829	105607896	MajorDMR-9-6661	2
chr10	105609868	105610563	MajorDMR-9-6662	10
chr10	105611248	105613878	MajorDMR-9-6663	27
chr10	105616093	105616221	MajorDMR-9-6664	3
chr10	105641297	105641729	MajorDMR-9-6665	11
chr10	105643795	105644345	MajorDMR-9-6666	5
chr10	105654337	105654522	MajorDMR-9-6667	2
chr10	105656149	105656314	MajorDMR-9-6668	2
chr10	105657192	105657445	MajorDMR-9-6669	3
chr10	105668171	105668193	MajorDMR-9-6670	2
chr10	105759012	105759183	MajorDMR-9-6671	2
chr10	105771612	105771821	MajorDMR-9-6672	3
chr10	105773755	105774357	MajorDMR-9-6673	7
chr10	105778319	105778894	MajorDMR-9-6674	10
chr10	105786042	105786538	MajorDMR-9-6675	4
chr10	105787807	105787934	MajorDMR-9-6676	3
chr10	105889316	105889427	MajorDMR-9-6677	2
chr10	105907210	105907267	MajorDMR-9-6678	3
chr10	105945250	105945320	MajorDMR-9-6679	2
chr10	106019441	106019609	MajorDMR-9-6680	3
chr10	106058822	106059103	MajorDMR-9-6681	2
chr10	106077116	106077169	MajorDMR-9-6682	2
chr10	106127673	106128306	MajorDMR-9-6683	10
chr10	106167190	106167210	MajorDMR-9-6684	2
chr10	106209244	106209980	MajorDMR-9-6685	5
chr10	106522745	106522979	MajorDMR-9-6686	4
chr10	106584349	106584359	MajorDMR-9-6687	2
chr10	106680507	106680670	MajorDMR-9-6688	3
chr10	106905151	106905741	MajorDMR-9-6689	6
chr10	106967258	106967382	MajorDMR-9-6690	2
chr10	107038246	107038677	MajorDMR-9-6691	9
chr10	107060187	107060659	MajorDMR-9-6692	3
chr10	107130364	107130676	MajorDMR-9-6693	6
chr10	107201078	107201135	MajorDMR-9-6694	2
chr10	107271553	107272158	MajorDMR-9-6695	4
chr10	107345958	107346032	MajorDMR-9-6696	2
chr10	107526986	107527479	MajorDMR-9-6697	5
chr10	107999997	108000402	MajorDMR-9-6698	6
chr10	108101277	108101515	MajorDMR-9-6699	4
chr10	108110445	108110546	MajorDMR-9-6700	3
chr10	108521853	108521944	MajorDMR-9-6701	2
chr10	108551941	108553057	MajorDMR-9-6702	13
chr10	108617643	108617704	MajorDMR-9-6703	4
chr10	108635974	108636384	MajorDMR-9-6704	2
chr10	108823760	108824009	MajorDMR-9-6705	3
chr10	108892274	108892774	MajorDMR-9-6706	6
chr10	109019959	109020348	MajorDMR-9-6707	3
chr10	109066022	109066348	MajorDMR-9-6708	6
chr10	109109698	109109835	MajorDMR-9-6709	4
chr10	109242901	109243397	MajorDMR-9-6710	8
chr10	109625639	109626202	MajorDMR-9-6711	4
chr10	109762588	109762601	MajorDMR-9-6712	2
chr10	110910130	110910147	MajorDMR-9-6713	2
chr10	110980907	110980945	MajorDMR-9-6714	2
chr10	110981765	110982018	MajorDMR-9-6715	3
chr10	111440687	111440750	MajorDMR-9-6716	2
chr10	111643409	111643592	MajorDMR-9-6717	2
chr10	111652917	111652953	MajorDMR-9-6718	2
chr10	111673144	111673270	MajorDMR-9-6719	3
chr10	111741743	111741906	MajorDMR-9-6720	2
chr10	111819857	111820021	MajorDMR-9-6721	3
chr10	111869727	111869753	MajorDMR-9-6722	2
chr10	111883524	111884032	MajorDMR-9-6723	7
chr10	111885920	111885975	MajorDMR-9-6724	2
chr10	111891844	111892232	MajorDMR-9-6725	4
chr10	111973338	111973355	MajorDMR-9-6726	2
chr10	111994332	111994543	MajorDMR-9-6727	2
chr10	112038938	112038967	MajorDMR-9-6728	2
chr10	112039722	112039748	MajorDMR-9-6729	2
chr10	112041803	112042083	MajorDMR-9-6730	2
chr10	112050849	112051329	MajorDMR-9-6731	3
chr10	112062087	112062380	MajorDMR-9-6732	7
chr10	112286225	112286243	MajorDMR-9-6733	2
chr10	112323908	112324908	MajorDMR-9-6734	9
chr10	112328893	112329388	MajorDMR-9-6735	4
chr10	112401075	112401236	MajorDMR-9-6736	2
chr10	112404482	112405013	MajorDMR-9-6737	7
chr10	112446517	112446615	MajorDMR-9-6738	2
chr10	112545785	112545830	MajorDMR-9-6739	2
chr10	112554562	112555024	MajorDMR-9-6740	3
chr10	112617428	112617568	MajorDMR-9-6741	5
chr10	112627576	112627897	MajorDMR-9-6742	4
chr10	112629021	112629137	MajorDMR-9-6743	2
chr10	112640034	112640440	MajorDMR-9-6744	2
chr10	112641682	112641851	MajorDMR-9-6745	4
chr10	112642392	112642687	MajorDMR-9-6746	4
chr10	112661917	112661994	MajorDMR-9-6747	2
chr10	112761902	112762050	MajorDMR-9-6748	2
chr10	112809321	112809878	MajorDMR-9-6749	7
chr10	112839841	112840143	MajorDMR-9-6750	2
chr10	112865509	112866066	MajorDMR-9-6751	9
chr10	112869427	112869587	MajorDMR-9-6752	4
chr10	113038064	113038100	MajorDMR-9-6753	3
chr10	113050727	113050964	MajorDMR-9-6754	5
chr10	113098663	113098826	MajorDMR-9-6755	4
chr10	113157120	113157238	MajorDMR-9-6756	2
chr10	113223998	113224059	MajorDMR-9-6757	2
chr10	113241411	113241676	MajorDMR-9-6758	3
chr10	113259316	113259381	MajorDMR-9-6759	2
chr10	113353499	113353707	MajorDMR-9-6760	3
chr10	113458563	113459399	MajorDMR-9-6761	6
chr10	113584809	113584835	MajorDMR-9-6762	2
chr10	113703177	113703343	MajorDMR-9-6763	3
chr10	113714183	113714407	MajorDMR-9-6764	3
chr10	113723641	113723672	MajorDMR-9-6765	2
chr10	113729921	113730412	MajorDMR-9-6766	8
chr10	113798856	113798932	MajorDMR-9-6767	2
chr10	113805870	113806444	MajorDMR-9-6768	4
chr10	113814139	113814538	MajorDMR-9-6769	5
chr10	113835381	113835569	MajorDMR-9-6770	3
chr10	113882528	113883082	MajorDMR-9-6771	9
chr10	114048247	114048675	MajorDMR-9-6772	2
chr10	114067142	114067400	MajorDMR-9-6773	5
chr10	114094806	114095075	MajorDMR-9-6774	4
chr10	114222807	114223277	MajorDMR-9-6775	6
chr10	114230733	114231343	MajorDMR-9-6776	8
chr10	114297657	114297801	MajorDMR-9-6777	3
chr10	114306324	114306697	MajorDMR-9-6778	3
chr10	114345790	114346155	MajorDMR-9-6779	4
chr10	114461111	114461244	MajorDMR-9-6780	2
chr10	114552309	114552946	MajorDMR-9-6781	6
chr10	114571398	114571430	MajorDMR-9-6782	2
chr10	114712663	114713294	MajorDMR-9-6783	14
chr10	114715518	114715577	MajorDMR-9-6784	3
chr10	114746019	114746072	MajorDMR-9-6785	2
chr10	114757986	114758393	MajorDMR-9-6786	6
chr10	114884956	114884967	MajorDMR-9-6787	2
chr10	114893325	114893792	MajorDMR-9-6788	8
chr10	114920852	114920868	MajorDMR-9-6789	2
chr10	115015502	115015743	MajorDMR-9-6790	2
chr10	115027491	115027704	MajorDMR-9-6791	2
chr10	115067110	115067344	MajorDMR-9-6792	4
chr10	115208992	115209081	MajorDMR-9-6793	2
chr10	115258694	115258875	MajorDMR-9-6794	2
chr10	115317108	115317141	MajorDMR-9-6795	2
chr10	115368108	115368365	MajorDMR-9-6796	8
chr10	115485349	115485616	MajorDMR-9-6797	4
chr10	115517343	115517834	MajorDMR-9-6798	4
chr10	115718948	115718991	MajorDMR-9-6799	2
chr10	115875828	115876077	MajorDMR-9-6800	2
chr10	115901923	115901934	MajorDMR-9-6801	2
chr10	116010800	116010984	MajorDMR-9-6802	5
chr10	116016186	116016664	MajorDMR-9-6803	2
chr10	116040186	116040200	MajorDMR-9-6804	2
chr10	116092375	116093274	MajorDMR-9-6805	11
chr10	116095365	116095454	MajorDMR-9-6806	2
chr10	116110673	116110770	MajorDMR-9-6807	2
chr10	116132729	116133066	MajorDMR-9-6808	2
chr10	116136047	116136508	MajorDMR-9-6809	3
chr10	116144080	116144284	MajorDMR-9-6810	5
chr10	116147971	116148359	MajorDMR-9-6811	3
chr10	116152330	116152385	MajorDMR-9-6812	2
chr10	116153245	116153593	MajorDMR-9-6813	4
chr10	116157183	116157930	MajorDMR-9-6814	4
chr10	116231688	116231707	MajorDMR-9-6815	2
chr10	116249599	116250033	MajorDMR-9-6816	5
chr10	116256217	116257396	MajorDMR-9-6817	14
chr10	116259521	116259621	MajorDMR-9-6818	3
chr10	116266249	116266564	MajorDMR-9-6819	3
chr10	116272742	116273307	MajorDMR-9-6820	5
chr10	116275228	116275272	MajorDMR-9-6821	2
chr10	116276097	116277645	MajorDMR-9-6822	16
chr10	116280405	116280445	MajorDMR-9-6823	2
chr10	116281998	116282535	MajorDMR-9-6824	5
chr10	116283695	116284239	MajorDMR-9-6825	6
chr10	116284746	116286412	MajorDMR-9-6826	21
chr10	116299670	116300230	MajorDMR-9-6827	10
chr10	116301312	116301821	MajorDMR-9-6828	5
chr10	116312003	116312186	MajorDMR-9-6829	3
chr10	116394891	116394907	MajorDMR-9-6830	2
chr10	116415067	116415621	MajorDMR-9-6831	4
chr10	116423604	116424187	MajorDMR-9-6832	4
chr10	116439869	116439950	MajorDMR-9-6833	3
chr10	116448644	116448858	MajorDMR-9-6834	5
chr10	116451038	116451222	MajorDMR-9-6835	3
chr10	116510792	116510953	MajorDMR-9-6836	2
chr10	116522749	116522939	MajorDMR-9-6837	2
chr10	116583551	116583654	MajorDMR-9-6838	3
chr10	116600357	116600616	MajorDMR-9-6839	4
chr10	116616584	116616683	MajorDMR-9-6840	2
chr10	116655117	116655286	MajorDMR-9-6841	3
chr10	116679086	116679556	MajorDMR-9-6842	3
chr10	116707678	116707945	MajorDMR-9-6843	3
chr10	116712814	116713103	MajorDMR-9-6844	4
chr10	116717299	116717703	MajorDMR-9-6845	3
chr10	116720764	116721126	MajorDMR-9-6846	2
chr10	116733117	116733323	MajorDMR-9-6847	2
chr10	116734217	116734504	MajorDMR-9-6848	4
chr10	116750581	116751011	MajorDMR-9-6849	2
chr10	116751891	116752680	MajorDMR-9-6850	12
chr10	116757335	116757731	MajorDMR-9-6851	3
chr10	116760060	116760130	MajorDMR-9-6852	2
chr10	116842319	116842434	MajorDMR-9-6853	2
chr10	116856407	116857676	MajorDMR-9-6854	5
chr10	116917351	116917463	MajorDMR-9-6855	2
chr10	116968488	116968976	MajorDMR-9-6856	3
chr10	116975757	116975802	MajorDMR-9-6857	2
chr10	116977972	116978415	MajorDMR-9-6858	3
chr10	117027768	117027783	MajorDMR-9-6859	2
chr10	117084573	117084851	MajorDMR-9-6860	2
chr10	117157728	117158118	MajorDMR-9-6861	2
chr10	117196662	117197323	MajorDMR-9-6862	6
chr10	117410426	117410629	MajorDMR-9-6863	2
chr10	117417113	117417216	MajorDMR-9-6864	3
chr10	117586101	117586313	MajorDMR-9-6865	7
chr10	117632236	117632510	MajorDMR-9-6866	2
chr10	117643981	117644244	MajorDMR-9-6867	6
chr10	117687286	117687678	MajorDMR-9-6868	2
chr10	117910287	117910534	MajorDMR-9-6869	4
chr10	118000079	118000327	MajorDMR-9-6870	7
chr10	118001698	118001903	MajorDMR-9-6871	4
chr10	118004348	118005171	MajorDMR-9-6872	4
chr10	118236141	118236540	MajorDMR-9-6873	6
chr10	118248645	118249205	MajorDMR-9-6874	5
chr10	118432312	118432779	MajorDMR-9-6875	5
chr10	118491656	118491671	MajorDMR-9-6876	2
chr10	118492956	118493589	MajorDMR-9-6877	7
chr10	118560324	118561223	MajorDMR-9-6878	13
chr10	118575249	118575452	MajorDMR-9-6879	5
chr10	118586470	118586637	MajorDMR-9-6880	6
chr10	118595071	118597068	MajorDMR-9-6881	18
chr10	118605074	118605613	MajorDMR-9-6882	5
chr10	118610990	118611000	MajorDMR-9-6883	2
chr10	118639133	118639426	MajorDMR-9-6884	2
chr10	118646021	118646925	MajorDMR-9-6885	7
chr10	118647940	118648369	MajorDMR-9-6886	6
chr10	118650344	118650706	MajorDMR-9-6887	5
chr10	118651871	118651916	MajorDMR-9-6888	2
chr10	118664713	118665269	MajorDMR-9-6889	6
chr10	118670599	118670695	MajorDMR-9-6890	2
chr10	118674347	118675677	MajorDMR-9-6891	7
chr10	118713594	118713602	MajorDMR-9-6892	2
chr10	118719674	118719811	MajorDMR-9-6893	3
chr10	118720976	118721675	MajorDMR-9-6894	8
chr10	118727806	118728202	MajorDMR-9-6895	4
chr10	118730973	118731361	MajorDMR-9-6896	2
chr10	118733158	118733426	MajorDMR-9-6897	2
chr10	118734098	118734981	MajorDMR-9-6898	5
chr10	118736030	118736906	MajorDMR-9-6899	6
chr10	118739367	118740161	MajorDMR-9-6900	7
chr10	118743395	118743546	MajorDMR-9-6901	2
chr10	118749314	118749478	MajorDMR-9-6902	2
chr10	118760541	118760998	MajorDMR-9-6903	5
chr10	118765437	118765478	MajorDMR-9-6904	2
chr10	118816269	118817225	MajorDMR-9-6905	4
chr10	118888534	118888768	MajorDMR-9-6906	3
chr10	118889710	118889977	MajorDMR-9-6907	3
chr10	118890599	118892189	MajorDMR-9-6908	34
chr10	118894303	118896444	MajorDMR-9-6909	56
chr10	118902513	118903306	MajorDMR-9-6910	7
chr10	118912359	118912395	MajorDMR-9-6911	2
chr10	118918538	118918898	MajorDMR-9-6912	2
chr10	118923746	118923960	MajorDMR-9-6913	5
chr10	118933828	118934008	MajorDMR-9-6914	3
chr10	119008333	119008669	MajorDMR-9-6915	6
chr10	119045505	119045535	MajorDMR-9-6916	2
chr10	119091787	119091881	MajorDMR-9-6917	2
chr10	119292253	119292395	MajorDMR-9-6918	2
chr10	119306131	119306421	MajorDMR-9-6919	14
chr10	119309688	119310289	MajorDMR-9-6920	4
chr10	119310918	119310925	MajorDMR-9-6921	2
chr10	119408619	119409274	MajorDMR-9-6922	4
chr10	119423705	119423933	MajorDMR-9-6923	2
chr10	119598217	119598261	MajorDMR-9-6924	2
chr10	119657518	119658067	MajorDMR-9-6925	5
chr10	119685016	119685941	MajorDMR-9-6926	12
chr10	119687648	119687716	MajorDMR-9-6927	2
chr10	119695873	119695962	MajorDMR-9-6928	4
chr10	119735686	119735843	MajorDMR-9-6929	2
chr10	119748391	119748560	MajorDMR-9-6930	2
chr10	119765309	119765599	MajorDMR-9-6931	3
chr10	119791199	119791426	MajorDMR-9-6932	2
chr10	119821564	119821803	MajorDMR-9-6933	3
chr10	119952195	119952663	MajorDMR-9-6934	3
chr10	120003050	120003225	MajorDMR-9-6935	2
chr10	120005455	120006253	MajorDMR-9-6936	6
chr10	120017232	120017539	MajorDMR-9-6937	3
chr10	120022113	120022156	MajorDMR-9-6938	3
chr10	120130057	120130289	MajorDMR-9-6939	2
chr10	120141902	120142040	MajorDMR-9-6940	3
chr10	120163927	120164336	MajorDMR-9-6941	5
chr10	120172042	120172470	MajorDMR-9-6942	7
chr10	120199019	120199032	MajorDMR-9-6943	2
chr10	120258516	120259885	MajorDMR-9-6944	9
chr10	120290871	120291183	MajorDMR-9-6945	8
chr10	120339108	120339921	MajorDMR-9-6946	6
chr10	120352630	120353350	MajorDMR-9-6947	7
chr10	120360475	120360502	MajorDMR-9-6948	2
chr10	120365326	120365637	MajorDMR-9-6949	9
chr10	120375370	120375998	MajorDMR-9-6950	6
chr10	120387243	120387287	MajorDMR-9-6951	2
chr10	120388736	120389437	MajorDMR-9-6952	6
chr10	120441274	120441666	MajorDMR-9-6953	2
chr10	120452240	120453105	MajorDMR-9-6954	8
chr10	120473703	120473745	MajorDMR-9-6955	2
chr10	120485503	120485688	MajorDMR-9-6956	2
chr10	120521498	120521717	MajorDMR-9-6957	2
chr10	120710863	120711114	MajorDMR-9-6958	5
chr10	120740469	120740731	MajorDMR-9-6959	6
chr10	120748395	120748457	MajorDMR-9-6960	2
chr10	120791251	120791294	MajorDMR-9-6961	4
chr10	120793862	120794022	MajorDMR-9-6962	2
chr10	120799607	120800121	MajorDMR-9-6963	5
chr10	120864686	120864776	MajorDMR-9-6964	3
chr10	120871790	120871912	MajorDMR-9-6965	3
chr10	120875297	120876066	MajorDMR-9-6966	13
chr10	120895729	120895865	MajorDMR-9-6967	2
chr10	120924261	120924370	MajorDMR-9-6968	3
chr10	120934291	120934517	MajorDMR-9-6969	4
chr10	120969704	120969764	MajorDMR-9-6970	2
chr10	121010245	121011220	MajorDMR-9-6971	15
chr10	121035253	121035575	MajorDMR-9-6972	9
chr10	121059422	121059650	MajorDMR-9-6973	5
chr10	121061231	121061565	MajorDMR-9-6974	5
chr10	121124025	121124292	MajorDMR-9-6975	4
chr10	121124932	121125058	MajorDMR-9-6976	3
chr10	121128686	121129281	MajorDMR-9-6977	15
chr10	121136817	121137118	MajorDMR-9-6978	3
chr10	121164959	121165047	MajorDMR-9-6979	3
chr10	121175600	121175918	MajorDMR-9-6980	10
chr10	121181381	121181760	MajorDMR-9-6981	2
chr10	121251698	121252005	MajorDMR-9-6982	3
chr10	121295795	121295812	MajorDMR-9-6983	2
chr10	121352183	121352567	MajorDMR-9-6984	3
chr10	121387332	121387400	MajorDMR-9-6985	2
chr10	121463646	121463765	MajorDMR-9-6986	3
chr10	121497343	121497798	MajorDMR-9-6987	2
chr10	121512701	121512726	MajorDMR-9-6988	2
chr10	121517805	121518350	MajorDMR-9-6989	8
chr10	121520796	121520975	MajorDMR-9-6990	3
chr10	121548774	121548811	MajorDMR-9-6991	2
chr10	121572098	121572188	MajorDMR-9-6992	2
chr10	121688418	121688426	MajorDMR-9-6993	2
chr10	121693240	121693416	MajorDMR-9-6994	3
chr10	121887390	121887691	MajorDMR-9-6995	5
chr10	121969037	121969097	MajorDMR-9-6996	4
chr10	122024445	122024740	MajorDMR-9-6997	4
chr10	122029324	122029482	MajorDMR-9-6998	2
chr10	122066493	122066996	MajorDMR-9-6999	5
chr10	122095223	122095811	MajorDMR-9-7000	4
chr10	122096488	122096532	MajorDMR-9-7001	2
chr10	122101739	122102262	MajorDMR-9-7002	8
chr10	122131650	122131699	MajorDMR-9-7003	3
chr10	122175281	122175934	MajorDMR-9-7004	7
chr10	122227412	122227640	MajorDMR-9-7005	2
chr10	122236641	122237012	MajorDMR-9-7006	6
chr10	122287173	122287688	MajorDMR-9-7007	12
chr10	122353566	122353614	MajorDMR-9-7008	3
chr10	122368542	122368908	MajorDMR-9-7009	5
chr10	122450918	122451356	MajorDMR-9-7010	6
chr10	122497360	122497391	MajorDMR-9-7011	3
chr10	122527794	122528361	MajorDMR-9-7012	5
chr10	122610058	122610159	MajorDMR-9-7013	4
chr10	122654853	122655770	MajorDMR-9-7014	7
chr10	122667961	122668160	MajorDMR-9-7015	5
chr10	122710102	122711046	MajorDMR-9-7016	9
chr10	122796180	122796334	MajorDMR-9-7017	2
chr10	122856764	122857056	MajorDMR-9-7018	4
chr10	122871288	122871718	MajorDMR-9-7019	4
chr10	123016074	123016309	MajorDMR-9-7020	2
chr10	123039361	123039600	MajorDMR-9-7021	3
chr10	123134649	123135106	MajorDMR-9-7022	4
chr10	123195083	123195615	MajorDMR-9-7023	9
chr10	123247376	123247674	MajorDMR-9-7024	3
chr10	123275961	123276380	MajorDMR-9-7025	3
chr10	123339223	123340005	MajorDMR-9-7026	9
chr10	123353047	123353501	MajorDMR-9-7027	8
chr10	123354170	123354195	MajorDMR-9-7028	2
chr10	123354902	123355656	MajorDMR-9-7029	19
chr10	123387443	123387736	MajorDMR-9-7030	3
chr10	123513663	123514176	MajorDMR-9-7031	3
chr10	123530466	123531523	MajorDMR-9-7032	8
chr10	123537298	123537663	MajorDMR-9-7033	3
chr10	123551267	123551712	MajorDMR-9-7034	7
chr10	123560738	123561007	MajorDMR-9-7035	4
chr10	123563929	123564268	MajorDMR-9-7036	5
chr10	123568633	123568889	MajorDMR-9-7037	2
chr10	123640845	123641010	MajorDMR-9-7038	3
chr10	123677059	123677588	MajorDMR-9-7039	3
chr10	123873442	123873986	MajorDMR-9-7040	10
chr10	123926068	123926116	MajorDMR-9-7041	2
chr10	123928979	123929109	MajorDMR-9-7042	2
chr10	123931134	123931227	MajorDMR-9-7043	2
chr10	123932037	123932236	MajorDMR-9-7044	5
chr10	123940141	123940551	MajorDMR-9-7045	8
chr10	123941771	123942304	MajorDMR-9-7046	6
chr10	123948644	123948956	MajorDMR-9-7047	6
chr10	123951672	123952404	MajorDMR-9-7048	17
chr10	123955759	123956110	MajorDMR-9-7049	10
chr10	123989336	123989797	MajorDMR-9-7050	5
chr10	123996400	123996591	MajorDMR-9-7051	2
chr10	124007516	124007638	MajorDMR-9-7052	5
chr10	124018304	124018556	MajorDMR-9-7053	6
chr10	124045451	124045631	MajorDMR-9-7054	4
chr10	124047338	124047356	MajorDMR-9-7055	2
chr10	124117767	124117883	MajorDMR-9-7056	3
chr10	124135682	124136566	MajorDMR-9-7057	8
chr10	124145531	124145542	MajorDMR-9-7058	2
chr10	124164099	124164469	MajorDMR-9-7059	2
chr10	124166446	124166488	MajorDMR-9-7060	2
chr10	124171012	124171160	MajorDMR-9-7061	2
chr10	124182054	124182131	MajorDMR-9-7062	2
chr10	124188655	124188956	MajorDMR-9-7063	4
chr10	124190726	124191385	MajorDMR-9-7064	6
chr10	124214863	124214923	MajorDMR-9-7065	3
chr10	124217556	124217987	MajorDMR-9-7066	7
chr10	124219893	124219991	MajorDMR-9-7067	2
chr10	124222994	124223193	MajorDMR-9-7068	3
chr10	124223715	124224003	MajorDMR-9-7069	2
chr10	124237930	124238367	MajorDMR-9-7070	3
chr10	124249509	124249647	MajorDMR-9-7071	3
chr10	124250187	124250298	MajorDMR-9-7072	2
chr10	124251734	124251825	MajorDMR-9-7073	4
chr10	124472950	124473277	MajorDMR-9-7074	6
chr10	124480864	124481237	MajorDMR-9-7075	3
chr10	124590947	124590964	MajorDMR-9-7076	2
chr10	124591565	124592211	MajorDMR-9-7077	10
chr10	124749639	124749953	MajorDMR-9-7078	2
chr10	124756474	124756539	MajorDMR-9-7079	2
chr10	124758065	124758109	MajorDMR-9-7080	2
chr10	124763485	124763722	MajorDMR-9-7081	2
chr10	124829039	124829212	MajorDMR-9-7082	3
chr10	124877603	124877792	MajorDMR-9-7083	2
chr10	124892232	124892312	MajorDMR-9-7084	4
chr10	125033769	125034286	MajorDMR-9-7085	7
chr10	125065620	125065773	MajorDMR-9-7086	2
chr10	125116518	125117387	MajorDMR-9-7087	4
chr10	125157766	125158108	MajorDMR-9-7088	5
chr10	125189323	125190211	MajorDMR-9-7089	23
chr10	125345553	125345889	MajorDMR-9-7090	3
chr10	125392419	125393258	MajorDMR-9-7091	8
chr10	125565611	125565884	MajorDMR-9-7092	3
chr10	125607144	125607680	MajorDMR-9-7093	5
chr10	125676737	125676782	MajorDMR-9-7094	2
chr10	125765716	125765753	MajorDMR-9-7095	2
chr10	125767075	125767159	MajorDMR-9-7096	3
chr10	125777808	125777966	MajorDMR-9-7097	2
chr10	125778638	125778679	MajorDMR-9-7098	2
chr10	125780092	125781402	MajorDMR-9-7099	18
chr10	125802762	125802966	MajorDMR-9-7100	4
chr10	125804892	125805232	MajorDMR-9-7101	5
chr10	125809126	125809360	MajorDMR-9-7102	4
chr10	125818771	125819361	MajorDMR-9-7103	9
chr10	125823159	125823789	MajorDMR-9-7104	6
chr10	125825394	125825999	MajorDMR-9-7105	5
chr10	125830093	125830732	MajorDMR-9-7106	4
chr10	125834752	125835361	MajorDMR-9-7107	7
chr10	125836855	125837340	MajorDMR-9-7108	4
chr10	125849371	125849525	MajorDMR-9-7109	3
chr10	125853876	125854708	MajorDMR-9-7110	9
chr10	125857532	125858236	MajorDMR-9-7111	9
chr10	125943212	125943265	MajorDMR-9-7112	2
chr10	125996446	125996471	MajorDMR-9-7113	4
chr10	126010509	126011269	MajorDMR-9-7114	16
chr10	126041279	126041454	MajorDMR-9-7115	2
chr10	126042304	126044210	MajorDMR-9-7116	20
chr10	126054747	126054794	MajorDMR-9-7117	2
chr10	126058873	126059072	MajorDMR-9-7118	4
chr10	126061630	126061757	MajorDMR-9-7119	3
chr10	126069375	126069827	MajorDMR-9-7120	12
chr10	126092414	126092598	MajorDMR-9-7121	5
chr10	126193712	126193718	MajorDMR-9-7122	2
chr10	126197063	126197475	MajorDMR-9-7123	2
chr10	126244912	126245681	MajorDMR-9-7124	20
chr10	126270008	126270134	MajorDMR-9-7125	2
chr10	126331903	126331946	MajorDMR-9-7126	3
chr10	126337380	126337507	MajorDMR-9-7127	6
chr10	126415315	126415452	MajorDMR-9-7128	2
chr10	126452708	126453618	MajorDMR-9-7129	3
chr10	126518151	126518471	MajorDMR-9-7130	2
chr10	126525701	126525934	MajorDMR-9-7131	3
chr10	126540116	126540379	MajorDMR-9-7132	3
chr10	126584879	126585397	MajorDMR-9-7133	4
chr10	126628976	126629059	MajorDMR-9-7134	3
chr10	126631720	126632285	MajorDMR-9-7135	10
chr10	126635888	126636048	MajorDMR-9-7136	2
chr10	126644455	126645077	MajorDMR-9-7137	14
chr10	126654811	126654821	MajorDMR-9-7138	2
chr10	126666992	126667147	MajorDMR-9-7139	3
chr10	126744187	126744224	MajorDMR-9-7140	3
chr10	126765762	126766066	MajorDMR-9-7141	4
chr10	126821073	126821499	MajorDMR-9-7142	7
chr10	126822132	126822440	MajorDMR-9-7143	2
chr10	126840414	126840913	MajorDMR-9-7144	6
chr10	126843417	126843711	MajorDMR-9-7145	3
chr10	126863684	126864727	MajorDMR-9-7146	8
chr10	126905953	126906160	MajorDMR-9-7147	4
chr10	126912007	126912098	MajorDMR-9-7148	2
chr10	126950926	126951472	MajorDMR-9-7149	9
chr10	126988250	126988745	MajorDMR-9-7150	4
chr10	127103668	127104422	MajorDMR-9-7151	11
chr10	127178371	127178406	MajorDMR-9-7152	2
chr10	127322335	127322483	MajorDMR-9-7153	4
chr10	127418487	127418595	MajorDMR-9-7154	2
chr10	127429176	127429477	MajorDMR-9-7155	4
chr10	127472728	127473018	MajorDMR-9-7156	4
chr10	127476864	127477768	MajorDMR-9-7157	10
chr10	127484434	127484603	MajorDMR-9-7158	2
chr10	127505358	127505587	MajorDMR-9-7159	3
chr10	127532158	127532168	MajorDMR-9-7160	2
chr10	127533293	127533425	MajorDMR-9-7161	3
chr10	127540970	127541344	MajorDMR-9-7162	8
chr10	127601998	127602084	MajorDMR-9-7163	2
chr10	127644689	127644726	MajorDMR-9-7164	2
chr10	127668708	127668908	MajorDMR-9-7165	4
chr10	127703100	127703156	MajorDMR-9-7166	2
chr10	127798702	127800446	MajorDMR-9-7167	20
chr10	127803757	127804838	MajorDMR-9-7168	7
chr10	127823055	127823309	MajorDMR-9-7169	4
chr10	127875689	127875727	MajorDMR-9-7170	2
chr10	127902583	127903457	MajorDMR-9-7171	9
chr10	127911010	127911238	MajorDMR-9-7172	2
chr10	127916810	127916928	MajorDMR-9-7173	2
chr10	127928787	127929344	MajorDMR-9-7174	6
chr10	127941814	127942156	MajorDMR-9-7175	4
chr10	127946954	127946976	MajorDMR-9-7176	3
chr10	128047145	128047673	MajorDMR-9-7177	5
chr10	128072823	128073109	MajorDMR-9-7178	4
chr10	128144654	128144662	MajorDMR-9-7179	2
chr10	128248446	128248558	MajorDMR-9-7180	4
chr10	128251144	128251168	MajorDMR-9-7181	2
chr10	128351746	128352161	MajorDMR-9-7182	9
chr10	128364604	128364906	MajorDMR-9-7183	4
chr10	128543538	128543886	MajorDMR-9-7184	7
chr10	128786286	128786775	MajorDMR-9-7185	7
chr10	128833003	128833675	MajorDMR-9-7186	10
chr10	128862084	128862287	MajorDMR-9-7187	8
chr10	128866295	128866735	MajorDMR-9-7188	5
chr10	128929488	128931074	MajorDMR-9-7189	12
chr10	128951650	128951678	MajorDMR-9-7190	2
chr10	128967055	128967092	MajorDMR-9-7191	3
chr10	128974552	128974897	MajorDMR-9-7192	9
chr10	128975469	128975822	MajorDMR-9-7193	8
chr10	128985471	128985935	MajorDMR-9-7194	5
chr10	128991978	128993250	MajorDMR-9-7195	14
chr10	129053772	129054284	MajorDMR-9-7196	7
chr10	129076047	129076171	MajorDMR-9-7197	4
chr10	129196712	129196799	MajorDMR-9-7198	2
chr10	129197338	129197650	MajorDMR-9-7199	10
chr10	129222825	129223756	MajorDMR-9-7200	11
chr10	129258464	129259035	MajorDMR-9-7201	5
chr10	129296741	129296890	MajorDMR-9-7202	2
chr10	129305636	129306477	MajorDMR-9-7203	10
chr10	129323274	129324307	MajorDMR-9-7204	6
chr10	129417589	129418205	MajorDMR-9-7205	8
chr10	129603241	129603324	MajorDMR-9-7206	4
chr10	129624613	129624761	MajorDMR-9-7207	5
chr10	129634644	129635772	MajorDMR-9-7208	8
chr10	129712939	129712996	MajorDMR-9-7209	2
chr10	129731438	129731749	MajorDMR-9-7210	2
chr10	129781579	129781816	MajorDMR-9-7211	3
chr10	129789178	129789935	MajorDMR-9-7212	14
chr10	129810827	129810891	MajorDMR-9-7213	2
chr10	129825059	129825311	MajorDMR-9-7214	2
chr10	129827274	129827322	MajorDMR-9-7215	2
chr10	129831585	129832421	MajorDMR-9-7216	4
chr10	129837782	129837929	MajorDMR-9-7217	3
chr10	129846182	129847449	MajorDMR-9-7218	13
chr10	129848250	129848373	MajorDMR-9-7219	5
chr10	129861466	129862235	MajorDMR-9-7220	11
chr10	129863797	129863808	MajorDMR-9-7221	2
chr10	129868186	129868219	MajorDMR-9-7222	2
chr10	129976388	129977640	MajorDMR-9-7223	17
chr10	130062875	130063772	MajorDMR-9-7224	9
chr10	130117394	130117431	MajorDMR-9-7225	3
chr10	130122459	130122521	MajorDMR-9-7226	2
chr10	130175810	130175818	MajorDMR-9-7227	2
chr10	130192409	130192805	MajorDMR-9-7228	4
chr10	130238700	130238925	MajorDMR-9-7229	4
chr10	130303811	130303916	MajorDMR-9-7230	3
chr10	130374392	130375468	MajorDMR-9-7231	7
chr10	130476592	130476781	MajorDMR-9-7232	4
chr10	130540647	130541217	MajorDMR-9-7233	11
chr10	130704867	130705347	MajorDMR-9-7234	4
chr10	130742050	130742063	MajorDMR-9-7235	2
chr10	130779584	130780558	MajorDMR-9-7236	20
chr10	130782476	130782493	MajorDMR-9-7237	2
chr10	130828840	130829015	MajorDMR-9-7238	5
chr10	130837746	130838013	MajorDMR-9-7239	2
chr10	130950001	130950417	MajorDMR-9-7240	2
chr10	131007855	131007868	MajorDMR-9-7241	2
chr10	131048015	131048555	MajorDMR-9-7242	8
chr10	131193451	131193500	MajorDMR-9-7243	2
chr10	131194191	131194867	MajorDMR-9-7244	10
chr10	131256839	131257176	MajorDMR-9-7245	4
chr10	131323099	131323761	MajorDMR-9-7246	3
chr10	131446059	131446159	MajorDMR-9-7247	2
chr10	131590436	131590805	MajorDMR-9-7248	7
chr10	131649502	131651841	MajorDMR-9-7249	30
chr10	131748462	131748544	MajorDMR-9-7250	2
chr10	131816664	131817132	MajorDMR-9-7251	7
chr10	131867599	131868757	MajorDMR-9-7252	8
chr10	132183673	132184250	MajorDMR-9-7253	7
chr10	132240656	132240811	MajorDMR-9-7254	4
chr10	132315428	132315633	MajorDMR-9-7255	2
chr10	132383414	132383629	MajorDMR-9-7256	5
chr10	132444730	132444837	MajorDMR-9-7257	2
chr10	132581173	132581185	MajorDMR-9-7258	2
chr10	132700853	132701084	MajorDMR-9-7259	5
chr10	132717354	132717849	MajorDMR-9-7260	5
chr10	132720220	132720559	MajorDMR-9-7261	2
chr10	132896891	132896937	MajorDMR-9-7262	4
chr10	132929690	132930124	MajorDMR-9-7263	5
chr10	132941934	132942681	MajorDMR-9-7264	12
chr10	132988347	132989332	MajorDMR-9-7265	9
chr10	132998830	132998851	MajorDMR-9-7266	2
chr10	133024688	133025278	MajorDMR-9-7267	14
chr10	133074558	133075477	MajorDMR-9-7268	14
chr10	133094511	133094728	MajorDMR-9-7269	3
chr10	133144261	133144278	MajorDMR-9-7270	2
chr10	133216839	133217001	MajorDMR-9-7271	4
chr10	133225942	133226303	MajorDMR-9-7272	3
chr10	133234793	133235317	MajorDMR-9-7273	6
chr10	133259616	133260203	MajorDMR-9-7274	4
chr10	133343681	133344322	MajorDMR-9-7275	14
chr10	133357040	133357454	MajorDMR-9-7276	14
chr10	133376967	133377159	MajorDMR-9-7277	2
chr10	133484570	133485200	MajorDMR-9-7278	14
chr10	133657539	133658347	MajorDMR-9-7279	12
chr10	133658900	133659270	MajorDMR-9-7280	8
chr10	133743951	133744003	MajorDMR-9-7281	2
chr10	133758591	133758598	MajorDMR-9-7282	2
chr10	133759869	133760346	MajorDMR-9-7283	11
chr10	133770263	133770514	MajorDMR-9-7284	4
chr10	133797326	133797712	MajorDMR-9-7285	5
chr10	133823159	133823294	MajorDMR-9-7286	3
chr10	133884096	133884775	MajorDMR-9-7287	7
chr10	133905960	133907084	MajorDMR-9-7288	14
chr10	133926916	133927033	MajorDMR-9-7289	3
chr10	133936798	133936885	MajorDMR-9-7290	5
chr10	133965904	133965952	MajorDMR-9-7291	2
chr10	133972622	133972930	MajorDMR-9-7292	2
chr10	133978036	133978451	MajorDMR-9-7293	5
chr10	134071030	134071037	MajorDMR-9-7294	2
chr10	134113604	134113647	MajorDMR-9-7295	2
chr10	134117634	134117768	MajorDMR-9-7296	3
chr10	134171924	134172336	MajorDMR-9-7297	2
chr10	134225119	134225582	MajorDMR-9-7298	12
chr10	134238686	134238696	MajorDMR-9-7299	2
chr10	134262370	134262465	MajorDMR-9-7300	2
chr10	134295419	134296086	MajorDMR-9-7301	9
chr10	134309114	134309392	MajorDMR-9-7302	2
chr10	134334097	134334284	MajorDMR-9-7303	5
chr10	134342118	134342218	MajorDMR-9-7304	2
chr10	134353983	134354357	MajorDMR-9-7305	4
chr10	134365103	134365561	MajorDMR-9-7306	7
chr10	134385653	134385699	MajorDMR-9-7307	2
chr10	134388950	134389208	MajorDMR-9-7308	4
chr10	134391336	134391896	MajorDMR-9-7309	5
chr10	134396433	134396801	MajorDMR-9-7310	6
chr10	134401823	134402277	MajorDMR-9-7311	4
chr10	134409207	134409650	MajorDMR-9-7312	4
chr10	134416186	134416923	MajorDMR-9-7313	7
chr10	134424224	134424371	MajorDMR-9-7314	2
chr10	134438683	134439075	MajorDMR-9-7315	6
chr10	134461572	134461982	MajorDMR-9-7316	17
chr10	134479761	134480386	MajorDMR-9-7317	9
chr10	134513858	134514439	MajorDMR-9-7318	4
chr10	134535535	134535632	MajorDMR-9-7319	3
chr10	134543272	134543544	MajorDMR-9-7320	8
chr10	134674661	134674938	MajorDMR-9-7321	13
chr10	134739143	134739202	MajorDMR-9-7322	3
chr10	134739868	134740603	MajorDMR-9-7323	19
chr10	134741136	134741431	MajorDMR-9-7324	7
chr10	134744381	134744823	MajorDMR-9-7325	2
chr10	134751701	134751801	MajorDMR-9-7326	2
chr10	134759271	134760012	MajorDMR-9-7327	13
chr10	134760667	134761355	MajorDMR-9-7328	11
chr10	134806572	134806760	MajorDMR-9-7329	7
chr10	134886953	134887052	MajorDMR-9-7330	6
chr10	134889296	134889577	MajorDMR-9-7331	5
chr10	134944445	134944534	MajorDMR-9-7332	3
chr10	135017882	135018384	MajorDMR-9-7333	16
chr10	135045152	135045729	MajorDMR-9-7334	3
chr10	135059442	135059576	MajorDMR-9-7335	4
chr10	135123391	135123448	MajorDMR-9-7336	2
chr10	135139871	135139896	MajorDMR-9-7337	4
chr10	135143014	135143168	MajorDMR-9-7338	2
chr10	135160712	135161565	MajorDMR-9-7339	7
chr10	135175998	135176042	MajorDMR-9-7340	2
chr10	135264783	135265217	MajorDMR-9-7341	2
chr11	121410	121488	MajorDMR-9-7342	2
chr11	358425	358596	MajorDMR-9-7343	2
chr11	400861	400878	MajorDMR-9-7344	3
chr11	429839	430037	MajorDMR-9-7345	2
chr11	457266	457418	MajorDMR-9-7346	9
chr11	468430	468995	MajorDMR-9-7347	13
chr11	632777	633013	MajorDMR-9-7348	2
chr11	661128	661439	MajorDMR-9-7349	3
chr11	665385	665517	MajorDMR-9-7350	5
chr11	666031	666135	MajorDMR-9-7351	3
chr11	688090	688303	MajorDMR-9-7352	6
chr11	690945	690950	MajorDMR-9-7353	2
chr11	693162	693299	MajorDMR-9-7354	2
chr11	829527	829648	MajorDMR-9-7355	5
chr11	830934	831555	MajorDMR-9-7356	13
chr11	905689	906231	MajorDMR-9-7357	8
chr11	971807	972111	MajorDMR-9-7358	5
chr11	996407	997009	MajorDMR-9-7359	6
chr11	1005375	1006122	MajorDMR-9-7360	7
chr11	1060644	1060660	MajorDMR-9-7361	2
chr11	1068210	1068458	MajorDMR-9-7362	2
chr11	1285351	1285649	MajorDMR-9-7363	3
chr11	1347778	1348850	MajorDMR-9-7364	9
chr11	1363330	1363339	MajorDMR-9-7365	2
chr11	1370073	1370653	MajorDMR-9-7366	3
chr11	1372688	1372879	MajorDMR-9-7367	2
chr11	1402562	1403038	MajorDMR-9-7368	3
chr11	1531020	1531581	MajorDMR-9-7369	4
chr11	1603814	1604004	MajorDMR-9-7370	5
chr11	1613876	1614059	MajorDMR-9-7371	9
chr11	1628306	1629276	MajorDMR-9-7372	7
chr11	1633922	1633930	MajorDMR-9-7373	2
chr11	1695794	1696303	MajorDMR-9-7374	4
chr11	1744066	1744426	MajorDMR-9-7375	6
chr11	1750326	1750528	MajorDMR-9-7376	3
chr11	1793786	1794294	MajorDMR-9-7377	3
chr11	1846413	1846440	MajorDMR-9-7378	2
chr11	1860609	1860655	MajorDMR-9-7379	4
chr11	1951808	1952257	MajorDMR-9-7380	5
chr11	1967816	1968078	MajorDMR-9-7381	4
chr11	1990544	1990563	MajorDMR-9-7382	2
chr11	2009568	2009615	MajorDMR-9-7383	2
chr11	2025829	2026012	MajorDMR-9-7384	2
chr11	2118861	2119092	MajorDMR-9-7385	3
chr11	2134854	2135274	MajorDMR-9-7386	13
chr11	2143626	2143747	MajorDMR-9-7387	4
chr11	2179375	2179574	MajorDMR-9-7388	2
chr11	2221401	2221491	MajorDMR-9-7389	2
chr11	2277375	2277559	MajorDMR-9-7390	3
chr11	2282470	2282585	MajorDMR-9-7391	2
chr11	2292676	2293379	MajorDMR-9-7392	23
chr11	2380430	2380542	MajorDMR-9-7393	4
chr11	2466787	2466931	MajorDMR-9-7394	5
chr11	2480852	2480902	MajorDMR-9-7395	5
chr11	2503815	2504108	MajorDMR-9-7396	2
chr11	2504739	2504769	MajorDMR-9-7397	2
chr11	2612840	2612967	MajorDMR-9-7398	5
chr11	2781231	2781523	MajorDMR-9-7399	13
chr11	2809468	2810277	MajorDMR-9-7400	9
chr11	2813295	2813432	MajorDMR-9-7401	4
chr11	2819713	2820012	MajorDMR-9-7402	7
chr11	2821542	2821697	MajorDMR-9-7403	2
chr11	2828015	2829084	MajorDMR-9-7404	5
chr11	2847156	2847755	MajorDMR-9-7405	7
chr11	2848870	2848880	MajorDMR-9-7406	2
chr11	2858635	2858653	MajorDMR-9-7407	2
chr11	2871991	2872218	MajorDMR-9-7408	2
chr11	2907753	2907931	MajorDMR-9-7409	2
chr11	2964996	2965171	MajorDMR-9-7410	3
chr11	2965757	2966157	MajorDMR-9-7411	6
chr11	2968140	2968848	MajorDMR-9-7412	10
chr11	2970028	2970465	MajorDMR-9-7413	2
chr11	2986039	2986206	MajorDMR-9-7414	2
chr11	2989574	2989998	MajorDMR-9-7415	4
chr11	2992742	2993176	MajorDMR-9-7416	3
chr11	3009194	3011475	MajorDMR-9-7417	14
chr11	3014563	3014583	MajorDMR-9-7418	2
chr11	3028278	3028419	MajorDMR-9-7419	2
chr11	3031976	3032985	MajorDMR-9-7420	23
chr11	3034660	3034909	MajorDMR-9-7421	4
chr11	3035614	3035964	MajorDMR-9-7422	5
chr11	3046871	3047206	MajorDMR-9-7423	5
chr11	3051973	3052232	MajorDMR-9-7424	5
chr11	3072690	3073973	MajorDMR-9-7425	22
chr11	3208380	3208733	MajorDMR-9-7426	5
chr11	3272469	3272914	MajorDMR-9-7427	2
chr11	3391682	3391743	MajorDMR-9-7428	2
chr11	3397280	3397312	MajorDMR-9-7429	2
chr11	3403636	3403854	MajorDMR-9-7430	3
chr11	3441241	3441431	MajorDMR-9-7431	3
chr11	3455106	3455179	MajorDMR-9-7432	2
chr11	3470045	3470408	MajorDMR-9-7433	5
chr11	3533565	3534010	MajorDMR-9-7434	5
chr11	3563879	3564346	MajorDMR-9-7435	5
chr11	3609193	3610435	MajorDMR-9-7436	14
chr11	3670817	3671032	MajorDMR-9-7437	2
chr11	3822991	3823503	MajorDMR-9-7438	4
chr11	3961396	3961482	MajorDMR-9-7439	2
chr11	4139205	4139666	MajorDMR-9-7440	5
chr11	4387833	4388212	MajorDMR-9-7441	3
chr11	4645500	4645570	MajorDMR-9-7442	2
chr11	4680393	4680577	MajorDMR-9-7443	2
chr11	4725642	4725707	MajorDMR-9-7444	4
chr11	4726352	4726634	MajorDMR-9-7445	10
chr11	5122250	5122368	MajorDMR-9-7446	3
chr11	5129835	5130618	MajorDMR-9-7447	5
chr11	5270002	5270008	MajorDMR-9-7448	2
chr11	5382231	5382277	MajorDMR-9-7449	2
chr11	5433934	5434016	MajorDMR-9-7450	2
chr11	5590277	5590563	MajorDMR-9-7451	5
chr11	5880279	5880372	MajorDMR-9-7452	3
chr11	6247832	6247962	MajorDMR-9-7453	4
chr11	6249080	6249237	MajorDMR-9-7454	2
chr11	6284029	6284167	MajorDMR-9-7455	5
chr11	6316954	6317494	MajorDMR-9-7456	14
chr11	6329112	6329502	MajorDMR-9-7457	5
chr11	6508542	6508693	MajorDMR-9-7458	2
chr11	6667672	6668034	MajorDMR-9-7459	4
chr11	6677692	6678519	MajorDMR-9-7460	12
chr11	6696457	6696520	MajorDMR-9-7461	2
chr11	6698356	6698780	MajorDMR-9-7462	4
chr11	6736040	6736656	MajorDMR-9-7463	4
chr11	6756205	6756931	MajorDMR-9-7464	5
chr11	6778484	6778534	MajorDMR-9-7465	2
chr11	6794085	6794311	MajorDMR-9-7466	3
chr11	6878117	6878320	MajorDMR-9-7467	3
chr11	7052868	7053016	MajorDMR-9-7468	2
chr11	7194681	7194862	MajorDMR-9-7469	3
chr11	7238828	7239218	MajorDMR-9-7470	3
chr11	7386298	7386676	MajorDMR-9-7471	5
chr11	7465457	7465913	MajorDMR-9-7472	5
chr11	7469649	7469819	MajorDMR-9-7473	2
chr11	7472141	7473015	MajorDMR-9-7474	6
chr11	7483772	7483776	MajorDMR-9-7475	2
chr11	7518001	7518068	MajorDMR-9-7476	2
chr11	7532818	7532858	MajorDMR-9-7477	2
chr11	7657917	7658119	MajorDMR-9-7478	3
chr11	7692928	7693105	MajorDMR-9-7479	2
chr11	7873486	7874126	MajorDMR-9-7480	5
chr11	7946687	7947506	MajorDMR-9-7481	6
chr11	8022727	8022754	MajorDMR-9-7482	2
chr11	8149349	8149529	MajorDMR-9-7483	2
chr11	8351496	8351559	MajorDMR-9-7484	2
chr11	8426818	8427232	MajorDMR-9-7485	2
chr11	8459830	8460471	MajorDMR-9-7486	4
chr11	8466713	8467630	MajorDMR-9-7487	7
chr11	8566963	8567069	MajorDMR-9-7488	2
chr11	8712610	8713029	MajorDMR-9-7489	3
chr11	8717017	8717287	MajorDMR-9-7490	5
chr11	8722584	8723032	MajorDMR-9-7491	8
chr11	8770192	8770407	MajorDMR-9-7492	2
chr11	8785535	8785600	MajorDMR-9-7493	2
chr11	8788013	8788398	MajorDMR-9-7494	4
chr11	8789050	8789644	MajorDMR-9-7495	5
chr11	8792417	8792955	MajorDMR-9-7496	8
chr11	8807554	8809410	MajorDMR-9-7497	10
chr11	8819646	8819853	MajorDMR-9-7498	4
chr11	8829910	8830232	MajorDMR-9-7499	3
chr11	8832689	8833096	MajorDMR-9-7500	7
chr11	8836265	8836445	MajorDMR-9-7501	3
chr11	8852092	8852242	MajorDMR-9-7502	2
chr11	8855652	8855854	MajorDMR-9-7503	2
chr11	8863654	8863682	MajorDMR-9-7504	3
chr11	8867385	8867581	MajorDMR-9-7505	3
chr11	8876796	8877188	MajorDMR-9-7506	8
chr11	8893475	8893499	MajorDMR-9-7507	2
chr11	8895160	8896119	MajorDMR-9-7508	8
chr11	8940264	8940731	MajorDMR-9-7509	4
chr11	8969000	8969270	MajorDMR-9-7510	2
chr11	8970828	8970987	MajorDMR-9-7511	2
chr11	8981027	8981497	MajorDMR-9-7512	2
chr11	8991515	8991701	MajorDMR-9-7513	2
chr11	9005047	9005068	MajorDMR-9-7514	2
chr11	9007604	9008034	MajorDMR-9-7515	2
chr11	9016604	9016649	MajorDMR-9-7516	2
chr11	9018896	9019158	MajorDMR-9-7517	4
chr11	9019756	9020404	MajorDMR-9-7518	3
chr11	9021053	9024365	MajorDMR-9-7519	22
chr11	9026408	9026821	MajorDMR-9-7520	5
chr11	9027625	9028125	MajorDMR-9-7521	2
chr11	9038297	9038702	MajorDMR-9-7522	3
chr11	9043729	9043864	MajorDMR-9-7523	2
chr11	9044527	9045675	MajorDMR-9-7524	12
chr11	9046863	9046920	MajorDMR-9-7525	2
chr11	9050779	9051249	MajorDMR-9-7526	10
chr11	9058898	9059143	MajorDMR-9-7527	2
chr11	9067020	9067328	MajorDMR-9-7528	2
chr11	9159865	9161289	MajorDMR-9-7529	14
chr11	9215196	9215343	MajorDMR-9-7530	2
chr11	9225908	9225970	MajorDMR-9-7531	2
chr11	9230340	9231111	MajorDMR-9-7532	9
chr11	9244653	9244665	MajorDMR-9-7533	3
chr11	9249928	9249972	MajorDMR-9-7534	2
chr11	9253256	9253775	MajorDMR-9-7535	3
chr11	9283448	9283863	MajorDMR-9-7536	2
chr11	9305134	9305457	MajorDMR-9-7537	4
chr11	9323474	9324303	MajorDMR-9-7538	10
chr11	9325861	9326043	MajorDMR-9-7539	3
chr11	9376789	9376821	MajorDMR-9-7540	3
chr11	9383518	9383580	MajorDMR-9-7541	3
chr11	9408695	9408866	MajorDMR-9-7542	2
chr11	9422113	9422707	MajorDMR-9-7543	16
chr11	9429220	9429282	MajorDMR-9-7544	2
chr11	9463539	9463570	MajorDMR-9-7545	2
chr11	9554670	9555338	MajorDMR-9-7546	10
chr11	9605304	9605308	MajorDMR-9-7547	2
chr11	9622686	9622752	MajorDMR-9-7548	2
chr11	9810050	9810203	MajorDMR-9-7549	4
chr11	9812289	9812737	MajorDMR-9-7550	4
chr11	9823638	9824282	MajorDMR-9-7551	5
chr11	9825486	9825780	MajorDMR-9-7552	2
chr11	9879787	9879829	MajorDMR-9-7553	2
chr11	9892468	9892800	MajorDMR-9-7554	4
chr11	9916918	9917280	MajorDMR-9-7555	3
chr11	9972965	9973232	MajorDMR-9-7556	2
chr11	9994306	9994320	MajorDMR-9-7557	2
chr11	10003628	10004348	MajorDMR-9-7558	7
chr11	10060204	10060257	MajorDMR-9-7559	2
chr11	10184203	10184215	MajorDMR-9-7560	2
chr11	10211911	10212022	MajorDMR-9-7561	2
chr11	10223406	10224252	MajorDMR-9-7562	15
chr11	10289523	10289598	MajorDMR-9-7563	3
chr11	10320160	10320385	MajorDMR-9-7564	3
chr11	10351652	10351793	MajorDMR-9-7565	2
chr11	10544511	10544665	MajorDMR-9-7566	2
chr11	10550101	10550348	MajorDMR-9-7567	3
chr11	10614013	10614227	MajorDMR-9-7568	2
chr11	10750763	10751005	MajorDMR-9-7569	4
chr11	10788866	10788877	MajorDMR-9-7570	2
chr11	10789584	10790913	MajorDMR-9-7571	12
chr11	10796441	10797361	MajorDMR-9-7572	7
chr11	10800486	10801323	MajorDMR-9-7573	9
chr11	10825406	10826195	MajorDMR-9-7574	4
chr11	10826958	10827157	MajorDMR-9-7575	4
chr11	10827690	10828070	MajorDMR-9-7576	4
chr11	10875543	10875811	MajorDMR-9-7577	6
chr11	10888675	10888860	MajorDMR-9-7578	3
chr11	10928048	10928626	MajorDMR-9-7579	6
chr11	10931421	10931450	MajorDMR-9-7580	2
chr11	10940974	10941119	MajorDMR-9-7581	5
chr11	11032332	11032377	MajorDMR-9-7582	2
chr11	11121213	11121488	MajorDMR-9-7583	4
chr11	11263023	11264266	MajorDMR-9-7584	15
chr11	11301582	11301812	MajorDMR-9-7585	4
chr11	11318224	11318386	MajorDMR-9-7586	2
chr11	11319278	11319495	MajorDMR-9-7587	3
chr11	11351279	11351358	MajorDMR-9-7588	2
chr11	11423758	11424583	MajorDMR-9-7589	8
chr11	11432064	11432270	MajorDMR-9-7590	2
chr11	11449045	11449390	MajorDMR-9-7591	2
chr11	11469527	11469639	MajorDMR-9-7592	2
chr11	11472551	11472891	MajorDMR-9-7593	4
chr11	11485010	11485611	MajorDMR-9-7594	12
chr11	11490649	11490791	MajorDMR-9-7595	3
chr11	11493865	11494080	MajorDMR-9-7596	3
chr11	11494715	11495100	MajorDMR-9-7597	5
chr11	11505235	11505747	MajorDMR-9-7598	10
chr11	11516319	11516329	MajorDMR-9-7599	2
chr11	11522789	11523067	MajorDMR-9-7600	3
chr11	11523984	11524900	MajorDMR-9-7601	12
chr11	11527250	11527619	MajorDMR-9-7602	2
chr11	11532529	11532830	MajorDMR-9-7603	10
chr11	11539896	11539920	MajorDMR-9-7604	2
chr11	11579409	11579497	MajorDMR-9-7605	3
chr11	11602971	11603046	MajorDMR-9-7606	2
chr11	11610422	11611067	MajorDMR-9-7607	4
chr11	11613758	11613847	MajorDMR-9-7608	4
chr11	11628619	11628850	MajorDMR-9-7609	3
chr11	11639036	11639514	MajorDMR-9-7610	3
chr11	11722667	11722857	MajorDMR-9-7611	4
chr11	11739186	11740153	MajorDMR-9-7612	5
chr11	11743651	11744969	MajorDMR-9-7613	9
chr11	11763994	11764197	MajorDMR-9-7614	2
chr11	11776678	11777674	MajorDMR-9-7615	16
chr11	11792641	11792898	MajorDMR-9-7616	3
chr11	11809088	11809321	MajorDMR-9-7617	4
chr11	11882023	11882542	MajorDMR-9-7618	4
chr11	11884740	11884949	MajorDMR-9-7619	2
chr11	11940975	11941236	MajorDMR-9-7620	2
chr11	11969589	11969687	MajorDMR-9-7621	4
chr11	11978189	11978632	MajorDMR-9-7622	4
chr11	12170735	12170826	MajorDMR-9-7623	2
chr11	12172475	12172525	MajorDMR-9-7624	4
chr11	12214373	12214731	MajorDMR-9-7625	5
chr11	12365166	12365436	MajorDMR-9-7626	5
chr11	12402366	12402647	MajorDMR-9-7627	4
chr11	12478578	12478690	MajorDMR-9-7628	3
chr11	12530213	12530534	MajorDMR-9-7629	3
chr11	12543002	12543504	MajorDMR-9-7630	4
chr11	12561214	12561517	MajorDMR-9-7631	4
chr11	12562563	12562737	MajorDMR-9-7632	2
chr11	12577351	12577844	MajorDMR-9-7633	4
chr11	12673953	12674035	MajorDMR-9-7634	2
chr11	12679935	12680334	MajorDMR-9-7635	2
chr11	12740115	12740125	MajorDMR-9-7636	2
chr11	12745934	12746134	MajorDMR-9-7637	4
chr11	12749225	12749293	MajorDMR-9-7638	2
chr11	12825163	12825378	MajorDMR-9-7639	4
chr11	12829484	12830606	MajorDMR-9-7640	9
chr11	12836187	12836947	MajorDMR-9-7641	6
chr11	12860121	12860545	MajorDMR-9-7642	6
chr11	12895554	12895585	MajorDMR-9-7643	2
chr11	12905770	12905814	MajorDMR-9-7644	2
chr11	12907042	12907080	MajorDMR-9-7645	2
chr11	12927077	12927211	MajorDMR-9-7646	3
chr11	13154097	13154318	MajorDMR-9-7647	3
chr11	13166425	13166918	MajorDMR-9-7648	9
chr11	13230220	13230294	MajorDMR-9-7649	2
chr11	13269590	13269865	MajorDMR-9-7650	4
chr11	13404355	13404361	MajorDMR-9-7651	2
chr11	13441087	13441253	MajorDMR-9-7652	5
chr11	13474163	13474316	MajorDMR-9-7653	2
chr11	13481433	13481497	MajorDMR-9-7654	2
chr11	13655709	13655775	MajorDMR-9-7655	2
chr11	13676593	13676786	MajorDMR-9-7656	2
chr11	13687128	13687620	MajorDMR-9-7657	4
chr11	14075919	14076624	MajorDMR-9-7658	10
chr11	14100775	14100903	MajorDMR-9-7659	2
chr11	14213043	14213095	MajorDMR-9-7660	3
chr11	14435222	14435354	MajorDMR-9-7661	2
chr11	14478093	14478518	MajorDMR-9-7662	6
chr11	14542740	14542770	MajorDMR-9-7663	3
chr11	14863661	14863783	MajorDMR-9-7664	3
chr11	14880660	14880747	MajorDMR-9-7665	3
chr11	14901715	14902291	MajorDMR-9-7666	8
chr11	14916709	14916930	MajorDMR-9-7667	3
chr11	14963383	14963572	MajorDMR-9-7668	3
chr11	15267532	15268077	MajorDMR-9-7669	3
chr11	15298565	15298908	MajorDMR-9-7670	2
chr11	15299799	15300122	MajorDMR-9-7671	4
chr11	15349660	15349828	MajorDMR-9-7672	3
chr11	15381153	15381184	MajorDMR-9-7673	2
chr11	15565929	15566382	MajorDMR-9-7674	6
chr11	15610873	15611300	MajorDMR-9-7675	4
chr11	15624452	15624922	MajorDMR-9-7676	3
chr11	15711981	15712038	MajorDMR-9-7677	2
chr11	15733013	15733760	MajorDMR-9-7678	6
chr11	15780181	15780893	MajorDMR-9-7679	10
chr11	15796144	15796716	MajorDMR-9-7680	7
chr11	15798243	15798394	MajorDMR-9-7681	4
chr11	15871061	15871082	MajorDMR-9-7682	2
chr11	15873410	15873592	MajorDMR-9-7683	2
chr11	15942685	15942705	MajorDMR-9-7684	2
chr11	15973847	15974039	MajorDMR-9-7685	5
chr11	15988999	15989004	MajorDMR-9-7686	2
chr11	15989801	15990407	MajorDMR-9-7687	4
chr11	15993781	15993877	MajorDMR-9-7688	4
chr11	16001685	16001996	MajorDMR-9-7689	3
chr11	16008526	16009014	MajorDMR-9-7690	8
chr11	16009697	16010383	MajorDMR-9-7691	4
chr11	16023703	16024316	MajorDMR-9-7692	5
chr11	16035013	16035151	MajorDMR-9-7693	2
chr11	16036862	16038469	MajorDMR-9-7694	11
chr11	16042877	16043299	MajorDMR-9-7695	2
chr11	16049038	16050323	MajorDMR-9-7696	14
chr11	16052277	16053624	MajorDMR-9-7697	6
chr11	16058097	16058370	MajorDMR-9-7698	3
chr11	16062094	16062457	MajorDMR-9-7699	6
chr11	16069089	16069230	MajorDMR-9-7700	2
chr11	16072437	16072498	MajorDMR-9-7701	2
chr11	16095893	16096006	MajorDMR-9-7702	2
chr11	16103437	16103506	MajorDMR-9-7703	4
chr11	16104712	16104904	MajorDMR-9-7704	2
chr11	16119010	16119501	MajorDMR-9-7705	4
chr11	16120426	16121023	MajorDMR-9-7706	4
chr11	16132202	16132748	MajorDMR-9-7707	3
chr11	16133657	16134350	MajorDMR-9-7708	6
chr11	16134955	16135103	MajorDMR-9-7709	2
chr11	16169935	16170071	MajorDMR-9-7710	2
chr11	16170630	16170848	MajorDMR-9-7711	2
chr11	16172758	16172899	MajorDMR-9-7712	6
chr11	16191544	16191996	MajorDMR-9-7713	3
chr11	16200867	16201545	MajorDMR-9-7714	3
chr11	16209265	16209386	MajorDMR-9-7715	3
chr11	16213326	16214000	MajorDMR-9-7716	6
chr11	16215359	16215536	MajorDMR-9-7717	2
chr11	16216295	16216414	MajorDMR-9-7718	2
chr11	16220873	16221257	MajorDMR-9-7719	3
chr11	16240334	16241074	MajorDMR-9-7720	5
chr11	16254139	16254521	MajorDMR-9-7721	3
chr11	16259530	16259763	MajorDMR-9-7722	3
chr11	16261692	16262080	MajorDMR-9-7723	4
chr11	16276981	16277188	MajorDMR-9-7724	3
chr11	16283448	16283993	MajorDMR-9-7725	3
chr11	16301944	16302286	MajorDMR-9-7726	5
chr11	16307737	16307829	MajorDMR-9-7727	2
chr11	16312117	16312515	MajorDMR-9-7728	4
chr11	16314200	16314887	MajorDMR-9-7729	10
chr11	16316765	16317262	MajorDMR-9-7730	3
chr11	16317996	16322226	MajorDMR-9-7731	26
chr11	16365281	16365544	MajorDMR-9-7732	3
chr11	16366292	16367055	MajorDMR-9-7733	7
chr11	16371960	16372187	MajorDMR-9-7734	3
chr11	16374657	16374841	MajorDMR-9-7735	3
chr11	16403878	16403955	MajorDMR-9-7736	2
chr11	16405604	16406311	MajorDMR-9-7737	3
chr11	16416532	16416778	MajorDMR-9-7738	4
chr11	16417356	16417987	MajorDMR-9-7739	4
chr11	16418583	16418711	MajorDMR-9-7740	2
chr11	16424672	16424709	MajorDMR-9-7741	2
chr11	16426551	16427487	MajorDMR-9-7742	4
chr11	16438909	16439112	MajorDMR-9-7743	2
chr11	16440357	16440731	MajorDMR-9-7744	4
chr11	16445782	16445986	MajorDMR-9-7745	2
chr11	16461614	16461982	MajorDMR-9-7746	3
chr11	16475178	16475594	MajorDMR-9-7747	4
chr11	16480133	16480248	MajorDMR-9-7748	2
chr11	16480943	16481282	MajorDMR-9-7749	3
chr11	16489692	16490799	MajorDMR-9-7750	7
chr11	16491740	16493558	MajorDMR-9-7751	10
chr11	16497190	16497537	MajorDMR-9-7752	2
chr11	16532557	16532665	MajorDMR-9-7753	2
chr11	16549901	16550893	MajorDMR-9-7754	4
chr11	16577711	16577992	MajorDMR-9-7755	3
chr11	16604034	16604505	MajorDMR-9-7756	2
chr11	16609076	16609967	MajorDMR-9-7757	4
chr11	16613538	16613765	MajorDMR-9-7758	2
chr11	16614357	16614554	MajorDMR-9-7759	2
chr11	16619696	16621029	MajorDMR-9-7760	12
chr11	16621656	16622393	MajorDMR-9-7761	4
chr11	16623046	16623130	MajorDMR-9-7762	2
chr11	16623817	16625896	MajorDMR-9-7763	41
chr11	16629736	16630301	MajorDMR-9-7764	8
chr11	16631159	16631205	MajorDMR-9-7765	2
chr11	16635954	16636681	MajorDMR-9-7766	12
chr11	16638787	16639252	MajorDMR-9-7767	4
chr11	16640174	16641038	MajorDMR-9-7768	9
chr11	16765069	16765102	MajorDMR-9-7769	2
chr11	16957932	16958337	MajorDMR-9-7770	2
chr11	16964067	16964280	MajorDMR-9-7771	4
chr11	17118391	17118663	MajorDMR-9-7772	2
chr11	17154617	17154812	MajorDMR-9-7773	3
chr11	17263474	17263784	MajorDMR-9-7774	7
chr11	17285254	17285275	MajorDMR-9-7775	4
chr11	17755794	17755890	MajorDMR-9-7776	2
chr11	17761254	17762479	MajorDMR-9-7777	7
chr11	17763011	17763715	MajorDMR-9-7778	4
chr11	17764505	17764614	MajorDMR-9-7779	3
chr11	17766699	17767081	MajorDMR-9-7780	4
chr11	17768568	17768590	MajorDMR-9-7781	3
chr11	17770460	17770606	MajorDMR-9-7782	3
chr11	17772815	17772856	MajorDMR-9-7783	3
chr11	17798995	17799413	MajorDMR-9-7784	5
chr11	17822557	17823009	MajorDMR-9-7785	7
chr11	17864469	17864480	MajorDMR-9-7786	2
chr11	17898207	17898427	MajorDMR-9-7787	3
chr11	17909484	17909607	MajorDMR-9-7788	5
chr11	17910346	17910452	MajorDMR-9-7789	3
chr11	17916786	17916995	MajorDMR-9-7790	3
chr11	17927894	17927904	MajorDMR-9-7791	2
chr11	17928578	17928598	MajorDMR-9-7792	2
chr11	17940469	17940886	MajorDMR-9-7793	2
chr11	17943655	17943752	MajorDMR-9-7794	2
chr11	17948880	17949766	MajorDMR-9-7795	6
chr11	17950851	17951187	MajorDMR-9-7796	2
chr11	17952350	17952484	MajorDMR-9-7797	3
chr11	17957985	17958194	MajorDMR-9-7798	2
chr11	17968094	17968246	MajorDMR-9-7799	2
chr11	17980005	17980130	MajorDMR-9-7800	2
chr11	18000574	18000842	MajorDMR-9-7801	2
chr11	18007779	18008140	MajorDMR-9-7802	3
chr11	18013304	18013430	MajorDMR-9-7803	3
chr11	18014050	18014276	MajorDMR-9-7804	3
chr11	18015400	18015410	MajorDMR-9-7805	2
chr11	18020892	18021078	MajorDMR-9-7806	2
chr11	18022922	18023171	MajorDMR-9-7807	3
chr11	18029440	18029787	MajorDMR-9-7808	2
chr11	18032592	18032981	MajorDMR-9-7809	3
chr11	18049241	18050045	MajorDMR-9-7810	5
chr11	18143335	18143411	MajorDMR-9-7811	3
chr11	18324759	18325166	MajorDMR-9-7812	5
chr11	18357410	18357697	MajorDMR-9-7813	5
chr11	18368943	18369350	MajorDMR-9-7814	4
chr11	18374356	18374571	MajorDMR-9-7815	6
chr11	18513367	18513523	MajorDMR-9-7816	3
chr11	18550813	18550844	MajorDMR-9-7817	2
chr11	18633071	18633239	MajorDMR-9-7818	3
chr11	18669863	18670234	MajorDMR-9-7819	3
chr11	18743146	18743792	MajorDMR-9-7820	14
chr11	18779361	18779539	MajorDMR-9-7821	3
chr11	18805322	18805473	MajorDMR-9-7822	2
chr11	18809374	18809390	MajorDMR-9-7823	2
chr11	18894450	18894641	MajorDMR-9-7824	4
chr11	19178697	19178928	MajorDMR-9-7825	2
chr11	19203507	19203659	MajorDMR-9-7826	3
chr11	19254520	19254649	MajorDMR-9-7827	2
chr11	19296011	19297019	MajorDMR-9-7828	14
chr11	19409676	19410606	MajorDMR-9-7829	10
chr11	19488219	19488416	MajorDMR-9-7830	2
chr11	19586711	19586753	MajorDMR-9-7831	3
chr11	19597795	19598702	MajorDMR-9-7832	6
chr11	19616077	19616099	MajorDMR-9-7833	2
chr11	19637240	19637441	MajorDMR-9-7834	4
chr11	19654566	19654637	MajorDMR-9-7835	2
chr11	19656510	19657126	MajorDMR-9-7836	7
chr11	19658104	19659100	MajorDMR-9-7837	12
chr11	19738071	19738183	MajorDMR-9-7838	2
chr11	19761970	19762287	MajorDMR-9-7839	2
chr11	19771095	19771826	MajorDMR-9-7840	10
chr11	19781033	19781486	MajorDMR-9-7841	3
chr11	19785075	19785186	MajorDMR-9-7842	3
chr11	19789260	19789690	MajorDMR-9-7843	2
chr11	19792079	19793372	MajorDMR-9-7844	9
chr11	19810999	19811503	MajorDMR-9-7845	7
chr11	19820690	19820705	MajorDMR-9-7846	2
chr11	19840517	19840854	MajorDMR-9-7847	3
chr11	19853639	19853954	MajorDMR-9-7848	6
chr11	19863089	19863408	MajorDMR-9-7849	2
chr11	19909362	19909612	MajorDMR-9-7850	9
chr11	19934442	19934624	MajorDMR-9-7851	2
chr11	19961539	19961938	MajorDMR-9-7852	4
chr11	19962571	19962818	MajorDMR-9-7853	4
chr11	19971200	19971414	MajorDMR-9-7854	5
chr11	19994642	19995260	MajorDMR-9-7855	6
chr11	19999081	19999228	MajorDMR-9-7856	2
chr11	20015889	20015922	MajorDMR-9-7857	2
chr11	20026935	20027562	MajorDMR-9-7858	4
chr11	20032916	20032927	MajorDMR-9-7859	2
chr11	20044132	20044429	MajorDMR-9-7860	3
chr11	20045711	20045756	MajorDMR-9-7861	2
chr11	20047077	20047320	MajorDMR-9-7862	3
chr11	20048699	20049404	MajorDMR-9-7863	9
chr11	20051956	20051968	MajorDMR-9-7864	2
chr11	20061002	20061336	MajorDMR-9-7865	4
chr11	20064138	20064237	MajorDMR-9-7866	2
chr11	20130596	20130794	MajorDMR-9-7867	2
chr11	20185533	20186220	MajorDMR-9-7868	9
chr11	20230261	20230314	MajorDMR-9-7869	2
chr11	20234461	20234601	MajorDMR-9-7870	2
chr11	20283572	20283981	MajorDMR-9-7871	3
chr11	20349268	20349772	MajorDMR-9-7872	8
chr11	20389004	20389500	MajorDMR-9-7873	5
chr11	20432277	20432554	MajorDMR-9-7874	2
chr11	20439882	20440136	MajorDMR-9-7875	2
chr11	20452569	20452734	MajorDMR-9-7876	5
chr11	20484081	20484134	MajorDMR-9-7877	2
chr11	20488794	20488810	MajorDMR-9-7878	2
chr11	20552502	20552679	MajorDMR-9-7879	5
chr11	20566109	20566644	MajorDMR-9-7880	8
chr11	20617756	20618176	MajorDMR-9-7881	13
chr11	20783797	20784463	MajorDMR-9-7882	9
chr11	20873759	20874059	MajorDMR-9-7883	2
chr11	21040217	21040585	MajorDMR-9-7884	4
chr11	21057006	21057266	MajorDMR-9-7885	4
chr11	21144314	21144429	MajorDMR-9-7886	3
chr11	21276725	21277553	MajorDMR-9-7887	3
chr11	21284905	21284910	MajorDMR-9-7888	2
chr11	21531569	21531712	MajorDMR-9-7889	4
chr11	21578316	21578850	MajorDMR-9-7890	6
chr11	21639798	21640024	MajorDMR-9-7891	4
chr11	21739793	21740447	MajorDMR-9-7892	3
chr11	21882813	21883332	MajorDMR-9-7893	5
chr11	22005737	22005908	MajorDMR-9-7894	7
chr11	22137135	22137492	MajorDMR-9-7895	3
chr11	22159633	22160790	MajorDMR-9-7896	5
chr11	22265636	22265893	MajorDMR-9-7897	2
chr11	22362772	22364151	MajorDMR-9-7898	38
chr11	22365508	22365977	MajorDMR-9-7899	4
chr11	22475874	22476245	MajorDMR-9-7900	3
chr11	22530070	22530240	MajorDMR-9-7901	3
chr11	22647986	22648075	MajorDMR-9-7902	2
chr11	22724682	22725474	MajorDMR-9-7903	5
chr11	22774052	22774559	MajorDMR-9-7904	5
chr11	22901362	22901461	MajorDMR-9-7905	2
chr11	23000816	23000828	MajorDMR-9-7906	2
chr11	23259530	23259618	MajorDMR-9-7907	2
chr11	23440360	23440714	MajorDMR-9-7908	2
chr11	23447264	23447589	MajorDMR-9-7909	3
chr11	23567415	23567649	MajorDMR-9-7910	3
chr11	23872712	23873180	MajorDMR-9-7911	3
chr11	23884650	23885107	MajorDMR-9-7912	3
chr11	23922056	23922125	MajorDMR-9-7913	2
chr11	24012967	24013191	MajorDMR-9-7914	6
chr11	24085791	24086152	MajorDMR-9-7915	6
chr11	24099605	24099750	MajorDMR-9-7916	3
chr11	24210192	24210266	MajorDMR-9-7917	2
chr11	24450374	24450416	MajorDMR-9-7918	3
chr11	24543262	24543428	MajorDMR-9-7919	2
chr11	24597253	24597326	MajorDMR-9-7920	2
chr11	24676560	24676830	MajorDMR-9-7921	2
chr11	24724909	24724966	MajorDMR-9-7922	2
chr11	24761427	24761593	MajorDMR-9-7923	4
chr11	24815189	24815290	MajorDMR-9-7924	2
chr11	24929544	24930365	MajorDMR-9-7925	5
chr11	25072754	25072788	MajorDMR-9-7926	3
chr11	25078972	25079016	MajorDMR-9-7927	2
chr11	25558001	25558060	MajorDMR-9-7928	2
chr11	25811469	25811477	MajorDMR-9-7929	2
chr11	25846879	25847374	MajorDMR-9-7930	6
chr11	26269297	26269345	MajorDMR-9-7931	2
chr11	26365950	26366204	MajorDMR-9-7932	5
chr11	26732983	26733258	MajorDMR-9-7933	2
chr11	27241565	27241601	MajorDMR-9-7934	2
chr11	27319361	27319617	MajorDMR-9-7935	2
chr11	27417292	27417304	MajorDMR-9-7936	2
chr11	27681864	27682016	MajorDMR-9-7937	3
chr11	27717851	27718979	MajorDMR-9-7938	7
chr11	27723908	27724073	MajorDMR-9-7939	3
chr11	27762338	27762412	MajorDMR-9-7940	2
chr11	28338942	28339076	MajorDMR-9-7941	5
chr11	28340678	28340795	MajorDMR-9-7942	3
chr11	28364986	28365087	MajorDMR-9-7943	3
chr11	28641637	28641840	MajorDMR-9-7944	3
chr11	28649699	28649853	MajorDMR-9-7945	2
chr11	28811048	28811235	MajorDMR-9-7946	3
chr11	29146122	29146160	MajorDMR-9-7947	2
chr11	29315509	29315603	MajorDMR-9-7948	3
chr11	29417328	29417368	MajorDMR-9-7949	2
chr11	29771846	29771999	MajorDMR-9-7950	4
chr11	29978666	29979029	MajorDMR-9-7951	2
chr11	30022848	30023103	MajorDMR-9-7952	3
chr11	30239352	30239597	MajorDMR-9-7953	2
chr11	30347237	30347379	MajorDMR-9-7954	2
chr11	30489180	30489368	MajorDMR-9-7955	3
chr11	30565331	30565765	MajorDMR-9-7956	2
chr11	30603751	30604041	MajorDMR-9-7957	6
chr11	30851621	30852462	MajorDMR-9-7958	7
chr11	30960398	30960636	MajorDMR-9-7959	2
chr11	31163398	31163427	MajorDMR-9-7960	2
chr11	31268184	31268613	MajorDMR-9-7961	4
chr11	31451880	31452330	MajorDMR-9-7962	5
chr11	31817676	31818819	MajorDMR-9-7963	28
chr11	31825213	31825222	MajorDMR-9-7964	2
chr11	31825743	31825890	MajorDMR-9-7965	4
chr11	31829131	31831496	MajorDMR-9-7966	38
chr11	31836047	31837135	MajorDMR-9-7967	15
chr11	31839795	31844118	MajorDMR-9-7968	141
chr11	31845179	31846515	MajorDMR-9-7969	30
chr11	31847149	31848348	MajorDMR-9-7970	18
chr11	31849046	31850383	MajorDMR-9-7971	21
chr11	31989583	31989665	MajorDMR-9-7972	2
chr11	32094889	32095445	MajorDMR-9-7973	5
chr11	32123327	32123652	MajorDMR-9-7974	12
chr11	32134679	32135431	MajorDMR-9-7975	10
chr11	32247217	32247240	MajorDMR-9-7976	2
chr11	32305981	32306221	MajorDMR-9-7977	2
chr11	32355422	32356081	MajorDMR-9-7978	4
chr11	32717091	32717228	MajorDMR-9-7979	2
chr11	32894165	32894374	MajorDMR-9-7980	4
chr11	32912611	32913220	MajorDMR-9-7981	7
chr11	33048758	33048893	MajorDMR-9-7982	2
chr11	33067334	33067345	MajorDMR-9-7983	2
chr11	33081125	33081149	MajorDMR-9-7984	2
chr11	33209091	33210031	MajorDMR-9-7985	8
chr11	33345758	33346033	MajorDMR-9-7986	4
chr11	33512069	33512323	MajorDMR-9-7987	3
chr11	33574794	33574806	MajorDMR-9-7988	3
chr11	33643659	33643863	MajorDMR-9-7989	4
chr11	33662019	33662318	MajorDMR-9-7990	5
chr11	33734881	33735301	MajorDMR-9-7991	2
chr11	33763463	33763731	MajorDMR-9-7992	7
chr11	33766644	33766897	MajorDMR-9-7993	2
chr11	33789390	33789524	MajorDMR-9-7994	2
chr11	33800184	33800358	MajorDMR-9-7995	4
chr11	33863995	33864685	MajorDMR-9-7996	15
chr11	33952280	33952597	MajorDMR-9-7997	6
chr11	33993190	33993207	MajorDMR-9-7998	2
chr11	33994558	33994633	MajorDMR-9-7999	2
chr11	34041032	34041064	MajorDMR-9-8000	3
chr11	34112130	34112225	MajorDMR-9-8001	2
chr11	34207712	34208174	MajorDMR-9-8002	6
chr11	34209502	34210756	MajorDMR-9-8003	12
chr11	34216436	34216473	MajorDMR-9-8004	3
chr11	34288272	34288357	MajorDMR-9-8005	2
chr11	34320558	34320653	MajorDMR-9-8006	2
chr11	34321581	34322972	MajorDMR-9-8007	13
chr11	34349884	34349898	MajorDMR-9-8008	2
chr11	34368392	34368545	MajorDMR-9-8009	2
chr11	34377662	34378369	MajorDMR-9-8010	14
chr11	34600010	34600036	MajorDMR-9-8011	2
chr11	34909652	34909910	MajorDMR-9-8012	3
chr11	35051635	35051765	MajorDMR-9-8013	4
chr11	35112660	35112775	MajorDMR-9-8014	4
chr11	35165807	35166231	MajorDMR-9-8015	3
chr11	35196282	35196348	MajorDMR-9-8016	2
chr11	35201684	35201738	MajorDMR-9-8017	3
chr11	35409662	35409918	MajorDMR-9-8018	5
chr11	35570200	35570761	MajorDMR-9-8019	6
chr11	35571495	35571585	MajorDMR-9-8020	2
chr11	35691908	35692105	MajorDMR-9-8021	3
chr11	35769427	35769562	MajorDMR-9-8022	3
chr11	35853495	35853682	MajorDMR-9-8023	3
chr11	35961818	35961824	MajorDMR-9-8024	2
chr11	36036759	36037301	MajorDMR-9-8025	9
chr11	36054717	36054796	MajorDMR-9-8026	3
chr11	36064853	36065409	MajorDMR-9-8027	6
chr11	36131381	36131932	MajorDMR-9-8028	3
chr11	36159155	36159568	MajorDMR-9-8029	7
chr11	36173630	36173758	MajorDMR-9-8030	3
chr11	36177646	36177688	MajorDMR-9-8031	3
chr11	36233407	36233847	MajorDMR-9-8032	8
chr11	36241287	36241359	MajorDMR-9-8033	2
chr11	36846314	36846451	MajorDMR-9-8034	2
chr11	37357852	37358168	MajorDMR-9-8035	4
chr11	37839465	37839536	MajorDMR-9-8036	3
chr11	37973735	37973795	MajorDMR-9-8037	2
chr11	38074495	38074700	MajorDMR-9-8038	3
chr11	38297189	38297389	MajorDMR-9-8039	4
chr11	38423533	38423813	MajorDMR-9-8040	3
chr11	38447028	38447425	MajorDMR-9-8041	3
chr11	38561449	38561944	MajorDMR-9-8042	4
chr11	38872275	38872335	MajorDMR-9-8043	2
chr11	38979531	38979549	MajorDMR-9-8044	2
chr11	39165780	39166036	MajorDMR-9-8045	5
chr11	39289797	39289843	MajorDMR-9-8046	2
chr11	39340054	39340171	MajorDMR-9-8047	2
chr11	39443147	39443330	MajorDMR-9-8048	4
chr11	39696390	39696652	MajorDMR-9-8049	2
chr11	39744437	39744562	MajorDMR-9-8050	3
chr11	40128534	40128859	MajorDMR-9-8051	3
chr11	40358597	40358830	MajorDMR-9-8052	6
chr11	40392511	40392586	MajorDMR-9-8053	2
chr11	40527974	40528098	MajorDMR-9-8054	2
chr11	40617457	40617562	MajorDMR-9-8055	2
chr11	40740583	40741154	MajorDMR-9-8056	4
chr11	40808888	40809607	MajorDMR-9-8057	7
chr11	40877937	40878047	MajorDMR-9-8058	3
chr11	41177278	41177354	MajorDMR-9-8059	2
chr11	41375394	41375652	MajorDMR-9-8060	3
chr11	41549970	41550079	MajorDMR-9-8061	2
chr11	41557562	41557952	MajorDMR-9-8062	7
chr11	41807754	41808105	MajorDMR-9-8063	2
chr11	41848924	41849001	MajorDMR-9-8064	3
chr11	42311939	42311972	MajorDMR-9-8065	2
chr11	42505161	42505241	MajorDMR-9-8066	2
chr11	42547737	42548063	MajorDMR-9-8067	5
chr11	42595366	42595527	MajorDMR-9-8068	2
chr11	42766582	42766778	MajorDMR-9-8069	2
chr11	43230538	43230743	MajorDMR-9-8070	2
chr11	43272355	43272380	MajorDMR-9-8071	2
chr11	43290820	43291584	MajorDMR-9-8072	14
chr11	43331735	43332119	MajorDMR-9-8073	2
chr11	43444785	43444967	MajorDMR-9-8074	3
chr11	43454882	43455440	MajorDMR-9-8075	4
chr11	43603990	43604227	MajorDMR-9-8076	11
chr11	43645041	43645710	MajorDMR-9-8077	3
chr11	43653303	43653984	MajorDMR-9-8078	11
chr11	43660435	43660809	MajorDMR-9-8079	3
chr11	43897264	43897446	MajorDMR-9-8080	2
chr11	43926597	43926610	MajorDMR-9-8081	2
chr11	43941776	43942419	MajorDMR-9-8082	7
chr11	43962748	43962826	MajorDMR-9-8083	2
chr11	43984177	43984504	MajorDMR-9-8084	6
chr11	44026155	44027163	MajorDMR-9-8085	10
chr11	44126665	44126808	MajorDMR-9-8086	3
chr11	44142122	44142219	MajorDMR-9-8087	2
chr11	44214117	44214209	MajorDMR-9-8088	2
chr11	44324758	44324880	MajorDMR-9-8089	2
chr11	44328577	44328670	MajorDMR-9-8090	2
chr11	44330189	44330564	MajorDMR-9-8091	10
chr11	44443004	44443186	MajorDMR-9-8092	5
chr11	44655994	44656120	MajorDMR-9-8093	3
chr11	44669230	44669310	MajorDMR-9-8094	2
chr11	44748079	44748098	MajorDMR-9-8095	2
chr11	44762683	44762949	MajorDMR-9-8096	4
chr11	44815413	44815496	MajorDMR-9-8097	3
chr11	45043273	45043593	MajorDMR-9-8098	6
chr11	45176632	45176821	MajorDMR-9-8099	2
chr11	45282143	45282796	MajorDMR-9-8100	3
chr11	45286438	45286706	MajorDMR-9-8101	3
chr11	45294380	45294423	MajorDMR-9-8102	2
chr11	45295340	45296900	MajorDMR-9-8103	12
chr11	45299926	45300073	MajorDMR-9-8104	2
chr11	45351432	45351506	MajorDMR-9-8105	2
chr11	45365657	45365960	MajorDMR-9-8106	2
chr11	45373478	45373732	MajorDMR-9-8107	4
chr11	45378266	45378495	MajorDMR-9-8108	3
chr11	45385390	45385647	MajorDMR-9-8109	5
chr11	45388386	45388682	MajorDMR-9-8110	7
chr11	45689011	45689502	MajorDMR-9-8111	5
chr11	45694495	45694733	MajorDMR-9-8112	3
chr11	45709432	45709495	MajorDMR-9-8113	2
chr11	45758779	45758983	MajorDMR-9-8114	4
chr11	45864131	45864292	MajorDMR-9-8115	3
chr11	45943689	45943792	MajorDMR-9-8116	2
chr11	45961018	45961622	MajorDMR-9-8117	3
chr11	45982299	45982732	MajorDMR-9-8118	5
chr11	46001494	46001829	MajorDMR-9-8119	2
chr11	46015948	46017286	MajorDMR-9-8120	9
chr11	46018971	46019699	MajorDMR-9-8121	5
chr11	46048871	46049156	MajorDMR-9-8122	3
chr11	46138239	46138253	MajorDMR-9-8123	2
chr11	46140242	46140597	MajorDMR-9-8124	4
chr11	46225161	46225252	MajorDMR-9-8125	3
chr11	46255671	46256068	MajorDMR-9-8126	4
chr11	46347866	46348243	MajorDMR-9-8127	4
chr11	46403783	46404044	MajorDMR-9-8128	7
chr11	46436604	46436971	MajorDMR-9-8129	2
chr11	46448920	46449281	MajorDMR-9-8130	7
chr11	46477747	46478266	MajorDMR-9-8131	4
chr11	46479812	46480014	MajorDMR-9-8132	3
chr11	46514458	46514492	MajorDMR-9-8133	2
chr11	46557837	46558039	MajorDMR-9-8134	3
chr11	46591925	46592163	MajorDMR-9-8135	2
chr11	46597101	46598135	MajorDMR-9-8136	11
chr11	46685798	46686137	MajorDMR-9-8137	2
chr11	46719789	46719874	MajorDMR-9-8138	3
chr11	46736068	46736463	MajorDMR-9-8139	4
chr11	46795343	46795507	MajorDMR-9-8140	2
chr11	46830236	46830481	MajorDMR-9-8141	3
chr11	46835893	46836360	MajorDMR-9-8142	3
chr11	46872992	46873034	MajorDMR-9-8143	2
chr11	46876150	46876580	MajorDMR-9-8144	11
chr11	46968024	46968066	MajorDMR-9-8145	2
chr11	46970063	46970296	MajorDMR-9-8146	2
chr11	46994643	46994951	MajorDMR-9-8147	3
chr11	46998370	46999185	MajorDMR-9-8148	8
chr11	47008905	47009178	MajorDMR-9-8149	3
chr11	47077382	47077757	MajorDMR-9-8150	3
chr11	47078305	47078329	MajorDMR-9-8151	2
chr11	47177279	47178062	MajorDMR-9-8152	9
chr11	47258086	47258468	MajorDMR-9-8153	3
chr11	47263172	47263311	MajorDMR-9-8154	2
chr11	47273407	47273593	MajorDMR-9-8155	3
chr11	47355688	47355751	MajorDMR-9-8156	2
chr11	47357078	47357325	MajorDMR-9-8157	7
chr11	47428610	47428695	MajorDMR-9-8158	2
chr11	47502803	47503368	MajorDMR-9-8159	5
chr11	47660483	47661157	MajorDMR-9-8160	10
chr11	47736424	47736429	MajorDMR-9-8161	2
chr11	47746636	47747316	MajorDMR-9-8162	5
chr11	47750396	47750700	MajorDMR-9-8163	2
chr11	47798162	47798180	MajorDMR-9-8164	2
chr11	47886505	47886930	MajorDMR-9-8165	4
chr11	47911737	47911859	MajorDMR-9-8166	2
chr11	47918669	47919129	MajorDMR-9-8167	6
chr11	47953358	47953468	MajorDMR-9-8168	4
chr11	48004787	48005618	MajorDMR-9-8169	3
chr11	48025673	48025941	MajorDMR-9-8170	2
chr11	48040216	48041620	MajorDMR-9-8171	22
chr11	48046115	48046482	MajorDMR-9-8172	7
chr11	48050337	48050719	MajorDMR-9-8173	8
chr11	48051233	48051524	MajorDMR-9-8174	5
chr11	48053320	48053358	MajorDMR-9-8175	2
chr11	48057162	48057264	MajorDMR-9-8176	2
chr11	48063605	48063917	MajorDMR-9-8177	2
chr11	48069663	48070906	MajorDMR-9-8178	9
chr11	48081939	48082209	MajorDMR-9-8179	4
chr11	48086131	48086140	MajorDMR-9-8180	2
chr11	48095732	48096021	MajorDMR-9-8181	3
chr11	48114515	48115291	MajorDMR-9-8182	7
chr11	48132029	48132346	MajorDMR-9-8183	6
chr11	48145765	48145975	MajorDMR-9-8184	3
chr11	48165067	48165257	MajorDMR-9-8185	3
chr11	48175416	48176215	MajorDMR-9-8186	5
chr11	48182307	48182412	MajorDMR-9-8187	2
chr11	48184276	48185191	MajorDMR-9-8188	14
chr11	48191960	48192008	MajorDMR-9-8189	4
chr11	48198747	48198757	MajorDMR-9-8190	2
chr11	48656908	48657366	MajorDMR-9-8191	2
chr11	48733489	48733831	MajorDMR-9-8192	2
chr11	48812019	48812303	MajorDMR-9-8193	3
chr11	49019370	49019641	MajorDMR-9-8194	2
chr11	49092463	49092627	MajorDMR-9-8195	3
chr11	49251899	49252156	MajorDMR-9-8196	3
chr11	49273687	49273696	MajorDMR-9-8197	2
chr11	49372899	49373150	MajorDMR-9-8198	3
chr11	49410689	49410935	MajorDMR-9-8199	2
chr11	49464134	49464185	MajorDMR-9-8200	2
chr11	49505899	49506073	MajorDMR-9-8201	2
chr11	49584269	49584452	MajorDMR-9-8202	2
chr11	49641030	49641062	MajorDMR-9-8203	2
chr11	49805438	49805802	MajorDMR-9-8204	2
chr11	50126963	50127186	MajorDMR-9-8205	2
chr11	50168393	50168831	MajorDMR-9-8206	2
chr11	50170092	50170380	MajorDMR-9-8207	2
chr11	50182438	50182670	MajorDMR-9-8208	3
chr11	50190124	50190592	MajorDMR-9-8209	2
chr11	50299680	50299712	MajorDMR-9-8210	2
chr11	50464358	50464705	MajorDMR-9-8211	2
chr11	50600820	50601171	MajorDMR-9-8212	2
chr11	50675139	50675312	MajorDMR-9-8213	2
chr11	50680072	50680919	MajorDMR-9-8214	4
chr11	51160854	51161257	MajorDMR-9-8215	2
chr11	51308417	51308839	MajorDMR-9-8216	2
chr11	51350924	51351190	MajorDMR-9-8217	2
chr11	51432273	51432731	MajorDMR-9-8218	2
chr11	54746265	54746607	MajorDMR-9-8219	2
chr11	54770085	54770168	MajorDMR-9-8220	2
chr11	54816054	54816224	MajorDMR-9-8221	2
chr11	54943739	54943820	MajorDMR-9-8222	2
chr11	54954989	54955140	MajorDMR-9-8223	2
chr11	55068955	55069174	MajorDMR-9-8224	2
chr11	55073109	55073194	MajorDMR-9-8225	2
chr11	55093637	55093883	MajorDMR-9-8226	3
chr11	55181991	55182373	MajorDMR-9-8227	2
chr11	55187776	55187837	MajorDMR-9-8228	2
chr11	55322152	55322306	MajorDMR-9-8229	2
chr11	55324136	55324298	MajorDMR-9-8230	2
chr11	55348526	55348561	MajorDMR-9-8231	2
chr11	55606206	55606251	MajorDMR-9-8232	3
chr11	55669985	55670174	MajorDMR-9-8233	2
chr11	55851663	55851728	MajorDMR-9-8234	3
chr11	56439868	56440055	MajorDMR-9-8235	2
chr11	56658149	56659050	MajorDMR-9-8236	5
chr11	56678576	56678615	MajorDMR-9-8237	3
chr11	56800717	56801247	MajorDMR-9-8238	5
chr11	56865522	56866081	MajorDMR-9-8239	6
chr11	57125433	57126383	MajorDMR-9-8240	11
chr11	57337043	57337087	MajorDMR-9-8241	2
chr11	57363400	57363428	MajorDMR-9-8242	2
chr11	57407841	57408114	MajorDMR-9-8243	3
chr11	57589667	57589868	MajorDMR-9-8244	3
chr11	57615915	57615982	MajorDMR-9-8245	2
chr11	57892427	57892617	MajorDMR-9-8246	2
chr11	57933016	57933195	MajorDMR-9-8247	3
chr11	58036996	58037176	MajorDMR-9-8248	4
chr11	58364039	58364399	MajorDMR-9-8249	3
chr11	58394603	58394860	MajorDMR-9-8250	3
chr11	58443390	58443727	MajorDMR-9-8251	2
chr11	58622238	58622322	MajorDMR-9-8252	2
chr11	58662359	58662376	MajorDMR-9-8253	2
chr11	58771442	58772169	MajorDMR-9-8254	8
chr11	59288378	59288608	MajorDMR-9-8255	3
chr11	59384611	59384741	MajorDMR-9-8256	2
chr11	59398204	59398285	MajorDMR-9-8257	2
chr11	59439160	59439294	MajorDMR-9-8258	6
chr11	59846437	59846905	MajorDMR-9-8259	5
chr11	59872526	59872644	MajorDMR-9-8260	3
chr11	59986951	59987036	MajorDMR-9-8261	3
chr11	60134334	60135027	MajorDMR-9-8262	4
chr11	60209352	60209387	MajorDMR-9-8263	2
chr11	60244081	60244265	MajorDMR-9-8264	7
chr11	60410278	60410351	MajorDMR-9-8265	2
chr11	60500439	60500523	MajorDMR-9-8266	3
chr11	60513073	60513490	MajorDMR-9-8267	6
chr11	60606298	60606434	MajorDMR-9-8268	2
chr11	60662289	60662749	MajorDMR-9-8269	4
chr11	60718396	60719434	MajorDMR-9-8270	27
chr11	60813725	60814732	MajorDMR-9-8271	8
chr11	60839443	60839580	MajorDMR-9-8272	4
chr11	60915629	60916232	MajorDMR-9-8273	4
chr11	60946638	60946955	MajorDMR-9-8274	5
chr11	60952495	60952759	MajorDMR-9-8275	6
chr11	60988978	60989243	MajorDMR-9-8276	2
chr11	61240650	61241562	MajorDMR-9-8277	4
chr11	61267484	61267931	MajorDMR-9-8278	9
chr11	61334919	61334976	MajorDMR-9-8279	3
chr11	61443545	61443677	MajorDMR-9-8280	5
chr11	61596837	61597058	MajorDMR-9-8281	6
chr11	61602027	61602345	MajorDMR-9-8282	6
chr11	61614778	61615042	MajorDMR-9-8283	5
chr11	61676646	61676778	MajorDMR-9-8284	3
chr11	61693311	61693655	MajorDMR-9-8285	4
chr11	61736334	61736364	MajorDMR-9-8286	3
chr11	61793177	61793280	MajorDMR-9-8287	3
chr11	61797567	61797792	MajorDMR-9-8288	3
chr11	62109379	62109458	MajorDMR-9-8289	2
chr11	62173530	62173814	MajorDMR-9-8290	4
chr11	62233918	62234145	MajorDMR-9-8291	2
chr11	62297594	62297659	MajorDMR-9-8292	2
chr11	62320580	62320677	MajorDMR-9-8293	2
chr11	62326853	62327038	MajorDMR-9-8294	6
chr11	62360734	62360885	MajorDMR-9-8295	2
chr11	62483823	62484064	MajorDMR-9-8296	3
chr11	62591255	62591271	MajorDMR-9-8297	2
chr11	62610113	62610331	MajorDMR-9-8298	4
chr11	62621173	62621179	MajorDMR-9-8299	2
chr11	62626041	62627090	MajorDMR-9-8300	14
chr11	62654490	62654684	MajorDMR-9-8301	4
chr11	62672381	62672455	MajorDMR-9-8302	5
chr11	62697032	62697143	MajorDMR-9-8303	3
chr11	62834872	62834983	MajorDMR-9-8304	2
chr11	62847022	62847132	MajorDMR-9-8305	2
chr11	62938782	62939078	MajorDMR-9-8306	2
chr11	63014727	63014981	MajorDMR-9-8307	3
chr11	63062147	63062661	MajorDMR-9-8308	3
chr11	63299908	63300473	MajorDMR-9-8309	4
chr11	63363066	63363073	MajorDMR-9-8310	2
chr11	63441000	63441347	MajorDMR-9-8311	5
chr11	63482925	63483079	MajorDMR-9-8312	6
chr11	63486825	63486959	MajorDMR-9-8313	3
chr11	63492152	63492401	MajorDMR-9-8314	7
chr11	63515549	63515556	MajorDMR-9-8315	2
chr11	63531102	63531828	MajorDMR-9-8316	12
chr11	63567330	63567960	MajorDMR-9-8317	11
chr11	63628285	63629168	MajorDMR-9-8318	17
chr11	63688569	63688771	MajorDMR-9-8319	3
chr11	63801783	63801798	MajorDMR-9-8320	2
chr11	63831215	63831226	MajorDMR-9-8321	2
chr11	63857796	63857803	MajorDMR-9-8322	2
chr11	63867711	63868383	MajorDMR-9-8323	8
chr11	63869448	63869723	MajorDMR-9-8324	4
chr11	63886906	63887074	MajorDMR-9-8325	3
chr11	63893275	63893302	MajorDMR-9-8326	2
chr11	63895289	63895897	MajorDMR-9-8327	5
chr11	63932566	63932928	MajorDMR-9-8328	3
chr11	63949059	63949267	MajorDMR-9-8329	4
chr11	63975005	63975348	MajorDMR-9-8330	6
chr11	63982674	63982864	MajorDMR-9-8331	2
chr11	63999970	64000308	MajorDMR-9-8332	2
chr11	64067396	64068239	MajorDMR-9-8333	8
chr11	64108180	64108370	MajorDMR-9-8334	4
chr11	64109838	64110002	MajorDMR-9-8335	8
chr11	64137373	64137405	MajorDMR-9-8336	2
chr11	64162294	64162490	MajorDMR-9-8337	4
chr11	64163329	64163409	MajorDMR-9-8338	2
chr11	64164038	64164165	MajorDMR-9-8339	2
chr11	64172586	64173986	MajorDMR-9-8340	18
chr11	64177000	64177010	MajorDMR-9-8341	2
chr11	64198163	64198296	MajorDMR-9-8342	2
chr11	64208580	64208603	MajorDMR-9-8343	2
chr11	64258187	64258976	MajorDMR-9-8344	14
chr11	64278534	64279119	MajorDMR-9-8345	13
chr11	64295182	64295517	MajorDMR-9-8346	6
chr11	64376097	64376197	MajorDMR-9-8347	2
chr11	64400261	64400793	MajorDMR-9-8348	4
chr11	64416480	64416725	MajorDMR-9-8349	5
chr11	64433208	64433235	MajorDMR-9-8350	2
chr11	64444437	64444507	MajorDMR-9-8351	2
chr11	64451885	64451940	MajorDMR-9-8352	3
chr11	64459993	64461054	MajorDMR-9-8353	17
chr11	64463468	64463898	MajorDMR-9-8354	6
chr11	64464976	64465060	MajorDMR-9-8355	3
chr11	64476088	64476150	MajorDMR-9-8356	2
chr11	64478356	64479445	MajorDMR-9-8357	14
chr11	64480462	64480773	MajorDMR-9-8358	3
chr11	64481805	64482336	MajorDMR-9-8359	5
chr11	64482918	64485160	MajorDMR-9-8360	15
chr11	64499268	64499547	MajorDMR-9-8361	2
chr11	64503374	64503430	MajorDMR-9-8362	2
chr11	64508924	64509841	MajorDMR-9-8363	39
chr11	64530513	64530686	MajorDMR-9-8364	2
chr11	64531736	64532465	MajorDMR-9-8365	13
chr11	64569946	64570084	MajorDMR-9-8366	3
chr11	64704749	64704872	MajorDMR-9-8367	3
chr11	64722867	64723168	MajorDMR-9-8368	3
chr11	64815091	64815643	MajorDMR-9-8369	5
chr11	64980818	64981061	MajorDMR-9-8370	3
chr11	65077641	65077970	MajorDMR-9-8371	9
chr11	65084001	65085116	MajorDMR-9-8372	19
chr11	65105882	65106316	MajorDMR-9-8373	12
chr11	65197696	65198437	MajorDMR-9-8374	10
chr11	65223487	65223802	MajorDMR-9-8375	6
chr11	65224449	65224474	MajorDMR-9-8376	2
chr11	65320871	65321655	MajorDMR-9-8377	7
chr11	65404872	65405059	MajorDMR-9-8378	2
chr11	65435015	65435058	MajorDMR-9-8379	2
chr11	65574440	65575139	MajorDMR-9-8380	13
chr11	65644505	65644527	MajorDMR-9-8381	3
chr11	65852597	65853014	MajorDMR-9-8382	2
chr11	65880993	65881219	MajorDMR-9-8383	3
chr11	65886812	65887374	MajorDMR-9-8384	6
chr11	65890129	65890229	MajorDMR-9-8385	2
chr11	65922184	65922456	MajorDMR-9-8386	4
chr11	65951957	65952192	MajorDMR-9-8387	2
chr11	66015259	66015406	MajorDMR-9-8388	2
chr11	66207587	66207837	MajorDMR-9-8389	4
chr11	66276117	66277408	MajorDMR-9-8390	17
chr11	66309936	66309988	MajorDMR-9-8391	2
chr11	66314366	66314379	MajorDMR-9-8392	2
chr11	66405118	66405303	MajorDMR-9-8393	2
chr11	66428595	66428672	MajorDMR-9-8394	2
chr11	66440090	66440157	MajorDMR-9-8395	2
chr11	66442717	66444394	MajorDMR-9-8396	8
chr11	66603328	66603838	MajorDMR-9-8397	4
chr11	66654922	66655138	MajorDMR-9-8398	2
chr11	66916195	66916503	MajorDMR-9-8399	5
chr11	66925646	66926063	MajorDMR-9-8400	2
chr11	66985450	66985594	MajorDMR-9-8401	2
chr11	67001363	67001447	MajorDMR-9-8402	2
chr11	67012803	67013315	MajorDMR-9-8403	3
chr11	67038276	67038666	MajorDMR-9-8404	5
chr11	67045054	67045202	MajorDMR-9-8405	6
chr11	67177681	67177994	MajorDMR-9-8406	6
chr11	67231881	67232827	MajorDMR-9-8407	11
chr11	67252630	67252654	MajorDMR-9-8408	2
chr11	67270500	67271002	MajorDMR-9-8409	3
chr11	67342201	67342612	MajorDMR-9-8410	8
chr11	67351801	67352162	MajorDMR-9-8411	6
chr11	67389169	67389345	MajorDMR-9-8412	3
chr11	67520841	67521634	MajorDMR-9-8413	11
chr11	67652326	67652807	MajorDMR-9-8414	14
chr11	67694190	67694312	MajorDMR-9-8415	3
chr11	67714991	67714996	MajorDMR-9-8416	2
chr11	67726218	67726822	MajorDMR-9-8417	8
chr11	67731299	67731709	MajorDMR-9-8418	5
chr11	67942974	67943016	MajorDMR-9-8419	2
chr11	67952953	67953771	MajorDMR-9-8420	9
chr11	67961910	67962460	MajorDMR-9-8421	7
chr11	67968225	67968278	MajorDMR-9-8422	2
chr11	68047106	68047388	MajorDMR-9-8423	5
chr11	68080914	68082445	MajorDMR-9-8424	23
chr11	68095684	68095913	MajorDMR-9-8425	5
chr11	68141311	68141471	MajorDMR-9-8426	3
chr11	68147595	68148703	MajorDMR-9-8427	31
chr11	68209001	68209467	MajorDMR-9-8428	5
chr11	68210066	68210206	MajorDMR-9-8429	6
chr11	68225853	68226100	MajorDMR-9-8430	6
chr11	68270698	68270736	MajorDMR-9-8431	2
chr11	68325964	68326148	MajorDMR-9-8432	4
chr11	68350565	68351000	MajorDMR-9-8433	4
chr11	68379330	68379527	MajorDMR-9-8434	3
chr11	68383725	68384194	MajorDMR-9-8435	12
chr11	68396325	68396517	MajorDMR-9-8436	3
chr11	68441668	68441871	MajorDMR-9-8437	6
chr11	68600255	68600308	MajorDMR-9-8438	2
chr11	68614948	68614985	MajorDMR-9-8439	2
chr11	68657566	68657612	MajorDMR-9-8440	2
chr11	68690156	68690525	MajorDMR-9-8441	4
chr11	68970581	68971250	MajorDMR-9-8442	21
chr11	69002030	69002039	MajorDMR-9-8443	2
chr11	69079506	69079708	MajorDMR-9-8444	8
chr11	69225538	69225573	MajorDMR-9-8445	3
chr11	69226238	69226610	MajorDMR-9-8446	7
chr11	69231621	69232273	MajorDMR-9-8447	12
chr11	69234343	69234459	MajorDMR-9-8448	2
chr11	69407438	69407501	MajorDMR-9-8449	3
chr11	69418008	69418394	MajorDMR-9-8450	4
chr11	69439976	69440020	MajorDMR-9-8451	2
chr11	69460223	69460324	MajorDMR-9-8452	4
chr11	69461007	69461237	MajorDMR-9-8453	3
chr11	69519863	69520419	MajorDMR-9-8454	5
chr11	69535912	69535996	MajorDMR-9-8455	2
chr11	69572862	69572874	MajorDMR-9-8456	2
chr11	69586439	69586546	MajorDMR-9-8457	2
chr11	69642808	69643240	MajorDMR-9-8458	3
chr11	69677001	69677286	MajorDMR-9-8459	4
chr11	69682997	69683487	MajorDMR-9-8460	2
chr11	69829440	69829913	MajorDMR-9-8461	5
chr11	69832668	69832779	MajorDMR-9-8462	4
chr11	69906249	69906485	MajorDMR-9-8463	5
chr11	69919150	69919750	MajorDMR-9-8464	18
chr11	69935072	69935091	MajorDMR-9-8465	2
chr11	70046597	70046601	MajorDMR-9-8466	2
chr11	70144747	70144931	MajorDMR-9-8467	3
chr11	70184147	70184194	MajorDMR-9-8468	2
chr11	70195703	70195746	MajorDMR-9-8469	3
chr11	70205720	70205816	MajorDMR-9-8470	2
chr11	70229532	70230030	MajorDMR-9-8471	5
chr11	70261902	70262406	MajorDMR-9-8472	4
chr11	70304773	70305257	MajorDMR-9-8473	2
chr11	70327247	70327811	MajorDMR-9-8474	8
chr11	70364389	70364753	MajorDMR-9-8475	8
chr11	70397366	70397925	MajorDMR-9-8476	8
chr11	70404851	70404890	MajorDMR-9-8477	3
chr11	70408240	70408248	MajorDMR-9-8478	2
chr11	70436658	70436739	MajorDMR-9-8479	4
chr11	70458803	70458807	MajorDMR-9-8480	2
chr11	70538101	70538647	MajorDMR-9-8481	7
chr11	70571081	70571549	MajorDMR-9-8482	8
chr11	70709803	70709810	MajorDMR-9-8483	2
chr11	70771073	70771431	MajorDMR-9-8484	4
chr11	70777846	70778492	MajorDMR-9-8485	13
chr11	70827341	70827420	MajorDMR-9-8486	3
chr11	70857418	70857518	MajorDMR-9-8487	2
chr11	70888853	70889430	MajorDMR-9-8488	4
chr11	70917499	70917619	MajorDMR-9-8489	7
chr11	70936389	70936467	MajorDMR-9-8490	2
chr11	70966996	70967420	MajorDMR-9-8491	3
chr11	70999433	70999471	MajorDMR-9-8492	2
chr11	71026593	71026812	MajorDMR-9-8493	2
chr11	71325657	71325709	MajorDMR-9-8494	2
chr11	71378641	71378685	MajorDMR-9-8495	2
chr11	71379891	71380287	MajorDMR-9-8496	2
chr11	71421224	71421477	MajorDMR-9-8497	3
chr11	71460307	71460605	MajorDMR-9-8498	7
chr11	71475413	71476218	MajorDMR-9-8499	7
chr11	71496749	71496891	MajorDMR-9-8500	2
chr11	71499529	71499899	MajorDMR-9-8501	6
chr11	71500874	71501237	MajorDMR-9-8502	4
chr11	71511014	71511184	MajorDMR-9-8503	2
chr11	71624789	71625734	MajorDMR-9-8504	6
chr11	71713889	71713969	MajorDMR-9-8505	3
chr11	71746969	71747088	MajorDMR-9-8506	2
chr11	71749060	71749147	MajorDMR-9-8507	2
chr11	72084269	72084457	MajorDMR-9-8508	6
chr11	72096780	72096861	MajorDMR-9-8509	3
chr11	72112851	72112981	MajorDMR-9-8510	2
chr11	72139804	72140246	MajorDMR-9-8511	7
chr11	72245804	72246087	MajorDMR-9-8512	3
chr11	72247667	72247685	MajorDMR-9-8513	2
chr11	72269754	72269925	MajorDMR-9-8514	6
chr11	72273577	72274110	MajorDMR-9-8515	6
chr11	72287672	72287708	MajorDMR-9-8516	2
chr11	72295455	72295867	MajorDMR-9-8517	16
chr11	72300514	72301925	MajorDMR-9-8518	29
chr11	72305988	72306149	MajorDMR-9-8519	2
chr11	72312456	72313295	MajorDMR-9-8520	7
chr11	72314592	72314907	MajorDMR-9-8521	2
chr11	72320188	72320628	MajorDMR-9-8522	5
chr11	72329356	72329480	MajorDMR-9-8523	2
chr11	72330753	72331061	MajorDMR-9-8524	3
chr11	72361102	72361191	MajorDMR-9-8525	2
chr11	72364100	72364565	MajorDMR-9-8526	8
chr11	72368013	72368022	MajorDMR-9-8527	2
chr11	72369147	72369228	MajorDMR-9-8528	3
chr11	72370131	72370565	MajorDMR-9-8529	5
chr11	72376791	72377392	MajorDMR-9-8530	4
chr11	72381382	72382443	MajorDMR-9-8531	6
chr11	72461329	72461487	MajorDMR-9-8532	2
chr11	72463703	72463713	MajorDMR-9-8533	2
chr11	72618671	72618699	MajorDMR-9-8534	2
chr11	72639598	72639655	MajorDMR-9-8535	2
chr11	72723576	72724063	MajorDMR-9-8536	2
chr11	72761766	72761803	MajorDMR-9-8537	2
chr11	72775299	72775627	MajorDMR-9-8538	2
chr11	72806457	72807136	MajorDMR-9-8539	3
chr11	72850753	72850787	MajorDMR-9-8540	2
chr11	73020108	73020846	MajorDMR-9-8541	10
chr11	73068604	73068931	MajorDMR-9-8542	6
chr11	73149950	73149994	MajorDMR-9-8543	2
chr11	73150570	73150595	MajorDMR-9-8544	2
chr11	73174558	73174661	MajorDMR-9-8545	2
chr11	73280222	73280278	MajorDMR-9-8546	2
chr11	73334201	73335425	MajorDMR-9-8547	5
chr11	73346816	73347099	MajorDMR-9-8548	2
chr11	73387912	73388121	MajorDMR-9-8549	2
chr11	73445611	73445797	MajorDMR-9-8550	2
chr11	73511624	73511887	MajorDMR-9-8551	4
chr11	73525302	73525478	MajorDMR-9-8552	5
chr11	73528874	73529721	MajorDMR-9-8553	5
chr11	73530377	73530393	MajorDMR-9-8554	2
chr11	73563022	73563568	MajorDMR-9-8555	4
chr11	73566819	73567152	MajorDMR-9-8556	2
chr11	73567837	73568301	MajorDMR-9-8557	5
chr11	73574168	73574237	MajorDMR-9-8558	3
chr11	73580028	73580431	MajorDMR-9-8559	4
chr11	73615688	73615912	MajorDMR-9-8560	4
chr11	73701822	73702148	MajorDMR-9-8561	2
chr11	73755878	73755911	MajorDMR-9-8562	2
chr11	73768429	73768771	MajorDMR-9-8563	6
chr11	73890280	73890582	MajorDMR-9-8564	2
chr11	73952567	73953012	MajorDMR-9-8565	5
chr11	74002568	74002660	MajorDMR-9-8566	2
chr11	74129430	74130247	MajorDMR-9-8567	5
chr11	74224285	74224331	MajorDMR-9-8568	4
chr11	74246874	74247057	MajorDMR-9-8569	3
chr11	74256880	74257105	MajorDMR-9-8570	4
chr11	74352392	74352594	MajorDMR-9-8571	4
chr11	74510092	74510511	MajorDMR-9-8572	2
chr11	74664001	74664767	MajorDMR-9-8573	12
chr11	74668424	74669175	MajorDMR-9-8574	6
chr11	74814520	74814948	MajorDMR-9-8575	3
chr11	74845165	74845247	MajorDMR-9-8576	4
chr11	74885722	74886036	MajorDMR-9-8577	4
chr11	74986721	74986834	MajorDMR-9-8578	2
chr11	75049737	75049777	MajorDMR-9-8579	4
chr11	75127731	75127745	MajorDMR-9-8580	2
chr11	75174548	75174760	MajorDMR-9-8581	4
chr11	75180007	75180070	MajorDMR-9-8582	4
chr11	75186342	75186784	MajorDMR-9-8583	13
chr11	75188703	75188722	MajorDMR-9-8584	2
chr11	75199528	75200426	MajorDMR-9-8585	6
chr11	75201809	75201956	MajorDMR-9-8586	3
chr11	75203365	75205247	MajorDMR-9-8587	15
chr11	75206167	75206183	MajorDMR-9-8588	2
chr11	75213451	75213931	MajorDMR-9-8589	6
chr11	75234379	75234781	MajorDMR-9-8590	2
chr11	75235362	75235676	MajorDMR-9-8591	5
chr11	75326543	75326751	MajorDMR-9-8592	3
chr11	75346485	75346490	MajorDMR-9-8593	2
chr11	75353833	75354216	MajorDMR-9-8594	3
chr11	75401984	75401998	MajorDMR-9-8595	2
chr11	75459959	75460023	MajorDMR-9-8596	4
chr11	75471721	75472071	MajorDMR-9-8597	2
chr11	75610783	75611442	MajorDMR-9-8598	4
chr11	75637763	75638313	MajorDMR-9-8599	5
chr11	75641765	75641929	MajorDMR-9-8600	3
chr11	75761525	75761712	MajorDMR-9-8601	2
chr11	75775341	75775392	MajorDMR-9-8602	3
chr11	76077841	76078004	MajorDMR-9-8603	2
chr11	76099665	76099761	MajorDMR-9-8604	2
chr11	76177028	76177262	MajorDMR-9-8605	2
chr11	76271390	76271680	MajorDMR-9-8606	5
chr11	76490121	76490154	MajorDMR-9-8607	2
chr11	76595212	76595217	MajorDMR-9-8608	2
chr11	76732442	76732697	MajorDMR-9-8609	3
chr11	76972709	76972767	MajorDMR-9-8610	2
chr11	76998778	76998822	MajorDMR-9-8611	2
chr11	77011973	77012118	MajorDMR-9-8612	3
chr11	77082469	77082600	MajorDMR-9-8613	2
chr11	77102712	77103488	MajorDMR-9-8614	6
chr11	77109465	77109767	MajorDMR-9-8615	2
chr11	77229597	77229758	MajorDMR-9-8616	2
chr11	77323374	77323654	MajorDMR-9-8617	4
chr11	77363055	77363418	MajorDMR-9-8618	3
chr11	77371845	77372124	MajorDMR-9-8619	3
chr11	77391623	77392303	MajorDMR-9-8620	3
chr11	77447159	77447239	MajorDMR-9-8621	2
chr11	77474523	77474650	MajorDMR-9-8622	2
chr11	77663979	77664219	MajorDMR-9-8623	2
chr11	77996247	77996582	MajorDMR-9-8624	2
chr11	78049571	78049626	MajorDMR-9-8625	2
chr11	78050838	78051202	MajorDMR-9-8626	3
chr11	78065801	78066181	MajorDMR-9-8627	3
chr11	78070672	78070774	MajorDMR-9-8628	2
chr11	78086850	78087147	MajorDMR-9-8629	3
chr11	78164142	78164661	MajorDMR-9-8630	4
chr11	78180032	78180110	MajorDMR-9-8631	2
chr11	78204681	78205025	MajorDMR-9-8632	3
chr11	78206308	78206714	MajorDMR-9-8633	5
chr11	78252922	78253574	MajorDMR-9-8634	6
chr11	78306700	78306770	MajorDMR-9-8635	4
chr11	78395919	78396389	MajorDMR-9-8636	3
chr11	78421898	78421906	MajorDMR-9-8637	2
chr11	78594640	78594862	MajorDMR-9-8638	4
chr11	78750408	78750467	MajorDMR-9-8639	2
chr11	78827524	78827547	MajorDMR-9-8640	2
chr11	78882488	78882555	MajorDMR-9-8641	3
chr11	78883964	78884195	MajorDMR-9-8642	4
chr11	78913024	78913635	MajorDMR-9-8643	5
chr11	78932585	78932895	MajorDMR-9-8644	4
chr11	78937769	78937974	MajorDMR-9-8645	3
chr11	78955518	78955620	MajorDMR-9-8646	3
chr11	78969768	78970128	MajorDMR-9-8647	6
chr11	79007369	79007518	MajorDMR-9-8648	3
chr11	79015740	79016154	MajorDMR-9-8649	4
chr11	79032359	79032756	MajorDMR-9-8650	7
chr11	79040891	79041080	MajorDMR-9-8651	2
chr11	79055981	79056157	MajorDMR-9-8652	2
chr11	79133960	79134071	MajorDMR-9-8653	2
chr11	79209731	79209871	MajorDMR-9-8654	2
chr11	79285362	79285569	MajorDMR-9-8655	2
chr11	79495043	79495196	MajorDMR-9-8656	4
chr11	80083169	80083468	MajorDMR-9-8657	8
chr11	80303190	80303506	MajorDMR-9-8658	2
chr11	80308093	80308109	MajorDMR-9-8659	2
chr11	80509381	80509427	MajorDMR-9-8660	2
chr11	80526533	80526722	MajorDMR-9-8661	2
chr11	80804769	80805257	MajorDMR-9-8662	3
chr11	80893258	80893942	MajorDMR-9-8663	6
chr11	80973434	80973511	MajorDMR-9-8664	3
chr11	81158650	81158870	MajorDMR-9-8665	3
chr11	81327809	81327819	MajorDMR-9-8666	2
chr11	81352955	81353008	MajorDMR-9-8667	2
chr11	81529027	81529113	MajorDMR-9-8668	2
chr11	81546610	81546615	MajorDMR-9-8669	2
chr11	82136737	82136933	MajorDMR-9-8670	2
chr11	82442945	82443150	MajorDMR-9-8671	2
chr11	82708240	82708280	MajorDMR-9-8672	3
chr11	82712701	82712863	MajorDMR-9-8673	3
chr11	82738577	82738584	MajorDMR-9-8674	2
chr11	82774038	82774152	MajorDMR-9-8675	3
chr11	82788346	82788441	MajorDMR-9-8676	3
chr11	82801209	82801229	MajorDMR-9-8677	2
chr11	82804595	82805317	MajorDMR-9-8678	4
chr11	82808745	82808859	MajorDMR-9-8679	2
chr11	82881722	82881754	MajorDMR-9-8680	2
chr11	82980918	82981191	MajorDMR-9-8681	9
chr11	83000958	83001057	MajorDMR-9-8682	3
chr11	83166156	83166755	MajorDMR-9-8683	6
chr11	83170486	83170849	MajorDMR-9-8684	2
chr11	83177274	83177473	MajorDMR-9-8685	2
chr11	83191413	83192345	MajorDMR-9-8686	12
chr11	83211315	83211360	MajorDMR-9-8687	2
chr11	83321435	83321517	MajorDMR-9-8688	2
chr11	83335297	83335810	MajorDMR-9-8689	4
chr11	83351127	83351843	MajorDMR-9-8690	5
chr11	83352659	83353260	MajorDMR-9-8691	6
chr11	83355448	83355618	MajorDMR-9-8692	4
chr11	83356961	83357223	MajorDMR-9-8693	3
chr11	83432502	83432794	MajorDMR-9-8694	6
chr11	83455596	83456156	MajorDMR-9-8695	4
chr11	83479550	83479725	MajorDMR-9-8696	2
chr11	83490857	83491362	MajorDMR-9-8697	7
chr11	83515691	83516124	MajorDMR-9-8698	2
chr11	83525262	83525374	MajorDMR-9-8699	3
chr11	83531773	83531919	MajorDMR-9-8700	2
chr11	83534746	83535013	MajorDMR-9-8701	2
chr11	83553165	83553377	MajorDMR-9-8702	3
chr11	83554654	83554812	MajorDMR-9-8703	3
chr11	83672822	83673200	MajorDMR-9-8704	5
chr11	83683125	83683301	MajorDMR-9-8705	3
chr11	83688319	83689139	MajorDMR-9-8706	4
chr11	83730761	83730807	MajorDMR-9-8707	3
chr11	83731355	83731838	MajorDMR-9-8708	3
chr11	83780607	83780636	MajorDMR-9-8709	2
chr11	83799546	83799658	MajorDMR-9-8710	2
chr11	83875862	83876407	MajorDMR-9-8711	4
chr11	83889728	83890000	MajorDMR-9-8712	2
chr11	83974990	83975161	MajorDMR-9-8713	2
chr11	83976381	83977418	MajorDMR-9-8714	7
chr11	84021896	84021984	MajorDMR-9-8715	2
chr11	84026197	84026376	MajorDMR-9-8716	2
chr11	84027210	84027669	MajorDMR-9-8717	2
chr11	84102574	84102730	MajorDMR-9-8718	2
chr11	84137766	84137870	MajorDMR-9-8719	2
chr11	84229615	84229624	MajorDMR-9-8720	2
chr11	84275480	84275641	MajorDMR-9-8721	2
chr11	84278206	84278521	MajorDMR-9-8722	3
chr11	84285230	84285370	MajorDMR-9-8723	2
chr11	84287110	84287247	MajorDMR-9-8724	2
chr11	84291630	84292183	MajorDMR-9-8725	5
chr11	84306654	84306723	MajorDMR-9-8726	2
chr11	84386736	84386743	MajorDMR-9-8727	2
chr11	84394611	84394720	MajorDMR-9-8728	3
chr11	84400073	84400164	MajorDMR-9-8729	4
chr11	84403160	84403181	MajorDMR-9-8730	4
chr11	84590711	84590892	MajorDMR-9-8731	2
chr11	84618206	84618603	MajorDMR-9-8732	3
chr11	84692651	84692912	MajorDMR-9-8733	2
chr11	84722416	84722604	MajorDMR-9-8734	2
chr11	84862917	84862928	MajorDMR-9-8735	2
chr11	84865094	84865607	MajorDMR-9-8736	4
chr11	85054658	85054918	MajorDMR-9-8737	8
chr11	85074158	85074485	MajorDMR-9-8738	2
chr11	85117501	85117646	MajorDMR-9-8739	3
chr11	85153480	85153543	MajorDMR-9-8740	3
chr11	85234672	85234911	MajorDMR-9-8741	2
chr11	85242711	85242800	MajorDMR-9-8742	3
chr11	85354664	85354685	MajorDMR-9-8743	2
chr11	85416187	85416488	MajorDMR-9-8744	4
chr11	85571737	85571864	MajorDMR-9-8745	2
chr11	85613542	85613642	MajorDMR-9-8746	3
chr11	85615580	85615713	MajorDMR-9-8747	3
chr11	85678331	85678867	MajorDMR-9-8748	3
chr11	85695068	85695184	MajorDMR-9-8749	3
chr11	85734581	85734665	MajorDMR-9-8750	2
chr11	85946500	85946694	MajorDMR-9-8751	2
chr11	85952127	85952342	MajorDMR-9-8752	10
chr11	85960587	85961344	MajorDMR-9-8753	3
chr11	86041996	86042197	MajorDMR-9-8754	2
chr11	86043041	86043062	MajorDMR-9-8755	3
chr11	86101494	86101635	MajorDMR-9-8756	2
chr11	86192352	86192395	MajorDMR-9-8757	2
chr11	86209506	86209563	MajorDMR-9-8758	2
chr11	86226670	86226939	MajorDMR-9-8759	4
chr11	86234758	86235976	MajorDMR-9-8760	7
chr11	86300052	86300064	MajorDMR-9-8761	2
chr11	86350133	86350539	MajorDMR-9-8762	2
chr11	86495947	86496731	MajorDMR-9-8763	5
chr11	86620869	86621785	MajorDMR-9-8764	6
chr11	86643298	86643461	MajorDMR-9-8765	2
chr11	86669827	86670401	MajorDMR-9-8766	4
chr11	86700067	86700361	MajorDMR-9-8767	4
chr11	86905298	86905444	MajorDMR-9-8768	2
chr11	87309071	87309168	MajorDMR-9-8769	2
chr11	87399989	87400361	MajorDMR-9-8770	3
chr11	87450364	87450812	MajorDMR-9-8771	2
chr11	87452310	87452685	MajorDMR-9-8772	3
chr11	87454258	87454608	MajorDMR-9-8773	3
chr11	87493790	87494133	MajorDMR-9-8774	4
chr11	87746551	87746844	MajorDMR-9-8775	2
chr11	87750551	87750735	MajorDMR-9-8776	3
chr11	88061004	88061013	MajorDMR-9-8777	2
chr11	88097985	88098337	MajorDMR-9-8778	2
chr11	88104154	88104319	MajorDMR-9-8779	2
chr11	88122546	88122656	MajorDMR-9-8780	2
chr11	88130856	88130864	MajorDMR-9-8781	2
chr11	88168913	88168926	MajorDMR-9-8782	2
chr11	88172696	88172960	MajorDMR-9-8783	3
chr11	88385901	88386387	MajorDMR-9-8784	2
chr11	88480345	88480547	MajorDMR-9-8785	2
chr11	88555500	88556067	MajorDMR-9-8786	3
chr11	88582895	88583111	MajorDMR-9-8787	4
chr11	88672441	88672733	MajorDMR-9-8788	2
chr11	88746314	88746319	MajorDMR-9-8789	2
chr11	88873780	88874206	MajorDMR-9-8790	4
chr11	89088166	89088209	MajorDMR-9-8791	2
chr11	89349104	89349541	MajorDMR-9-8792	4
chr11	89377815	89377914	MajorDMR-9-8793	2
chr11	89497976	89498140	MajorDMR-9-8794	3
chr11	89632319	89632548	MajorDMR-9-8795	4
chr11	89678337	89678849	MajorDMR-9-8796	5
chr11	89868767	89868854	MajorDMR-9-8797	4
chr11	89885845	89886161	MajorDMR-9-8798	4
chr11	89984431	89984529	MajorDMR-9-8799	2
chr11	90362369	90362921	MajorDMR-9-8800	5
chr11	90378891	90378960	MajorDMR-9-8801	3
chr11	90433430	90433710	MajorDMR-9-8802	5
chr11	90516633	90517127	MajorDMR-9-8803	4
chr11	90814426	90814631	MajorDMR-9-8804	3
chr11	90862440	90862614	MajorDMR-9-8805	2
chr11	90897015	90897991	MajorDMR-9-8806	6
chr11	91305360	91305442	MajorDMR-9-8807	3
chr11	91318522	91318552	MajorDMR-9-8808	2
chr11	91558436	91558551	MajorDMR-9-8809	4
chr11	91568394	91568836	MajorDMR-9-8810	2
chr11	91657108	91657124	MajorDMR-9-8811	2
chr11	92009955	92010089	MajorDMR-9-8812	3
chr11	92056853	92057179	MajorDMR-9-8813	4
chr11	92114412	92114429	MajorDMR-9-8814	2
chr11	92144938	92144979	MajorDMR-9-8815	2
chr11	92186292	92186499	MajorDMR-9-8816	3
chr11	92261202	92261295	MajorDMR-9-8817	3
chr11	92377959	92378552	MajorDMR-9-8818	6
chr11	92430852	92431547	MajorDMR-9-8819	8
chr11	92434800	92434912	MajorDMR-9-8820	3
chr11	92509311	92509585	MajorDMR-9-8821	2
chr11	92593978	92594866	MajorDMR-9-8822	6
chr11	92597152	92597243	MajorDMR-9-8823	3
chr11	92606476	92607104	MajorDMR-9-8824	4
chr11	92608820	92609008	MajorDMR-9-8825	3
chr11	92762168	92762523	MajorDMR-9-8826	3
chr11	92810389	92810628	MajorDMR-9-8827	8
chr11	92813288	92813509	MajorDMR-9-8828	4
chr11	93170774	93171014	MajorDMR-9-8829	3
chr11	93210974	93211057	MajorDMR-9-8830	4
chr11	93218269	93219144	MajorDMR-9-8831	5
chr11	93240232	93240695	MajorDMR-9-8832	9
chr11	93241470	93241592	MajorDMR-9-8833	2
chr11	93256916	93256958	MajorDMR-9-8834	2
chr11	93284831	93285362	MajorDMR-9-8835	3
chr11	93303832	93304224	MajorDMR-9-8836	4
chr11	93338512	93338660	MajorDMR-9-8837	3
chr11	93358129	93358340	MajorDMR-9-8838	4
chr11	93375512	93376103	MajorDMR-9-8839	6
chr11	93529779	93530463	MajorDMR-9-8840	6
chr11	93534664	93534676	MajorDMR-9-8841	2
chr11	93591743	93592149	MajorDMR-9-8842	2
chr11	93672671	93672773	MajorDMR-9-8843	2
chr11	93693250	93693394	MajorDMR-9-8844	3
chr11	93863446	93864469	MajorDMR-9-8845	6
chr11	93869232	93869339	MajorDMR-9-8846	4
chr11	93900826	93900913	MajorDMR-9-8847	2
chr11	93903601	93903691	MajorDMR-9-8848	4
chr11	93907945	93909317	MajorDMR-9-8849	7
chr11	93910894	93911277	MajorDMR-9-8850	7
chr11	93917745	93918313	MajorDMR-9-8851	5
chr11	94035880	94036660	MajorDMR-9-8852	9
chr11	94133037	94133529	MajorDMR-9-8853	4
chr11	94143427	94144001	MajorDMR-9-8854	5
chr11	94151042	94151515	MajorDMR-9-8855	4
chr11	94153724	94154091	MajorDMR-9-8856	11
chr11	94171287	94171593	MajorDMR-9-8857	4
chr11	94175121	94175548	MajorDMR-9-8858	3
chr11	94182581	94182653	MajorDMR-9-8859	3
chr11	94183360	94183476	MajorDMR-9-8860	3
chr11	94190548	94190983	MajorDMR-9-8861	4
chr11	94192581	94193054	MajorDMR-9-8862	6
chr11	94356178	94356379	MajorDMR-9-8863	2
chr11	94371057	94371879	MajorDMR-9-8864	5
chr11	94374378	94374425	MajorDMR-9-8865	2
chr11	94380944	94381313	MajorDMR-9-8866	6
chr11	94385373	94385909	MajorDMR-9-8867	14
chr11	94391077	94391345	MajorDMR-9-8868	3
chr11	94427845	94428144	MajorDMR-9-8869	4
chr11	94466965	94467466	MajorDMR-9-8870	3
chr11	94472389	94472944	MajorDMR-9-8871	4
chr11	94475062	94475527	MajorDMR-9-8872	5
chr11	94476210	94476757	MajorDMR-9-8873	5
chr11	94503040	94503999	MajorDMR-9-8874	10
chr11	94513776	94513895	MajorDMR-9-8875	2
chr11	94522575	94522883	MajorDMR-9-8876	7
chr11	94528290	94528375	MajorDMR-9-8877	3
chr11	94569200	94569452	MajorDMR-9-8878	2
chr11	94573358	94573820	MajorDMR-9-8879	7
chr11	94576125	94576452	MajorDMR-9-8880	2
chr11	94588736	94589157	MajorDMR-9-8881	5
chr11	94625009	94625150	MajorDMR-9-8882	2
chr11	94765369	94765761	MajorDMR-9-8883	2
chr11	94829191	94829709	MajorDMR-9-8884	4
chr11	94867671	94867858	MajorDMR-9-8885	4
chr11	94931434	94931536	MajorDMR-9-8886	2
chr11	94950793	94950953	MajorDMR-9-8887	2
chr11	94975259	94975581	MajorDMR-9-8888	6
chr11	94985989	94986445	MajorDMR-9-8889	3
chr11	94988641	94988913	MajorDMR-9-8890	4
chr11	95032419	95032556	MajorDMR-9-8891	4
chr11	95140918	95141412	MajorDMR-9-8892	3
chr11	95165292	95165877	MajorDMR-9-8893	4
chr11	95250605	95250641	MajorDMR-9-8894	2
chr11	95253650	95254101	MajorDMR-9-8895	2
chr11	95323607	95323632	MajorDMR-9-8896	2
chr11	95393970	95394064	MajorDMR-9-8897	2
chr11	95440283	95440507	MajorDMR-9-8898	5
chr11	95468818	95469180	MajorDMR-9-8899	4
chr11	95534885	95535136	MajorDMR-9-8900	2
chr11	95554876	95555088	MajorDMR-9-8901	2
chr11	95564630	95564679	MajorDMR-9-8902	2
chr11	95640720	95640979	MajorDMR-9-8903	5
chr11	95667842	95667987	MajorDMR-9-8904	2
chr11	95732903	95733138	MajorDMR-9-8905	4
chr11	95747286	95747511	MajorDMR-9-8906	4
chr11	95786590	95786728	MajorDMR-9-8907	2
chr11	95873008	95873055	MajorDMR-9-8908	2
chr11	95883203	95883654	MajorDMR-9-8909	5
chr11	95900849	95901020	MajorDMR-9-8910	2
chr11	95911760	95912527	MajorDMR-9-8911	8
chr11	96005978	96006118	MajorDMR-9-8912	2
chr11	96097539	96097701	MajorDMR-9-8913	2
chr11	96120876	96120945	MajorDMR-9-8914	3
chr11	96242555	96243884	MajorDMR-9-8915	8
chr11	96284534	96284651	MajorDMR-9-8916	5
chr11	96518642	96518854	MajorDMR-9-8917	2
chr11	96519599	96519906	MajorDMR-9-8918	2
chr11	96552539	96552800	MajorDMR-9-8919	6
chr11	96656210	96656688	MajorDMR-9-8920	6
chr11	96698188	96698202	MajorDMR-9-8921	2
chr11	96880387	96881191	MajorDMR-9-8922	3
chr11	97074169	97074255	MajorDMR-9-8923	2
chr11	97208858	97209849	MajorDMR-9-8924	9
chr11	97881148	97881367	MajorDMR-9-8925	2
chr11	98229491	98229736	MajorDMR-9-8926	2
chr11	98350218	98350341	MajorDMR-9-8927	2
chr11	98387527	98387825	MajorDMR-9-8928	6
chr11	98727471	98727675	MajorDMR-9-8929	2
chr11	98801891	98802022	MajorDMR-9-8930	2
chr11	98815274	98815675	MajorDMR-9-8931	3
chr11	98887832	98887876	MajorDMR-9-8932	2
chr11	98894502	98894528	MajorDMR-9-8933	2
chr11	98940856	98941025	MajorDMR-9-8934	3
chr11	98980781	98981379	MajorDMR-9-8935	5
chr11	99041254	99041276	MajorDMR-9-8936	2
chr11	99088273	99088677	MajorDMR-9-8937	2
chr11	99158409	99158699	MajorDMR-9-8938	3
chr11	99229968	99230539	MajorDMR-9-8939	5
chr11	99237637	99237705	MajorDMR-9-8940	3
chr11	99293716	99293822	MajorDMR-9-8941	2
chr11	99305118	99305652	MajorDMR-9-8942	5
chr11	99334589	99334958	MajorDMR-9-8943	2
chr11	99558817	99558870	MajorDMR-9-8944	2
chr11	99573709	99573735	MajorDMR-9-8945	2
chr11	99844495	99844773	MajorDMR-9-8946	2
chr11	99963058	99963161	MajorDMR-9-8947	2
chr11	99989940	99991015	MajorDMR-9-8948	4
chr11	100000100	100000542	MajorDMR-9-8949	4
chr11	100061875	100062036	MajorDMR-9-8950	9
chr11	100068022	100068192	MajorDMR-9-8951	2
chr11	100110954	100110970	MajorDMR-9-8952	2
chr11	100146144	100146499	MajorDMR-9-8953	2
chr11	100167157	100167319	MajorDMR-9-8954	2
chr11	100267120	100267693	MajorDMR-9-8955	6
chr11	100270412	100270698	MajorDMR-9-8956	4
chr11	100330381	100330915	MajorDMR-9-8957	5
chr11	100421890	100421920	MajorDMR-9-8958	2
chr11	100696213	100696764	MajorDMR-9-8959	6
chr11	100744012	100744198	MajorDMR-9-8960	2
chr11	100810320	100810700	MajorDMR-9-8961	3
chr11	100962528	100962567	MajorDMR-9-8962	3
chr11	101353375	101354075	MajorDMR-9-8963	7
chr11	101402379	101402535	MajorDMR-9-8964	2
chr11	101455011	101455843	MajorDMR-9-8965	8
chr11	101589267	101589386	MajorDMR-9-8966	3
chr11	101619991	101620365	MajorDMR-9-8967	5
chr11	101627550	101627834	MajorDMR-9-8968	3
chr11	101706009	101706107	MajorDMR-9-8969	2
chr11	101832412	101832599	MajorDMR-9-8970	2
chr11	102176500	102176630	MajorDMR-9-8971	3
chr11	102177480	102177944	MajorDMR-9-8972	6
chr11	102184103	102184197	MajorDMR-9-8973	2
chr11	102201802	102202486	MajorDMR-9-8974	4
chr11	102245559	102245640	MajorDMR-9-8975	5
chr11	102291746	102292578	MajorDMR-9-8976	7
chr11	102321371	102321946	MajorDMR-9-8977	6
chr11	102428120	102428435	MajorDMR-9-8978	5
chr11	102514672	102514893	MajorDMR-9-8979	3
chr11	102528658	102528667	MajorDMR-9-8980	2
chr11	102566044	102566276	MajorDMR-9-8981	3
chr11	102631358	102631439	MajorDMR-9-8982	3
chr11	102790865	102791157	MajorDMR-9-8983	6
chr11	102826589	102826800	MajorDMR-9-8984	3
chr11	103072956	103073122	MajorDMR-9-8985	2
chr11	103193790	103194143	MajorDMR-9-8986	4
chr11	103323580	103323679	MajorDMR-9-8987	2
chr11	103399482	103399979	MajorDMR-9-8988	3
chr11	103466711	103467639	MajorDMR-9-8989	10
chr11	103757709	103758318	MajorDMR-9-8990	3
chr11	104018985	104019006	MajorDMR-9-8991	2
chr11	104134041	104134118	MajorDMR-9-8992	2
chr11	104240568	104240593	MajorDMR-9-8993	2
chr11	104282089	104282416	MajorDMR-9-8994	2
chr11	104367156	104367396	MajorDMR-9-8995	4
chr11	104374350	104374995	MajorDMR-9-8996	4
chr11	104518525	104518702	MajorDMR-9-8997	3
chr11	104609238	104609424	MajorDMR-9-8998	2
chr11	104643869	104643968	MajorDMR-9-8999	3
chr11	104743405	104743436	MajorDMR-9-9000	2
chr11	105034831	105035226	MajorDMR-9-9001	5
chr11	105051734	105051782	MajorDMR-9-9002	4
chr11	105131912	105132387	MajorDMR-9-9003	3
chr11	105168103	105168342	MajorDMR-9-9004	2
chr11	105434191	105434233	MajorDMR-9-9005	2
chr11	105697919	105698313	MajorDMR-9-9006	2
chr11	105764419	105764566	MajorDMR-9-9007	2
chr11	105813820	105814059	MajorDMR-9-9008	2
chr11	105875349	105875583	MajorDMR-9-9009	2
chr11	105891049	105891226	MajorDMR-9-9010	2
chr11	105893692	105894349	MajorDMR-9-9011	4
chr11	106134296	106134317	MajorDMR-9-9012	2
chr11	106262560	106262683	MajorDMR-9-9013	2
chr11	106298117	106298524	MajorDMR-9-9014	2
chr11	106337364	106337881	MajorDMR-9-9015	7
chr11	106339094	106339181	MajorDMR-9-9016	2
chr11	106867446	106867629	MajorDMR-9-9017	3
chr11	106986719	106986993	MajorDMR-9-9018	3
chr11	107219259	107219544	MajorDMR-9-9019	5
chr11	107280843	107281513	MajorDMR-9-9020	8
chr11	107390790	107391296	MajorDMR-9-9021	5
chr11	107398597	107399122	MajorDMR-9-9022	8
chr11	107437017	107437052	MajorDMR-9-9023	2
chr11	107454505	107454513	MajorDMR-9-9024	2
chr11	107496371	107496893	MajorDMR-9-9025	3
chr11	107502136	107502393	MajorDMR-9-9026	4
chr11	107573621	107573697	MajorDMR-9-9027	2
chr11	107604240	107604354	MajorDMR-9-9028	3
chr11	107824271	107824308	MajorDMR-9-9029	2
chr11	107832471	107832960	MajorDMR-9-9030	4
chr11	107862683	107862766	MajorDMR-9-9031	2
chr11	107918520	107918836	MajorDMR-9-9032	3
chr11	108009925	108010046	MajorDMR-9-9033	3
chr11	108012913	108013290	MajorDMR-9-9034	4
chr11	108032627	108033668	MajorDMR-9-9035	5
chr11	108090014	108090021	MajorDMR-9-9036	2
chr11	108091713	108091789	MajorDMR-9-9037	2
chr11	108099870	108100302	MajorDMR-9-9038	4
chr11	108162935	108163425	MajorDMR-9-9039	4
chr11	108215289	108215377	MajorDMR-9-9040	2
chr11	108282124	108282321	MajorDMR-9-9041	3
chr11	108289912	108290033	MajorDMR-9-9042	3
chr11	108292945	108293162	MajorDMR-9-9043	3
chr11	108338818	108338961	MajorDMR-9-9044	5
chr11	108541031	108541922	MajorDMR-9-9045	11
chr11	108620210	108620539	MajorDMR-9-9046	4
chr11	108695357	108695568	MajorDMR-9-9047	3
chr11	108740034	108740100	MajorDMR-9-9048	2
chr11	108747880	108749135	MajorDMR-9-9049	8
chr11	108753061	108753228	MajorDMR-9-9050	3
chr11	108766739	108766834	MajorDMR-9-9051	2
chr11	108772216	108772302	MajorDMR-9-9052	3
chr11	108809626	108809778	MajorDMR-9-9053	2
chr11	108854204	108854577	MajorDMR-9-9054	4
chr11	108886222	108886290	MajorDMR-9-9055	3
chr11	108980617	108980778	MajorDMR-9-9056	3
chr11	108994867	108995063	MajorDMR-9-9057	3
chr11	109093435	109093818	MajorDMR-9-9058	3
chr11	109095937	109095998	MajorDMR-9-9059	2
chr11	109218873	109219043	MajorDMR-9-9060	2
chr11	109219841	109220174	MajorDMR-9-9061	6
chr11	109265496	109266061	MajorDMR-9-9062	4
chr11	109605152	109605785	MajorDMR-9-9063	4
chr11	109659960	109660175	MajorDMR-9-9064	4
chr11	109754181	109754749	MajorDMR-9-9065	5
chr11	109828759	109829338	MajorDMR-9-9066	8
chr11	109842650	109842960	MajorDMR-9-9067	4
chr11	109856992	109857106	MajorDMR-9-9068	4
chr11	109871329	109871365	MajorDMR-9-9069	2
chr11	109879401	109879489	MajorDMR-9-9070	2
chr11	109993890	109994011	MajorDMR-9-9071	2
chr11	110000088	110000456	MajorDMR-9-9072	2
chr11	110020175	110020478	MajorDMR-9-9073	3
chr11	110043519	110043587	MajorDMR-9-9074	2
chr11	110055620	110055742	MajorDMR-9-9075	4
chr11	110056273	110056382	MajorDMR-9-9076	3
chr11	110101101	110101452	MajorDMR-9-9077	2
chr11	110168348	110168425	MajorDMR-9-9078	2
chr11	110244494	110244632	MajorDMR-9-9079	2
chr11	110308639	110308999	MajorDMR-9-9080	4
chr11	110326596	110326700	MajorDMR-9-9081	2
chr11	110350114	110350873	MajorDMR-9-9082	3
chr11	110445120	110445690	MajorDMR-9-9083	5
chr11	110458833	110458920	MajorDMR-9-9084	3
chr11	110522694	110523214	MajorDMR-9-9085	3
chr11	110636986	110637181	MajorDMR-9-9086	2
chr11	110659748	110660231	MajorDMR-9-9087	6
chr11	110689069	110689496	MajorDMR-9-9088	4
chr11	110725678	110725930	MajorDMR-9-9089	3
chr11	110736944	110737140	MajorDMR-9-9090	4
chr11	110760024	110760164	MajorDMR-9-9091	2
chr11	110777287	110777520	MajorDMR-9-9092	4
chr11	110780219	110780257	MajorDMR-9-9093	3
chr11	110822013	110822085	MajorDMR-9-9094	3
chr11	110860979	110861221	MajorDMR-9-9095	2
chr11	110873373	110873390	MajorDMR-9-9096	2
chr11	110976456	110976548	MajorDMR-9-9097	2
chr11	111078214	111078224	MajorDMR-9-9098	2
chr11	111131572	111131962	MajorDMR-9-9099	4
chr11	111213347	111213531	MajorDMR-9-9100	2
chr11	111346932	111348034	MajorDMR-9-9101	5
chr11	111550106	111550351	MajorDMR-9-9102	3
chr11	111596726	111596911	MajorDMR-9-9103	4
chr11	111700215	111700399	MajorDMR-9-9104	2
chr11	111715980	111716806	MajorDMR-9-9105	9
chr11	111806888	111807307	MajorDMR-9-9106	2
chr11	111808667	111809161	MajorDMR-9-9107	6
chr11	111842755	111842774	MajorDMR-9-9108	2
chr11	111852393	111852794	MajorDMR-9-9109	2
chr11	111854435	111854742	MajorDMR-9-9110	3
chr11	111855321	111855588	MajorDMR-9-9111	3
chr11	111862843	111863042	MajorDMR-9-9112	2
chr11	111863644	111863784	MajorDMR-9-9113	3
chr11	111864508	111864626	MajorDMR-9-9114	2
chr11	111866845	111867531	MajorDMR-9-9115	9
chr11	111901425	111901951	MajorDMR-9-9116	4
chr11	111904684	111904775	MajorDMR-9-9117	3
chr11	111915948	111915953	MajorDMR-9-9118	2
chr11	111921611	111921760	MajorDMR-9-9119	3
chr11	112125975	112125990	MajorDMR-9-9120	2
chr11	112214127	112214138	MajorDMR-9-9121	2
chr11	112283271	112283714	MajorDMR-9-9122	5
chr11	112393933	112394228	MajorDMR-9-9123	2
chr11	112396118	112396589	MajorDMR-9-9124	6
chr11	112482717	112483198	MajorDMR-9-9125	7
chr11	112513650	112513738	MajorDMR-9-9126	4
chr11	112521343	112521570	MajorDMR-9-9127	3
chr11	112543502	112544267	MajorDMR-9-9128	4
chr11	112585316	112585800	MajorDMR-9-9129	4
chr11	112633254	112633478	MajorDMR-9-9130	2
chr11	112735130	112735670	MajorDMR-9-9131	6
chr11	112773885	112774336	MajorDMR-9-9132	2
chr11	112778029	112778264	MajorDMR-9-9133	4
chr11	112838992	112839072	MajorDMR-9-9134	2
chr11	112851679	112851945	MajorDMR-9-9135	2
chr11	112890015	112890088	MajorDMR-9-9136	3
chr11	112903341	112904142	MajorDMR-9-9137	7
chr11	112905329	112905707	MajorDMR-9-9138	4
chr11	112914550	112914836	MajorDMR-9-9139	4
chr11	112976551	112976691	MajorDMR-9-9140	2
chr11	112995511	112995648	MajorDMR-9-9141	6
chr11	113011682	113011911	MajorDMR-9-9142	3
chr11	113022393	113022511	MajorDMR-9-9143	4
chr11	113039685	113039718	MajorDMR-9-9144	2
chr11	113043088	113043181	MajorDMR-9-9145	2
chr11	113048528	113048883	MajorDMR-9-9146	4
chr11	113062660	113062927	MajorDMR-9-9147	4
chr11	113063956	113063990	MajorDMR-9-9148	2
chr11	113068413	113068488	MajorDMR-9-9149	2
chr11	113089994	113090034	MajorDMR-9-9150	2
chr11	113114681	113114759	MajorDMR-9-9151	2
chr11	113119437	113119806	MajorDMR-9-9152	2
chr11	113128286	113128550	MajorDMR-9-9153	4
chr11	113138491	113138772	MajorDMR-9-9154	4
chr11	113151097	113151292	MajorDMR-9-9155	2
chr11	113258579	113258787	MajorDMR-9-9156	8
chr11	113344075	113345091	MajorDMR-9-9157	5
chr11	113348075	113348170	MajorDMR-9-9158	2
chr11	113394105	113394235	MajorDMR-9-9159	4
chr11	113513455	113513465	MajorDMR-9-9160	2
chr11	113604255	113604278	MajorDMR-9-9161	2
chr11	113631097	113631246	MajorDMR-9-9162	3
chr11	113746976	113747070	MajorDMR-9-9163	3
chr11	114087490	114087655	MajorDMR-9-9164	2
chr11	114311212	114311266	MajorDMR-9-9165	2
chr11	114312482	114313192	MajorDMR-9-9166	5
chr11	114388717	114388969	MajorDMR-9-9167	5
chr11	114394069	114394090	MajorDMR-9-9168	2
chr11	114433409	114433506	MajorDMR-9-9169	2
chr11	114434160	114434337	MajorDMR-9-9170	3
chr11	114584583	114584714	MajorDMR-9-9171	2
chr11	114632976	114633099	MajorDMR-9-9172	4
chr11	114684331	114684578	MajorDMR-9-9173	2
chr11	114735382	114735714	MajorDMR-9-9174	4
chr11	114818172	114818419	MajorDMR-9-9175	3
chr11	114820595	114820660	MajorDMR-9-9176	2
chr11	114855533	114855768	MajorDMR-9-9177	7
chr11	114953971	114954355	MajorDMR-9-9178	2
chr11	114968624	114968997	MajorDMR-9-9179	4
chr11	115055320	115055336	MajorDMR-9-9180	2
chr11	115079995	115080165	MajorDMR-9-9181	3
chr11	115107762	115108015	MajorDMR-9-9182	2
chr11	115108913	115109102	MajorDMR-9-9183	2
chr11	115119689	115120028	MajorDMR-9-9184	3
chr11	115138607	115138886	MajorDMR-9-9185	4
chr11	115171700	115172038	MajorDMR-9-9186	2
chr11	115173546	115174107	MajorDMR-9-9187	3
chr11	115228379	115228795	MajorDMR-9-9188	2
chr11	115253515	115253566	MajorDMR-9-9189	2
chr11	115309106	115309117	MajorDMR-9-9190	2
chr11	115390012	115390277	MajorDMR-9-9191	2
chr11	115627916	115628123	MajorDMR-9-9192	4
chr11	115650232	115650300	MajorDMR-9-9193	2
chr11	116114890	116115904	MajorDMR-9-9194	16
chr11	116118702	116119070	MajorDMR-9-9195	5
chr11	116159595	116159884	MajorDMR-9-9196	6
chr11	116200855	116200901	MajorDMR-9-9197	2
chr11	116203209	116203321	MajorDMR-9-9198	4
chr11	116204031	116204659	MajorDMR-9-9199	4
chr11	116348137	116348228	MajorDMR-9-9200	2
chr11	116349663	116350062	MajorDMR-9-9201	3
chr11	116738587	116738639	MajorDMR-9-9202	3
chr11	116828988	116829137	MajorDMR-9-9203	3
chr11	116858364	116858466	MajorDMR-9-9204	2
chr11	116881703	116881846	MajorDMR-9-9205	3
chr11	116897442	116898248	MajorDMR-9-9206	4
chr11	116935362	116935539	MajorDMR-9-9207	2
chr11	117021164	117021303	MajorDMR-9-9208	2
chr11	117117291	117117753	MajorDMR-9-9209	6
chr11	117118981	117119218	MajorDMR-9-9210	8
chr11	117205228	117205679	MajorDMR-9-9211	2
chr11	117231633	117231690	MajorDMR-9-9212	3
chr11	117298901	117299182	MajorDMR-9-9213	12
chr11	117300801	117300893	MajorDMR-9-9214	2
chr11	117315218	117315774	MajorDMR-9-9215	9
chr11	117328386	117328470	MajorDMR-9-9216	2
chr11	117335033	117335215	MajorDMR-9-9217	3
chr11	117335804	117336948	MajorDMR-9-9218	16
chr11	117346898	117347424	MajorDMR-9-9219	7
chr11	117353215	117353959	MajorDMR-9-9220	9
chr11	117354768	117355472	MajorDMR-9-9221	12
chr11	117371088	117371152	MajorDMR-9-9222	2
chr11	117373265	117373304	MajorDMR-9-9223	2
chr11	117382591	117383883	MajorDMR-9-9224	29
chr11	117398797	117399058	MajorDMR-9-9225	2
chr11	117400423	117401152	MajorDMR-9-9226	15
chr11	117402168	117402597	MajorDMR-9-9227	2
chr11	117409727	117409867	MajorDMR-9-9228	6
chr11	117412852	117413208	MajorDMR-9-9229	6
chr11	117417018	117417595	MajorDMR-9-9230	9
chr11	117418189	117418378	MajorDMR-9-9231	2
chr11	117420293	117420561	MajorDMR-9-9232	9
chr11	117422615	117422809	MajorDMR-9-9233	3
chr11	117424187	117424390	MajorDMR-9-9234	2
chr11	117427853	117428352	MajorDMR-9-9235	8
chr11	117429328	117429408	MajorDMR-9-9236	3
chr11	117432163	117432572	MajorDMR-9-9237	5
chr11	117454124	117454285	MajorDMR-9-9238	5
chr11	117455769	117455863	MajorDMR-9-9239	3
chr11	117459313	117460311	MajorDMR-9-9240	10
chr11	117462226	117462493	MajorDMR-9-9241	11
chr11	117471702	117472105	MajorDMR-9-9242	4
chr11	117475903	117475915	MajorDMR-9-9243	2
chr11	117479861	117480274	MajorDMR-9-9244	4
chr11	117483026	117483108	MajorDMR-9-9245	2
chr11	117494919	117494997	MajorDMR-9-9246	3
chr11	117505909	117506573	MajorDMR-9-9247	8
chr11	117525526	117525697	MajorDMR-9-9248	4
chr11	117537597	117537635	MajorDMR-9-9249	2
chr11	117541794	117541985	MajorDMR-9-9250	4
chr11	117542548	117542709	MajorDMR-9-9251	3
chr11	117544465	117544864	MajorDMR-9-9252	12
chr11	117558742	117558912	MajorDMR-9-9253	2
chr11	117559443	117559923	MajorDMR-9-9254	2
chr11	117562287	117562393	MajorDMR-9-9255	7
chr11	117572268	117572917	MajorDMR-9-9256	5
chr11	117573770	117574015	MajorDMR-9-9257	3
chr11	117576330	117576368	MajorDMR-9-9258	2
chr11	117582699	117583567	MajorDMR-9-9259	16
chr11	117587493	117588029	MajorDMR-9-9260	3
chr11	117590775	117591085	MajorDMR-9-9261	4
chr11	117594488	117594713	MajorDMR-9-9262	4
chr11	117596273	117596322	MajorDMR-9-9263	3
chr11	117606203	117606468	MajorDMR-9-9264	4
chr11	117607722	117608095	MajorDMR-9-9265	6
chr11	117625179	117625380	MajorDMR-9-9266	2
chr11	117635092	117635131	MajorDMR-9-9267	2
chr11	117638092	117638414	MajorDMR-9-9268	5
chr11	117641522	117641931	MajorDMR-9-9269	2
chr11	117642790	117643264	MajorDMR-9-9270	5
chr11	117645000	117645022	MajorDMR-9-9271	2
chr11	117648692	117648855	MajorDMR-9-9272	3
chr11	117656806	117656993	MajorDMR-9-9273	2
chr11	117661306	117662174	MajorDMR-9-9274	7
chr11	117663092	117663290	MajorDMR-9-9275	3
chr11	117663919	117664474	MajorDMR-9-9276	4
chr11	117670510	117670549	MajorDMR-9-9277	2
chr11	117708945	117709595	MajorDMR-9-9278	9
chr11	117710149	117710245	MajorDMR-9-9279	2
chr11	117730235	117730311	MajorDMR-9-9280	2
chr11	117731107	117731310	MajorDMR-9-9281	4
chr11	117734054	117734076	MajorDMR-9-9282	2
chr11	117807824	117808073	MajorDMR-9-9283	5
chr11	117873498	117873637	MajorDMR-9-9284	3
chr11	117913008	117913544	MajorDMR-9-9285	3
chr11	117933181	117933422	MajorDMR-9-9286	3
chr11	118045261	118045532	MajorDMR-9-9287	2
chr11	118082463	118082539	MajorDMR-9-9288	2
chr11	118108826	118108834	MajorDMR-9-9289	2
chr11	118228616	118228969	MajorDMR-9-9290	3
chr11	118277516	118277699	MajorDMR-9-9291	3
chr11	118360530	118361145	MajorDMR-9-9292	3
chr11	118422990	118423143	MajorDMR-9-9293	2
chr11	118448248	118448343	MajorDMR-9-9294	3
chr11	118452038	118452098	MajorDMR-9-9295	2
chr11	118471964	118471997	MajorDMR-9-9296	4
chr11	118473008	118473217	MajorDMR-9-9297	3
chr11	118476268	118476518	MajorDMR-9-9298	7
chr11	118480274	118480373	MajorDMR-9-9299	2
chr11	118481211	118481578	MajorDMR-9-9300	7
chr11	118528347	118528753	MajorDMR-9-9301	4
chr11	118577050	118577083	MajorDMR-9-9302	2
chr11	118586699	118586864	MajorDMR-9-9303	2
chr11	118613010	118613322	MajorDMR-9-9304	6
chr11	118619482	118619583	MajorDMR-9-9305	3
chr11	118622101	118622432	MajorDMR-9-9306	7
chr11	118632907	118632942	MajorDMR-9-9307	3
chr11	118658637	118658641	MajorDMR-9-9308	2
chr11	118824773	118825140	MajorDMR-9-9309	3
chr11	118886722	118886726	MajorDMR-9-9310	2
chr11	119004821	119004967	MajorDMR-9-9311	9
chr11	119079719	119079813	MajorDMR-9-9312	4
chr11	119085783	119085879	MajorDMR-9-9313	2
chr11	119117909	119118296	MajorDMR-9-9314	7
chr11	119134778	119134862	MajorDMR-9-9315	2
chr11	119185944	119186119	MajorDMR-9-9316	6
chr11	119202899	119203569	MajorDMR-9-9317	5
chr11	119311515	119311562	MajorDMR-9-9318	2
chr11	119362881	119363257	MajorDMR-9-9319	4
chr11	119386895	119387034	MajorDMR-9-9320	4
chr11	119402246	119402385	MajorDMR-9-9321	2
chr11	119404393	119404522	MajorDMR-9-9322	4
chr11	119471174	119471546	MajorDMR-9-9323	9
chr11	119665854	119666254	MajorDMR-9-9324	2
chr11	119706704	119707121	MajorDMR-9-9325	5
chr11	119710180	119710477	MajorDMR-9-9326	8
chr11	119743726	119743916	MajorDMR-9-9327	2
chr11	119828650	119828871	MajorDMR-9-9328	3
chr11	119888364	119888699	MajorDMR-9-9329	3
chr11	120008943	120008964	MajorDMR-9-9330	2
chr11	120076498	120076521	MajorDMR-9-9331	2
chr11	120101046	120101234	MajorDMR-9-9332	2
chr11	120106810	120107000	MajorDMR-9-9333	2
chr11	120184844	120185019	MajorDMR-9-9334	3
chr11	120211356	120211377	MajorDMR-9-9335	2
chr11	120331140	120331437	MajorDMR-9-9336	5
chr11	120377996	120378142	MajorDMR-9-9337	2
chr11	120468382	120468971	MajorDMR-9-9338	17
chr11	120472117	120472262	MajorDMR-9-9339	3
chr11	120624447	120624585	MajorDMR-9-9340	2
chr11	120738451	120739045	MajorDMR-9-9341	9
chr11	120769332	120769479	MajorDMR-9-9342	3
chr11	120810980	120810993	MajorDMR-9-9343	2
chr11	120811516	120811590	MajorDMR-9-9344	2
chr11	120889762	120890210	MajorDMR-9-9345	2
chr11	120938777	120938857	MajorDMR-9-9346	2
chr11	120970764	120971243	MajorDMR-9-9347	5
chr11	121033011	121033055	MajorDMR-9-9348	5
chr11	121166337	121166622	MajorDMR-9-9349	3
chr11	121478215	121478257	MajorDMR-9-9350	4
chr11	121480197	121480686	MajorDMR-9-9351	6
chr11	121527681	121527986	MajorDMR-9-9352	3
chr11	121541850	121542212	MajorDMR-9-9353	3
chr11	121569909	121571129	MajorDMR-9-9354	13
chr11	121664612	121665196	MajorDMR-9-9355	10
chr11	121830111	121830395	MajorDMR-9-9356	6
chr11	121849042	121849219	MajorDMR-9-9357	3
chr11	121899514	121899594	MajorDMR-9-9358	2
chr11	121916110	121916288	MajorDMR-9-9359	3
chr11	121938155	121938306	MajorDMR-9-9360	2
chr11	121938901	121939427	MajorDMR-9-9361	7
chr11	121941686	121941762	MajorDMR-9-9362	2
chr11	121947541	121947637	MajorDMR-9-9363	2
chr11	121962907	121963414	MajorDMR-9-9364	5
chr11	121964175	121964482	MajorDMR-9-9365	2
chr11	121965278	121965324	MajorDMR-9-9366	3
chr11	121973245	121973537	MajorDMR-9-9367	2
chr11	121974060	121975296	MajorDMR-9-9368	8
chr11	122017597	122018170	MajorDMR-9-9369	4
chr11	122036706	122036751	MajorDMR-9-9370	2
chr11	122050674	122051523	MajorDMR-9-9371	8
chr11	122067892	122067900	MajorDMR-9-9372	2
chr11	122119030	122119057	MajorDMR-9-9373	3
chr11	122124024	122124381	MajorDMR-9-9374	4
chr11	122125074	122125297	MajorDMR-9-9375	5
chr11	122142587	122142768	MajorDMR-9-9376	2
chr11	122144118	122144560	MajorDMR-9-9377	2
chr11	122175249	122175404	MajorDMR-9-9378	2
chr11	122175975	122176434	MajorDMR-9-9379	4
chr11	122177230	122178063	MajorDMR-9-9380	4
chr11	122181678	122182344	MajorDMR-9-9381	8
chr11	122200988	122200999	MajorDMR-9-9382	2
chr11	122384073	122384205	MajorDMR-9-9383	2
chr11	122404024	122404288	MajorDMR-9-9384	3
chr11	122458908	122459243	MajorDMR-9-9385	2
chr11	122461970	122462019	MajorDMR-9-9386	3
chr11	122463946	122464636	MajorDMR-9-9387	4
chr11	122535904	122537417	MajorDMR-9-9388	16
chr11	122539935	122539951	MajorDMR-9-9389	2
chr11	122542153	122542728	MajorDMR-9-9390	10
chr11	122544902	122544958	MajorDMR-9-9391	2
chr11	122552801	122553300	MajorDMR-9-9392	5
chr11	122555584	122555772	MajorDMR-9-9393	5
chr11	122559861	122560312	MajorDMR-9-9394	7
chr11	122561452	122561882	MajorDMR-9-9395	7
chr11	122567379	122567596	MajorDMR-9-9396	8
chr11	122572762	122572963	MajorDMR-9-9397	3
chr11	122579907	122580843	MajorDMR-9-9398	8
chr11	122589722	122589907	MajorDMR-9-9399	5
chr11	122593088	122593539	MajorDMR-9-9400	3
chr11	122597181	122597219	MajorDMR-9-9401	2
chr11	122605318	122605395	MajorDMR-9-9402	2
chr11	122605916	122606023	MajorDMR-9-9403	2
chr11	122606968	122607023	MajorDMR-9-9404	2
chr11	122611966	122612294	MajorDMR-9-9405	8
chr11	122614627	122615139	MajorDMR-9-9406	8
chr11	122618263	122618421	MajorDMR-9-9407	3
chr11	122623267	122623312	MajorDMR-9-9408	2
chr11	122647622	122647632	MajorDMR-9-9409	2
chr11	122649215	122649654	MajorDMR-9-9410	2
chr11	122655956	122655962	MajorDMR-9-9411	2
chr11	122657913	122658151	MajorDMR-9-9412	3
chr11	122662151	122663414	MajorDMR-9-9413	11
chr11	122666116	122666195	MajorDMR-9-9414	4
chr11	122679460	122679696	MajorDMR-9-9415	3
chr11	122683418	122684680	MajorDMR-9-9416	11
chr11	122687316	122687419	MajorDMR-9-9417	4
chr11	122687920	122687946	MajorDMR-9-9418	2
chr11	122719722	122719822	MajorDMR-9-9419	3
chr11	122721271	122721320	MajorDMR-9-9420	2
chr11	122765061	122765219	MajorDMR-9-9421	3
chr11	122771471	122771727	MajorDMR-9-9422	6
chr11	122791526	122791714	MajorDMR-9-9423	3
chr11	122804303	122804620	MajorDMR-9-9424	3
chr11	122846588	122846888	MajorDMR-9-9425	2
chr11	122851118	122853280	MajorDMR-9-9426	40
chr11	122854295	122854442	MajorDMR-9-9427	2
chr11	122869731	122870205	MajorDMR-9-9428	8
chr11	122940918	122941353	MajorDMR-9-9429	2
chr11	122941862	122942004	MajorDMR-9-9430	3
chr11	123022738	123022862	MajorDMR-9-9431	2
chr11	123061419	123061603	MajorDMR-9-9432	2
chr11	123073441	123073814	MajorDMR-9-9433	6
chr11	123154164	123154646	MajorDMR-9-9434	5
chr11	123157106	123157575	MajorDMR-9-9435	5
chr11	123192797	123193017	MajorDMR-9-9436	6
chr11	123304885	123305180	MajorDMR-9-9437	4
chr11	123319546	123320114	MajorDMR-9-9438	11
chr11	123363834	123364039	MajorDMR-9-9439	2
chr11	123365508	123365561	MajorDMR-9-9440	3
chr11	123387364	123387455	MajorDMR-9-9441	3
chr11	123490324	123490734	MajorDMR-9-9442	4
chr11	123512386	123512394	MajorDMR-9-9443	2
chr11	123528114	123528218	MajorDMR-9-9444	2
chr11	123587898	123587911	MajorDMR-9-9445	2
chr11	123607621	123607722	MajorDMR-9-9446	2
chr11	123645946	123646940	MajorDMR-9-9447	6
chr11	123907287	123907548	MajorDMR-9-9448	2
chr11	123910051	123910337	MajorDMR-9-9449	3
chr11	123913157	123913417	MajorDMR-9-9450	7
chr11	123952235	123952773	MajorDMR-9-9451	3
chr11	123986875	123987383	MajorDMR-9-9452	4
chr11	124305527	124305896	MajorDMR-9-9453	3
chr11	124461494	124461741	MajorDMR-9-9454	2
chr11	124545595	124545829	MajorDMR-9-9455	3
chr11	124570376	124570493	MajorDMR-9-9456	2
chr11	124626505	124627256	MajorDMR-9-9457	6
chr11	124629196	124630487	MajorDMR-9-9458	37
chr11	124671242	124671313	MajorDMR-9-9459	2
chr11	124733869	124734751	MajorDMR-9-9460	13
chr11	124738347	124738390	MajorDMR-9-9461	3
chr11	124805576	124805697	MajorDMR-9-9462	4
chr11	124821243	124821252	MajorDMR-9-9463	2
chr11	124978740	124978869	MajorDMR-9-9464	3
chr11	124994148	124994495	MajorDMR-9-9465	6
chr11	125199830	125199885	MajorDMR-9-9466	3
chr11	125238851	125239107	MajorDMR-9-9467	6
chr11	125269019	125269833	MajorDMR-9-9468	5
chr11	125271699	125272003	MajorDMR-9-9469	11
chr11	125351418	125351579	MajorDMR-9-9470	2
chr11	125352581	125352589	MajorDMR-9-9471	2
chr11	125712218	125712578	MajorDMR-9-9472	2
chr11	125776033	125776160	MajorDMR-9-9473	3
chr11	125839845	125840037	MajorDMR-9-9474	3
chr11	125893362	125893868	MajorDMR-9-9475	7
chr11	125899291	125899412	MajorDMR-9-9476	2
chr11	125921107	125921125	MajorDMR-9-9477	2
chr11	125994537	125994605	MajorDMR-9-9478	3
chr11	126030444	126030899	MajorDMR-9-9479	11
chr11	126066532	126067011	MajorDMR-9-9480	3
chr11	126067667	126067722	MajorDMR-9-9481	2
chr11	126068288	126069611	MajorDMR-9-9482	14
chr11	126070776	126072100	MajorDMR-9-9483	10
chr11	126072694	126072756	MajorDMR-9-9484	2
chr11	126080634	126080656	MajorDMR-9-9485	2
chr11	126100061	126100554	MajorDMR-9-9486	4
chr11	126154623	126155487	MajorDMR-9-9487	6
chr11	126215465	126215660	MajorDMR-9-9488	3
chr11	126300757	126300791	MajorDMR-9-9489	4
chr11	126303493	126303850	MajorDMR-9-9490	6
chr11	126308595	126308911	MajorDMR-9-9491	4
chr11	126311497	126311711	MajorDMR-9-9492	5
chr11	126314059	126314191	MajorDMR-9-9493	2
chr11	126323306	126323994	MajorDMR-9-9494	5
chr11	126325241	126325406	MajorDMR-9-9495	2
chr11	126325932	126326050	MajorDMR-9-9496	4
chr11	126329247	126330218	MajorDMR-9-9497	9
chr11	126335543	126336837	MajorDMR-9-9498	12
chr11	126346283	126347108	MajorDMR-9-9499	17
chr11	126355064	126355074	MajorDMR-9-9500	2
chr11	126369482	126369744	MajorDMR-9-9501	8
chr11	126372374	126372853	MajorDMR-9-9502	3
chr11	126381766	126381858	MajorDMR-9-9503	2
chr11	126384112	126384781	MajorDMR-9-9504	8
chr11	126395470	126395901	MajorDMR-9-9505	3
chr11	126398923	126398969	MajorDMR-9-9506	2
chr11	126413988	126414164	MajorDMR-9-9507	2
chr11	126414834	126414879	MajorDMR-9-9508	2
chr11	126417277	126417369	MajorDMR-9-9509	4
chr11	126427506	126427869	MajorDMR-9-9510	2
chr11	126429866	126430357	MajorDMR-9-9511	5
chr11	126431326	126431380	MajorDMR-9-9512	2
chr11	126452298	126452455	MajorDMR-9-9513	7
chr11	126456975	126457946	MajorDMR-9-9514	10
chr11	126458704	126458873	MajorDMR-9-9515	2
chr11	126462896	126463213	MajorDMR-9-9516	7
chr11	126469164	126469211	MajorDMR-9-9517	2
chr11	126470865	126471958	MajorDMR-9-9518	14
chr11	126476886	126477034	MajorDMR-9-9519	3
chr11	126477877	126478475	MajorDMR-9-9520	4
chr11	126479273	126479828	MajorDMR-9-9521	5
chr11	126483248	126483408	MajorDMR-9-9522	2
chr11	126485922	126486100	MajorDMR-9-9523	8
chr11	126502381	126502535	MajorDMR-9-9524	3
chr11	126503436	126503745	MajorDMR-9-9525	3
chr11	126506194	126506262	MajorDMR-9-9526	2
chr11	126508513	126508857	MajorDMR-9-9527	2
chr11	126516788	126517001	MajorDMR-9-9528	3
chr11	126527959	126528108	MajorDMR-9-9529	3
chr11	126530300	126530372	MajorDMR-9-9530	3
chr11	126539396	126539422	MajorDMR-9-9531	2
chr11	126550091	126550243	MajorDMR-9-9532	2
chr11	126550787	126550911	MajorDMR-9-9533	2
chr11	126553466	126553774	MajorDMR-9-9534	9
chr11	126558390	126558527	MajorDMR-9-9535	2
chr11	126564057	126564417	MajorDMR-9-9536	9
chr11	126567612	126567641	MajorDMR-9-9537	3
chr11	126568818	126569294	MajorDMR-9-9538	5
chr11	126570126	126570320	MajorDMR-9-9539	3
chr11	126574480	126574621	MajorDMR-9-9540	2
chr11	126577560	126578509	MajorDMR-9-9541	10
chr11	126581135	126581151	MajorDMR-9-9542	3
chr11	126582275	126582318	MajorDMR-9-9543	3
chr11	126585053	126585701	MajorDMR-9-9544	5
chr11	126587657	126589113	MajorDMR-9-9545	10
chr11	126593730	126594242	MajorDMR-9-9546	3
chr11	126597588	126597829	MajorDMR-9-9547	7
chr11	126601689	126601792	MajorDMR-9-9548	2
chr11	126603670	126603915	MajorDMR-9-9549	2
chr11	126605378	126605716	MajorDMR-9-9550	2
chr11	126606590	126608406	MajorDMR-9-9551	15
chr11	126609645	126610150	MajorDMR-9-9552	3
chr11	126618739	126619509	MajorDMR-9-9553	20
chr11	126621240	126621445	MajorDMR-9-9554	3
chr11	126627962	126628734	MajorDMR-9-9555	10
chr11	126643360	126643410	MajorDMR-9-9556	2
chr11	126647588	126647766	MajorDMR-9-9557	2
chr11	126649849	126650458	MajorDMR-9-9558	6
chr11	126652522	126653017	MajorDMR-9-9559	3
chr11	126660518	126661194	MajorDMR-9-9560	13
chr11	126666387	126667009	MajorDMR-9-9561	4
chr11	126667543	126668122	MajorDMR-9-9562	5
chr11	126670731	126670877	MajorDMR-9-9563	2
chr11	126678600	126678967	MajorDMR-9-9564	4
chr11	126680874	126680919	MajorDMR-9-9565	2
chr11	126682991	126683063	MajorDMR-9-9566	2
chr11	126686721	126687303	MajorDMR-9-9567	5
chr11	126689767	126689845	MajorDMR-9-9568	3
chr11	126696170	126696190	MajorDMR-9-9569	2
chr11	126700341	126700558	MajorDMR-9-9570	5
chr11	126704251	126704961	MajorDMR-9-9571	8
chr11	126709251	126710549	MajorDMR-9-9572	11
chr11	126722870	126723225	MajorDMR-9-9573	5
chr11	126727650	126728348	MajorDMR-9-9574	3
chr11	126732218	126732738	MajorDMR-9-9575	5
chr11	126735153	126735243	MajorDMR-9-9576	2
chr11	126744381	126744667	MajorDMR-9-9577	3
chr11	126748890	126749365	MajorDMR-9-9578	7
chr11	126762229	126763991	MajorDMR-9-9579	29
chr11	126767290	126767620	MajorDMR-9-9580	3
chr11	126770162	126770248	MajorDMR-9-9581	2
chr11	126774646	126774696	MajorDMR-9-9582	2
chr11	126776467	126776700	MajorDMR-9-9583	3
chr11	126784563	126785327	MajorDMR-9-9584	5
chr11	126797106	126797548	MajorDMR-9-9585	2
chr11	126799395	126800064	MajorDMR-9-9586	6
chr11	126802072	126802107	MajorDMR-9-9587	3
chr11	126810094	126810401	MajorDMR-9-9588	5
chr11	126812542	126813278	MajorDMR-9-9589	7
chr11	126823421	126823532	MajorDMR-9-9590	2
chr11	126825639	126825735	MajorDMR-9-9591	3
chr11	126826467	126826658	MajorDMR-9-9592	2
chr11	126830052	126830422	MajorDMR-9-9593	3
chr11	126836101	126836312	MajorDMR-9-9594	6
chr11	126838296	126838976	MajorDMR-9-9595	6
chr11	126840074	126841953	MajorDMR-9-9596	9
chr11	126846474	126846869	MajorDMR-9-9597	3
chr11	126848996	126849677	MajorDMR-9-9598	3
chr11	126860673	126860840	MajorDMR-9-9599	3
chr11	126864618	126866861	MajorDMR-9-9600	13
chr11	126867574	126868725	MajorDMR-9-9601	8
chr11	126871499	126872864	MajorDMR-9-9602	12
chr11	126873909	126874115	MajorDMR-9-9603	4
chr11	126875685	126876349	MajorDMR-9-9604	6
chr11	126878494	126878621	MajorDMR-9-9605	2
chr11	126882257	126882477	MajorDMR-9-9606	2
chr11	126886782	126887517	MajorDMR-9-9607	12
chr11	126925246	126925439	MajorDMR-9-9608	4
chr11	126931261	126931761	MajorDMR-9-9609	2
chr11	126945463	126946068	MajorDMR-9-9610	7
chr11	127300364	127300773	MajorDMR-9-9611	5
chr11	127331117	127331755	MajorDMR-9-9612	5
chr11	127363712	127363766	MajorDMR-9-9613	2
chr11	127471401	127471716	MajorDMR-9-9614	3
chr11	127480082	127480766	MajorDMR-9-9615	6
chr11	127497535	127497799	MajorDMR-9-9616	3
chr11	127579937	127581136	MajorDMR-9-9617	6
chr11	127609215	127609369	MajorDMR-9-9618	3
chr11	127635235	127635309	MajorDMR-9-9619	2
chr11	127664270	127664656	MajorDMR-9-9620	3
chr11	127704966	127705067	MajorDMR-9-9621	2
chr11	127745154	127745207	MajorDMR-9-9622	2
chr11	127765816	127766135	MajorDMR-9-9623	3
chr11	127794342	127794743	MajorDMR-9-9624	2
chr11	127809943	127809991	MajorDMR-9-9625	2
chr11	127818951	127819776	MajorDMR-9-9626	6
chr11	127826217	127826296	MajorDMR-9-9627	2
chr11	127875844	127876264	MajorDMR-9-9628	2
chr11	127980719	127981071	MajorDMR-9-9629	3
chr11	128024471	128024722	MajorDMR-9-9630	2
chr11	128026930	128027172	MajorDMR-9-9631	5
chr11	128048842	128049319	MajorDMR-9-9632	3
chr11	128068510	128068561	MajorDMR-9-9633	2
chr11	128155124	128155855	MajorDMR-9-9634	6
chr11	128159066	128159132	MajorDMR-9-9635	2
chr11	128178618	128179018	MajorDMR-9-9636	4
chr11	128227145	128227386	MajorDMR-9-9637	2
chr11	128231848	128232085	MajorDMR-9-9638	6
chr11	128243198	128244040	MajorDMR-9-9639	9
chr11	128327871	128328847	MajorDMR-9-9640	9
chr11	128333101	128334607	MajorDMR-9-9641	9
chr11	128344264	128344596	MajorDMR-9-9642	6
chr11	128358750	128358765	MajorDMR-9-9643	2
chr11	128360368	128360637	MajorDMR-9-9644	2
chr11	128378628	128378816	MajorDMR-9-9645	5
chr11	128384359	128384792	MajorDMR-9-9646	2
chr11	128386035	128387053	MajorDMR-9-9647	9
chr11	128389095	128389513	MajorDMR-9-9648	3
chr11	128390433	128390628	MajorDMR-9-9649	4
chr11	128394860	128395040	MajorDMR-9-9650	2
chr11	128414807	128414898	MajorDMR-9-9651	2
chr11	128422716	128424031	MajorDMR-9-9652	17
chr11	128440835	128441106	MajorDMR-9-9653	8
chr11	128450414	128450915	MajorDMR-9-9654	2
chr11	128457681	128458154	MajorDMR-9-9655	4
chr11	128465229	128465630	MajorDMR-9-9656	4
chr11	128480555	128481071	MajorDMR-9-9657	10
chr11	128482529	128482770	MajorDMR-9-9658	3
chr11	128486693	128486740	MajorDMR-9-9659	3
chr11	128500518	128500967	MajorDMR-9-9660	3
chr11	128553643	128554587	MajorDMR-9-9661	5
chr11	128560821	128561552	MajorDMR-9-9662	6
chr11	128595672	128595738	MajorDMR-9-9663	3
chr11	128608816	128609128	MajorDMR-9-9664	5
chr11	128677013	128677029	MajorDMR-9-9665	2
chr11	128714239	128714937	MajorDMR-9-9666	5
chr11	128733282	128733876	MajorDMR-9-9667	7
chr11	128761820	128762080	MajorDMR-9-9668	2
chr11	128763412	128763509	MajorDMR-9-9669	2
chr11	128765933	128766549	MajorDMR-9-9670	5
chr11	128771641	128772112	MajorDMR-9-9671	10
chr11	128772691	128772985	MajorDMR-9-9672	8
chr11	128774562	128774848	MajorDMR-9-9673	5
chr11	128783546	128783736	MajorDMR-9-9674	3
chr11	128790748	128790991	MajorDMR-9-9675	9
chr11	128792295	128792896	MajorDMR-9-9676	18
chr11	128799962	128800042	MajorDMR-9-9677	3
chr11	128809539	128809855	MajorDMR-9-9678	7
chr11	128832643	128833144	MajorDMR-9-9679	4
chr11	128837281	128837298	MajorDMR-9-9680	2
chr11	128851299	128851363	MajorDMR-9-9681	4
chr11	128861110	128862315	MajorDMR-9-9682	12
chr11	128909589	128909684	MajorDMR-9-9683	5
chr11	128915270	128915431	MajorDMR-9-9684	2
chr11	128985149	128985471	MajorDMR-9-9685	4
chr11	129014237	129014782	MajorDMR-9-9686	3
chr11	129072819	129073146	MajorDMR-9-9687	7
chr11	129080034	129080114	MajorDMR-9-9688	2
chr11	129156759	129157063	MajorDMR-9-9689	7
chr11	129175723	129176342	MajorDMR-9-9690	9
chr11	129274683	129274913	MajorDMR-9-9691	2
chr11	129280089	129280198	MajorDMR-9-9692	2
chr11	129287383	129287623	MajorDMR-9-9693	5
chr11	129702212	129702220	MajorDMR-9-9694	2
chr11	129731668	129732066	MajorDMR-9-9695	5
chr11	129807481	129807762	MajorDMR-9-9696	3
chr11	129843482	129843697	MajorDMR-9-9697	4
chr11	129962591	129962675	MajorDMR-9-9698	2
chr11	130050486	130050754	MajorDMR-9-9699	3
chr11	130051367	130051459	MajorDMR-9-9700	2
chr11	130106853	130107418	MajorDMR-9-9701	4
chr11	130136073	130136249	MajorDMR-9-9702	3
chr11	130146837	130147054	MajorDMR-9-9703	2
chr11	130516508	130516825	MajorDMR-9-9704	4
chr11	130532717	130532892	MajorDMR-9-9705	2
chr11	130578486	130578509	MajorDMR-9-9706	2
chr11	130589482	130589692	MajorDMR-9-9707	4
chr11	130713757	130713980	MajorDMR-9-9708	2
chr11	130765645	130766560	MajorDMR-9-9709	6
chr11	130816420	130816877	MajorDMR-9-9710	3
chr11	130854582	130854927	MajorDMR-9-9711	2
chr11	130862773	130863440	MajorDMR-9-9712	5
chr11	130906542	130906973	MajorDMR-9-9713	8
chr11	130979379	130979400	MajorDMR-9-9714	2
chr11	131017558	131017605	MajorDMR-9-9715	2
chr11	131028020	131028307	MajorDMR-9-9716	6
chr11	131163823	131164165	MajorDMR-9-9717	4
chr11	131170989	131171465	MajorDMR-9-9718	7
chr11	131278104	131278205	MajorDMR-9-9719	3
chr11	131292326	131292578	MajorDMR-9-9720	2
chr11	131317313	131317609	MajorDMR-9-9721	5
chr11	131338196	131338407	MajorDMR-9-9722	2
chr11	131352499	131352848	MajorDMR-9-9723	2
chr11	131403124	131403276	MajorDMR-9-9724	5
chr11	131403953	131404135	MajorDMR-9-9725	4
chr11	131407860	131408440	MajorDMR-9-9726	5
chr11	131442825	131443328	MajorDMR-9-9727	2
chr11	131452891	131452942	MajorDMR-9-9728	2
chr11	131453954	131454807	MajorDMR-9-9729	10
chr11	131460444	131461408	MajorDMR-9-9730	12
chr11	131465259	131465543	MajorDMR-9-9731	3
chr11	131475525	131475600	MajorDMR-9-9732	2
chr11	131503836	131504426	MajorDMR-9-9733	4
chr11	131527959	131528448	MajorDMR-9-9734	9
chr11	131629189	131629200	MajorDMR-9-9735	2
chr11	131629804	131631169	MajorDMR-9-9736	25
chr11	131636363	131636828	MajorDMR-9-9737	10
chr11	131639423	131639565	MajorDMR-9-9738	3
chr11	131678703	131678719	MajorDMR-9-9739	2
chr11	131679594	131679673	MajorDMR-9-9740	4
chr11	131704376	131704381	MajorDMR-9-9741	2
chr11	131729525	131730117	MajorDMR-9-9742	7
chr11	131796068	131796228	MajorDMR-9-9743	5
chr11	131835969	131836135	MajorDMR-9-9744	2
chr11	131855025	131855062	MajorDMR-9-9745	2
chr11	131856107	131856356	MajorDMR-9-9746	2
chr11	131914674	131914792	MajorDMR-9-9747	3
chr11	131988649	131988930	MajorDMR-9-9748	2
chr11	132011254	132011650	MajorDMR-9-9749	3
chr11	132043306	132043662	MajorDMR-9-9750	2
chr11	132055167	132055472	MajorDMR-9-9751	3
chr11	132070512	132070616	MajorDMR-9-9752	4
chr11	132109935	132110675	MajorDMR-9-9753	8
chr11	132167771	132168635	MajorDMR-9-9754	6
chr11	132171719	132172085	MajorDMR-9-9755	4
chr11	132280077	132280596	MajorDMR-9-9756	3
chr11	132282475	132282509	MajorDMR-9-9757	3
chr11	132286310	132286315	MajorDMR-9-9758	2
chr11	132297379	132297989	MajorDMR-9-9759	11
chr11	132310133	132310292	MajorDMR-9-9760	2
chr11	132323350	132323566	MajorDMR-9-9761	5
chr11	132324948	132324990	MajorDMR-9-9762	2
chr11	132333091	132333426	MajorDMR-9-9763	4
chr11	132345196	132345203	MajorDMR-9-9764	2
chr11	132356663	132357465	MajorDMR-9-9765	7
chr11	132362914	132363422	MajorDMR-9-9766	6
chr11	132397285	132397565	MajorDMR-9-9767	3
chr11	132401648	132401977	MajorDMR-9-9768	7
chr11	132434442	132434977	MajorDMR-9-9769	4
chr11	132502468	132502497	MajorDMR-9-9770	4
chr11	132509908	132510480	MajorDMR-9-9771	8
chr11	132517934	132518353	MajorDMR-9-9772	4
chr11	132535233	132535521	MajorDMR-9-9773	6
chr11	132557931	132557943	MajorDMR-9-9774	2
chr11	132561805	132562582	MajorDMR-9-9775	7
chr11	132576865	132576870	MajorDMR-9-9776	2
chr11	132590513	132590526	MajorDMR-9-9777	2
chr11	132591296	132591976	MajorDMR-9-9778	10
chr11	132599262	132599870	MajorDMR-9-9779	3
chr11	132609196	132609263	MajorDMR-9-9780	2
chr11	132609788	132610113	MajorDMR-9-9781	2
chr11	132634822	132634955	MajorDMR-9-9782	4
chr11	132674165	132674983	MajorDMR-9-9783	5
chr11	132679085	132679093	MajorDMR-9-9784	2
chr11	132686493	132686859	MajorDMR-9-9785	7
chr11	132691090	132691588	MajorDMR-9-9786	3
chr11	132693903	132694251	MajorDMR-9-9787	4
chr11	132699120	132699141	MajorDMR-9-9788	2
chr11	132700399	132701326	MajorDMR-9-9789	7
chr11	132710555	132710843	MajorDMR-9-9790	5
chr11	132715189	132715617	MajorDMR-9-9791	3
chr11	132722471	132722895	MajorDMR-9-9792	3
chr11	132729372	132729755	MajorDMR-9-9793	5
chr11	132734889	132735519	MajorDMR-9-9794	8
chr11	132737158	132737531	MajorDMR-9-9795	4
chr11	132744630	132744936	MajorDMR-9-9796	5
chr11	132752916	132753062	MajorDMR-9-9797	7
chr11	132765371	132765429	MajorDMR-9-9798	3
chr11	132771358	132771735	MajorDMR-9-9799	5
chr11	132780397	132780414	MajorDMR-9-9800	2
chr11	132806414	132806540	MajorDMR-9-9801	2
chr11	132809967	132809982	MajorDMR-9-9802	2
chr11	132867225	132867747	MajorDMR-9-9803	7
chr11	132939988	132940342	MajorDMR-9-9804	7
chr11	132942283	132942568	MajorDMR-9-9805	4
chr11	132976107	132976894	MajorDMR-9-9806	8
chr11	132992589	132992776	MajorDMR-9-9807	3
chr11	133010780	133010827	MajorDMR-9-9808	8
chr11	133022958	133022962	MajorDMR-9-9809	2
chr11	133048432	133048829	MajorDMR-9-9810	4
chr11	133067568	133067898	MajorDMR-9-9811	8
chr11	133096922	133097547	MajorDMR-9-9812	14
chr11	133105176	133105597	MajorDMR-9-9813	4
chr11	133107745	133108421	MajorDMR-9-9814	6
chr11	133135448	133135872	MajorDMR-9-9815	11
chr11	133141740	133141764	MajorDMR-9-9816	2
chr11	133146887	133146917	MajorDMR-9-9817	3
chr11	133164004	133164063	MajorDMR-9-9818	2
chr11	133175094	133175197	MajorDMR-9-9819	2
chr11	133218201	133218380	MajorDMR-9-9820	5
chr11	133235021	133235267	MajorDMR-9-9821	4
chr11	133255466	133256277	MajorDMR-9-9822	7
chr11	133291274	133291410	MajorDMR-9-9823	2
chr11	133336727	133337180	MajorDMR-9-9824	2
chr11	133342415	133342424	MajorDMR-9-9825	2
chr11	133530792	133531092	MajorDMR-9-9826	6
chr11	133536228	133536459	MajorDMR-9-9827	4
chr11	133549658	133549936	MajorDMR-9-9828	4
chr11	133582101	133582633	MajorDMR-9-9829	7
chr11	133596068	133596440	MajorDMR-9-9830	2
chr11	133656027	133656321	MajorDMR-9-9831	7
chr11	133681679	133682321	MajorDMR-9-9832	7
chr11	133696063	133696210	MajorDMR-9-9833	2
chr11	133766179	133766521	MajorDMR-9-9834	3
chr11	133777754	133777811	MajorDMR-9-9835	5
chr11	133794118	133794628	MajorDMR-9-9836	6
chr11	133798290	133798306	MajorDMR-9-9837	2
chr11	133804343	133804397	MajorDMR-9-9838	2
chr11	133812287	133813057	MajorDMR-9-9839	5
chr11	133824092	133824445	MajorDMR-9-9840	2
chr11	133850722	133850819	MajorDMR-9-9841	5
chr11	133852687	133853238	MajorDMR-9-9842	16
chr11	133854512	133855183	MajorDMR-9-9843	14
chr11	133873744	133873938	MajorDMR-9-9844	6
chr11	133874954	133875113	MajorDMR-9-9845	4
chr11	133936935	133937527	MajorDMR-9-9846	8
chr11	133953157	133953455	MajorDMR-9-9847	3
chr11	133970291	133970587	MajorDMR-9-9848	2
chr11	134015793	134015865	MajorDMR-9-9849	3
chr11	134085566	134085654	MajorDMR-9-9850	2
chr11	134225168	134225391	MajorDMR-9-9851	2
chr11	134295772	134296123	MajorDMR-9-9852	5
chr11	134311319	134311605	MajorDMR-9-9853	8
chr11	134505835	134505849	MajorDMR-9-9854	2
chr11	134561371	134562412	MajorDMR-9-9855	15
chr11	134654343	134655061	MajorDMR-9-9856	6
chr11	134788444	134788619	MajorDMR-9-9857	3
chr11	134853130	134853348	MajorDMR-9-9858	4
chr11	134865059	134865171	MajorDMR-9-9859	3
chr12	186097	186239	MajorDMR-9-9860	2
chr12	206191	206324	MajorDMR-9-9861	3
chr12	253398	253546	MajorDMR-9-9862	4
chr12	270081	270544	MajorDMR-9-9863	4
chr12	376604	377008	MajorDMR-9-9864	3
chr12	381413	381918	MajorDMR-9-9865	4
chr12	414157	414212	MajorDMR-9-9866	2
chr12	421330	421412	MajorDMR-9-9867	3
chr12	435133	435243	MajorDMR-9-9868	4
chr12	452302	452342	MajorDMR-9-9869	2
chr12	465673	466010	MajorDMR-9-9870	2
chr12	612183	612440	MajorDMR-9-9871	2
chr12	646303	646573	MajorDMR-9-9872	3
chr12	825543	826015	MajorDMR-9-9873	5
chr12	964039	964175	MajorDMR-9-9874	3
chr12	974405	974417	MajorDMR-9-9875	2
chr12	993609	993905	MajorDMR-9-9876	2
chr12	1010515	1010535	MajorDMR-9-9877	2
chr12	1013533	1013827	MajorDMR-9-9878	2
chr12	1077624	1078005	MajorDMR-9-9879	3
chr12	1086068	1086491	MajorDMR-9-9880	7
chr12	1097600	1098633	MajorDMR-9-9881	8
chr12	1102174	1102596	MajorDMR-9-9882	2
chr12	1160977	1161326	MajorDMR-9-9883	7
chr12	1163329	1163435	MajorDMR-9-9884	2
chr12	1176648	1176717	MajorDMR-9-9885	2
chr12	1183756	1184100	MajorDMR-9-9886	3
chr12	1211507	1212256	MajorDMR-9-9887	7
chr12	1213403	1214439	MajorDMR-9-9888	11
chr12	1218056	1218356	MajorDMR-9-9889	2
chr12	1223614	1223810	MajorDMR-9-9890	2
chr12	1227971	1228146	MajorDMR-9-9891	3
chr12	1282986	1283633	MajorDMR-9-9892	6
chr12	1284434	1284761	MajorDMR-9-9893	5
chr12	1312581	1312831	MajorDMR-9-9894	2
chr12	1313943	1314236	MajorDMR-9-9895	3
chr12	1370071	1370310	MajorDMR-9-9896	3
chr12	1371605	1371828	MajorDMR-9-9897	4
chr12	1382107	1382358	MajorDMR-9-9898	4
chr12	1391022	1391705	MajorDMR-9-9899	9
chr12	1406588	1406621	MajorDMR-9-9900	2
chr12	1416706	1416797	MajorDMR-9-9901	3
chr12	1419869	1420060	MajorDMR-9-9902	4
chr12	1427547	1427644	MajorDMR-9-9903	2
chr12	1446560	1446824	MajorDMR-9-9904	3
chr12	1452767	1452825	MajorDMR-9-9905	4
chr12	1454968	1455408	MajorDMR-9-9906	2
chr12	1476580	1477239	MajorDMR-9-9907	8
chr12	1492895	1492998	MajorDMR-9-9908	2
chr12	1589436	1589566	MajorDMR-9-9909	4
chr12	1596354	1596368	MajorDMR-9-9910	2
chr12	1611437	1611889	MajorDMR-9-9911	8
chr12	1628380	1628621	MajorDMR-9-9912	4
chr12	1650893	1651147	MajorDMR-9-9913	4
chr12	1653657	1653771	MajorDMR-9-9914	2
chr12	1676841	1677053	MajorDMR-9-9915	2
chr12	1689021	1689079	MajorDMR-9-9916	2
chr12	1693974	1694303	MajorDMR-9-9917	7
chr12	1698988	1699225	MajorDMR-9-9918	6
chr12	1720693	1720989	MajorDMR-9-9919	3
chr12	1738246	1738591	MajorDMR-9-9920	11
chr12	1740061	1740687	MajorDMR-9-9921	22
chr12	1742118	1742229	MajorDMR-9-9922	3
chr12	1743441	1745486	MajorDMR-9-9923	22
chr12	1747075	1748119	MajorDMR-9-9924	9
chr12	1749389	1749596	MajorDMR-9-9925	5
chr12	1752719	1752920	MajorDMR-9-9926	4
chr12	1760215	1760425	MajorDMR-9-9927	4
chr12	1793941	1794390	MajorDMR-9-9928	7
chr12	1801428	1801716	MajorDMR-9-9929	2
chr12	1836019	1836111	MajorDMR-9-9930	3
chr12	1837002	1837309	MajorDMR-9-9931	2
chr12	1888003	1888242	MajorDMR-9-9932	4
chr12	1912725	1913267	MajorDMR-9-9933	4
chr12	1971867	1971948	MajorDMR-9-9934	2
chr12	2028918	2029143	MajorDMR-9-9935	4
chr12	2042480	2042744	MajorDMR-9-9936	9
chr12	2056362	2056649	MajorDMR-9-9937	2
chr12	2059275	2060176	MajorDMR-9-9938	6
chr12	2065031	2065285	MajorDMR-9-9939	2
chr12	2102690	2102854	MajorDMR-9-9940	2
chr12	2141639	2142124	MajorDMR-9-9941	10
chr12	2146357	2146380	MajorDMR-9-9942	2
chr12	2182718	2182998	MajorDMR-9-9943	3
chr12	2193687	2193697	MajorDMR-9-9944	2
chr12	2229877	2230024	MajorDMR-9-9945	2
chr12	2245073	2245435	MajorDMR-9-9946	17
chr12	2293431	2293636	MajorDMR-9-9947	2
chr12	2304874	2304950	MajorDMR-9-9948	4
chr12	2353410	2354196	MajorDMR-9-9949	7
chr12	2407056	2407202	MajorDMR-9-9950	2
chr12	2413815	2414168	MajorDMR-9-9951	4
chr12	2433681	2433908	MajorDMR-9-9952	6
chr12	2515684	2516156	MajorDMR-9-9953	4
chr12	2584412	2584556	MajorDMR-9-9954	3
chr12	2599798	2600418	MajorDMR-9-9955	3
chr12	2604753	2604832	MajorDMR-9-9956	3
chr12	2641084	2641222	MajorDMR-9-9957	2
chr12	2660049	2660173	MajorDMR-9-9958	2
chr12	2670780	2671893	MajorDMR-9-9959	9
chr12	2673550	2673682	MajorDMR-9-9960	2
chr12	2736318	2736583	MajorDMR-9-9961	3
chr12	2758112	2758817	MajorDMR-9-9962	15
chr12	2857077	2857520	MajorDMR-9-9963	2
chr12	2872250	2872284	MajorDMR-9-9964	2
chr12	2936048	2936217	MajorDMR-9-9965	4
chr12	2942155	2943166	MajorDMR-9-9966	10
chr12	2943824	2943848	MajorDMR-9-9967	2
chr12	2948282	2948780	MajorDMR-9-9968	9
chr12	3001266	3001771	MajorDMR-9-9969	12
chr12	3011513	3011903	MajorDMR-9-9970	4
chr12	3111630	3111884	MajorDMR-9-9971	6
chr12	3164124	3164657	MajorDMR-9-9972	7
chr12	3279963	3280223	MajorDMR-9-9973	7
chr12	3311279	3311372	MajorDMR-9-9974	4
chr12	3386762	3386918	MajorDMR-9-9975	8
chr12	3390943	3391246	MajorDMR-9-9976	9
chr12	3480301	3480898	MajorDMR-9-9977	5
chr12	3507038	3507110	MajorDMR-9-9978	4
chr12	3671282	3671315	MajorDMR-9-9979	2
chr12	3672998	3673239	MajorDMR-9-9980	3
chr12	3684026	3684106	MajorDMR-9-9981	2
chr12	3704602	3704820	MajorDMR-9-9982	6
chr12	3714791	3716129	MajorDMR-9-9983	7
chr12	3760591	3761167	MajorDMR-9-9984	3
chr12	3776692	3777260	MajorDMR-9-9985	7
chr12	3791223	3791327	MajorDMR-9-9986	3
chr12	3833133	3833620	MajorDMR-9-9987	7
chr12	3881232	3882191	MajorDMR-9-9988	6
chr12	3882883	3883014	MajorDMR-9-9989	2
chr12	3904454	3904770	MajorDMR-9-9990	4
chr12	3915935	3917284	MajorDMR-9-9991	13
chr12	3918929	3919613	MajorDMR-9-9992	6
chr12	3921401	3921504	MajorDMR-9-9993	4
chr12	3931092	3931308	MajorDMR-9-9994	4
chr12	3941921	3942416	MajorDMR-9-9995	3
chr12	3948928	3949380	MajorDMR-9-9996	5
chr12	3976467	3977131	MajorDMR-9-9997	7
chr12	3979155	3980775	MajorDMR-9-9998	12
chr12	4155700	4155949	MajorDMR-9-9999	6
chr12	4194128	4194381	MajorDMR-9-10000	4
chr12	4210724	4211191	MajorDMR-9-10001	6
chr12	4322489	4322972	MajorDMR-9-10002	6
chr12	4390514	4390733	MajorDMR-9-10003	2
chr12	4392030	4392454	MajorDMR-9-10004	2
chr12	4396785	4397088	MajorDMR-9-10005	4
chr12	4399480	4399620	MajorDMR-9-10006	2
chr12	4400722	4401149	MajorDMR-9-10007	7
chr12	4402328	4402935	MajorDMR-9-10008	9
chr12	4405943	4406045	MajorDMR-9-10009	2
chr12	4406628	4407072	MajorDMR-9-10010	3
chr12	4415969	4416380	MajorDMR-9-10011	2
chr12	4458871	4459055	MajorDMR-9-10012	3
chr12	4490793	4491033	MajorDMR-9-10013	2
chr12	4495431	4496461	MajorDMR-9-10014	10
chr12	4616224	4616397	MajorDMR-9-10015	2
chr12	4618413	4618534	MajorDMR-9-10016	2
chr12	4638994	4639441	MajorDMR-9-10017	3
chr12	4666925	4667028	MajorDMR-9-10018	5
chr12	4724901	4725013	MajorDMR-9-10019	7
chr12	4870035	4870097	MajorDMR-9-10020	2
chr12	4895485	4895655	MajorDMR-9-10021	3
chr12	4901673	4902216	MajorDMR-9-10022	6
chr12	4903998	4904175	MajorDMR-9-10023	4
chr12	4904790	4906683	MajorDMR-9-10024	15
chr12	4910257	4910372	MajorDMR-9-10025	2
chr12	4928048	4928206	MajorDMR-9-10026	2
chr12	4930502	4930536	MajorDMR-9-10027	4
chr12	4932640	4932651	MajorDMR-9-10028	2
chr12	4933442	4933752	MajorDMR-9-10029	2
chr12	4937025	4937523	MajorDMR-9-10030	3
chr12	4938122	4938147	MajorDMR-9-10031	2
chr12	5096702	5096901	MajorDMR-9-10032	5
chr12	5145269	5145319	MajorDMR-9-10033	3
chr12	5175404	5175590	MajorDMR-9-10034	5
chr12	5309848	5309948	MajorDMR-9-10035	2
chr12	5550818	5551223	MajorDMR-9-10036	6
chr12	5564358	5564483	MajorDMR-9-10037	3
chr12	5589748	5590382	MajorDMR-9-10038	12
chr12	5691242	5691321	MajorDMR-9-10039	2
chr12	5697025	5697242	MajorDMR-9-10040	3
chr12	5757487	5757672	MajorDMR-9-10041	2
chr12	5804033	5804470	MajorDMR-9-10042	2
chr12	5829417	5829608	MajorDMR-9-10043	3
chr12	5840339	5840560	MajorDMR-9-10044	5
chr12	5936817	5937260	MajorDMR-9-10045	4
chr12	5939014	5939036	MajorDMR-9-10046	2
chr12	5965930	5966283	MajorDMR-9-10047	6
chr12	6008870	6009504	MajorDMR-9-10048	5
chr12	6022020	6022311	MajorDMR-9-10049	4
chr12	6170915	6170951	MajorDMR-9-10050	2
chr12	6183521	6184107	MajorDMR-9-10051	3
chr12	6268417	6268742	MajorDMR-9-10052	3
chr12	6481975	6482165	MajorDMR-9-10053	3
chr12	6530098	6530175	MajorDMR-9-10054	5
chr12	6640354	6640562	MajorDMR-9-10055	4
chr12	6756151	6756417	MajorDMR-9-10056	4
chr12	6995274	6995610	MajorDMR-9-10057	2
chr12	7035697	7035785	MajorDMR-9-10058	3
chr12	7055759	7055912	MajorDMR-9-10059	2
chr12	7121903	7121939	MajorDMR-9-10060	4
chr12	7359416	7359941	MajorDMR-9-10061	4
chr12	7364048	7364431	MajorDMR-9-10062	2
chr12	7533887	7534265	MajorDMR-9-10063	2
chr12	7556847	7557095	MajorDMR-9-10064	3
chr12	7616480	7616551	MajorDMR-9-10065	2
chr12	7630290	7630666	MajorDMR-9-10066	3
chr12	7656048	7656541	MajorDMR-9-10067	2
chr12	7684887	7684931	MajorDMR-9-10068	2
chr12	7762478	7762796	MajorDMR-9-10069	2
chr12	7922269	7922789	MajorDMR-9-10070	10
chr12	7995400	7995940	MajorDMR-9-10071	3
chr12	8079693	8080397	MajorDMR-9-10072	5
chr12	8084499	8084898	MajorDMR-9-10073	8
chr12	8111501	8111599	MajorDMR-9-10074	3
chr12	8130684	8130750	MajorDMR-9-10075	3
chr12	8145609	8146719	MajorDMR-9-10076	17
chr12	8193311	8193388	MajorDMR-9-10077	2
chr12	8229673	8230133	MajorDMR-9-10078	4
chr12	8231497	8231855	MajorDMR-9-10079	3
chr12	8270256	8270478	MajorDMR-9-10080	2
chr12	8294906	8295183	MajorDMR-9-10081	3
chr12	8329675	8329737	MajorDMR-9-10082	2
chr12	8331923	8331961	MajorDMR-9-10083	2
chr12	8384682	8385092	MajorDMR-9-10084	7
chr12	8393059	8393406	MajorDMR-9-10085	7
chr12	8413712	8414169	MajorDMR-9-10086	10
chr12	8434736	8435060	MajorDMR-9-10087	4
chr12	8472848	8473434	MajorDMR-9-10088	13
chr12	8649273	8649568	MajorDMR-9-10089	3
chr12	8853687	8855126	MajorDMR-9-10090	10
chr12	8861224	8862071	MajorDMR-9-10091	3
chr12	8924672	8925128	MajorDMR-9-10092	4
chr12	8931415	8931478	MajorDMR-9-10093	2
chr12	8935647	8935699	MajorDMR-9-10094	2
chr12	8974530	8974570	MajorDMR-9-10095	2
chr12	9013043	9013596	MajorDMR-9-10096	5
chr12	9078522	9078717	MajorDMR-9-10097	2
chr12	9227607	9228438	MajorDMR-9-10098	5
chr12	9437480	9437604	MajorDMR-9-10099	2
chr12	9559108	9559510	MajorDMR-9-10100	2
chr12	9564271	9564430	MajorDMR-9-10101	3
chr12	9640973	9641464	MajorDMR-9-10102	4
chr12	9885403	9885565	MajorDMR-9-10103	2
chr12	9887171	9887735	MajorDMR-9-10104	10
chr12	9940041	9940071	MajorDMR-9-10105	3
chr12	9996879	9997262	MajorDMR-9-10106	2
chr12	10085931	10085935	MajorDMR-9-10107	2
chr12	10355683	10356169	MajorDMR-9-10108	2
chr12	10399586	10399689	MajorDMR-9-10109	6
chr12	10693769	10693787	MajorDMR-9-10110	2
chr12	10748354	10748497	MajorDMR-9-10111	3
chr12	10876464	10876527	MajorDMR-9-10112	2
chr12	10930977	10931055	MajorDMR-9-10113	2
chr12	11103708	11103853	MajorDMR-9-10114	3
chr12	11238183	11238232	MajorDMR-9-10115	3
chr12	11260779	11260851	MajorDMR-9-10116	3
chr12	11279654	11279933	MajorDMR-9-10117	3
chr12	11312639	11312647	MajorDMR-9-10118	2
chr12	11601003	11601428	MajorDMR-9-10119	2
chr12	11677356	11677684	MajorDMR-9-10120	2
chr12	11713141	11713649	MajorDMR-9-10121	4
chr12	11743013	11743266	MajorDMR-9-10122	3
chr12	11753946	11754287	MajorDMR-9-10123	4
chr12	11811853	11812063	MajorDMR-9-10124	2
chr12	11817007	11817437	MajorDMR-9-10125	5
chr12	11825176	11825517	MajorDMR-9-10126	7
chr12	11832334	11832532	MajorDMR-9-10127	4
chr12	11837482	11837505	MajorDMR-9-10128	2
chr12	11838538	11838863	MajorDMR-9-10129	4
chr12	11858027	11858170	MajorDMR-9-10130	2
chr12	11860312	11860319	MajorDMR-9-10131	2
chr12	11864949	11865193	MajorDMR-9-10132	2
chr12	11869242	11869309	MajorDMR-9-10133	2
chr12	11869966	11870665	MajorDMR-9-10134	6
chr12	11897930	11898338	MajorDMR-9-10135	4
chr12	11900437	11900921	MajorDMR-9-10136	5
chr12	11910046	11912289	MajorDMR-9-10137	16
chr12	11918273	11918815	MajorDMR-9-10138	6
chr12	11931445	11932098	MajorDMR-9-10139	9
chr12	11945903	11946076	MajorDMR-9-10140	2
chr12	11958231	11958715	MajorDMR-9-10141	2
chr12	11959853	11960362	MajorDMR-9-10142	8
chr12	11975130	11975952	MajorDMR-9-10143	10
chr12	11979615	11980943	MajorDMR-9-10144	12
chr12	11989298	11989649	MajorDMR-9-10145	3
chr12	12004312	12004464	MajorDMR-9-10146	3
chr12	12005533	12005849	MajorDMR-9-10147	3
chr12	12009137	12009168	MajorDMR-9-10148	2
chr12	12012579	12012742	MajorDMR-9-10149	5
chr12	12026357	12026409	MajorDMR-9-10150	2
chr12	12031124	12031811	MajorDMR-9-10151	11
chr12	12147929	12148286	MajorDMR-9-10152	5
chr12	12169726	12169914	MajorDMR-9-10153	3
chr12	12230756	12231256	MajorDMR-9-10154	7
chr12	12294903	12295479	MajorDMR-9-10155	4
chr12	12314559	12314602	MajorDMR-9-10156	2
chr12	12316564	12316602	MajorDMR-9-10157	2
chr12	12331442	12331761	MajorDMR-9-10158	2
chr12	12393718	12394480	MajorDMR-9-10159	5
chr12	12407236	12407468	MajorDMR-9-10160	5
chr12	12472838	12473796	MajorDMR-9-10161	14
chr12	12578088	12579050	MajorDMR-9-10162	4
chr12	12594399	12594445	MajorDMR-9-10163	2
chr12	12600923	12600991	MajorDMR-9-10164	2
chr12	12609691	12609938	MajorDMR-9-10165	5
chr12	12624022	12624426	MajorDMR-9-10166	5
chr12	12649828	12650299	MajorDMR-9-10167	2
chr12	12652579	12652716	MajorDMR-9-10168	2
chr12	12661681	12662028	MajorDMR-9-10169	2
chr12	12697647	12697798	MajorDMR-9-10170	3
chr12	12770491	12770910	MajorDMR-9-10171	3
chr12	12825279	12825542	MajorDMR-9-10172	3
chr12	12838861	12839535	MajorDMR-9-10173	3
chr12	12843884	12844051	MajorDMR-9-10174	2
chr12	12867082	12867310	MajorDMR-9-10175	2
chr12	12872046	12872687	MajorDMR-9-10176	6
chr12	12873918	12874689	MajorDMR-9-10177	4
chr12	12908815	12909305	MajorDMR-9-10178	8
chr12	12930564	12930727	MajorDMR-9-10179	4
chr12	12944228	12944288	MajorDMR-9-10180	2
chr12	12958962	12960252	MajorDMR-9-10181	19
chr12	12960782	12962316	MajorDMR-9-10182	18
chr12	13029211	13029471	MajorDMR-9-10183	5
chr12	13049120	13049472	MajorDMR-9-10184	5
chr12	13055892	13056340	MajorDMR-9-10185	8
chr12	13078480	13078726	MajorDMR-9-10186	2
chr12	13113556	13113794	MajorDMR-9-10187	2
chr12	13129307	13129410	MajorDMR-9-10188	2
chr12	13228608	13229190	MajorDMR-9-10189	6
chr12	13236406	13236455	MajorDMR-9-10190	2
chr12	13241163	13241768	MajorDMR-9-10191	4
chr12	13348385	13348530	MajorDMR-9-10192	2
chr12	13378665	13378746	MajorDMR-9-10193	3
chr12	13418636	13419404	MajorDMR-9-10194	5
chr12	13425833	13425920	MajorDMR-9-10195	3
chr12	13478587	13478605	MajorDMR-9-10196	2
chr12	13481842	13481916	MajorDMR-9-10197	3
chr12	13497753	13497861	MajorDMR-9-10198	2
chr12	13606221	13606723	MajorDMR-9-10199	5
chr12	13618068	13618162	MajorDMR-9-10200	3
chr12	13624525	13624641	MajorDMR-9-10201	3
chr12	13625702	13626086	MajorDMR-9-10202	2
chr12	13739406	13739491	MajorDMR-9-10203	2
chr12	13775016	13775323	MajorDMR-9-10204	4
chr12	13811965	13812450	MajorDMR-9-10205	6
chr12	13875601	13876020	MajorDMR-9-10206	9
chr12	13897019	13897070	MajorDMR-9-10207	2
chr12	13901030	13901393	MajorDMR-9-10208	4
chr12	13915860	13916510	MajorDMR-9-10209	8
chr12	13960202	13960762	MajorDMR-9-10210	7
chr12	13965760	13966165	MajorDMR-9-10211	4
chr12	13999490	13999866	MajorDMR-9-10212	6
chr12	14031605	14032302	MajorDMR-9-10213	6
chr12	14043615	14044029	MajorDMR-9-10214	4
chr12	14047269	14047638	MajorDMR-9-10215	3
chr12	14050005	14050176	MajorDMR-9-10216	7
chr12	14078200	14078232	MajorDMR-9-10217	2
chr12	14349298	14349318	MajorDMR-9-10218	2
chr12	14541761	14542062	MajorDMR-9-10219	3
chr12	14597024	14597169	MajorDMR-9-10220	3
chr12	14744497	14745023	MajorDMR-9-10221	3
chr12	14746157	14746331	MajorDMR-9-10222	2
chr12	14754800	14755031	MajorDMR-9-10223	4
chr12	14765460	14765725	MajorDMR-9-10224	3
chr12	14819145	14819562	MajorDMR-9-10225	13
chr12	14909688	14910022	MajorDMR-9-10226	4
chr12	14915350	14915448	MajorDMR-9-10227	3
chr12	14920890	14921345	MajorDMR-9-10228	2
chr12	14955208	14955414	MajorDMR-9-10229	3
chr12	15172611	15173218	MajorDMR-9-10230	7
chr12	15211687	15211731	MajorDMR-9-10231	2
chr12	15243989	15244011	MajorDMR-9-10232	2
chr12	15280963	15281292	MajorDMR-9-10233	4
chr12	15309872	15310585	MajorDMR-9-10234	5
chr12	15316111	15316348	MajorDMR-9-10235	3
chr12	15337237	15337636	MajorDMR-9-10236	3
chr12	15347243	15347326	MajorDMR-9-10237	2
chr12	15358865	15360082	MajorDMR-9-10238	8
chr12	15372205	15374058	MajorDMR-9-10239	12
chr12	15376677	15376739	MajorDMR-9-10240	2
chr12	15463477	15463708	MajorDMR-9-10241	3
chr12	15481256	15482151	MajorDMR-9-10242	8
chr12	15486025	15486040	MajorDMR-9-10243	2
chr12	15490423	15490456	MajorDMR-9-10244	2
chr12	15494738	15495050	MajorDMR-9-10245	4
chr12	15516034	15516716	MajorDMR-9-10246	5
chr12	15535456	15535808	MajorDMR-9-10247	3
chr12	15571962	15572181	MajorDMR-9-10248	6
chr12	15596633	15596782	MajorDMR-9-10249	4
chr12	15599784	15600135	MajorDMR-9-10250	3
chr12	15658112	15658658	MajorDMR-9-10251	5
chr12	15671933	15672040	MajorDMR-9-10252	3
chr12	15700106	15700394	MajorDMR-9-10253	5
chr12	15711900	15712668	MajorDMR-9-10254	3
chr12	15713667	15714547	MajorDMR-9-10255	5
chr12	15715987	15717191	MajorDMR-9-10256	11
chr12	15737066	15737204	MajorDMR-9-10257	2
chr12	15741950	15742076	MajorDMR-9-10258	4
chr12	15756545	15757074	MajorDMR-9-10259	5
chr12	15781418	15781624	MajorDMR-9-10260	4
chr12	15782250	15782814	MajorDMR-9-10261	6
chr12	15838064	15838235	MajorDMR-9-10262	3
chr12	15994155	15994262	MajorDMR-9-10263	2
chr12	16044311	16044448	MajorDMR-9-10264	2
chr12	16200836	16201230	MajorDMR-9-10265	7
chr12	16215914	16215988	MajorDMR-9-10266	2
chr12	16305453	16305728	MajorDMR-9-10267	3
chr12	16559820	16559835	MajorDMR-9-10268	2
chr12	16624067	16624082	MajorDMR-9-10269	2
chr12	16746449	16746781	MajorDMR-9-10270	2
chr12	16804467	16804599	MajorDMR-9-10271	2
chr12	16808436	16808514	MajorDMR-9-10272	2
chr12	16986518	16986949	MajorDMR-9-10273	2
chr12	17202999	17203082	MajorDMR-9-10274	2
chr12	17228665	17229402	MajorDMR-9-10275	3
chr12	17305838	17306102	MajorDMR-9-10276	3
chr12	17468826	17468995	MajorDMR-9-10277	3
chr12	17606118	17607160	MajorDMR-9-10278	5
chr12	17627222	17627381	MajorDMR-9-10279	4
chr12	17708130	17708787	MajorDMR-9-10280	5
chr12	17759419	17759450	MajorDMR-9-10281	2
chr12	17946996	17947051	MajorDMR-9-10282	2
chr12	17956075	17956288	MajorDMR-9-10283	5
chr12	18043216	18043740	MajorDMR-9-10284	4
chr12	18082005	18082150	MajorDMR-9-10285	2
chr12	18145542	18145918	MajorDMR-9-10286	5
chr12	18283850	18283881	MajorDMR-9-10287	2
chr12	18436052	18437440	MajorDMR-9-10288	9
chr12	18449903	18450081	MajorDMR-9-10289	2
chr12	18552215	18552631	MajorDMR-9-10290	5
chr12	18622107	18622303	MajorDMR-9-10291	3
chr12	18765415	18766171	MajorDMR-9-10292	4
chr12	18956084	18956333	MajorDMR-9-10293	3
chr12	18968934	18969306	MajorDMR-9-10294	4
chr12	19108650	19108755	MajorDMR-9-10295	2
chr12	19200346	19200429	MajorDMR-9-10296	2
chr12	19213624	19214069	MajorDMR-9-10297	4
chr12	19278481	19278565	MajorDMR-9-10298	2
chr12	19308076	19308365	MajorDMR-9-10299	2
chr12	19331264	19331401	MajorDMR-9-10300	2
chr12	19332846	19333136	MajorDMR-9-10301	4
chr12	19367838	19368106	MajorDMR-9-10302	3
chr12	19369003	19369319	MajorDMR-9-10303	2
chr12	19371009	19371072	MajorDMR-9-10304	2
chr12	19372151	19372201	MajorDMR-9-10305	3
chr12	19413325	19413378	MajorDMR-9-10306	2
chr12	19416654	19416799	MajorDMR-9-10307	2
chr12	19423146	19423639	MajorDMR-9-10308	4
chr12	19434905	19435008	MajorDMR-9-10309	5
chr12	19441168	19441257	MajorDMR-9-10310	2
chr12	19452671	19452938	MajorDMR-9-10311	3
chr12	19464949	19465336	MajorDMR-9-10312	2
chr12	19467799	19468017	MajorDMR-9-10313	2
chr12	19526926	19527164	MajorDMR-9-10314	4
chr12	19528776	19529007	MajorDMR-9-10315	2
chr12	19540055	19540695	MajorDMR-9-10316	5
chr12	19598584	19598846	MajorDMR-9-10317	2
chr12	19600394	19600917	MajorDMR-9-10318	6
chr12	19612816	19612852	MajorDMR-9-10319	2
chr12	19616888	19616900	MajorDMR-9-10320	2
chr12	19622541	19623116	MajorDMR-9-10321	4
chr12	19636139	19636273	MajorDMR-9-10322	4
chr12	19660309	19660394	MajorDMR-9-10323	2
chr12	19695255	19695788	MajorDMR-9-10324	6
chr12	19749693	19750461	MajorDMR-9-10325	5
chr12	19777461	19777860	MajorDMR-9-10326	6
chr12	19778931	19778983	MajorDMR-9-10327	2
chr12	19871390	19871521	MajorDMR-9-10328	2
chr12	19874323	19874512	MajorDMR-9-10329	4
chr12	20034095	20034344	MajorDMR-9-10330	5
chr12	20112264	20112453	MajorDMR-9-10331	2
chr12	20130508	20130655	MajorDMR-9-10332	2
chr12	20242038	20242382	MajorDMR-9-10333	4
chr12	20254880	20255003	MajorDMR-9-10334	4
chr12	20297394	20297571	MajorDMR-9-10335	2
chr12	20435804	20435950	MajorDMR-9-10336	2
chr12	20480674	20480780	MajorDMR-9-10337	2
chr12	20568375	20568418	MajorDMR-9-10338	2
chr12	20578483	20579434	MajorDMR-9-10339	9
chr12	20634988	20635087	MajorDMR-9-10340	3
chr12	20635868	20636522	MajorDMR-9-10341	12
chr12	20709736	20709907	MajorDMR-9-10342	2
chr12	20725743	20725767	MajorDMR-9-10343	2
chr12	20741063	20741429	MajorDMR-9-10344	3
chr12	20836733	20836795	MajorDMR-9-10345	3
chr12	20915433	20915617	MajorDMR-9-10346	4
chr12	21081875	21082233	MajorDMR-9-10347	2
chr12	21216827	21216931	MajorDMR-9-10348	2
chr12	21254860	21255073	MajorDMR-9-10349	2
chr12	21819733	21819859	MajorDMR-9-10350	4
chr12	22171920	22171936	MajorDMR-9-10351	2
chr12	22187945	22188513	MajorDMR-9-10352	4
chr12	22346401	22346500	MajorDMR-9-10353	2
chr12	22369919	22370010	MajorDMR-9-10354	2
chr12	22375932	22376692	MajorDMR-9-10355	6
chr12	22408979	22409806	MajorDMR-9-10356	7
chr12	22415169	22415298	MajorDMR-9-10357	2
chr12	22441056	22441198	MajorDMR-9-10358	2
chr12	22463390	22464104	MajorDMR-9-10359	6
chr12	22468131	22468296	MajorDMR-9-10360	3
chr12	22552650	22553130	MajorDMR-9-10361	5
chr12	22596749	22596887	MajorDMR-9-10362	4
chr12	22611410	22611603	MajorDMR-9-10363	5
chr12	22646007	22646257	MajorDMR-9-10364	3
chr12	22655995	22656276	MajorDMR-9-10365	2
chr12	22704980	22705293	MajorDMR-9-10366	3
chr12	22728908	22729187	MajorDMR-9-10367	3
chr12	22830876	22830913	MajorDMR-9-10368	2
chr12	22893274	22893570	MajorDMR-9-10369	5
chr12	22919670	22920004	MajorDMR-9-10370	6
chr12	22977725	22977764	MajorDMR-9-10371	2
chr12	22981129	22981143	MajorDMR-9-10372	2
chr12	23355816	23356039	MajorDMR-9-10373	2
chr12	23566392	23567033	MajorDMR-9-10374	3
chr12	23605910	23606143	MajorDMR-9-10375	2
chr12	23714460	23715174	MajorDMR-9-10376	8
chr12	23875630	23876043	MajorDMR-9-10377	7
chr12	24199237	24199320	MajorDMR-9-10378	2
chr12	24512956	24513291	MajorDMR-9-10379	2
chr12	24518043	24518108	MajorDMR-9-10380	2
chr12	24531105	24531187	MajorDMR-9-10381	2
chr12	24534450	24534603	MajorDMR-9-10382	3
chr12	24608518	24608619	MajorDMR-9-10383	2
chr12	24623196	24623356	MajorDMR-9-10384	2
chr12	24635029	24635382	MajorDMR-9-10385	3
chr12	24640835	24640852	MajorDMR-9-10386	2
chr12	24682183	24682227	MajorDMR-9-10387	2
chr12	24689437	24689970	MajorDMR-9-10388	5
chr12	24839392	24839720	MajorDMR-9-10389	5
chr12	24853026	24853162	MajorDMR-9-10390	2
chr12	24898940	24899352	MajorDMR-9-10391	3
chr12	24910530	24910801	MajorDMR-9-10392	6
chr12	24967089	24967116	MajorDMR-9-10393	2
chr12	24967695	24968548	MajorDMR-9-10394	5
chr12	24974654	24975125	MajorDMR-9-10395	3
chr12	24992709	24992717	MajorDMR-9-10396	2
chr12	25048721	25049119	MajorDMR-9-10397	2
chr12	25212027	25212578	MajorDMR-9-10398	7
chr12	25244057	25244072	MajorDMR-9-10399	2
chr12	25400413	25400427	MajorDMR-9-10400	2
chr12	25410789	25410813	MajorDMR-9-10401	2
chr12	25497154	25497528	MajorDMR-9-10402	5
chr12	25501848	25501993	MajorDMR-9-10403	2
chr12	25628856	25629066	MajorDMR-9-10404	3
chr12	25821663	25821805	MajorDMR-9-10405	2
chr12	25872127	25872765	MajorDMR-9-10406	6
chr12	26110517	26110612	MajorDMR-9-10407	2
chr12	26422569	26422594	MajorDMR-9-10408	2
chr12	26551309	26551882	MajorDMR-9-10409	6
chr12	26573048	26573204	MajorDMR-9-10410	2
chr12	26619820	26619863	MajorDMR-9-10411	2
chr12	26950979	26951469	MajorDMR-9-10412	6
chr12	26970037	26970220	MajorDMR-9-10413	9
chr12	26981429	26982175	MajorDMR-9-10414	6
chr12	27132682	27132804	MajorDMR-9-10415	4
chr12	27177915	27178286	MajorDMR-9-10416	3
chr12	27180987	27181320	MajorDMR-9-10417	3
chr12	27227744	27228459	MajorDMR-9-10418	3
chr12	27370438	27371145	MajorDMR-9-10419	5
chr12	27399844	27400002	MajorDMR-9-10420	2
chr12	27424921	27425117	MajorDMR-9-10421	4
chr12	27435582	27435805	MajorDMR-9-10422	2
chr12	27616458	27617056	MajorDMR-9-10423	7
chr12	27674092	27674285	MajorDMR-9-10424	3
chr12	27691914	27692386	MajorDMR-9-10425	3
chr12	27695265	27695794	MajorDMR-9-10426	6
chr12	27706826	27707195	MajorDMR-9-10427	2
chr12	27772101	27772176	MajorDMR-9-10428	3
chr12	27798856	27799073	MajorDMR-9-10429	4
chr12	27892208	27892690	MajorDMR-9-10430	2
chr12	27954938	27955493	MajorDMR-9-10431	5
chr12	27972870	27973150	MajorDMR-9-10432	3
chr12	27977459	27977760	MajorDMR-9-10433	10
chr12	28186571	28186593	MajorDMR-9-10434	2
chr12	28368972	28369223	MajorDMR-9-10435	2
chr12	28484132	28484783	MajorDMR-9-10436	4
chr12	28692693	28692707	MajorDMR-9-10437	2
chr12	28703054	28703202	MajorDMR-9-10438	2
chr12	28705384	28705766	MajorDMR-9-10439	2
chr12	28720447	28720589	MajorDMR-9-10440	2
chr12	28837017	28837109	MajorDMR-9-10441	2
chr12	28840354	28840380	MajorDMR-9-10442	2
chr12	28862154	28862172	MajorDMR-9-10443	2
chr12	28912063	28912346	MajorDMR-9-10444	2
chr12	28977025	28977417	MajorDMR-9-10445	4
chr12	29126869	29126899	MajorDMR-9-10446	2
chr12	29258427	29258489	MajorDMR-9-10447	2
chr12	29316462	29316691	MajorDMR-9-10448	2
chr12	29336350	29336384	MajorDMR-9-10449	2
chr12	29361524	29361940	MajorDMR-9-10450	4
chr12	29459288	29460000	MajorDMR-9-10451	3
chr12	29616205	29616232	MajorDMR-9-10452	2
chr12	29617355	29617462	MajorDMR-9-10453	2
chr12	29669286	29669405	MajorDMR-9-10454	3
chr12	29707101	29707387	MajorDMR-9-10455	2
chr12	29712077	29712539	MajorDMR-9-10456	3
chr12	29722354	29722863	MajorDMR-9-10457	3
chr12	29784570	29784587	MajorDMR-9-10458	2
chr12	29793162	29793211	MajorDMR-9-10459	2
chr12	29819501	29820133	MajorDMR-9-10460	4
chr12	29843175	29843251	MajorDMR-9-10461	3
chr12	29862747	29863360	MajorDMR-9-10462	3
chr12	29889629	29889886	MajorDMR-9-10463	6
chr12	29894386	29894769	MajorDMR-9-10464	7
chr12	29908131	29908514	MajorDMR-9-10465	4
chr12	29922077	29922099	MajorDMR-9-10466	3
chr12	29930870	29931272	MajorDMR-9-10467	2
chr12	29934625	29935122	MajorDMR-9-10468	3
chr12	29996410	29996669	MajorDMR-9-10469	3
chr12	30011110	30011394	MajorDMR-9-10470	2
chr12	30098953	30099439	MajorDMR-9-10471	6
chr12	30264510	30264553	MajorDMR-9-10472	4
chr12	30484186	30484362	MajorDMR-9-10473	2
chr12	30655539	30656441	MajorDMR-9-10474	9
chr12	30723301	30723747	MajorDMR-9-10475	4
chr12	30896093	30896374	MajorDMR-9-10476	4
chr12	30905805	30905898	MajorDMR-9-10477	3
chr12	30912891	30913212	MajorDMR-9-10478	2
chr12	30917753	30917894	MajorDMR-9-10479	4
chr12	30947917	30948092	MajorDMR-9-10480	2
chr12	31182546	31182575	MajorDMR-9-10481	2
chr12	31443981	31444436	MajorDMR-9-10482	4
chr12	31506908	31506956	MajorDMR-9-10483	2
chr12	31632111	31632166	MajorDMR-9-10484	2
chr12	31632902	31633096	MajorDMR-9-10485	3
chr12	31644861	31645110	MajorDMR-9-10486	4
chr12	31652546	31652579	MajorDMR-9-10487	2
chr12	31741332	31741650	MajorDMR-9-10488	5
chr12	31905407	31905567	MajorDMR-9-10489	4
chr12	32033766	32033827	MajorDMR-9-10490	2
chr12	32039653	32039750	MajorDMR-9-10491	2
chr12	32136912	32136925	MajorDMR-9-10492	3
chr12	32140423	32140869	MajorDMR-9-10493	2
chr12	32212742	32213214	MajorDMR-9-10494	13
chr12	32222135	32222457	MajorDMR-9-10495	3
chr12	32309156	32309182	MajorDMR-9-10496	2
chr12	32325008	32325047	MajorDMR-9-10497	2
chr12	32326411	32326499	MajorDMR-9-10498	2
chr12	32331148	32331199	MajorDMR-9-10499	2
chr12	32353933	32354280	MajorDMR-9-10500	2
chr12	32369058	32369626	MajorDMR-9-10501	11
chr12	32391210	32391617	MajorDMR-9-10502	6
chr12	32401675	32401814	MajorDMR-9-10503	2
chr12	32418021	32418872	MajorDMR-9-10504	10
chr12	32458638	32458757	MajorDMR-9-10505	4
chr12	32487306	32487524	MajorDMR-9-10506	3
chr12	32489319	32489511	MajorDMR-9-10507	2
chr12	32517986	32519740	MajorDMR-9-10508	10
chr12	32520625	32520654	MajorDMR-9-10509	3
chr12	32541475	32541509	MajorDMR-9-10510	3
chr12	32584001	32584418	MajorDMR-9-10511	7
chr12	32674263	32674423	MajorDMR-9-10512	6
chr12	32675300	32675514	MajorDMR-9-10513	3
chr12	32687180	32687479	MajorDMR-9-10514	3
chr12	32688158	32688367	MajorDMR-9-10515	3
chr12	32702364	32702964	MajorDMR-9-10516	8
chr12	32878827	32878996	MajorDMR-9-10517	5
chr12	32898357	32898431	MajorDMR-9-10518	2
chr12	32989478	32989711	MajorDMR-9-10519	3
chr12	33000399	33000757	MajorDMR-9-10520	8
chr12	33069859	33069945	MajorDMR-9-10521	3
chr12	33074281	33074521	MajorDMR-9-10522	4
chr12	33118713	33118718	MajorDMR-9-10523	2
chr12	33310531	33310557	MajorDMR-9-10524	2
chr12	33314112	33314127	MajorDMR-9-10525	2
chr12	33380244	33380660	MajorDMR-9-10526	4
chr12	33570238	33570361	MajorDMR-9-10527	2
chr12	33750493	33750510	MajorDMR-9-10528	2
chr12	33783686	33784064	MajorDMR-9-10529	3
chr12	33798250	33798275	MajorDMR-9-10530	2
chr12	34110354	34110461	MajorDMR-9-10531	3
chr12	34166443	34166495	MajorDMR-9-10532	3
chr12	34191727	34191786	MajorDMR-9-10533	4
chr12	34312037	34312208	MajorDMR-9-10534	3
chr12	34421333	34421605	MajorDMR-9-10535	2
chr12	34715927	34716341	MajorDMR-9-10536	2
chr12	37912985	37913015	MajorDMR-9-10537	2
chr12	37959069	37959639	MajorDMR-9-10538	11
chr12	37965842	37966221	MajorDMR-9-10539	2
chr12	38013159	38013597	MajorDMR-9-10540	2
chr12	38112606	38112961	MajorDMR-9-10541	3
chr12	38271398	38271495	MajorDMR-9-10542	2
chr12	38508539	38509131	MajorDMR-9-10543	7
chr12	38527359	38527771	MajorDMR-9-10544	4
chr12	38863300	38863915	MajorDMR-9-10545	4
chr12	38943033	38943167	MajorDMR-9-10546	2
chr12	39046736	39047886	MajorDMR-9-10547	6
chr12	39215639	39215788	MajorDMR-9-10548	3
chr12	39322674	39322980	MajorDMR-9-10549	5
chr12	39354790	39355079	MajorDMR-9-10550	2
chr12	39531995	39532286	MajorDMR-9-10551	3
chr12	39684083	39684129	MajorDMR-9-10552	2
chr12	39694174	39694197	MajorDMR-9-10553	2
chr12	39733870	39733942	MajorDMR-9-10554	2
chr12	39734452	39734750	MajorDMR-9-10555	3
chr12	39737582	39737732	MajorDMR-9-10556	2
chr12	39738580	39738922	MajorDMR-9-10557	2
chr12	39787754	39788465	MajorDMR-9-10558	5
chr12	39834311	39834554	MajorDMR-9-10559	3
chr12	39937994	39938040	MajorDMR-9-10560	2
chr12	39993912	39994031	MajorDMR-9-10561	2
chr12	40030030	40030039	MajorDMR-9-10562	2
chr12	40173519	40173938	MajorDMR-9-10563	6
chr12	40188553	40188653	MajorDMR-9-10564	2
chr12	40218976	40219093	MajorDMR-9-10565	2
chr12	40321826	40322336	MajorDMR-9-10566	4
chr12	40438170	40438198	MajorDMR-9-10567	2
chr12	40454263	40454358	MajorDMR-9-10568	2
chr12	40494000	40494060	MajorDMR-9-10569	3
chr12	40531199	40531300	MajorDMR-9-10570	3
chr12	40536313	40536392	MajorDMR-9-10571	2
chr12	40587008	40587190	MajorDMR-9-10572	5
chr12	40592688	40593445	MajorDMR-9-10573	4
chr12	40653339	40653513	MajorDMR-9-10574	4
chr12	40661268	40662039	MajorDMR-9-10575	8
chr12	40964100	40964312	MajorDMR-9-10576	2
chr12	41082740	41082783	MajorDMR-9-10577	2
chr12	41186665	41186816	MajorDMR-9-10578	3
chr12	41213388	41213627	MajorDMR-9-10579	3
chr12	41238605	41238967	MajorDMR-9-10580	3
chr12	41244758	41244765	MajorDMR-9-10581	2
chr12	41273716	41274142	MajorDMR-9-10582	2
chr12	41276786	41277216	MajorDMR-9-10583	2
chr12	41324848	41324877	MajorDMR-9-10584	2
chr12	41357577	41357589	MajorDMR-9-10585	2
chr12	41362909	41363122	MajorDMR-9-10586	2
chr12	41396876	41397301	MajorDMR-9-10587	4
chr12	41513398	41513561	MajorDMR-9-10588	2
chr12	41536114	41536139	MajorDMR-9-10589	2
chr12	41545706	41545857	MajorDMR-9-10590	2
chr12	41586571	41586992	MajorDMR-9-10591	2
chr12	41602970	41603196	MajorDMR-9-10592	3
chr12	41738605	41739073	MajorDMR-9-10593	7
chr12	41837929	41838081	MajorDMR-9-10594	2
chr12	41879190	41879517	MajorDMR-9-10595	4
chr12	41898869	41899027	MajorDMR-9-10596	3
chr12	41902850	41903876	MajorDMR-9-10597	6
chr12	41904603	41905300	MajorDMR-9-10598	3
chr12	41906877	41907024	MajorDMR-9-10599	2
chr12	41921332	41921605	MajorDMR-9-10600	3
chr12	41947038	41947110	MajorDMR-9-10601	2
chr12	41960643	41961510	MajorDMR-9-10602	8
chr12	42029844	42030315	MajorDMR-9-10603	5
chr12	42129004	42129322	MajorDMR-9-10604	2
chr12	42131434	42131463	MajorDMR-9-10605	2
chr12	42155705	42155812	MajorDMR-9-10606	4
chr12	42275657	42275876	MajorDMR-9-10607	3
chr12	42386149	42386506	MajorDMR-9-10608	2
chr12	42400687	42400973	MajorDMR-9-10609	3
chr12	42419395	42420674	MajorDMR-9-10610	6
chr12	42595142	42595148	MajorDMR-9-10611	2
chr12	42701217	42701231	MajorDMR-9-10612	2
chr12	42787555	42787742	MajorDMR-9-10613	2
chr12	42864090	42864446	MajorDMR-9-10614	5
chr12	42868777	42868872	MajorDMR-9-10615	2
chr12	42951806	42951839	MajorDMR-9-10616	2
chr12	42963407	42963799	MajorDMR-9-10617	5
chr12	43054294	43054446	MajorDMR-9-10618	3
chr12	43063009	43063318	MajorDMR-9-10619	4
chr12	43073069	43073567	MajorDMR-9-10620	4
chr12	43074443	43074832	MajorDMR-9-10621	5
chr12	43108349	43108707	MajorDMR-9-10622	4
chr12	43125030	43125063	MajorDMR-9-10623	3
chr12	43151367	43152013	MajorDMR-9-10624	9
chr12	43312165	43312462	MajorDMR-9-10625	2
chr12	43327730	43328010	MajorDMR-9-10626	3
chr12	43357346	43357593	MajorDMR-9-10627	2
chr12	43387371	43387392	MajorDMR-9-10628	2
chr12	43513870	43514107	MajorDMR-9-10629	2
chr12	43666048	43666282	MajorDMR-9-10630	3
chr12	43789940	43790750	MajorDMR-9-10631	6
chr12	43840835	43841555	MajorDMR-9-10632	6
chr12	44135572	44135647	MajorDMR-9-10633	2
chr12	44201095	44201437	MajorDMR-9-10634	3
chr12	44255193	44255531	MajorDMR-9-10635	4
chr12	44471924	44472331	MajorDMR-9-10636	6
chr12	44822852	44823041	MajorDMR-9-10637	3
chr12	44827590	44828308	MajorDMR-9-10638	4
chr12	44917185	44917248	MajorDMR-9-10639	3
chr12	44999555	44999870	MajorDMR-9-10640	2
chr12	45001753	45002325	MajorDMR-9-10641	6
chr12	45086891	45087316	MajorDMR-9-10642	3
chr12	45227690	45227762	MajorDMR-9-10643	2
chr12	45351184	45351296	MajorDMR-9-10644	3
chr12	45475587	45475730	MajorDMR-9-10645	2
chr12	45492462	45492826	MajorDMR-9-10646	3
chr12	45803848	45803955	MajorDMR-9-10647	3
chr12	45855877	45856264	MajorDMR-9-10648	7
chr12	46019141	46019452	MajorDMR-9-10649	7
chr12	46021642	46021659	MajorDMR-9-10650	2
chr12	46125852	46126111	MajorDMR-9-10651	2
chr12	46136222	46136431	MajorDMR-9-10652	3
chr12	46196530	46196717	MajorDMR-9-10653	5
chr12	46260053	46260222	MajorDMR-9-10654	2
chr12	46328858	46329675	MajorDMR-9-10655	7
chr12	46665815	46666065	MajorDMR-9-10656	3
chr12	46763009	46763718	MajorDMR-9-10657	4
chr12	46790601	46790724	MajorDMR-9-10658	2
chr12	46822770	46822875	MajorDMR-9-10659	2
chr12	46916008	46916452	MajorDMR-9-10660	3
chr12	46917611	46917820	MajorDMR-9-10661	4
chr12	46942381	46942468	MajorDMR-9-10662	2
chr12	46999674	46999699	MajorDMR-9-10663	2
chr12	47089809	47090198	MajorDMR-9-10664	3
chr12	47167759	47167805	MajorDMR-9-10665	2
chr12	47198644	47198923	MajorDMR-9-10666	2
chr12	47204168	47204417	MajorDMR-9-10667	2
chr12	47233187	47233418	MajorDMR-9-10668	4
chr12	47272192	47272264	MajorDMR-9-10669	2
chr12	47297713	47297793	MajorDMR-9-10670	3
chr12	47309473	47309862	MajorDMR-9-10671	6
chr12	47338052	47338062	MajorDMR-9-10672	2
chr12	47414246	47414416	MajorDMR-9-10673	2
chr12	47633125	47633209	MajorDMR-9-10674	2
chr12	47710511	47710787	MajorDMR-9-10675	2
chr12	47737125	47737274	MajorDMR-9-10676	2
chr12	47778987	47779356	MajorDMR-9-10677	3
chr12	47937201	47937784	MajorDMR-9-10678	8
chr12	48092178	48093308	MajorDMR-9-10679	7
chr12	48119769	48119958	MajorDMR-9-10680	3
chr12	48514422	48514434	MajorDMR-9-10681	2
chr12	48556552	48557474	MajorDMR-9-10682	8
chr12	48629994	48630534	MajorDMR-9-10683	5
chr12	48734961	48735437	MajorDMR-9-10684	3
chr12	48809906	48810091	MajorDMR-9-10685	2
chr12	48813557	48813892	MajorDMR-9-10686	3
chr12	48815374	48816218	MajorDMR-9-10687	7
chr12	48816790	48816969	MajorDMR-9-10688	2
chr12	48817988	48818242	MajorDMR-9-10689	3
chr12	48819167	48819238	MajorDMR-9-10690	3
chr12	48835904	48835975	MajorDMR-9-10691	3
chr12	49050712	49050888	MajorDMR-9-10692	3
chr12	49065436	49065702	MajorDMR-9-10693	8
chr12	49087281	49087656	MajorDMR-9-10694	7
chr12	49122628	49122916	MajorDMR-9-10695	3
chr12	49150266	49150513	MajorDMR-9-10696	4
chr12	49314700	49315186	MajorDMR-9-10697	5
chr12	49375732	49375786	MajorDMR-9-10698	5
chr12	49380536	49380719	MajorDMR-9-10699	2
chr12	49381805	49381850	MajorDMR-9-10700	3
chr12	49433245	49433400	MajorDMR-9-10701	7
chr12	49622551	49622614	MajorDMR-9-10702	2
chr12	49658925	49659323	MajorDMR-9-10703	15
chr12	49662404	49662420	MajorDMR-9-10704	2
chr12	49977657	49977708	MajorDMR-9-10705	3
chr12	50012940	50013395	MajorDMR-9-10706	5
chr12	50148471	50148762	MajorDMR-9-10707	2
chr12	50203325	50203349	MajorDMR-9-10708	3
chr12	50253623	50254047	MajorDMR-9-10709	7
chr12	50265636	50265957	MajorDMR-9-10710	4
chr12	50266667	50267076	MajorDMR-9-10711	3
chr12	50276734	50277531	MajorDMR-9-10712	8
chr12	50384087	50384375	MajorDMR-9-10713	2
chr12	50489491	50490230	MajorDMR-9-10714	7
chr12	50495770	50495827	MajorDMR-9-10715	2
chr12	50501859	50501967	MajorDMR-9-10716	3
chr12	50551135	50551190	MajorDMR-9-10717	2
chr12	50559373	50559575	MajorDMR-9-10718	3
chr12	50589801	50589892	MajorDMR-9-10719	2
chr12	50590464	50590569	MajorDMR-9-10720	2
chr12	50616261	50616780	MajorDMR-9-10721	3
chr12	50645882	50645967	MajorDMR-9-10722	2
chr12	50665669	50665775	MajorDMR-9-10723	2
chr12	50815908	50816044	MajorDMR-9-10724	2
chr12	50816623	50816640	MajorDMR-9-10725	2
chr12	50835688	50836090	MajorDMR-9-10726	2
chr12	50867476	50867887	MajorDMR-9-10727	6
chr12	50876793	50877183	MajorDMR-9-10728	2
chr12	50903065	50903344	MajorDMR-9-10729	2
chr12	50940005	50940099	MajorDMR-9-10730	2
chr12	50944404	50944483	MajorDMR-9-10731	2
chr12	50950743	50951656	MajorDMR-9-10732	6
chr12	50963944	50963966	MajorDMR-9-10733	2
chr12	50965795	50965874	MajorDMR-9-10734	2
chr12	51022045	51022759	MajorDMR-9-10735	10
chr12	51034142	51034669	MajorDMR-9-10736	7
chr12	51035542	51035909	MajorDMR-9-10737	3
chr12	51039079	51039191	MajorDMR-9-10738	2
chr12	51040854	51040958	MajorDMR-9-10739	2
chr12	51053620	51053943	MajorDMR-9-10740	3
chr12	51055733	51055887	MajorDMR-9-10741	2
chr12	51057910	51058793	MajorDMR-9-10742	6
chr12	51063933	51064400	MajorDMR-9-10743	3
chr12	51065676	51066205	MajorDMR-9-10744	3
chr12	51073276	51073337	MajorDMR-9-10745	2
chr12	51073861	51074022	MajorDMR-9-10746	4
chr12	51089697	51089975	MajorDMR-9-10747	4
chr12	51355567	51355967	MajorDMR-9-10748	8
chr12	51363787	51363871	MajorDMR-9-10749	2
chr12	51417955	51418023	MajorDMR-9-10750	2
chr12	51431013	51431166	MajorDMR-9-10751	2
chr12	51530919	51530949	MajorDMR-9-10752	2
chr12	51553704	51553942	MajorDMR-9-10753	2
chr12	51560511	51560668	MajorDMR-9-10754	3
chr12	51619329	51620321	MajorDMR-9-10755	9
chr12	51637684	51637800	MajorDMR-9-10756	2
chr12	51641272	51641296	MajorDMR-9-10757	2
chr12	51694686	51695254	MajorDMR-9-10758	10
chr12	51914523	51914616	MajorDMR-9-10759	2
chr12	51925172	51925273	MajorDMR-9-10760	4
chr12	51939765	51940412	MajorDMR-9-10761	4
chr12	51941444	51942233	MajorDMR-9-10762	5
chr12	52048886	52048903	MajorDMR-9-10763	2
chr12	52054029	52054195	MajorDMR-9-10764	2
chr12	52055741	52055749	MajorDMR-9-10765	2
chr12	52104964	52104975	MajorDMR-9-10766	2
chr12	52174537	52174725	MajorDMR-9-10767	3
chr12	52179621	52179888	MajorDMR-9-10768	4
chr12	52230247	52230271	MajorDMR-9-10769	2
chr12	52299869	52299934	MajorDMR-9-10770	2
chr12	52401473	52401645	MajorDMR-9-10771	2
chr12	52408392	52408598	MajorDMR-9-10772	3
chr12	52484990	52485028	MajorDMR-9-10773	3
chr12	52575549	52575993	MajorDMR-9-10774	2
chr12	52610300	52610537	MajorDMR-9-10775	5
chr12	52627341	52627723	MajorDMR-9-10776	15
chr12	52644116	52644310	MajorDMR-9-10777	4
chr12	52828272	52828488	MajorDMR-9-10778	4
chr12	52835134	52835139	MajorDMR-9-10779	2
chr12	52932926	52933217	MajorDMR-9-10780	2
chr12	53043690	53044224	MajorDMR-9-10781	4
chr12	53324672	53324921	MajorDMR-9-10782	3
chr12	53411008	53411152	MajorDMR-9-10783	2
chr12	53427624	53427812	MajorDMR-9-10784	6
chr12	53458051	53458160	MajorDMR-9-10785	2
chr12	53611608	53611612	MajorDMR-9-10786	2
chr12	53667826	53668276	MajorDMR-9-10787	10
chr12	53699514	53699535	MajorDMR-9-10788	2
chr12	53731993	53732391	MajorDMR-9-10789	2
chr12	53785155	53786034	MajorDMR-9-10790	12
chr12	53792433	53792608	MajorDMR-9-10791	2
chr12	53854321	53854500	MajorDMR-9-10792	6
chr12	53947471	53947665	MajorDMR-9-10793	6
chr12	53955663	53955770	MajorDMR-9-10794	2
chr12	53962924	53962935	MajorDMR-9-10795	2
chr12	53987414	53988152	MajorDMR-9-10796	9
chr12	53991363	53991486	MajorDMR-9-10797	3
chr12	54002538	54002600	MajorDMR-9-10798	3
chr12	54011910	54012231	MajorDMR-9-10799	5
chr12	54018636	54018649	MajorDMR-9-10800	2
chr12	54073082	54073304	MajorDMR-9-10801	2
chr12	54088831	54088969	MajorDMR-9-10802	4
chr12	54095866	54095919	MajorDMR-9-10803	2
chr12	54218015	54218517	MajorDMR-9-10804	3
chr12	54315203	54315240	MajorDMR-9-10805	2
chr12	54319746	54320466	MajorDMR-9-10806	5
chr12	54326788	54327684	MajorDMR-9-10807	7
chr12	54328223	54328707	MajorDMR-9-10808	3
chr12	54342912	54343140	MajorDMR-9-10809	2
chr12	54364165	54364510	MajorDMR-9-10810	2
chr12	54385921	54386234	MajorDMR-9-10811	3
chr12	54428591	54428822	MajorDMR-9-10812	2
chr12	54431274	54431796	MajorDMR-9-10813	5
chr12	54453007	54453832	MajorDMR-9-10814	4
chr12	54555067	54555118	MajorDMR-9-10815	2
chr12	54621463	54622486	MajorDMR-9-10816	6
chr12	54633368	54634076	MajorDMR-9-10817	3
chr12	54642188	54643652	MajorDMR-9-10818	9
chr12	54651065	54651140	MajorDMR-9-10819	3
chr12	54679845	54679979	MajorDMR-9-10820	3
chr12	54730216	54731087	MajorDMR-9-10821	6
chr12	54742727	54743110	MajorDMR-9-10822	5
chr12	54744301	54744407	MajorDMR-9-10823	2
chr12	54750237	54750436	MajorDMR-9-10824	2
chr12	54774243	54774468	MajorDMR-9-10825	5
chr12	54854182	54854648	MajorDMR-9-10826	8
chr12	55328904	55328919	MajorDMR-9-10827	2
chr12	55499345	55499801	MajorDMR-9-10828	3
chr12	55515356	55515601	MajorDMR-9-10829	2
chr12	55634043	55634321	MajorDMR-9-10830	4
chr12	55725990	55726162	MajorDMR-9-10831	2
chr12	55773153	55773219	MajorDMR-9-10832	3
chr12	55795885	55795914	MajorDMR-9-10833	2
chr12	55810354	55810539	MajorDMR-9-10834	2
chr12	55828655	55828902	MajorDMR-9-10835	5
chr12	55893892	55894032	MajorDMR-9-10836	2
chr12	56107736	56107927	MajorDMR-9-10837	2
chr12	56170177	56170264	MajorDMR-9-10838	2
chr12	56178149	56178255	MajorDMR-9-10839	3
chr12	56246312	56246412	MajorDMR-9-10840	3
chr12	56254333	56254708	MajorDMR-9-10841	5
chr12	56269766	56269851	MajorDMR-9-10842	3
chr12	56297250	56297254	MajorDMR-9-10843	2
chr12	56416613	56416710	MajorDMR-9-10844	2
chr12	56469607	56469613	MajorDMR-9-10845	2
chr12	56554451	56555369	MajorDMR-9-10846	4
chr12	56556241	56556904	MajorDMR-9-10847	3
chr12	56732408	56732724	MajorDMR-9-10848	4
chr12	56883729	56884025	MajorDMR-9-10849	4
chr12	56935502	56935652	MajorDMR-9-10850	2
chr12	57005598	57005718	MajorDMR-9-10851	4
chr12	57089625	57089940	MajorDMR-9-10852	2
chr12	57103336	57103908	MajorDMR-9-10853	4
chr12	57302986	57303292	MajorDMR-9-10854	2
chr12	57408502	57408910	MajorDMR-9-10855	6
chr12	57536300	57536781	MajorDMR-9-10856	3
chr12	57561149	57561190	MajorDMR-9-10857	2
chr12	57563442	57563471	MajorDMR-9-10858	2
chr12	57607628	57607702	MajorDMR-9-10859	2
chr12	57618651	57618944	MajorDMR-9-10860	5
chr12	57674786	57674826	MajorDMR-9-10861	3
chr12	57696379	57696756	MajorDMR-9-10862	3
chr12	57766286	57766473	MajorDMR-9-10863	2
chr12	57769152	57769480	MajorDMR-9-10864	3
chr12	57779991	57780268	MajorDMR-9-10865	11
chr12	57830825	57830832	MajorDMR-9-10866	2
chr12	57950171	57950213	MajorDMR-9-10867	3
chr12	58086284	58086397	MajorDMR-9-10868	2
chr12	58225917	58225921	MajorDMR-9-10869	2
chr12	58263924	58264108	MajorDMR-9-10870	2
chr12	58378486	58378539	MajorDMR-9-10871	3
chr12	58387543	58388051	MajorDMR-9-10872	5
chr12	58742390	58742460	MajorDMR-9-10873	2
chr12	58775552	58775795	MajorDMR-9-10874	6
chr12	58880509	58880805	MajorDMR-9-10875	5
chr12	58895827	58896033	MajorDMR-9-10876	2
chr12	58958403	58958624	MajorDMR-9-10877	2
chr12	58969956	58970312	MajorDMR-9-10878	6
chr12	58978735	58979132	MajorDMR-9-10879	3
chr12	59144744	59145235	MajorDMR-9-10880	3
chr12	59276426	59276787	MajorDMR-9-10881	3
chr12	59277356	59277422	MajorDMR-9-10882	2
chr12	59310931	59311114	MajorDMR-9-10883	2
chr12	59437189	59437731	MajorDMR-9-10884	4
chr12	59567372	59567453	MajorDMR-9-10885	2
chr12	59580380	59580644	MajorDMR-9-10886	2
chr12	59814441	59814997	MajorDMR-9-10887	3
chr12	59889545	59889595	MajorDMR-9-10888	2
chr12	60110027	60110137	MajorDMR-9-10889	4
chr12	60136967	60137057	MajorDMR-9-10890	2
chr12	60400783	60400900	MajorDMR-9-10891	2
chr12	60943186	60943322	MajorDMR-9-10892	2
chr12	61587226	61587236	MajorDMR-9-10893	2
chr12	61942998	61943178	MajorDMR-9-10894	2
chr12	61943793	61943835	MajorDMR-9-10895	4
chr12	61951326	61951870	MajorDMR-9-10896	3
chr12	62139455	62139613	MajorDMR-9-10897	2
chr12	62213062	62213779	MajorDMR-9-10898	3
chr12	62221295	62221329	MajorDMR-9-10899	2
chr12	62270658	62270683	MajorDMR-9-10900	2
chr12	62285150	62285154	MajorDMR-9-10901	2
chr12	62308440	62308666	MajorDMR-9-10902	2
chr12	62464584	62465062	MajorDMR-9-10903	3
chr12	62500226	62500818	MajorDMR-9-10904	4
chr12	62529771	62529897	MajorDMR-9-10905	2
chr12	62556991	62557640	MajorDMR-9-10906	4
chr12	62581668	62581981	MajorDMR-9-10907	3
chr12	62765390	62765830	MajorDMR-9-10908	5
chr12	62776555	62776612	MajorDMR-9-10909	2
chr12	62806558	62806995	MajorDMR-9-10910	2
chr12	62913370	62913757	MajorDMR-9-10911	6
chr12	62917938	62918050	MajorDMR-9-10912	2
chr12	62918912	62919040	MajorDMR-9-10913	2
chr12	62941644	62941719	MajorDMR-9-10914	3
chr12	62963763	62964033	MajorDMR-9-10915	2
chr12	63237897	63238160	MajorDMR-9-10916	2
chr12	63271928	63272116	MajorDMR-9-10917	3
chr12	63277731	63277741	MajorDMR-9-10918	2
chr12	63278737	63278811	MajorDMR-9-10919	2
chr12	63335405	63335643	MajorDMR-9-10920	2
chr12	63454491	63455031	MajorDMR-9-10921	6
chr12	63539580	63539732	MajorDMR-9-10922	2
chr12	63683529	63683860	MajorDMR-9-10923	2
chr12	63700575	63700835	MajorDMR-9-10924	3
chr12	63839089	63839278	MajorDMR-9-10925	2
chr12	63934751	63934767	MajorDMR-9-10926	2
chr12	63935633	63936441	MajorDMR-9-10927	4
chr12	64186161	64186353	MajorDMR-9-10928	3
chr12	64187736	64187795	MajorDMR-9-10929	3
chr12	64269514	64269990	MajorDMR-9-10930	4
chr12	64283015	64283428	MajorDMR-9-10931	4
chr12	64286760	64286898	MajorDMR-9-10932	3
chr12	64291347	64292139	MajorDMR-9-10933	6
chr12	64312737	64312790	MajorDMR-9-10934	2
chr12	64370976	64370994	MajorDMR-9-10935	2
chr12	64377647	64377853	MajorDMR-9-10936	7
chr12	64432490	64433032	MajorDMR-9-10937	6
chr12	64452921	64453890	MajorDMR-9-10938	8
chr12	64458492	64458839	MajorDMR-9-10939	7
chr12	64511781	64512031	MajorDMR-9-10940	2
chr12	64540985	64541388	MajorDMR-9-10941	10
chr12	64563929	64563957	MajorDMR-9-10942	3
chr12	64586523	64587032	MajorDMR-9-10943	6
chr12	64588095	64588118	MajorDMR-9-10944	2
chr12	64634206	64634732	MajorDMR-9-10945	3
chr12	64823857	64823918	MajorDMR-9-10946	2
chr12	64918987	64918991	MajorDMR-9-10947	2
chr12	64964042	64964640	MajorDMR-9-10948	10
chr12	64988429	64988683	MajorDMR-9-10949	2
chr12	65063183	65063405	MajorDMR-9-10950	2
chr12	65076461	65076474	MajorDMR-9-10951	2
chr12	65077389	65077704	MajorDMR-9-10952	2
chr12	65254736	65254944	MajorDMR-9-10953	4
chr12	65263373	65264832	MajorDMR-9-10954	12
chr12	65287922	65288129	MajorDMR-9-10955	3
chr12	65344443	65344823	MajorDMR-9-10956	4
chr12	65409722	65410039	MajorDMR-9-10957	6
chr12	65466617	65466717	MajorDMR-9-10958	3
chr12	65584822	65585105	MajorDMR-9-10959	2
chr12	65586757	65586947	MajorDMR-9-10960	8
chr12	65612649	65612661	MajorDMR-9-10961	2
chr12	65729448	65729473	MajorDMR-9-10962	2
chr12	65890594	65890679	MajorDMR-9-10963	2
chr12	65904496	65904653	MajorDMR-9-10964	2
chr12	65926885	65927380	MajorDMR-9-10965	3
chr12	65970517	65970994	MajorDMR-9-10966	6
chr12	65988289	65988535	MajorDMR-9-10967	3
chr12	66220434	66220811	MajorDMR-9-10968	6
chr12	66228390	66228467	MajorDMR-9-10969	2
chr12	66611100	66611623	MajorDMR-9-10970	5
chr12	66623351	66623373	MajorDMR-9-10971	2
chr12	66637841	66637927	MajorDMR-9-10972	2
chr12	66739201	66739245	MajorDMR-9-10973	2
chr12	66747427	66747921	MajorDMR-9-10974	2
chr12	66752153	66752271	MajorDMR-9-10975	2
chr12	66760057	66760241	MajorDMR-9-10976	2
chr12	66761220	66761505	MajorDMR-9-10977	2
chr12	66793241	66793576	MajorDMR-9-10978	4
chr12	66810795	66811250	MajorDMR-9-10979	2
chr12	66822868	66823111	MajorDMR-9-10980	5
chr12	66828815	66828974	MajorDMR-9-10981	3
chr12	66854779	66855281	MajorDMR-9-10982	3
chr12	66886096	66886246	MajorDMR-9-10983	2
chr12	66970283	66970356	MajorDMR-9-10984	2
chr12	66989335	66989872	MajorDMR-9-10985	4
chr12	66991843	66992121	MajorDMR-9-10986	2
chr12	66998683	66999450	MajorDMR-9-10987	6
chr12	67006631	67006719	MajorDMR-9-10988	2
chr12	67011841	67012182	MajorDMR-9-10989	4
chr12	67042161	67042596	MajorDMR-9-10990	6
chr12	67045221	67045444	MajorDMR-9-10991	3
chr12	67047396	67047472	MajorDMR-9-10992	2
chr12	67076451	67076965	MajorDMR-9-10993	4
chr12	67081573	67081833	MajorDMR-9-10994	3
chr12	67120606	67120884	MajorDMR-9-10995	2
chr12	67127780	67128716	MajorDMR-9-10996	7
chr12	67139896	67140257	MajorDMR-9-10997	2
chr12	67143319	67143357	MajorDMR-9-10998	2
chr12	67161426	67161505	MajorDMR-9-10999	2
chr12	67162191	67162284	MajorDMR-9-11000	4
chr12	67187318	67187405	MajorDMR-9-11001	3
chr12	67194464	67194665	MajorDMR-9-11002	3
chr12	67204460	67204727	MajorDMR-9-11003	2
chr12	67205283	67205351	MajorDMR-9-11004	2
chr12	67217625	67218137	MajorDMR-9-11005	3
chr12	67230994	67231205	MajorDMR-9-11006	2
chr12	67239662	67240080	MajorDMR-9-11007	3
chr12	67244689	67245280	MajorDMR-9-11008	6
chr12	67246094	67246175	MajorDMR-9-11009	2
chr12	67246918	67247394	MajorDMR-9-11010	3
chr12	67258832	67258952	MajorDMR-9-11011	2
chr12	67267663	67267701	MajorDMR-9-11012	2
chr12	67273143	67273548	MajorDMR-9-11013	3
chr12	67279308	67279577	MajorDMR-9-11014	2
chr12	67290575	67291034	MajorDMR-9-11015	11
chr12	67292156	67292503	MajorDMR-9-11016	3
chr12	67294701	67295673	MajorDMR-9-11017	3
chr12	67325258	67325554	MajorDMR-9-11018	3
chr12	67340913	67341774	MajorDMR-9-11019	8
chr12	67345930	67346198	MajorDMR-9-11020	2
chr12	67346701	67347882	MajorDMR-9-11021	9
chr12	67363583	67363824	MajorDMR-9-11022	5
chr12	67365644	67365669	MajorDMR-9-11023	2
chr12	67377726	67377848	MajorDMR-9-11024	3
chr12	67385163	67385960	MajorDMR-9-11025	4
chr12	67395780	67396195	MajorDMR-9-11026	2
chr12	67401044	67402012	MajorDMR-9-11027	8
chr12	67408616	67409483	MajorDMR-9-11028	7
chr12	67410012	67410076	MajorDMR-9-11029	2
chr12	67413361	67413420	MajorDMR-9-11030	2
chr12	67422154	67422712	MajorDMR-9-11031	5
chr12	67428117	67429999	MajorDMR-9-11032	14
chr12	67438424	67438858	MajorDMR-9-11033	3
chr12	67440645	67440876	MajorDMR-9-11034	4
chr12	67441590	67442167	MajorDMR-9-11035	3
chr12	67451651	67451764	MajorDMR-9-11036	3
chr12	67452358	67452746	MajorDMR-9-11037	3
chr12	67459517	67460480	MajorDMR-9-11038	11
chr12	67461064	67461342	MajorDMR-9-11039	3
chr12	67548291	67548440	MajorDMR-9-11040	3
chr12	67563016	67563970	MajorDMR-9-11041	7
chr12	67564561	67564577	MajorDMR-9-11042	2
chr12	67581162	67581229	MajorDMR-9-11043	2
chr12	67584280	67584500	MajorDMR-9-11044	3
chr12	67585771	67586581	MajorDMR-9-11045	9
chr12	67588394	67588468	MajorDMR-9-11046	2
chr12	67594629	67594758	MajorDMR-9-11047	3
chr12	67595560	67595566	MajorDMR-9-11048	2
chr12	67596187	67596406	MajorDMR-9-11049	4
chr12	67599614	67600448	MajorDMR-9-11050	5
chr12	67602288	67602320	MajorDMR-9-11051	2
chr12	67665124	67665728	MajorDMR-9-11052	4
chr12	67671114	67671468	MajorDMR-9-11053	2
chr12	67697457	67697639	MajorDMR-9-11054	3
chr12	67698919	67698997	MajorDMR-9-11055	3
chr12	67707229	67707551	MajorDMR-9-11056	2
chr12	67771503	67771609	MajorDMR-9-11057	4
chr12	67776469	67776493	MajorDMR-9-11058	2
chr12	67804616	67804880	MajorDMR-9-11059	3
chr12	67807054	67807751	MajorDMR-9-11060	8
chr12	67808950	67809348	MajorDMR-9-11061	2
chr12	67813117	67813617	MajorDMR-9-11062	6
chr12	67815852	67816910	MajorDMR-9-11063	7
chr12	67819935	67820613	MajorDMR-9-11064	5
chr12	67821268	67821503	MajorDMR-9-11065	4
chr12	67829043	67829525	MajorDMR-9-11066	3
chr12	67840534	67840757	MajorDMR-9-11067	4
chr12	67879023	67879027	MajorDMR-9-11068	2
chr12	68092427	68092970	MajorDMR-9-11069	5
chr12	68201864	68201915	MajorDMR-9-11070	2
chr12	68353213	68353364	MajorDMR-9-11071	2
chr12	68508352	68508683	MajorDMR-9-11072	6
chr12	68686180	68686344	MajorDMR-9-11073	3
chr12	68727405	68727538	MajorDMR-9-11074	2
chr12	69127196	69127443	MajorDMR-9-11075	5
chr12	69207040	69207055	MajorDMR-9-11076	2
chr12	69233128	69233484	MajorDMR-9-11077	2
chr12	69276309	69276382	MajorDMR-9-11078	2
chr12	69342389	69342489	MajorDMR-9-11079	2
chr12	69368009	69368454	MajorDMR-9-11080	5
chr12	69400986	69401331	MajorDMR-9-11081	4
chr12	69409980	69410414	MajorDMR-9-11082	3
chr12	69567348	69567519	MajorDMR-9-11083	5
chr12	69653227	69653298	MajorDMR-9-11084	2
chr12	69659990	69660385	MajorDMR-9-11085	2
chr12	69663843	69663875	MajorDMR-9-11086	2
chr12	69664950	69665016	MajorDMR-9-11087	2
chr12	69809874	69809878	MajorDMR-9-11088	2
chr12	69832382	69832837	MajorDMR-9-11089	5
chr12	69870155	69870517	MajorDMR-9-11090	2
chr12	69896429	69897110	MajorDMR-9-11091	7
chr12	69899546	69899883	MajorDMR-9-11092	3
chr12	69928934	69929085	MajorDMR-9-11093	2
chr12	69957528	69957595	MajorDMR-9-11094	2
chr12	69961419	69961674	MajorDMR-9-11095	2
chr12	69971721	69971935	MajorDMR-9-11096	3
chr12	69983267	69983285	MajorDMR-9-11097	2
chr12	69983924	69983947	MajorDMR-9-11098	2
chr12	70017746	70018136	MajorDMR-9-11099	13
chr12	70018897	70019864	MajorDMR-9-11100	13
chr12	70054989	70055231	MajorDMR-9-11101	4
chr12	70078670	70079190	MajorDMR-9-11102	4
chr12	70091908	70093095	MajorDMR-9-11103	8
chr12	70120187	70121035	MajorDMR-9-11104	6
chr12	70135134	70135477	MajorDMR-9-11105	2
chr12	70136615	70136782	MajorDMR-9-11106	2
chr12	70137420	70137668	MajorDMR-9-11107	4
chr12	70138299	70138451	MajorDMR-9-11108	3
chr12	70139513	70140377	MajorDMR-9-11109	5
chr12	70143547	70144323	MajorDMR-9-11110	4
chr12	70150316	70150601	MajorDMR-9-11111	6
chr12	70214632	70215315	MajorDMR-9-11112	8
chr12	70643335	70643543	MajorDMR-9-11113	2
chr12	70648874	70649449	MajorDMR-9-11114	4
chr12	70666892	70667040	MajorDMR-9-11115	2
chr12	70770944	70771298	MajorDMR-9-11116	3
chr12	70793139	70793517	MajorDMR-9-11117	3
chr12	70859169	70859629	MajorDMR-9-11118	2
chr12	71059253	71059351	MajorDMR-9-11119	3
chr12	71099334	71099568	MajorDMR-9-11120	3
chr12	71152267	71152374	MajorDMR-9-11121	3
chr12	71171853	71172185	MajorDMR-9-11122	2
chr12	71180428	71180561	MajorDMR-9-11123	2
chr12	71375597	71376238	MajorDMR-9-11124	4
chr12	71388028	71388668	MajorDMR-9-11125	6
chr12	71449322	71449328	MajorDMR-9-11126	2
chr12	71518993	71520267	MajorDMR-9-11127	6
chr12	71532210	71532441	MajorDMR-9-11128	2
chr12	71585582	71585828	MajorDMR-9-11129	2
chr12	71586499	71586547	MajorDMR-9-11130	2
chr12	71614188	71614393	MajorDMR-9-11131	3
chr12	71634068	71634129	MajorDMR-9-11132	2
chr12	71898862	71899233	MajorDMR-9-11133	2
chr12	71966988	71967076	MajorDMR-9-11134	2
chr12	72070460	72070711	MajorDMR-9-11135	4
chr12	72159156	72159224	MajorDMR-9-11136	2
chr12	72170487	72170787	MajorDMR-9-11137	2
chr12	72188748	72189183	MajorDMR-9-11138	2
chr12	72311325	72311348	MajorDMR-9-11139	2
chr12	72313810	72313911	MajorDMR-9-11140	2
chr12	72343388	72343794	MajorDMR-9-11141	2
chr12	72361227	72361253	MajorDMR-9-11142	3
chr12	72383195	72383462	MajorDMR-9-11143	5
chr12	72394399	72395242	MajorDMR-9-11144	5
chr12	72411559	72411615	MajorDMR-9-11145	2
chr12	72412946	72412997	MajorDMR-9-11146	2
chr12	72435582	72435906	MajorDMR-9-11147	3
chr12	72436472	72436556	MajorDMR-9-11148	2
chr12	72455996	72457728	MajorDMR-9-11149	9
chr12	72476367	72477168	MajorDMR-9-11150	6
chr12	72480311	72480325	MajorDMR-9-11151	2
chr12	72674709	72675192	MajorDMR-9-11152	3
chr12	72735503	72735594	MajorDMR-9-11153	3
chr12	72917633	72918120	MajorDMR-9-11154	4
chr12	73023869	73024120	MajorDMR-9-11155	4
chr12	73047997	73048198	MajorDMR-9-11156	4
chr12	73147014	73147077	MajorDMR-9-11157	2
chr12	73215754	73215866	MajorDMR-9-11158	3
chr12	73230407	73230605	MajorDMR-9-11159	3
chr12	74075935	74076235	MajorDMR-9-11160	2
chr12	74146258	74146580	MajorDMR-9-11161	4
chr12	74161963	74161995	MajorDMR-9-11162	3
chr12	74559348	74559794	MajorDMR-9-11163	6
chr12	74695868	74696110	MajorDMR-9-11164	3
chr12	74834731	74834970	MajorDMR-9-11165	3
chr12	74972360	74972739	MajorDMR-9-11166	3
chr12	74973621	74973961	MajorDMR-9-11167	4
chr12	74978678	74979229	MajorDMR-9-11168	4
chr12	74985277	74985429	MajorDMR-9-11169	2
chr12	74997559	74997886	MajorDMR-9-11170	3
chr12	75041607	75041731	MajorDMR-9-11171	2
chr12	75043737	75044209	MajorDMR-9-11172	5
chr12	75087712	75087872	MajorDMR-9-11173	4
chr12	75130622	75130804	MajorDMR-9-11174	4
chr12	75278797	75279216	MajorDMR-9-11175	2
chr12	75283762	75283918	MajorDMR-9-11176	2
chr12	75285919	75286460	MajorDMR-9-11177	6
chr12	75293580	75294545	MajorDMR-9-11178	6
chr12	75308787	75308832	MajorDMR-9-11179	2
chr12	75311185	75311205	MajorDMR-9-11180	2
chr12	75358725	75358799	MajorDMR-9-11181	2
chr12	75379865	75380040	MajorDMR-9-11182	5
chr12	75380602	75380722	MajorDMR-9-11183	2
chr12	75387095	75387917	MajorDMR-9-11184	7
chr12	75435196	75435647	MajorDMR-9-11185	5
chr12	75466604	75466997	MajorDMR-9-11186	2
chr12	75491627	75492230	MajorDMR-9-11187	3
chr12	75496879	75497122	MajorDMR-9-11188	3
chr12	75514817	75514926	MajorDMR-9-11189	2
chr12	75527935	75528241	MajorDMR-9-11190	2
chr12	75528755	75528826	MajorDMR-9-11191	2
chr12	75561897	75561935	MajorDMR-9-11192	2
chr12	75594583	75594788	MajorDMR-9-11193	3
chr12	75595478	75595570	MajorDMR-9-11194	3
chr12	75874260	75874303	MajorDMR-9-11195	2
chr12	75875356	75875533	MajorDMR-9-11196	3
chr12	75902206	75902403	MajorDMR-9-11197	2
chr12	75939372	75939742	MajorDMR-9-11198	2
chr12	75941413	75942051	MajorDMR-9-11199	5
chr12	75950053	75950431	MajorDMR-9-11200	4
chr12	75976049	75977154	MajorDMR-9-11201	9
chr12	75984524	75984797	MajorDMR-9-11202	3
chr12	75996202	75996261	MajorDMR-9-11203	3
chr12	76000464	76000929	MajorDMR-9-11204	2
chr12	76052498	76053203	MajorDMR-9-11205	4
chr12	76054183	76054211	MajorDMR-9-11206	2
chr12	76061488	76061556	MajorDMR-9-11207	3
chr12	76078899	76079069	MajorDMR-9-11208	2
chr12	76099928	76100765	MajorDMR-9-11209	10
chr12	76115632	76116021	MajorDMR-9-11210	3
chr12	76136196	76136515	MajorDMR-9-11211	3
chr12	76141259	76141286	MajorDMR-9-11212	2
chr12	76144431	76145057	MajorDMR-9-11213	5
chr12	76149605	76149826	MajorDMR-9-11214	2
chr12	76150733	76150815	MajorDMR-9-11215	3
chr12	76158133	76158382	MajorDMR-9-11216	2
chr12	76171476	76171537	MajorDMR-9-11217	2
chr12	76173709	76173715	MajorDMR-9-11218	2
chr12	76175167	76175472	MajorDMR-9-11219	3
chr12	76176785	76177227	MajorDMR-9-11220	4
chr12	76206195	76206789	MajorDMR-9-11221	3
chr12	76208574	76209343	MajorDMR-9-11222	4
chr12	76236331	76236778	MajorDMR-9-11223	3
chr12	76276208	76276305	MajorDMR-9-11224	3
chr12	76344867	76346618	MajorDMR-9-11225	17
chr12	76397282	76397293	MajorDMR-9-11226	2
chr12	76420367	76420533	MajorDMR-9-11227	2
chr12	76422360	76423629	MajorDMR-9-11228	7
chr12	76451646	76452036	MajorDMR-9-11229	2
chr12	76705519	76706010	MajorDMR-9-11230	4
chr12	76713706	76713734	MajorDMR-9-11231	2
chr12	76728871	76729311	MajorDMR-9-11232	4
chr12	76749752	76749760	MajorDMR-9-11233	2
chr12	76804629	76804790	MajorDMR-9-11234	3
chr12	76813904	76814316	MajorDMR-9-11235	2
chr12	76834063	76834122	MajorDMR-9-11236	4
chr12	76843428	76843883	MajorDMR-9-11237	3
chr12	76850766	76851013	MajorDMR-9-11238	3
chr12	76858469	76858983	MajorDMR-9-11239	6
chr12	76874093	76874481	MajorDMR-9-11240	3
chr12	76939251	76939664	MajorDMR-9-11241	2
chr12	76949026	76949315	MajorDMR-9-11242	3
chr12	76963090	76963169	MajorDMR-9-11243	2
chr12	77093025	77093052	MajorDMR-9-11244	2
chr12	77258109	77258127	MajorDMR-9-11245	2
chr12	77287614	77288508	MajorDMR-9-11246	15
chr12	77755599	77755805	MajorDMR-9-11247	2
chr12	77772969	77773133	MajorDMR-9-11248	2
chr12	77870906	77871519	MajorDMR-9-11249	5
chr12	77883102	77883186	MajorDMR-9-11250	2
chr12	77939293	77939404	MajorDMR-9-11251	2
chr12	78040866	78041108	MajorDMR-9-11252	5
chr12	78168082	78168213	MajorDMR-9-11253	2
chr12	78186756	78186790	MajorDMR-9-11254	2
chr12	78307280	78307300	MajorDMR-9-11255	2
chr12	78313397	78313450	MajorDMR-9-11256	2
chr12	78375398	78375680	MajorDMR-9-11257	2
chr12	78381633	78382106	MajorDMR-9-11258	4
chr12	78393730	78393741	MajorDMR-9-11259	2
chr12	78394250	78394307	MajorDMR-9-11260	2
chr12	78397136	78397765	MajorDMR-9-11261	3
chr12	78398589	78398625	MajorDMR-9-11262	2
chr12	78402694	78403002	MajorDMR-9-11263	2
chr12	78408696	78408892	MajorDMR-9-11264	3
chr12	78422317	78422682	MajorDMR-9-11265	4
chr12	78431190	78431620	MajorDMR-9-11266	2
chr12	78432773	78433776	MajorDMR-9-11267	5
chr12	78445760	78445773	MajorDMR-9-11268	2
chr12	78450529	78451059	MajorDMR-9-11269	5
chr12	78554468	78554843	MajorDMR-9-11270	4
chr12	78590757	78590930	MajorDMR-9-11271	2
chr12	78607340	78607705	MajorDMR-9-11272	2
chr12	78658263	78658437	MajorDMR-9-11273	3
chr12	78674328	78674459	MajorDMR-9-11274	2
chr12	78675122	78675234	MajorDMR-9-11275	2
chr12	78898693	78898794	MajorDMR-9-11276	3
chr12	78924936	78926622	MajorDMR-9-11277	12
chr12	78927500	78928262	MajorDMR-9-11278	3
chr12	78934562	78934705	MajorDMR-9-11279	4
chr12	78969256	78969491	MajorDMR-9-11280	4
chr12	78984499	78984634	MajorDMR-9-11281	2
chr12	79029861	79030184	MajorDMR-9-11282	3
chr12	79067933	79068416	MajorDMR-9-11283	3
chr12	79193817	79194288	MajorDMR-9-11284	3
chr12	79301312	79301472	MajorDMR-9-11285	5
chr12	79392357	79392480	MajorDMR-9-11286	2
chr12	79541295	79541614	MajorDMR-9-11287	2
chr12	79542155	79542296	MajorDMR-9-11288	2
chr12	79562615	79562706	MajorDMR-9-11289	2
chr12	79578620	79578774	MajorDMR-9-11290	2
chr12	79689788	79689973	MajorDMR-9-11291	4
chr12	79758549	79758662	MajorDMR-9-11292	4
chr12	79773648	79774308	MajorDMR-9-11293	5
chr12	79787523	79787543	MajorDMR-9-11294	2
chr12	79827306	79827619	MajorDMR-9-11295	2
chr12	79830204	79830575	MajorDMR-9-11296	4
chr12	79842542	79842801	MajorDMR-9-11297	10
chr12	79846706	79846907	MajorDMR-9-11298	5
chr12	79875673	79876362	MajorDMR-9-11299	5
chr12	79900696	79901304	MajorDMR-9-11300	10
chr12	79917733	79918197	MajorDMR-9-11301	2
chr12	79944085	79944250	MajorDMR-9-11302	2
chr12	79953956	79954967	MajorDMR-9-11303	9
chr12	79970502	79970868	MajorDMR-9-11304	3
chr12	80009728	80009961	MajorDMR-9-11305	3
chr12	80010618	80010948	MajorDMR-9-11306	5
chr12	80018322	80018640	MajorDMR-9-11307	3
chr12	80053898	80054321	MajorDMR-9-11308	2
chr12	80073792	80074072	MajorDMR-9-11309	4
chr12	80080169	80082774	MajorDMR-9-11310	18
chr12	80087090	80087199	MajorDMR-9-11311	2
chr12	80088280	80088626	MajorDMR-9-11312	5
chr12	80095082	80095186	MajorDMR-9-11313	4
chr12	80101356	80101454	MajorDMR-9-11314	2
chr12	80147778	80147851	MajorDMR-9-11315	2
chr12	80169260	80169271	MajorDMR-9-11316	2
chr12	80172375	80172388	MajorDMR-9-11317	2
chr12	80172938	80173303	MajorDMR-9-11318	4
chr12	80180418	80180792	MajorDMR-9-11319	4
chr12	80263013	80263384	MajorDMR-9-11320	2
chr12	80368931	80369460	MajorDMR-9-11321	4
chr12	80427073	80427293	MajorDMR-9-11322	2
chr12	80628477	80628556	MajorDMR-9-11323	2
chr12	80737570	80738340	MajorDMR-9-11324	12
chr12	81096818	81097137	MajorDMR-9-11325	7
chr12	81125999	81126037	MajorDMR-9-11326	2
chr12	81191934	81192321	MajorDMR-9-11327	4
chr12	81256369	81256419	MajorDMR-9-11328	3
chr12	81257917	81258367	MajorDMR-9-11329	3
chr12	81273497	81273626	MajorDMR-9-11330	3
chr12	81286704	81287266	MajorDMR-9-11331	4
chr12	81489322	81489359	MajorDMR-9-11332	2
chr12	81823228	81823419	MajorDMR-9-11333	2
chr12	82076605	82076651	MajorDMR-9-11334	2
chr12	82130234	82130383	MajorDMR-9-11335	4
chr12	82209438	82209457	MajorDMR-9-11336	2
chr12	82451812	82452837	MajorDMR-9-11337	5
chr12	82507447	82507736	MajorDMR-9-11338	2
chr12	82554218	82554413	MajorDMR-9-11339	4
chr12	82804287	82804371	MajorDMR-9-11340	2
chr12	83065597	83065836	MajorDMR-9-11341	4
chr12	83070264	83070481	MajorDMR-9-11342	4
chr12	83084010	83084245	MajorDMR-9-11343	2
chr12	83092988	83093456	MajorDMR-9-11344	6
chr12	83102463	83102472	MajorDMR-9-11345	2
chr12	83114544	83114875	MajorDMR-9-11346	3
chr12	83115486	83116062	MajorDMR-9-11347	4
chr12	83124647	83124912	MajorDMR-9-11348	4
chr12	83126342	83127368	MajorDMR-9-11349	6
chr12	83134265	83134411	MajorDMR-9-11350	3
chr12	83138885	83139710	MajorDMR-9-11351	6
chr12	83146318	83146764	MajorDMR-9-11352	3
chr12	83168651	83168703	MajorDMR-9-11353	2
chr12	83171477	83171645	MajorDMR-9-11354	2
chr12	83174282	83174529	MajorDMR-9-11355	4
chr12	83235313	83235331	MajorDMR-9-11356	3
chr12	83249105	83249145	MajorDMR-9-11357	2
chr12	83255156	83255459	MajorDMR-9-11358	2
chr12	83263958	83264459	MajorDMR-9-11359	4
chr12	83290167	83290355	MajorDMR-9-11360	3
chr12	83290959	83291507	MajorDMR-9-11361	3
chr12	83295550	83295735	MajorDMR-9-11362	2
chr12	83297530	83298693	MajorDMR-9-11363	9
chr12	83303839	83303879	MajorDMR-9-11364	2
chr12	83320608	83320731	MajorDMR-9-11365	2
chr12	83444705	83444857	MajorDMR-9-11366	2
chr12	83508811	83509046	MajorDMR-9-11367	3
chr12	83516723	83516748	MajorDMR-9-11368	2
chr12	83535121	83535468	MajorDMR-9-11369	5
chr12	83543946	83544108	MajorDMR-9-11370	3
chr12	83551496	83551734	MajorDMR-9-11371	3
chr12	83565961	83566172	MajorDMR-9-11372	3
chr12	83566700	83566996	MajorDMR-9-11373	3
chr12	83574583	83574711	MajorDMR-9-11374	3
chr12	83671777	83671993	MajorDMR-9-11375	2
chr12	83716705	83716920	MajorDMR-9-11376	2
chr12	83798005	83798171	MajorDMR-9-11377	2
chr12	83907112	83907234	MajorDMR-9-11378	3
chr12	84152681	84152872	MajorDMR-9-11379	2
chr12	84159800	84160109	MajorDMR-9-11380	3
chr12	84201916	84201943	MajorDMR-9-11381	2
chr12	84557259	84557345	MajorDMR-9-11382	2
chr12	84561561	84561586	MajorDMR-9-11383	2
chr12	84562629	84563011	MajorDMR-9-11384	2
chr12	84933666	84933806	MajorDMR-9-11385	2
chr12	84976850	84977150	MajorDMR-9-11386	2
chr12	85055250	85055516	MajorDMR-9-11387	2
chr12	85091248	85091611	MajorDMR-9-11388	2
chr12	85141189	85141468	MajorDMR-9-11389	7
chr12	85251696	85251709	MajorDMR-9-11390	2
chr12	85269059	85269360	MajorDMR-9-11391	4
chr12	85280851	85281771	MajorDMR-9-11392	6
chr12	85356438	85356525	MajorDMR-9-11393	2
chr12	86141612	86141745	MajorDMR-9-11394	3
chr12	86292582	86292750	MajorDMR-9-11395	3
chr12	86353809	86354177	MajorDMR-9-11396	10
chr12	86628371	86628421	MajorDMR-9-11397	2
chr12	86706091	86706325	MajorDMR-9-11398	4
chr12	86888701	86889067	MajorDMR-9-11399	2
chr12	86908852	86909100	MajorDMR-9-11400	2
chr12	86999875	87000471	MajorDMR-9-11401	6
chr12	87061139	87061355	MajorDMR-9-11402	4
chr12	87096822	87096944	MajorDMR-9-11403	3
chr12	87106137	87106488	MajorDMR-9-11404	2
chr12	87135290	87135411	MajorDMR-9-11405	2
chr12	87152590	87152647	MajorDMR-9-11406	2
chr12	87612696	87613210	MajorDMR-9-11407	3
chr12	87783080	87783099	MajorDMR-9-11408	2
chr12	87785983	87786156	MajorDMR-9-11409	2
chr12	87997110	87997204	MajorDMR-9-11410	3
chr12	88081179	88081331	MajorDMR-9-11411	4
chr12	88134559	88135401	MajorDMR-9-11412	10
chr12	88169548	88170101	MajorDMR-9-11413	5
chr12	88190059	88190305	MajorDMR-9-11414	2
chr12	88221684	88221742	MajorDMR-9-11415	2
chr12	88222472	88222863	MajorDMR-9-11416	6
chr12	88257777	88258163	MajorDMR-9-11417	2
chr12	88300728	88301146	MajorDMR-9-11418	5
chr12	88315368	88315896	MajorDMR-9-11419	4
chr12	88373492	88374218	MajorDMR-9-11420	4
chr12	88432422	88432995	MajorDMR-9-11421	3
chr12	88446803	88447046	MajorDMR-9-11422	2
chr12	88475495	88476112	MajorDMR-9-11423	3
chr12	88539257	88539983	MajorDMR-9-11424	6
chr12	88610629	88610646	MajorDMR-9-11425	2
chr12	88794885	88795039	MajorDMR-9-11426	4
chr12	88939506	88939592	MajorDMR-9-11427	4
chr12	88974892	88975814	MajorDMR-9-11428	10
chr12	89173929	89174117	MajorDMR-9-11429	2
chr12	89287722	89288029	MajorDMR-9-11430	2
chr12	89353175	89353330	MajorDMR-9-11431	4
chr12	89455218	89455399	MajorDMR-9-11432	2
chr12	89456337	89456435	MajorDMR-9-11433	4
chr12	89556475	89556491	MajorDMR-9-11434	2
chr12	89827417	89827436	MajorDMR-9-11435	2
chr12	89973736	89973907	MajorDMR-9-11436	2
chr12	89981954	89981977	MajorDMR-9-11437	2
chr12	89987096	89987290	MajorDMR-9-11438	3
chr12	90002706	90002922	MajorDMR-9-11439	2
chr12	90003594	90003897	MajorDMR-9-11440	2
chr12	90065968	90066362	MajorDMR-9-11441	3
chr12	90087319	90087606	MajorDMR-9-11442	2
chr12	90093173	90093194	MajorDMR-9-11443	3
chr12	90283881	90284293	MajorDMR-9-11444	3
chr12	90371386	90372258	MajorDMR-9-11445	6
chr12	90560073	90560310	MajorDMR-9-11446	2
chr12	90686171	90686854	MajorDMR-9-11447	5
chr12	90720648	90720863	MajorDMR-9-11448	2
chr12	90733772	90734010	MajorDMR-9-11449	2
chr12	90749495	90750157	MajorDMR-9-11450	9
chr12	90926229	90926257	MajorDMR-9-11451	2
chr12	90929836	90930038	MajorDMR-9-11452	2
chr12	91004336	91004559	MajorDMR-9-11453	2
chr12	91055359	91055508	MajorDMR-9-11454	3
chr12	91230223	91230301	MajorDMR-9-11455	2
chr12	91352812	91352824	MajorDMR-9-11456	2
chr12	91373826	91374690	MajorDMR-9-11457	6
chr12	91414012	91414570	MajorDMR-9-11458	3
chr12	91431877	91431915	MajorDMR-9-11459	2
chr12	91531722	91531969	MajorDMR-9-11460	2
chr12	91532734	91533394	MajorDMR-9-11461	5
chr12	91535748	91536261	MajorDMR-9-11462	5
chr12	91568814	91569135	MajorDMR-9-11463	2
chr12	91571955	91572416	MajorDMR-9-11464	3
chr12	91572917	91574009	MajorDMR-9-11465	15
chr12	91574662	91577040	MajorDMR-9-11466	12
chr12	91577707	91577989	MajorDMR-9-11467	3
chr12	91583386	91583737	MajorDMR-9-11468	5
chr12	91634367	91634817	MajorDMR-9-11469	2
chr12	91644109	91644771	MajorDMR-9-11470	4
chr12	91835815	91835954	MajorDMR-9-11471	2
chr12	91909873	91909937	MajorDMR-9-11472	2
chr12	91968490	91968767	MajorDMR-9-11473	3
chr12	92014584	92015145	MajorDMR-9-11474	7
chr12	92018432	92019182	MajorDMR-9-11475	4
chr12	92051293	92051715	MajorDMR-9-11476	4
chr12	92057027	92057788	MajorDMR-9-11477	3
chr12	92065542	92066041	MajorDMR-9-11478	2
chr12	92378375	92379015	MajorDMR-9-11479	9
chr12	92421471	92421522	MajorDMR-9-11480	2
chr12	92424460	92424715	MajorDMR-9-11481	3
chr12	92432794	92433429	MajorDMR-9-11482	7
chr12	92463084	92463274	MajorDMR-9-11483	2
chr12	92504158	92504795	MajorDMR-9-11484	3
chr12	92528764	92530160	MajorDMR-9-11485	17
chr12	92530775	92530940	MajorDMR-9-11486	2
chr12	92531552	92532809	MajorDMR-9-11487	5
chr12	92552675	92552777	MajorDMR-9-11488	4
chr12	92597704	92598491	MajorDMR-9-11489	6
chr12	92623263	92623772	MajorDMR-9-11490	4
chr12	92642196	92642472	MajorDMR-9-11491	4
chr12	92757725	92757951	MajorDMR-9-11492	4
chr12	92835496	92835588	MajorDMR-9-11493	2
chr12	92860047	92860188	MajorDMR-9-11494	3
chr12	92860730	92861505	MajorDMR-9-11495	3
chr12	92899134	92899525	MajorDMR-9-11496	4
chr12	92961973	92962230	MajorDMR-9-11497	4
chr12	93042998	93043720	MajorDMR-9-11498	10
chr12	93067741	93067979	MajorDMR-9-11499	3
chr12	93089346	93089767	MajorDMR-9-11500	2
chr12	93281650	93282123	MajorDMR-9-11501	7
chr12	93294770	93294966	MajorDMR-9-11502	2
chr12	93300057	93300102	MajorDMR-9-11503	2
chr12	93396410	93396936	MajorDMR-9-11504	3
chr12	93538224	93538606	MajorDMR-9-11505	3
chr12	93592116	93592476	MajorDMR-9-11506	7
chr12	93890609	93891206	MajorDMR-9-11507	7
chr12	93908660	93909021	MajorDMR-9-11508	5
chr12	94080816	94080887	MajorDMR-9-11509	2
chr12	94190658	94190903	MajorDMR-9-11510	5
chr12	94324261	94324823	MajorDMR-9-11511	5
chr12	94327649	94327694	MajorDMR-9-11512	2
chr12	94405695	94406390	MajorDMR-9-11513	3
chr12	94566783	94567200	MajorDMR-9-11514	8
chr12	94659278	94659397	MajorDMR-9-11515	2
chr12	94680203	94680625	MajorDMR-9-11516	4
chr12	94761708	94761906	MajorDMR-9-11517	3
chr12	94938086	94939022	MajorDMR-9-11518	5
chr12	94954298	94954984	MajorDMR-9-11519	15
chr12	94955866	94955907	MajorDMR-9-11520	3
chr12	94992889	94993176	MajorDMR-9-11521	3
chr12	95025835	95025964	MajorDMR-9-11522	2
chr12	95038132	95038359	MajorDMR-9-11523	5
chr12	95042685	95042974	MajorDMR-9-11524	2
chr12	95098229	95098461	MajorDMR-9-11525	4
chr12	95102891	95103486	MajorDMR-9-11526	6
chr12	95106964	95107248	MajorDMR-9-11527	5
chr12	95116928	95117324	MajorDMR-9-11528	2
chr12	95177319	95178128	MajorDMR-9-11529	5
chr12	95184546	95184886	MajorDMR-9-11530	4
chr12	95209827	95210005	MajorDMR-9-11531	3
chr12	95226992	95227142	MajorDMR-9-11532	3
chr12	95303942	95304025	MajorDMR-9-11533	2
chr12	95310213	95310832	MajorDMR-9-11534	10
chr12	95348841	95349121	MajorDMR-9-11535	4
chr12	95374168	95374261	MajorDMR-9-11536	3
chr12	95478281	95478420	MajorDMR-9-11537	3
chr12	95483172	95483280	MajorDMR-9-11538	2
chr12	95508756	95509053	MajorDMR-9-11539	3
chr12	95578900	95579202	MajorDMR-9-11540	8
chr12	95623772	95623785	MajorDMR-9-11541	2
chr12	95634262	95634835	MajorDMR-9-11542	5
chr12	95644762	95644912	MajorDMR-9-11543	5
chr12	95698080	95698925	MajorDMR-9-11544	5
chr12	95724097	95724303	MajorDMR-9-11545	4
chr12	95731011	95731234	MajorDMR-9-11546	4
chr12	95737122	95737444	MajorDMR-9-11547	3
chr12	95738079	95738377	MajorDMR-9-11548	9
chr12	95752244	95752518	MajorDMR-9-11549	5
chr12	95790658	95790762	MajorDMR-9-11550	3
chr12	95804559	95804605	MajorDMR-9-11551	2
chr12	95812191	95812493	MajorDMR-9-11552	5
chr12	95858402	95858834	MajorDMR-9-11553	6
chr12	95887832	95888013	MajorDMR-9-11554	5
chr12	95904747	95904813	MajorDMR-9-11555	2
chr12	95940680	95941531	MajorDMR-9-11556	4
chr12	95944455	95945385	MajorDMR-9-11557	11
chr12	95962658	95963167	MajorDMR-9-11558	11
chr12	96003985	96004025	MajorDMR-9-11559	3
chr12	96047808	96047864	MajorDMR-9-11560	2
chr12	96058720	96059621	MajorDMR-9-11561	6
chr12	96089386	96089421	MajorDMR-9-11562	3
chr12	96102412	96102949	MajorDMR-9-11563	5
chr12	96109748	96110179	MajorDMR-9-11564	2
chr12	96111222	96111408	MajorDMR-9-11565	2
chr12	96126418	96127272	MajorDMR-9-11566	7
chr12	96128052	96128205	MajorDMR-9-11567	2
chr12	96149146	96149770	MajorDMR-9-11568	5
chr12	96157425	96157465	MajorDMR-9-11569	3
chr12	96164508	96164557	MajorDMR-9-11570	2
chr12	96176348	96177525	MajorDMR-9-11571	5
chr12	96178800	96179718	MajorDMR-9-11572	5
chr12	96180355	96180423	MajorDMR-9-11573	2
chr12	96181097	96181444	MajorDMR-9-11574	3
chr12	96182236	96182470	MajorDMR-9-11575	2
chr12	96183024	96183111	MajorDMR-9-11576	3
chr12	96185659	96185892	MajorDMR-9-11577	2
chr12	96271726	96271771	MajorDMR-9-11578	2
chr12	96272376	96272463	MajorDMR-9-11579	3
chr12	96346331	96346920	MajorDMR-9-11580	4
chr12	96390866	96390961	MajorDMR-9-11581	3
chr12	96401782	96401935	MajorDMR-9-11582	2
chr12	96521015	96521450	MajorDMR-9-11583	6
chr12	96709951	96710073	MajorDMR-9-11584	7
chr12	96877170	96877195	MajorDMR-9-11585	2
chr12	96957275	96957538	MajorDMR-9-11586	3
chr12	97057385	97057753	MajorDMR-9-11587	5
chr12	97257429	97258272	MajorDMR-9-11588	8
chr12	97511999	97512407	MajorDMR-9-11589	3
chr12	97548021	97548088	MajorDMR-9-11590	2
chr12	97654210	97654583	MajorDMR-9-11591	5
chr12	97741739	97742099	MajorDMR-9-11592	5
chr12	97859371	97859948	MajorDMR-9-11593	5
chr12	97902603	97902667	MajorDMR-9-11594	2
chr12	97931247	97931295	MajorDMR-9-11595	2
chr12	98002348	98002784	MajorDMR-9-11596	2
chr12	98074935	98075002	MajorDMR-9-11597	2
chr12	98199011	98199153	MajorDMR-9-11598	4
chr12	98616108	98616248	MajorDMR-9-11599	2
chr12	98746417	98746845	MajorDMR-9-11600	5
chr12	98914377	98914602	MajorDMR-9-11601	6
chr12	98927862	98927877	MajorDMR-9-11602	2
chr12	98935719	98935726	MajorDMR-9-11603	2
chr12	98943234	98943585	MajorDMR-9-11604	4
chr12	99070971	99071244	MajorDMR-9-11605	2
chr12	99096556	99096576	MajorDMR-9-11606	2
chr12	99135936	99135998	MajorDMR-9-11607	3
chr12	99175022	99175136	MajorDMR-9-11608	2
chr12	99193373	99193496	MajorDMR-9-11609	2
chr12	99207908	99207950	MajorDMR-9-11610	2
chr12	99234998	99235138	MajorDMR-9-11611	2
chr12	99262007	99262054	MajorDMR-9-11612	3
chr12	99283111	99283195	MajorDMR-9-11613	2
chr12	99309853	99310279	MajorDMR-9-11614	5
chr12	99512269	99512546	MajorDMR-9-11615	3
chr12	99639769	99639939	MajorDMR-9-11616	2
chr12	99987747	99988024	MajorDMR-9-11617	2
chr12	100005356	100005509	MajorDMR-9-11618	3
chr12	100138450	100138498	MajorDMR-9-11619	2
chr12	100269556	100269725	MajorDMR-9-11620	3
chr12	100291359	100291602	MajorDMR-9-11621	3
chr12	100318448	100318858	MajorDMR-9-11622	3
chr12	100367617	100367629	MajorDMR-9-11623	2
chr12	100380830	100380885	MajorDMR-9-11624	2
chr12	100398115	100398251	MajorDMR-9-11625	2
chr12	100579769	100579775	MajorDMR-9-11626	2
chr12	100707532	100707722	MajorDMR-9-11627	2
chr12	100834149	100834273	MajorDMR-9-11628	2
chr12	100957751	100958198	MajorDMR-9-11629	3
chr12	101069006	101069242	MajorDMR-9-11630	2
chr12	101082160	101082431	MajorDMR-9-11631	5
chr12	101196842	101197235	MajorDMR-9-11632	2
chr12	101247798	101248176	MajorDMR-9-11633	3
chr12	101307209	101307763	MajorDMR-9-11634	4
chr12	101343871	101343887	MajorDMR-9-11635	2
chr12	101378766	101379082	MajorDMR-9-11636	2
chr12	101413606	101414077	MajorDMR-9-11637	2
chr12	101416247	101416782	MajorDMR-9-11638	6
chr12	101668275	101668451	MajorDMR-9-11639	3
chr12	101908049	101908330	MajorDMR-9-11640	3
chr12	101945863	101946426	MajorDMR-9-11641	5
chr12	102116654	102116712	MajorDMR-9-11642	2
chr12	102140254	102141059	MajorDMR-9-11643	6
chr12	102155099	102155370	MajorDMR-9-11644	3
chr12	102171487	102171565	MajorDMR-9-11645	2
chr12	102303106	102303950	MajorDMR-9-11646	12
chr12	102490737	102490748	MajorDMR-9-11647	2
chr12	102492959	102493344	MajorDMR-9-11648	4
chr12	102643064	102643374	MajorDMR-9-11649	2
chr12	102691817	102692120	MajorDMR-9-11650	3
chr12	102750160	102750946	MajorDMR-9-11651	6
chr12	102772895	102773585	MajorDMR-9-11652	5
chr12	102787003	102787207	MajorDMR-9-11653	4
chr12	102795733	102795844	MajorDMR-9-11654	3
chr12	102800051	102800304	MajorDMR-9-11655	4
chr12	102812516	102812829	MajorDMR-9-11656	2
chr12	102832206	102832259	MajorDMR-9-11657	2
chr12	102846710	102846815	MajorDMR-9-11658	2
chr12	102868086	102868218	MajorDMR-9-11659	2
chr12	102869353	102869449	MajorDMR-9-11660	2
chr12	102871083	102872332	MajorDMR-9-11661	6
chr12	102921072	102921536	MajorDMR-9-11662	9
chr12	102929844	102929886	MajorDMR-9-11663	2
chr12	102936315	102936965	MajorDMR-9-11664	8
chr12	102938554	102939139	MajorDMR-9-11665	6
chr12	102990051	102990159	MajorDMR-9-11666	3
chr12	103123065	103123125	MajorDMR-9-11667	2
chr12	103126381	103126426	MajorDMR-9-11668	3
chr12	103191278	103191454	MajorDMR-9-11669	6
chr12	103260840	103261338	MajorDMR-9-11670	7
chr12	103266979	103267029	MajorDMR-9-11671	2
chr12	103334386	103334538	MajorDMR-9-11672	2
chr12	103407047	103407392	MajorDMR-9-11673	4
chr12	103408086	103408794	MajorDMR-9-11674	4
chr12	103423573	103423822	MajorDMR-9-11675	2
chr12	103441195	103441443	MajorDMR-9-11676	3
chr12	103444714	103444767	MajorDMR-9-11677	3
chr12	103628683	103628852	MajorDMR-9-11678	3
chr12	103736833	103737323	MajorDMR-9-11679	5
chr12	103975209	103975487	MajorDMR-9-11680	4
chr12	104016030	104016155	MajorDMR-9-11681	2
chr12	104030715	104031143	MajorDMR-9-11682	8
chr12	104172635	104172709	MajorDMR-9-11683	2
chr12	104226790	104227022	MajorDMR-9-11684	3
chr12	104231241	104231261	MajorDMR-9-11685	2
chr12	104255043	104255200	MajorDMR-9-11686	2
chr12	104326119	104326143	MajorDMR-9-11687	2
chr12	104363274	104363649	MajorDMR-9-11688	4
chr12	104392792	104393697	MajorDMR-9-11689	8
chr12	104394924	104395009	MajorDMR-9-11690	2
chr12	104397596	104398565	MajorDMR-9-11691	9
chr12	104406104	104406130	MajorDMR-9-11692	2
chr12	104443839	104444137	MajorDMR-9-11693	14
chr12	104533932	104534065	MajorDMR-9-11694	2
chr12	104544389	104544417	MajorDMR-9-11695	2
chr12	104583639	104583791	MajorDMR-9-11696	3
chr12	104679890	104679897	MajorDMR-9-11697	2
chr12	104692106	104692427	MajorDMR-9-11698	6
chr12	104698089	104698567	MajorDMR-9-11699	7
chr12	104738878	104739338	MajorDMR-9-11700	3
chr12	104849441	104849616	MajorDMR-9-11701	2
chr12	104867995	104868174	MajorDMR-9-11702	4
chr12	104913752	104913867	MajorDMR-9-11703	4
chr12	105017401	105018025	MajorDMR-9-11704	11
chr12	105062411	105062477	MajorDMR-9-11705	5
chr12	105063247	105063414	MajorDMR-9-11706	5
chr12	105126478	105126760	MajorDMR-9-11707	5
chr12	105198479	105198508	MajorDMR-9-11708	2
chr12	105226687	105226960	MajorDMR-9-11709	2
chr12	105347774	105348131	MajorDMR-9-11710	2
chr12	105410785	105410975	MajorDMR-9-11711	4
chr12	105509870	105510022	MajorDMR-9-11712	2
chr12	105534712	105535506	MajorDMR-9-11713	8
chr12	105553735	105553822	MajorDMR-9-11714	3
chr12	105565843	105565969	MajorDMR-9-11715	4
chr12	105670484	105670587	MajorDMR-9-11716	2
chr12	106177671	106178088	MajorDMR-9-11717	4
chr12	106280302	106280674	MajorDMR-9-11718	3
chr12	106584081	106584220	MajorDMR-9-11719	2
chr12	106668420	106668737	MajorDMR-9-11720	2
chr12	106674184	106674455	MajorDMR-9-11721	2
chr12	106697584	106698612	MajorDMR-9-11722	9
chr12	106699135	106699503	MajorDMR-9-11723	6
chr12	106725191	106725536	MajorDMR-9-11724	2
chr12	106858073	106858136	MajorDMR-9-11725	2
chr12	106887133	106887780	MajorDMR-9-11726	7
chr12	106900079	106900711	MajorDMR-9-11727	5
chr12	107002599	107002617	MajorDMR-9-11728	2
chr12	107213759	107214056	MajorDMR-9-11729	2
chr12	107259567	107259575	MajorDMR-9-11730	2
chr12	107277729	107278033	MajorDMR-9-11731	3
chr12	107367011	107367764	MajorDMR-9-11732	3
chr12	107376556	107376800	MajorDMR-9-11733	3
chr12	107382946	107383177	MajorDMR-9-11734	4
chr12	107619662	107620005	MajorDMR-9-11735	5
chr12	107814887	107815027	MajorDMR-9-11736	2
chr12	107859435	107859753	MajorDMR-9-11737	8
chr12	107899050	107899291	MajorDMR-9-11738	5
chr12	107968902	107969259	MajorDMR-9-11739	8
chr12	107986997	107987066	MajorDMR-9-11740	2
chr12	107988505	107989007	MajorDMR-9-11741	3
chr12	108016649	108016698	MajorDMR-9-11742	2
chr12	108039485	108040157	MajorDMR-9-11743	23
chr12	108049249	108049452	MajorDMR-9-11744	7
chr12	108055663	108055804	MajorDMR-9-11745	2
chr12	108056374	108057391	MajorDMR-9-11746	6
chr12	108090090	108090190	MajorDMR-9-11747	3
chr12	108128013	108128211	MajorDMR-9-11748	4
chr12	108239416	108239673	MajorDMR-9-11749	2
chr12	108378202	108378621	MajorDMR-9-11750	3
chr12	108397983	108398913	MajorDMR-9-11751	3
chr12	108401422	108401640	MajorDMR-9-11752	2
chr12	108438064	108438261	MajorDMR-9-11753	5
chr12	108449145	108449231	MajorDMR-9-11754	3
chr12	108487180	108487321	MajorDMR-9-11755	4
chr12	108526770	108527838	MajorDMR-9-11756	5
chr12	108537985	108538300	MajorDMR-9-11757	7
chr12	108549966	108550018	MajorDMR-9-11758	2
chr12	108589945	108590181	MajorDMR-9-11759	5
chr12	108593001	108593381	MajorDMR-9-11760	3
chr12	108595379	108595880	MajorDMR-9-11761	5
chr12	108598272	108598769	MajorDMR-9-11762	6
chr12	108602913	108603048	MajorDMR-9-11763	2
chr12	108635973	108636640	MajorDMR-9-11764	4
chr12	108639141	108640121	MajorDMR-9-11765	5
chr12	108648403	108648624	MajorDMR-9-11766	2
chr12	108707855	108708001	MajorDMR-9-11767	3
chr12	108803290	108803750	MajorDMR-9-11768	4
chr12	108889792	108890155	MajorDMR-9-11769	9
chr12	108923963	108924258	MajorDMR-9-11770	5
chr12	108933405	108933988	MajorDMR-9-11771	4
chr12	108962419	108962825	MajorDMR-9-11772	9
chr12	109033998	109034203	MajorDMR-9-11773	4
chr12	109036319	109036609	MajorDMR-9-11774	8
chr12	109059801	109060350	MajorDMR-9-11775	7
chr12	109062039	109062077	MajorDMR-9-11776	3
chr12	109079784	109079957	MajorDMR-9-11777	3
chr12	109106798	109107084	MajorDMR-9-11778	2
chr12	109123162	109123309	MajorDMR-9-11779	2
chr12	109126679	109126746	MajorDMR-9-11780	3
chr12	109166759	109166949	MajorDMR-9-11781	3
chr12	109174042	109174188	MajorDMR-9-11782	3
chr12	109176390	109176404	MajorDMR-9-11783	2
chr12	109195396	109197006	MajorDMR-9-11784	18
chr12	109200495	109200539	MajorDMR-9-11785	3
chr12	109212519	109213047	MajorDMR-9-11786	3
chr12	109214171	109214227	MajorDMR-9-11787	3
chr12	109221423	109221576	MajorDMR-9-11788	3
chr12	109227101	109227238	MajorDMR-9-11789	3
chr12	109275060	109275108	MajorDMR-9-11790	3
chr12	109311839	109311865	MajorDMR-9-11791	2
chr12	109329053	109329345	MajorDMR-9-11792	2
chr12	109434772	109435425	MajorDMR-9-11793	22
chr12	109538071	109538176	MajorDMR-9-11794	4
chr12	109585569	109586078	MajorDMR-9-11795	3
chr12	109711200	109711220	MajorDMR-9-11796	2
chr12	109789579	109789933	MajorDMR-9-11797	6
chr12	109896167	109896183	MajorDMR-9-11798	2
chr12	109900757	109901278	MajorDMR-9-11799	4
chr12	109957274	109957445	MajorDMR-9-11800	4
chr12	110024850	110025299	MajorDMR-9-11801	11
chr12	110030600	110030957	MajorDMR-9-11802	8
chr12	110051537	110052292	MajorDMR-9-11803	8
chr12	110058995	110059921	MajorDMR-9-11804	5
chr12	110170246	110170698	MajorDMR-9-11805	16
chr12	110173111	110173598	MajorDMR-9-11806	6
chr12	110174507	110174767	MajorDMR-9-11807	9
chr12	110179949	110181094	MajorDMR-9-11808	23
chr12	110182376	110183028	MajorDMR-9-11809	8
chr12	110191572	110191703	MajorDMR-9-11810	3
chr12	110202259	110202761	MajorDMR-9-11811	10
chr12	110272958	110273197	MajorDMR-9-11812	5
chr12	110315555	110315594	MajorDMR-9-11813	2
chr12	110339215	110339719	MajorDMR-9-11814	8
chr12	110340753	110341102	MajorDMR-9-11815	14
chr12	110343184	110343884	MajorDMR-9-11816	12
chr12	110346570	110346678	MajorDMR-9-11817	2
chr12	110367236	110368427	MajorDMR-9-11818	18
chr12	110370718	110370938	MajorDMR-9-11819	3
chr12	110371700	110372015	MajorDMR-9-11820	5
chr12	110384411	110385956	MajorDMR-9-11821	8
chr12	110387134	110388354	MajorDMR-9-11822	9
chr12	110398379	110398568	MajorDMR-9-11823	2
chr12	110405580	110405828	MajorDMR-9-11824	3
chr12	110429903	110431241	MajorDMR-9-11825	9
chr12	110432196	110432902	MajorDMR-9-11826	5
chr12	110438049	110438238	MajorDMR-9-11827	2
chr12	110440142	110440872	MajorDMR-9-11828	12
chr12	110442646	110442777	MajorDMR-9-11829	2
chr12	110461706	110461909	MajorDMR-9-11830	2
chr12	110471650	110472120	MajorDMR-9-11831	5
chr12	110476063	110476404	MajorDMR-9-11832	5
chr12	110479007	110479213	MajorDMR-9-11833	3
chr12	110480188	110480599	MajorDMR-9-11834	4
chr12	110493013	110493793	MajorDMR-9-11835	9
chr12	110669450	110669507	MajorDMR-9-11836	2
chr12	110670030	110670164	MajorDMR-9-11837	2
chr12	110671752	110673081	MajorDMR-9-11838	7
chr12	110717620	110717819	MajorDMR-9-11839	3
chr12	110880790	110880798	MajorDMR-9-11840	2
chr12	110911078	110911270	MajorDMR-9-11841	4
chr12	110970751	110971301	MajorDMR-9-11842	4
chr12	110993441	110994222	MajorDMR-9-11843	8
chr12	111015745	111016293	MajorDMR-9-11844	3
chr12	111165034	111165262	MajorDMR-9-11845	3
chr12	111169896	111169955	MajorDMR-9-11846	2
chr12	111170837	111171972	MajorDMR-9-11847	5
chr12	111174941	111175021	MajorDMR-9-11848	2
chr12	111177813	111178363	MajorDMR-9-11849	6
chr12	111188699	111189252	MajorDMR-9-11850	10
chr12	111203967	111204594	MajorDMR-9-11851	8
chr12	111210254	111211002	MajorDMR-9-11852	6
chr12	111216880	111216998	MajorDMR-9-11853	5
chr12	111270445	111270968	MajorDMR-9-11854	7
chr12	111300130	111300506	MajorDMR-9-11855	9
chr12	111330881	111331381	MajorDMR-9-11856	4
chr12	111370143	111370162	MajorDMR-9-11857	2
chr12	111388447	111388453	MajorDMR-9-11858	2
chr12	111394632	111394739	MajorDMR-9-11859	3
chr12	111395362	111396316	MajorDMR-9-11860	15
chr12	111414882	111415463	MajorDMR-9-11861	5
chr12	111419832	111420157	MajorDMR-9-11862	3
chr12	111464151	111464231	MajorDMR-9-11863	2
chr12	111469818	111469942	MajorDMR-9-11864	6
chr12	111474953	111476807	MajorDMR-9-11865	22
chr12	111495337	111495363	MajorDMR-9-11866	2
chr12	111499166	111499225	MajorDMR-9-11867	3
chr12	111500129	111500410	MajorDMR-9-11868	7
chr12	111501178	111501765	MajorDMR-9-11869	15
chr12	111505899	111506561	MajorDMR-9-11870	20
chr12	111525750	111526371	MajorDMR-9-11871	8
chr12	111531178	111532041	MajorDMR-9-11872	21
chr12	111532672	111532737	MajorDMR-9-11873	2
chr12	111537210	111540417	MajorDMR-9-11874	39
chr12	111543191	111543323	MajorDMR-9-11875	3
chr12	111549621	111550519	MajorDMR-9-11876	10
chr12	111558610	111558856	MajorDMR-9-11877	4
chr12	111559471	111560330	MajorDMR-9-11878	10
chr12	111576022	111576036	MajorDMR-9-11879	2
chr12	111580145	111581469	MajorDMR-9-11880	18
chr12	111587608	111589474	MajorDMR-9-11881	24
chr12	111593921	111593961	MajorDMR-9-11882	3
chr12	111594943	111595029	MajorDMR-9-11883	2
chr12	111608379	111608629	MajorDMR-9-11884	4
chr12	111610446	111610778	MajorDMR-9-11885	9
chr12	111612637	111613029	MajorDMR-9-11886	3
chr12	111617992	111620421	MajorDMR-9-11887	41
chr12	111623277	111624442	MajorDMR-9-11888	12
chr12	111631363	111631410	MajorDMR-9-11889	5
chr12	111636809	111636994	MajorDMR-9-11890	4
chr12	111637523	111638281	MajorDMR-9-11891	14
chr12	111642590	111642814	MajorDMR-9-11892	2
chr12	111647565	111648189	MajorDMR-9-11893	3
chr12	111650689	111651190	MajorDMR-9-11894	11
chr12	111652039	111652483	MajorDMR-9-11895	7
chr12	111653766	111653826	MajorDMR-9-11896	3
chr12	111658984	111659972	MajorDMR-9-11897	9
chr12	111662229	111662491	MajorDMR-9-11898	4
chr12	111675823	111675991	MajorDMR-9-11899	2
chr12	111688138	111688893	MajorDMR-9-11900	8
chr12	111705292	111705432	MajorDMR-9-11901	5
chr12	111707613	111709194	MajorDMR-9-11902	34
chr12	111709840	111709867	MajorDMR-9-11903	2
chr12	111721211	111721267	MajorDMR-9-11904	2
chr12	111758872	111758952	MajorDMR-9-11905	2
chr12	111794913	111795285	MajorDMR-9-11906	4
chr12	111859344	111860032	MajorDMR-9-11907	14
chr12	111906006	111906035	MajorDMR-9-11908	3
chr12	111907026	111907055	MajorDMR-9-11909	3
chr12	111930723	111930998	MajorDMR-9-11910	5
chr12	111948234	111948680	MajorDMR-9-11911	2
chr12	111965840	111965887	MajorDMR-9-11912	2
chr12	111977115	111977318	MajorDMR-9-11913	5
chr12	112008686	112008845	MajorDMR-9-11914	2
chr12	112032227	112032288	MajorDMR-9-11915	2
chr12	112043384	112044945	MajorDMR-9-11916	20
chr12	112076474	112076923	MajorDMR-9-11917	5
chr12	112081277	112081296	MajorDMR-9-11918	2
chr12	112087313	112087417	MajorDMR-9-11919	2
chr12	112110081	112111201	MajorDMR-9-11920	16
chr12	112115428	112115495	MajorDMR-9-11921	2
chr12	112153215	112153284	MajorDMR-9-11922	2
chr12	112246225	112246247	MajorDMR-9-11923	4
chr12	112257439	112257789	MajorDMR-9-11924	4
chr12	112263898	112264440	MajorDMR-9-11925	5
chr12	112296736	112297107	MajorDMR-9-11926	3
chr12	112307966	112308461	MajorDMR-9-11927	3
chr12	112432132	112433270	MajorDMR-9-11928	8
chr12	112464938	112465077	MajorDMR-9-11929	2
chr12	112522308	112522487	MajorDMR-9-11930	6
chr12	112537743	112537954	MajorDMR-9-11931	2
chr12	112540697	112540709	MajorDMR-9-11932	2
chr12	112554436	112554611	MajorDMR-9-11933	3
chr12	112633596	112633676	MajorDMR-9-11934	2
chr12	112674321	112674697	MajorDMR-9-11935	2
chr12	112707590	112707599	MajorDMR-9-11936	3
chr12	112774584	112775223	MajorDMR-9-11937	3
chr12	112780414	112780565	MajorDMR-9-11938	3
chr12	112789594	112789630	MajorDMR-9-11939	2
chr12	112844265	112844664	MajorDMR-9-11940	3
chr12	112877973	112878049	MajorDMR-9-11941	2
chr12	112878668	112878801	MajorDMR-9-11942	3
chr12	112939562	112939712	MajorDMR-9-11943	2
chr12	112949513	112949523	MajorDMR-9-11944	2
chr12	112951197	112951597	MajorDMR-9-11945	3
chr12	112976797	112977053	MajorDMR-9-11946	3
chr12	112980790	112981998	MajorDMR-9-11947	13
chr12	112988090	112989216	MajorDMR-9-11948	12
chr12	113009400	113009490	MajorDMR-9-11949	3
chr12	113072596	113072622	MajorDMR-9-11950	2
chr12	113078616	113078632	MajorDMR-9-11951	2
chr12	113080966	113081433	MajorDMR-9-11952	5
chr12	113082607	113082920	MajorDMR-9-11953	3
chr12	113083716	113083989	MajorDMR-9-11954	3
chr12	113094112	113094132	MajorDMR-9-11955	2
chr12	113099603	113100051	MajorDMR-9-11956	5
chr12	113148865	113149389	MajorDMR-9-11957	4
chr12	113152124	113152841	MajorDMR-9-11958	10
chr12	113187273	113187836	MajorDMR-9-11959	4
chr12	113235261	113235472	MajorDMR-9-11960	2
chr12	113237646	113238007	MajorDMR-9-11961	3
chr12	113242653	113243495	MajorDMR-9-11962	4
chr12	113246056	113246174	MajorDMR-9-11963	4
chr12	113248242	113248255	MajorDMR-9-11964	2
chr12	113251034	113251582	MajorDMR-9-11965	5
chr12	113263115	113263546	MajorDMR-9-11966	4
chr12	113273224	113273285	MajorDMR-9-11967	2
chr12	113274200	113274645	MajorDMR-9-11968	2
chr12	113281291	113281379	MajorDMR-9-11969	3
chr12	113305077	113305231	MajorDMR-9-11970	2
chr12	113332347	113332453	MajorDMR-9-11971	2
chr12	113336557	113336823	MajorDMR-9-11972	7
chr12	113404117	113404394	MajorDMR-9-11973	2
chr12	113438038	113438257	MajorDMR-9-11974	2
chr12	113448159	113448681	MajorDMR-9-11975	6
chr12	113697060	113697419	MajorDMR-9-11976	6
chr12	113799659	113800065	MajorDMR-9-11977	7
chr12	113807186	113807427	MajorDMR-9-11978	3
chr12	113840047	113840098	MajorDMR-9-11979	2
chr12	113863522	113863526	MajorDMR-9-11980	2
chr12	113923293	113923336	MajorDMR-9-11981	2
chr12	113949084	113949695	MajorDMR-9-11982	6
chr12	113953058	113953151	MajorDMR-9-11983	2
chr12	113999271	113999402	MajorDMR-9-11984	2
chr12	114003347	114003427	MajorDMR-9-11985	2
chr12	114007683	114007857	MajorDMR-9-11986	5
chr12	114025543	114026007	MajorDMR-9-11987	5
chr12	114037449	114037625	MajorDMR-9-11988	2
chr12	114048237	114049388	MajorDMR-9-11989	13
chr12	114050099	114050124	MajorDMR-9-11990	2
chr12	114060015	114060421	MajorDMR-9-11991	5
chr12	114095211	114095411	MajorDMR-9-11992	3
chr12	114265116	114265304	MajorDMR-9-11993	3
chr12	114484268	114484551	MajorDMR-9-11994	3
chr12	114528103	114528380	MajorDMR-9-11995	4
chr12	114530807	114530961	MajorDMR-9-11996	2
chr12	114572221	114572664	MajorDMR-9-11997	4
chr12	114658623	114658637	MajorDMR-9-11998	2
chr12	114669519	114669593	MajorDMR-9-11999	5
chr12	114677971	114677985	MajorDMR-9-12000	2
chr12	114758883	114759109	MajorDMR-9-12001	3
chr12	114806706	114807076	MajorDMR-9-12002	6
chr12	114822931	114823052	MajorDMR-9-12003	3
chr12	114828662	114829021	MajorDMR-9-12004	5
chr12	114830659	114831536	MajorDMR-9-12005	7
chr12	114849054	114849448	MajorDMR-9-12006	2
chr12	114852746	114853690	MajorDMR-9-12007	5
chr12	114855287	114855324	MajorDMR-9-12008	2
chr12	114889288	114889386	MajorDMR-9-12009	3
chr12	114895807	114895828	MajorDMR-9-12010	2
chr12	115027513	115027801	MajorDMR-9-12011	2
chr12	115087402	115087822	MajorDMR-9-12012	7
chr12	115141493	115141552	MajorDMR-9-12013	2
chr12	115149681	115149711	MajorDMR-9-12014	2
chr12	115258565	115259088	MajorDMR-9-12015	7
chr12	115485699	115485755	MajorDMR-9-12016	2
chr12	115722888	115722964	MajorDMR-9-12017	3
chr12	116052593	116052697	MajorDMR-9-12018	2
chr12	116196057	116196858	MajorDMR-9-12019	7
chr12	116335312	116335872	MajorDMR-9-12020	4
chr12	116395252	116395669	MajorDMR-9-12021	3
chr12	116406300	116406379	MajorDMR-9-12022	3
chr12	116417035	116417047	MajorDMR-9-12023	2
chr12	116421253	116421395	MajorDMR-9-12024	2
chr12	116432599	116432733	MajorDMR-9-12025	3
chr12	116452438	116453016	MajorDMR-9-12026	6
chr12	116471478	116471722	MajorDMR-9-12027	2
chr12	116482510	116482919	MajorDMR-9-12028	2
chr12	116572095	116572264	MajorDMR-9-12029	4
chr12	116574287	116574468	MajorDMR-9-12030	3
chr12	116578457	116578553	MajorDMR-9-12031	2
chr12	116591640	116591817	MajorDMR-9-12032	2
chr12	116623749	116624128	MajorDMR-9-12033	7
chr12	116625592	116625618	MajorDMR-9-12034	2
chr12	116640568	116640577	MajorDMR-9-12035	2
chr12	116650877	116650911	MajorDMR-9-12036	2
chr12	116681868	116681963	MajorDMR-9-12037	2
chr12	116695893	116695932	MajorDMR-9-12038	2
chr12	116745401	116745543	MajorDMR-9-12039	5
chr12	116773895	116773970	MajorDMR-9-12040	4
chr12	116811279	116811568	MajorDMR-9-12041	8
chr12	116826676	116826991	MajorDMR-9-12042	5
chr12	116881704	116881740	MajorDMR-9-12043	3
chr12	116909365	116909833	MajorDMR-9-12044	7
chr12	116985507	116986879	MajorDMR-9-12045	19
chr12	116990318	116990328	MajorDMR-9-12046	2
chr12	116996605	116996900	MajorDMR-9-12047	4
chr12	116997438	116998249	MajorDMR-9-12048	10
chr12	117011720	117011905	MajorDMR-9-12049	2
chr12	117156074	117157159	MajorDMR-9-12050	6
chr12	117209544	117209754	MajorDMR-9-12051	7
chr12	117211925	117212295	MajorDMR-9-12052	5
chr12	117243304	117243809	MajorDMR-9-12053	4
chr12	117276357	117276405	MajorDMR-9-12054	2
chr12	117301533	117301641	MajorDMR-9-12055	4
chr12	117325817	117326028	MajorDMR-9-12056	2
chr12	117381859	117382059	MajorDMR-9-12057	5
chr12	117389048	117389185	MajorDMR-9-12058	3
chr12	117415185	117416395	MajorDMR-9-12059	10
chr12	117428834	117429175	MajorDMR-9-12060	2
chr12	117433822	117434183	MajorDMR-9-12061	6
chr12	117456403	117457016	MajorDMR-9-12062	7
chr12	117463246	117463294	MajorDMR-9-12063	3
chr12	117468344	117468530	MajorDMR-9-12064	6
chr12	117483332	117483634	MajorDMR-9-12065	2
chr12	117583803	117583814	MajorDMR-9-12066	2
chr12	117591435	117591577	MajorDMR-9-12067	6
chr12	117607590	117607602	MajorDMR-9-12068	3
chr12	117642220	117642319	MajorDMR-9-12069	3
chr12	117674114	117674193	MajorDMR-9-12070	2
chr12	117674699	117674881	MajorDMR-9-12071	3
chr12	117693021	117693437	MajorDMR-9-12072	2
chr12	117697309	117697638	MajorDMR-9-12073	8
chr12	117707826	117708102	MajorDMR-9-12074	2
chr12	117709413	117709996	MajorDMR-9-12075	13
chr12	117717688	117717780	MajorDMR-9-12076	4
chr12	117727355	117727956	MajorDMR-9-12077	7
chr12	117731719	117733462	MajorDMR-9-12078	18
chr12	117741421	117741547	MajorDMR-9-12079	3
chr12	117752068	117752086	MajorDMR-9-12080	2
chr12	117763497	117763667	MajorDMR-9-12081	2
chr12	117790045	117790579	MajorDMR-9-12082	4
chr12	117792371	117792726	MajorDMR-9-12083	6
chr12	117793780	117794078	MajorDMR-9-12084	2
chr12	117795502	117795819	MajorDMR-9-12085	3
chr12	117796414	117797571	MajorDMR-9-12086	24
chr12	117799391	117800511	MajorDMR-9-12087	14
chr12	117816185	117816636	MajorDMR-9-12088	5
chr12	117823305	117823385	MajorDMR-9-12089	2
chr12	117842894	117843008	MajorDMR-9-12090	5
chr12	117868271	117868343	MajorDMR-9-12091	3
chr12	117912247	117912639	MajorDMR-9-12092	4
chr12	117918185	117918395	MajorDMR-9-12093	4
chr12	117938839	117939260	MajorDMR-9-12094	4
chr12	117940339	117940706	MajorDMR-9-12095	4
chr12	117954940	117956220	MajorDMR-9-12096	14
chr12	117957377	117957673	MajorDMR-9-12097	5
chr12	117959279	117960030	MajorDMR-9-12098	11
chr12	118001064	118001075	MajorDMR-9-12099	2
chr12	118020422	118020463	MajorDMR-9-12100	2
chr12	118100470	118101033	MajorDMR-9-12101	8
chr12	118138405	118138673	MajorDMR-9-12102	9
chr12	118210868	118210884	MajorDMR-9-12103	2
chr12	118229130	118229660	MajorDMR-9-12104	4
chr12	118230234	118230761	MajorDMR-9-12105	5
chr12	118255002	118255024	MajorDMR-9-12106	2
chr12	118256291	118256657	MajorDMR-9-12107	6
chr12	118274610	118274881	MajorDMR-9-12108	3
chr12	118284754	118285159	MajorDMR-9-12109	13
chr12	118301250	118301493	MajorDMR-9-12110	3
chr12	118316366	118316751	MajorDMR-9-12111	4
chr12	118327088	118327165	MajorDMR-9-12112	3
chr12	118372586	118372609	MajorDMR-9-12113	2
chr12	118422016	118422564	MajorDMR-9-12114	3
chr12	118425141	118425216	MajorDMR-9-12115	2
chr12	118470821	118472379	MajorDMR-9-12116	12
chr12	118512673	118512760	MajorDMR-9-12117	3
chr12	118583228	118583243	MajorDMR-9-12118	3
chr12	118595458	118595855	MajorDMR-9-12119	5
chr12	118631708	118631910	MajorDMR-9-12120	2
chr12	118741953	118742277	MajorDMR-9-12121	3
chr12	118750617	118750838	MajorDMR-9-12122	2
chr12	118812332	118812458	MajorDMR-9-12123	5
chr12	118825416	118825460	MajorDMR-9-12124	2
chr12	118843994	118844174	MajorDMR-9-12125	2
chr12	118865784	118865897	MajorDMR-9-12126	3
chr12	118868519	118868585	MajorDMR-9-12127	2
chr12	118901603	118901896	MajorDMR-9-12128	5
chr12	119175612	119175943	MajorDMR-9-12129	2
chr12	119203566	119204593	MajorDMR-9-12130	5
chr12	119207265	119207608	MajorDMR-9-12131	3
chr12	119266173	119266182	MajorDMR-9-12132	2
chr12	119338621	119339470	MajorDMR-9-12133	6
chr12	119346704	119346889	MajorDMR-9-12134	3
chr12	119368117	119368167	MajorDMR-9-12135	2
chr12	119377888	119378069	MajorDMR-9-12136	2
chr12	119427413	119427620	MajorDMR-9-12137	2
chr12	119433484	119433605	MajorDMR-9-12138	2
chr12	119437100	119437451	MajorDMR-9-12139	5
chr12	119441090	119441352	MajorDMR-9-12140	4
chr12	119509253	119510446	MajorDMR-9-12141	12
chr12	119517516	119517821	MajorDMR-9-12142	4
chr12	119525359	119525539	MajorDMR-9-12143	3
chr12	119533688	119534369	MajorDMR-9-12144	3
chr12	119535276	119535281	MajorDMR-9-12145	2
chr12	119551310	119551613	MajorDMR-9-12146	2
chr12	119585319	119585360	MajorDMR-9-12147	2
chr12	119590199	119590249	MajorDMR-9-12148	2
chr12	119765644	119765788	MajorDMR-9-12149	3
chr12	119778611	119779079	MajorDMR-9-12150	5
chr12	119801112	119801587	MajorDMR-9-12151	3
chr12	119889418	119890443	MajorDMR-9-12152	7
chr12	119913538	119914355	MajorDMR-9-12153	5
chr12	119986465	119986722	MajorDMR-9-12154	5
chr12	120060034	120060335	MajorDMR-9-12155	2
chr12	120116587	120116641	MajorDMR-9-12156	2
chr12	120151678	120152128	MajorDMR-9-12157	8
chr12	120154161	120154171	MajorDMR-9-12158	2
chr12	120186382	120187223	MajorDMR-9-12159	5
chr12	120213165	120213513	MajorDMR-9-12160	5
chr12	120214533	120214571	MajorDMR-9-12161	2
chr12	120229940	120230343	MajorDMR-9-12162	3
chr12	120237260	120237323	MajorDMR-9-12163	2
chr12	120294463	120294761	MajorDMR-9-12164	2
chr12	120302650	120303440	MajorDMR-9-12165	6
chr12	120307245	120307857	MajorDMR-9-12166	5
chr12	120331298	120331338	MajorDMR-9-12167	2
chr12	120338623	120339382	MajorDMR-9-12168	6
chr12	120350748	120351039	MajorDMR-9-12169	7
chr12	120353796	120353866	MajorDMR-9-12170	6
chr12	120361195	120362113	MajorDMR-9-12171	8
chr12	120365237	120366120	MajorDMR-9-12172	8
chr12	120406055	120406601	MajorDMR-9-12173	6
chr12	120425987	120426105	MajorDMR-9-12174	5
chr12	120433511	120433519	MajorDMR-9-12175	2
chr12	120452075	120452221	MajorDMR-9-12176	2
chr12	120455799	120455955	MajorDMR-9-12177	2
chr12	120605240	120606134	MajorDMR-9-12178	9
chr12	120814321	120814571	MajorDMR-9-12179	3
chr12	120897514	120898116	MajorDMR-9-12180	4
chr12	120922220	120922282	MajorDMR-9-12181	2
chr12	120938805	120939340	MajorDMR-9-12182	9
chr12	120944887	120945181	MajorDMR-9-12183	7
chr12	121122376	121122402	MajorDMR-9-12184	2
chr12	121131377	121131597	MajorDMR-9-12185	2
chr12	121150164	121150231	MajorDMR-9-12186	2
chr12	121270367	121271206	MajorDMR-9-12187	6
chr12	121273216	121273324	MajorDMR-9-12188	2
chr12	121317281	121317813	MajorDMR-9-12189	3
chr12	121325867	121326099	MajorDMR-9-12190	5
chr12	121329219	121329464	MajorDMR-9-12191	2
chr12	121383947	121384464	MajorDMR-9-12192	8
chr12	121410688	121410730	MajorDMR-9-12193	2
chr12	121485961	121486645	MajorDMR-9-12194	13
chr12	121547487	121548089	MajorDMR-9-12195	4
chr12	121567069	121567454	MajorDMR-9-12196	4
chr12	121610290	121610890	MajorDMR-9-12197	5
chr12	121739479	121739962	MajorDMR-9-12198	6
chr12	121755840	121756017	MajorDMR-9-12199	3
chr12	121761875	121762099	MajorDMR-9-12200	3
chr12	121798138	121798554	MajorDMR-9-12201	7
chr12	121803582	121804037	MajorDMR-9-12202	8
chr12	121829652	121830368	MajorDMR-9-12203	9
chr12	121855341	121855611	MajorDMR-9-12204	8
chr12	121898993	121899076	MajorDMR-9-12205	3
chr12	121899895	121900079	MajorDMR-9-12206	5
chr12	122181515	122181588	MajorDMR-9-12207	4
chr12	122186196	122186240	MajorDMR-9-12208	2
chr12	122186772	122187053	MajorDMR-9-12209	4
chr12	122200344	122200383	MajorDMR-9-12210	2
chr12	122251087	122251309	MajorDMR-9-12211	5
chr12	122335755	122335870	MajorDMR-9-12212	3
chr12	122337038	122337149	MajorDMR-9-12213	3
chr12	122353533	122353990	MajorDMR-9-12214	7
chr12	122434330	122434606	MajorDMR-9-12215	7
chr12	122519700	122520515	MajorDMR-9-12216	6
chr12	122521296	122521343	MajorDMR-9-12217	2
chr12	122526639	122526751	MajorDMR-9-12218	4
chr12	122581252	122581692	MajorDMR-9-12219	13
chr12	122594430	122594521	MajorDMR-9-12220	2
chr12	122601398	122601941	MajorDMR-9-12221	8
chr12	122713893	122714224	MajorDMR-9-12222	3
chr12	122766254	122767470	MajorDMR-9-12223	6
chr12	122770312	122770729	MajorDMR-9-12224	4
chr12	122817545	122818038	MajorDMR-9-12225	5
chr12	122825733	122825793	MajorDMR-9-12226	2
chr12	122852583	122853371	MajorDMR-9-12227	7
chr12	122854904	122854971	MajorDMR-9-12228	3
chr12	122885366	122885528	MajorDMR-9-12229	4
chr12	122897501	122898138	MajorDMR-9-12230	7
chr12	122963185	122963419	MajorDMR-9-12231	4
chr12	122982726	122982871	MajorDMR-9-12232	4
chr12	123116119	123116499	MajorDMR-9-12233	10
chr12	123251151	123251538	MajorDMR-9-12234	3
chr12	123310360	123311062	MajorDMR-9-12235	12
chr12	123367596	123367917	MajorDMR-9-12236	3
chr12	123372752	123373136	MajorDMR-9-12237	7
chr12	123401272	123401367	MajorDMR-9-12238	2
chr12	123406580	123406848	MajorDMR-9-12239	7
chr12	123491567	123491729	MajorDMR-9-12240	5
chr12	123516550	123516707	MajorDMR-9-12241	5
chr12	123518049	123518087	MajorDMR-9-12242	2
chr12	123526882	123526906	MajorDMR-9-12243	3
chr12	123535944	123536375	MajorDMR-9-12244	3
chr12	123611225	123611700	MajorDMR-9-12245	4
chr12	123644095	123644330	MajorDMR-9-12246	2
chr12	123678028	123678072	MajorDMR-9-12247	2
chr12	123721832	123722252	MajorDMR-9-12248	5
chr12	123773308	123773902	MajorDMR-9-12249	20
chr12	123807931	123807971	MajorDMR-9-12250	3
chr12	123829326	123829738	MajorDMR-9-12251	5
chr12	124055079	124055406	MajorDMR-9-12252	3
chr12	124105752	124106084	MajorDMR-9-12253	5
chr12	124138223	124138527	MajorDMR-9-12254	3
chr12	124139585	124139639	MajorDMR-9-12255	2
chr12	124144355	124145398	MajorDMR-9-12256	8
chr12	124159755	124160697	MajorDMR-9-12257	7
chr12	124181358	124181717	MajorDMR-9-12258	4
chr12	124185780	124186014	MajorDMR-9-12259	6
chr12	124219931	124220228	MajorDMR-9-12260	11
chr12	124327464	124327738	MajorDMR-9-12261	3
chr12	124337221	124337956	MajorDMR-9-12262	11
chr12	124373416	124373896	MajorDMR-9-12263	13
chr12	124422223	124422428	MajorDMR-9-12264	7
chr12	124446192	124446653	MajorDMR-9-12265	9
chr12	124447167	124447493	MajorDMR-9-12266	6
chr12	124491234	124491596	MajorDMR-9-12267	5
chr12	124492150	124492945	MajorDMR-9-12268	9
chr12	124529292	124529446	MajorDMR-9-12269	2
chr12	124542822	124542952	MajorDMR-9-12270	2
chr12	124554858	124555172	MajorDMR-9-12271	2
chr12	124592022	124592312	MajorDMR-9-12272	3
chr12	124644418	124645080	MajorDMR-9-12273	6
chr12	124659153	124660860	MajorDMR-9-12274	19
chr12	124675003	124675297	MajorDMR-9-12275	6
chr12	124693281	124693492	MajorDMR-9-12276	6
chr12	124739007	124739879	MajorDMR-9-12277	18
chr12	124813793	124813837	MajorDMR-9-12278	3
chr12	124825585	124825804	MajorDMR-9-12279	4
chr12	124848048	124848144	MajorDMR-9-12280	3
chr12	124947427	124947497	MajorDMR-9-12281	3
chr12	124950924	124951423	MajorDMR-9-12282	15
chr12	124958745	124959494	MajorDMR-9-12283	11
chr12	124983609	124983627	MajorDMR-9-12284	2
chr12	124992359	124992520	MajorDMR-9-12285	9
chr12	125017088	125017184	MajorDMR-9-12286	2
chr12	125030722	125030917	MajorDMR-9-12287	4
chr12	125048945	125049137	MajorDMR-9-12288	2
chr12	125053739	125053831	MajorDMR-9-12289	2
chr12	125071277	125071546	MajorDMR-9-12290	9
chr12	125094903	125095313	MajorDMR-9-12291	8
chr12	125120784	125121363	MajorDMR-9-12292	6
chr12	125124498	125124872	MajorDMR-9-12293	6
chr12	125145389	125146102	MajorDMR-9-12294	13
chr12	125177603	125177927	MajorDMR-9-12295	7
chr12	125190335	125190838	MajorDMR-9-12296	10
chr12	125210295	125210340	MajorDMR-9-12297	2
chr12	125225503	125225656	MajorDMR-9-12298	5
chr12	125234147	125234374	MajorDMR-9-12299	6
chr12	125270260	125270595	MajorDMR-9-12300	3
chr12	125277523	125278015	MajorDMR-9-12301	8
chr12	125299707	125300305	MajorDMR-9-12302	15
chr12	125300960	125301172	MajorDMR-9-12303	6
chr12	125313703	125313782	MajorDMR-9-12304	2
chr12	125337853	125337972	MajorDMR-9-12305	3
chr12	125345373	125345377	MajorDMR-9-12306	2
chr12	125404382	125404992	MajorDMR-9-12307	5
chr12	125463917	125464200	MajorDMR-9-12308	7
chr12	125479244	125480057	MajorDMR-9-12309	10
chr12	125490271	125490540	MajorDMR-9-12310	9
chr12	125500100	125500338	MajorDMR-9-12311	2
chr12	125501131	125501550	MajorDMR-9-12312	5
chr12	125510411	125511106	MajorDMR-9-12313	6
chr12	125515834	125516074	MajorDMR-9-12314	3
chr12	125523808	125524416	MajorDMR-9-12315	7
chr12	125546859	125547271	MajorDMR-9-12316	3
chr12	125551055	125551284	MajorDMR-9-12317	6
chr12	125555331	125555384	MajorDMR-9-12318	2
chr12	125556071	125556284	MajorDMR-9-12319	6
chr12	125558510	125558568	MajorDMR-9-12320	2
chr12	125564981	125565101	MajorDMR-9-12321	3
chr12	125565963	125566291	MajorDMR-9-12322	12
chr12	125609011	125609104	MajorDMR-9-12323	4
chr12	125611851	125612027	MajorDMR-9-12324	4
chr12	125654327	125654706	MajorDMR-9-12325	10
chr12	125656509	125656893	MajorDMR-9-12326	3
chr12	125702378	125702548	MajorDMR-9-12327	2
chr12	125733841	125734327	MajorDMR-9-12328	8
chr12	125758597	125758761	MajorDMR-9-12329	3
chr12	125804705	125805041	MajorDMR-9-12330	3
chr12	125840131	125840208	MajorDMR-9-12331	2
chr12	125923153	125923319	MajorDMR-9-12332	2
chr12	126014378	126014623	MajorDMR-9-12333	2
chr12	126040409	126040648	MajorDMR-9-12334	2
chr12	126048577	126048749	MajorDMR-9-12335	3
chr12	126077385	126077448	MajorDMR-9-12336	2
chr12	126236051	126236097	MajorDMR-9-12337	2
chr12	126265095	126265686	MajorDMR-9-12338	9
chr12	126275392	126275490	MajorDMR-9-12339	3
chr12	126278633	126279421	MajorDMR-9-12340	6
chr12	126297427	126298016	MajorDMR-9-12341	9
chr12	126299489	126299541	MajorDMR-9-12342	3
chr12	126385164	126385544	MajorDMR-9-12343	3
chr12	126407021	126407259	MajorDMR-9-12344	5
chr12	126434039	126434358	MajorDMR-9-12345	7
chr12	126452047	126452211	MajorDMR-9-12346	2
chr12	126464215	126464747	MajorDMR-9-12347	3
chr12	126769998	126770157	MajorDMR-9-12348	2
chr12	126807117	126807717	MajorDMR-9-12349	7
chr12	126833668	126833709	MajorDMR-9-12350	3
chr12	126868735	126868839	MajorDMR-9-12351	2
chr12	126881645	126881808	MajorDMR-9-12352	5
chr12	126909472	126909589	MajorDMR-9-12353	2
chr12	126916187	126916700	MajorDMR-9-12354	6
chr12	126931636	126931925	MajorDMR-9-12355	3
chr12	126947495	126947719	MajorDMR-9-12356	2
chr12	127193484	127193505	MajorDMR-9-12357	2
chr12	127199329	127199483	MajorDMR-9-12358	3
chr12	127233525	127233648	MajorDMR-9-12359	6
chr12	127415145	127415855	MajorDMR-9-12360	14
chr12	127483479	127483647	MajorDMR-9-12361	3
chr12	127536380	127536390	MajorDMR-9-12362	2
chr12	127553024	127553156	MajorDMR-9-12363	4
chr12	127553703	127553977	MajorDMR-9-12364	3
chr12	127629769	127630124	MajorDMR-9-12365	3
chr12	127655725	127656023	MajorDMR-9-12366	2
chr12	127675600	127675794	MajorDMR-9-12367	3
chr12	127676373	127677202	MajorDMR-9-12368	8
chr12	127751336	127751644	MajorDMR-9-12369	6
chr12	128043542	128044285	MajorDMR-9-12370	3
chr12	128062034	128062620	MajorDMR-9-12371	3
chr12	128105037	128105257	MajorDMR-9-12372	2
chr12	128141542	128141555	MajorDMR-9-12373	3
chr12	128165982	128166800	MajorDMR-9-12374	8
chr12	128180186	128180701	MajorDMR-9-12375	5
chr12	128212939	128213307	MajorDMR-9-12376	6
chr12	128293863	128294330	MajorDMR-9-12377	2
chr12	128341552	128342042	MajorDMR-9-12378	2
chr12	128345868	128346109	MajorDMR-9-12379	4
chr12	128366030	128366141	MajorDMR-9-12380	2
chr12	128366800	128367722	MajorDMR-9-12381	10
chr12	128386436	128387083	MajorDMR-9-12382	6
chr12	128474440	128475157	MajorDMR-9-12383	3
chr12	128490166	128490388	MajorDMR-9-12384	2
chr12	128491690	128491732	MajorDMR-9-12385	2
chr12	128558635	128558723	MajorDMR-9-12386	8
chr12	128572420	128572484	MajorDMR-9-12387	2
chr12	128642655	128643261	MajorDMR-9-12388	8
chr12	128714754	128715568	MajorDMR-9-12389	11
chr12	128790413	128790431	MajorDMR-9-12390	2
chr12	128834282	128834817	MajorDMR-9-12391	8
chr12	128846153	128846780	MajorDMR-9-12392	4
chr12	128860162	128861176	MajorDMR-9-12393	10
chr12	128872847	128873199	MajorDMR-9-12394	3
chr12	128873915	128873951	MajorDMR-9-12395	2
chr12	128911250	128911810	MajorDMR-9-12396	6
chr12	128935242	128935536	MajorDMR-9-12397	3
chr12	128940197	128940373	MajorDMR-9-12398	5
chr12	128960819	128961431	MajorDMR-9-12399	9
chr12	128962741	128962943	MajorDMR-9-12400	4
chr12	128992032	128992339	MajorDMR-9-12401	2
chr12	129038872	129040057	MajorDMR-9-12402	13
chr12	129070966	129071558	MajorDMR-9-12403	4
chr12	129074410	129075077	MajorDMR-9-12404	9
chr12	129079245	129079504	MajorDMR-9-12405	5
chr12	129158225	129158287	MajorDMR-9-12406	2
chr12	129252308	129252707	MajorDMR-9-12407	5
chr12	129281168	129281455	MajorDMR-9-12408	11
chr12	129348665	129348761	MajorDMR-9-12409	3
chr12	129423081	129423612	MajorDMR-9-12410	5
chr12	129431756	129432080	MajorDMR-9-12411	10
chr12	129433758	129434151	MajorDMR-9-12412	7
chr12	129442455	129442477	MajorDMR-9-12413	2
chr12	129443713	129443907	MajorDMR-9-12414	2
chr12	129446120	129446234	MajorDMR-9-12415	2
chr12	129486846	129486978	MajorDMR-9-12416	3
chr12	129564992	129565277	MajorDMR-9-12417	4
chr12	129647586	129647985	MajorDMR-9-12418	4
chr12	129685017	129685808	MajorDMR-9-12419	11
chr12	129735472	129735529	MajorDMR-9-12420	2
chr12	129780800	129780816	MajorDMR-9-12421	2
chr12	129846964	129847924	MajorDMR-9-12422	10
chr12	129863722	129863941	MajorDMR-9-12423	2
chr12	129866435	129866582	MajorDMR-9-12424	3
chr12	129930956	129931461	MajorDMR-9-12425	8
chr12	129999162	129999251	MajorDMR-9-12426	2
chr12	129999774	129999795	MajorDMR-9-12427	2
chr12	130007998	130008110	MajorDMR-9-12428	5
chr12	130014598	130014848	MajorDMR-9-12429	3
chr12	130054155	130054719	MajorDMR-9-12430	9
chr12	130212459	130212532	MajorDMR-9-12431	2
chr12	130273244	130273309	MajorDMR-9-12432	2
chr12	130294540	130294785	MajorDMR-9-12433	7
chr12	130299882	130301791	MajorDMR-9-12434	24
chr12	130335599	130335632	MajorDMR-9-12435	2
chr12	130421620	130422079	MajorDMR-9-12436	5
chr12	130494277	130494440	MajorDMR-9-12437	4
chr12	130513140	130513284	MajorDMR-9-12438	2
chr12	130538051	130538340	MajorDMR-9-12439	8
chr12	130565656	130566543	MajorDMR-9-12440	9
chr12	130585668	130586226	MajorDMR-9-12441	4
chr12	130634856	130635054	MajorDMR-9-12442	6
chr12	130639180	130639406	MajorDMR-9-12443	5
chr12	130640971	130640994	MajorDMR-9-12444	2
chr12	130643708	130644547	MajorDMR-9-12445	4
chr12	130648813	130650205	MajorDMR-9-12446	22
chr12	130662122	130662415	MajorDMR-9-12447	6
chr12	130684204	130684371	MajorDMR-9-12448	2
chr12	130693862	130693968	MajorDMR-9-12449	2
chr12	130705213	130706168	MajorDMR-9-12450	8
chr12	130706886	130707753	MajorDMR-9-12451	6
chr12	130710813	130711137	MajorDMR-9-12452	3
chr12	130764700	130765722	MajorDMR-9-12453	16
chr12	130788286	130788942	MajorDMR-9-12454	12
chr12	130812359	130812857	MajorDMR-9-12455	7
chr12	130875642	130875917	MajorDMR-9-12456	12
chr12	130905010	130905035	MajorDMR-9-12457	2
chr12	130960341	130960427	MajorDMR-9-12458	4
chr12	130961237	130961253	MajorDMR-9-12459	2
chr12	130962818	130962929	MajorDMR-9-12460	3
chr12	130974817	130975144	MajorDMR-9-12461	4
chr12	130990494	130991166	MajorDMR-9-12462	6
chr12	131026299	131026320	MajorDMR-9-12463	2
chr12	131039024	131039689	MajorDMR-9-12464	6
chr12	131042506	131043077	MajorDMR-9-12465	7
chr12	131047509	131047526	MajorDMR-9-12466	2
chr12	131048078	131048518	MajorDMR-9-12467	5
chr12	131074577	131074654	MajorDMR-9-12468	2
chr12	131080088	131080232	MajorDMR-9-12469	3
chr12	131121558	131121975	MajorDMR-9-12470	4
chr12	131130294	131130575	MajorDMR-9-12471	2
chr12	131172401	131172789	MajorDMR-9-12472	9
chr12	131178313	131178390	MajorDMR-9-12473	5
chr12	131188380	131188815	MajorDMR-9-12474	10
chr12	131190869	131191391	MajorDMR-9-12475	3
chr12	131196317	131196743	MajorDMR-9-12476	15
chr12	131225309	131225575	MajorDMR-9-12477	4
chr12	131277937	131278058	MajorDMR-9-12478	8
chr12	131371728	131372041	MajorDMR-9-12479	9
chr12	131376624	131377036	MajorDMR-9-12480	9
chr12	131410043	131410585	MajorDMR-9-12481	12
chr12	131511633	131512028	MajorDMR-9-12482	11
chr12	131537819	131537918	MajorDMR-9-12483	4
chr12	131543976	131544850	MajorDMR-9-12484	9
chr12	131548817	131548943	MajorDMR-9-12485	3
chr12	131622489	131622751	MajorDMR-9-12486	12
chr12	131626163	131626498	MajorDMR-9-12487	4
chr12	131630277	131631249	MajorDMR-9-12488	17
chr12	131646343	131646566	MajorDMR-9-12489	2
chr12	131658450	131658573	MajorDMR-9-12490	5
chr12	131691455	131691851	MajorDMR-9-12491	12
chr12	131702195	131702657	MajorDMR-9-12492	8
chr12	131709640	131709809	MajorDMR-9-12493	8
chr12	131714998	131715774	MajorDMR-9-12494	7
chr12	131721588	131721965	MajorDMR-9-12495	6
chr12	131725813	131726051	MajorDMR-9-12496	6
chr12	131728118	131729032	MajorDMR-9-12497	15
chr12	131833516	131833909	MajorDMR-9-12498	5
chr12	131899146	131900331	MajorDMR-9-12499	22
chr12	131917764	131917888	MajorDMR-9-12500	2
chr12	131943875	131943977	MajorDMR-9-12501	3
chr12	132073784	132074427	MajorDMR-9-12502	9
chr12	132084610	132085222	MajorDMR-9-12503	12
chr12	132089266	132089281	MajorDMR-9-12504	3
chr12	132092406	132092753	MajorDMR-9-12505	2
chr12	132100020	132100285	MajorDMR-9-12506	2
chr12	132103474	132103819	MajorDMR-9-12507	4
chr12	132214026	132214685	MajorDMR-9-12508	7
chr12	132219820	132222254	MajorDMR-9-12509	47
chr12	132224425	132224871	MajorDMR-9-12510	7
chr12	132248392	132248410	MajorDMR-9-12511	2
chr12	132249476	132249763	MajorDMR-9-12512	2
chr12	132250336	132251108	MajorDMR-9-12513	17
chr12	132252302	132253741	MajorDMR-9-12514	24
chr12	132254480	132254666	MajorDMR-9-12515	2
chr12	132258873	132259927	MajorDMR-9-12516	15
chr12	132269317	132269738	MajorDMR-9-12517	4
chr12	132271930	132272149	MajorDMR-9-12518	8
chr12	132277332	132278480	MajorDMR-9-12519	9
chr12	132280353	132280406	MajorDMR-9-12520	2
chr12	132291351	132291577	MajorDMR-9-12521	4
chr12	132317464	132317926	MajorDMR-9-12522	11
chr12	132319450	132319659	MajorDMR-9-12523	2
chr12	132320613	132320635	MajorDMR-9-12524	3
chr12	132321906	132322446	MajorDMR-9-12525	4
chr12	132323981	132324166	MajorDMR-9-12526	2
chr12	132332925	132333097	MajorDMR-9-12527	6
chr12	132333607	132333688	MajorDMR-9-12528	4
chr12	132338443	132338895	MajorDMR-9-12529	9
chr12	132345380	132345529	MajorDMR-9-12530	4
chr12	132437592	132437795	MajorDMR-9-12531	3
chr12	132440377	132440557	MajorDMR-9-12532	4
chr12	132444879	132445449	MajorDMR-9-12533	18
chr12	132448117	132448651	MajorDMR-9-12534	4
chr12	132457298	132457380	MajorDMR-9-12535	2
chr12	132464498	132464598	MajorDMR-9-12536	3
chr12	132474534	132475928	MajorDMR-9-12537	19
chr12	132476500	132476978	MajorDMR-9-12538	4
chr12	132497256	132497406	MajorDMR-9-12539	5
chr12	132502388	132503599	MajorDMR-9-12540	27
chr12	132511191	132511214	MajorDMR-9-12541	2
chr12	132514946	132515123	MajorDMR-9-12542	2
chr12	132518371	132518571	MajorDMR-9-12543	3
chr12	132525698	132526195	MajorDMR-9-12544	17
chr12	132531176	132531349	MajorDMR-9-12545	3
chr12	132532494	132532566	MajorDMR-9-12546	2
chr12	132538135	132539800	MajorDMR-9-12547	11
chr12	132546535	132546657	MajorDMR-9-12548	2
chr12	132560426	132561100	MajorDMR-9-12549	13
chr12	132619675	132619810	MajorDMR-9-12550	2
chr12	132620429	132620547	MajorDMR-9-12551	2
chr12	132646443	132646542	MajorDMR-9-12552	2
chr12	132670523	132671132	MajorDMR-9-12553	13
chr12	132679276	132679452	MajorDMR-9-12554	5
chr12	132872793	132873414	MajorDMR-9-12555	9
chr12	132900531	132900920	MajorDMR-9-12556	21
chr12	132939991	132940188	MajorDMR-9-12557	2
chr12	132961975	132962199	MajorDMR-9-12558	5
chr12	132964803	132964938	MajorDMR-9-12559	2
chr12	132988280	132988437	MajorDMR-9-12560	4
chr12	133013764	133014255	MajorDMR-9-12561	5
chr12	133033694	133033788	MajorDMR-9-12562	3
chr12	133083275	133083324	MajorDMR-9-12563	2
chr12	133088564	133088581	MajorDMR-9-12564	2
chr12	133097405	133097475	MajorDMR-9-12565	3
chr12	133158651	133158956	MajorDMR-9-12566	3
chr12	133159607	133160256	MajorDMR-9-12567	6
chr12	133265747	133265896	MajorDMR-9-12568	2
chr12	133310375	133311473	MajorDMR-9-12569	22
chr12	133389373	133389501	MajorDMR-9-12570	2
chr12	133412709	133413026	MajorDMR-9-12571	10
chr12	133465657	133465721	MajorDMR-9-12572	2
chr12	133810047	133810178	MajorDMR-9-12573	3
chr13	19059325	19059682	MajorDMR-9-12574	2
chr13	19284569	19284715	MajorDMR-9-12575	3
chr13	19723207	19723533	MajorDMR-9-12576	2
chr13	19732831	19733296	MajorDMR-9-12577	2
chr13	19738950	19739282	MajorDMR-9-12578	2
chr13	20211617	20212024	MajorDMR-9-12579	9
chr13	20224219	20224262	MajorDMR-9-12580	2
chr13	20244434	20244449	MajorDMR-9-12581	2
chr13	20251815	20252398	MajorDMR-9-12582	4
chr13	20284727	20284789	MajorDMR-9-12583	2
chr13	20310900	20310922	MajorDMR-9-12584	2
chr13	20331750	20332221	MajorDMR-9-12585	5
chr13	20340237	20340428	MajorDMR-9-12586	6
chr13	20394260	20394298	MajorDMR-9-12587	2
chr13	20431458	20431471	MajorDMR-9-12588	2
chr13	20567829	20568020	MajorDMR-9-12589	3
chr13	20638642	20638672	MajorDMR-9-12590	2
chr13	20648867	20648894	MajorDMR-9-12591	3
chr13	20649541	20649635	MajorDMR-9-12592	2
chr13	20660161	20660178	MajorDMR-9-12593	2
chr13	20661948	20662333	MajorDMR-9-12594	2
chr13	20667558	20667710	MajorDMR-9-12595	7
chr13	20668287	20668667	MajorDMR-9-12596	7
chr13	20764894	20765028	MajorDMR-9-12597	3
chr13	20854341	20854887	MajorDMR-9-12598	3
chr13	20906082	20906121	MajorDMR-9-12599	2
chr13	21207727	21208022	MajorDMR-9-12600	4
chr13	21331501	21331636	MajorDMR-9-12601	2
chr13	21353764	21353790	MajorDMR-9-12602	3
chr13	21387916	21388412	MajorDMR-9-12603	7
chr13	21475752	21475821	MajorDMR-9-12604	3
chr13	21574640	21575105	MajorDMR-9-12605	2
chr13	21643772	21644107	MajorDMR-9-12606	5
chr13	21790758	21791229	MajorDMR-9-12607	7
chr13	21896300	21896646	MajorDMR-9-12608	6
chr13	21899149	21899216	MajorDMR-9-12609	2
chr13	21915479	21915936	MajorDMR-9-12610	3
chr13	21922570	21923047	MajorDMR-9-12611	2
chr13	21979500	21979861	MajorDMR-9-12612	2
chr13	21985879	21986126	MajorDMR-9-12613	4
chr13	22001618	22001701	MajorDMR-9-12614	2
chr13	22039983	22040183	MajorDMR-9-12615	3
chr13	22158255	22158421	MajorDMR-9-12616	2
chr13	22175603	22175983	MajorDMR-9-12617	5
chr13	22180740	22180820	MajorDMR-9-12618	2
chr13	22189544	22190992	MajorDMR-9-12619	10
chr13	22208040	22208249	MajorDMR-9-12620	2
chr13	22242506	22242910	MajorDMR-9-12621	7
chr13	22252161	22252971	MajorDMR-9-12622	6
chr13	22255224	22255252	MajorDMR-9-12623	3
chr13	22255764	22256123	MajorDMR-9-12624	3
chr13	22259647	22259930	MajorDMR-9-12625	4
chr13	22261614	22261685	MajorDMR-9-12626	2
chr13	22263459	22263515	MajorDMR-9-12627	2
chr13	22265229	22266436	MajorDMR-9-12628	8
chr13	22272544	22273082	MajorDMR-9-12629	4
chr13	22282473	22282669	MajorDMR-9-12630	2
chr13	22312945	22313140	MajorDMR-9-12631	4
chr13	22370873	22370907	MajorDMR-9-12632	2
chr13	22405986	22406255	MajorDMR-9-12633	2
chr13	22457588	22457779	MajorDMR-9-12634	6
chr13	22507335	22507599	MajorDMR-9-12635	4
chr13	22511165	22511363	MajorDMR-9-12636	3
chr13	22512241	22512945	MajorDMR-9-12637	8
chr13	22520335	22520606	MajorDMR-9-12638	5
chr13	22540061	22540374	MajorDMR-9-12639	4
chr13	22584604	22584939	MajorDMR-9-12640	6
chr13	22682238	22683010	MajorDMR-9-12641	3
chr13	22702167	22703380	MajorDMR-9-12642	15
chr13	22711947	22712202	MajorDMR-9-12643	2
chr13	22748025	22748042	MajorDMR-9-12644	2
chr13	22797665	22798008	MajorDMR-9-12645	8
chr13	22801525	22801730	MajorDMR-9-12646	5
chr13	22808643	22809307	MajorDMR-9-12647	6
chr13	22914951	22915218	MajorDMR-9-12648	3
chr13	22936652	22936751	MajorDMR-9-12649	2
chr13	22972306	22972695	MajorDMR-9-12650	3
chr13	22993716	22993768	MajorDMR-9-12651	3
chr13	23087548	23087928	MajorDMR-9-12652	7
chr13	23339685	23340005	MajorDMR-9-12653	3
chr13	23432305	23432319	MajorDMR-9-12654	2
chr13	23683371	23683545	MajorDMR-9-12655	3
chr13	23777158	23777162	MajorDMR-9-12656	2
chr13	23898688	23898716	MajorDMR-9-12657	2
chr13	23904227	23904264	MajorDMR-9-12658	2
chr13	23916884	23917210	MajorDMR-9-12659	2
chr13	23978462	23978647	MajorDMR-9-12660	2
chr13	24012474	24012956	MajorDMR-9-12661	4
chr13	24017738	24018415	MajorDMR-9-12662	6
chr13	24043964	24044264	MajorDMR-9-12663	9
chr13	24059966	24060329	MajorDMR-9-12664	2
chr13	24062766	24062777	MajorDMR-9-12665	2
chr13	24074834	24075556	MajorDMR-9-12666	8
chr13	24080558	24081032	MajorDMR-9-12667	3
chr13	24084357	24084432	MajorDMR-9-12668	2
chr13	24133114	24133906	MajorDMR-9-12669	12
chr13	24215140	24215189	MajorDMR-9-12670	2
chr13	24259552	24259615	MajorDMR-9-12671	2
chr13	24300259	24300387	MajorDMR-9-12672	2
chr13	24313872	24313922	MajorDMR-9-12673	2
chr13	24335707	24335824	MajorDMR-9-12674	5
chr13	24361449	24362280	MajorDMR-9-12675	7
chr13	24368599	24369171	MajorDMR-9-12676	6
chr13	24373759	24374781	MajorDMR-9-12677	8
chr13	24544028	24544415	MajorDMR-9-12678	3
chr13	24624481	24624616	MajorDMR-9-12679	5
chr13	24653995	24654539	MajorDMR-9-12680	6
chr13	24673787	24674604	MajorDMR-9-12681	9
chr13	24807828	24807977	MajorDMR-9-12682	3
chr13	24837907	24838057	MajorDMR-9-12683	4
chr13	24984399	24984677	MajorDMR-9-12684	3
chr13	25017807	25017847	MajorDMR-9-12685	2
chr13	25018944	25019290	MajorDMR-9-12686	6
chr13	25176466	25176786	MajorDMR-9-12687	2
chr13	25250129	25250397	MajorDMR-9-12688	5
chr13	25501935	25502140	MajorDMR-9-12689	2
chr13	25585045	25585343	MajorDMR-9-12690	4
chr13	25621849	25622012	MajorDMR-9-12691	2
chr13	25644487	25644888	MajorDMR-9-12692	5
chr13	25710933	25711274	MajorDMR-9-12693	8
chr13	25712235	25712348	MajorDMR-9-12694	5
chr13	25717894	25717917	MajorDMR-9-12695	2
chr13	25736933	25737531	MajorDMR-9-12696	3
chr13	25748498	25748615	MajorDMR-9-12697	4
chr13	25759610	25760506	MajorDMR-9-12698	16
chr13	25868540	25868574	MajorDMR-9-12699	2
chr13	25887567	25887682	MajorDMR-9-12700	2
chr13	25899058	25899064	MajorDMR-9-12701	2
chr13	25974757	25975592	MajorDMR-9-12702	13
chr13	25976275	25976285	MajorDMR-9-12703	2
chr13	25983272	25983384	MajorDMR-9-12704	2
chr13	26014234	26014309	MajorDMR-9-12705	2
chr13	26080246	26080296	MajorDMR-9-12706	2
chr13	26110242	26110281	MajorDMR-9-12707	3
chr13	26112863	26112950	MajorDMR-9-12708	3
chr13	26114326	26114522	MajorDMR-9-12709	3
chr13	26147787	26148053	MajorDMR-9-12710	4
chr13	26262482	26263459	MajorDMR-9-12711	10
chr13	26287350	26287763	MajorDMR-9-12712	6
chr13	26302529	26303093	MajorDMR-9-12713	8
chr13	26344601	26344764	MajorDMR-9-12714	4
chr13	26376483	26376989	MajorDMR-9-12715	4
chr13	26400821	26401638	MajorDMR-9-12716	8
chr13	26402303	26403093	MajorDMR-9-12717	5
chr13	26403647	26403673	MajorDMR-9-12718	2
chr13	26406354	26407026	MajorDMR-9-12719	8
chr13	26419091	26419305	MajorDMR-9-12720	2
chr13	26422816	26422913	MajorDMR-9-12721	3
chr13	26445847	26445987	MajorDMR-9-12722	2
chr13	26456942	26457381	MajorDMR-9-12723	2
chr13	26459716	26460499	MajorDMR-9-12724	9
chr13	26496547	26496692	MajorDMR-9-12725	2
chr13	26526047	26526475	MajorDMR-9-12726	5
chr13	26595907	26595944	MajorDMR-9-12727	2
chr13	26599452	26599719	MajorDMR-9-12728	5
chr13	26611910	26612061	MajorDMR-9-12729	2
chr13	26616724	26616943	MajorDMR-9-12730	3
chr13	26623064	26623153	MajorDMR-9-12731	2
chr13	26632646	26633062	MajorDMR-9-12732	5
chr13	26725290	26725437	MajorDMR-9-12733	2
chr13	26738898	26739056	MajorDMR-9-12734	2
chr13	26821179	26822015	MajorDMR-9-12735	5
chr13	26839292	26839839	MajorDMR-9-12736	4
chr13	26879618	26880055	MajorDMR-9-12737	2
chr13	26924287	26924416	MajorDMR-9-12738	2
chr13	26941807	26941969	MajorDMR-9-12739	2
chr13	26952261	26952305	MajorDMR-9-12740	2
chr13	26998061	26998436	MajorDMR-9-12741	5
chr13	26999551	27000031	MajorDMR-9-12742	4
chr13	27024763	27024985	MajorDMR-9-12743	6
chr13	27032496	27032743	MajorDMR-9-12744	6
chr13	27072906	27073320	MajorDMR-9-12745	6
chr13	27096875	27097744	MajorDMR-9-12746	12
chr13	27134720	27134933	MajorDMR-9-12747	3
chr13	27138667	27139311	MajorDMR-9-12748	4
chr13	27174792	27175334	MajorDMR-9-12749	5
chr13	27178570	27178668	MajorDMR-9-12750	2
chr13	27180806	27181374	MajorDMR-9-12751	5
chr13	27185121	27186008	MajorDMR-9-12752	6
chr13	27189476	27190467	MajorDMR-9-12753	6
chr13	27231383	27232583	MajorDMR-9-12754	6
chr13	27233942	27234412	MajorDMR-9-12755	3
chr13	27251432	27252037	MajorDMR-9-12756	5
chr13	27254732	27255044	MajorDMR-9-12757	5
chr13	27267176	27267526	MajorDMR-9-12758	7
chr13	27273974	27274111	MajorDMR-9-12759	3
chr13	27358226	27358643	MajorDMR-9-12760	4
chr13	27430467	27430735	MajorDMR-9-12761	3
chr13	27473262	27473782	MajorDMR-9-12762	5
chr13	27501803	27501905	MajorDMR-9-12763	3
chr13	27614104	27614376	MajorDMR-9-12764	6
chr13	27629848	27630171	MajorDMR-9-12765	4
chr13	27638275	27638592	MajorDMR-9-12766	3
chr13	27642015	27642036	MajorDMR-9-12767	2
chr13	27675026	27675399	MajorDMR-9-12768	2
chr13	27679440	27679737	MajorDMR-9-12769	3
chr13	27721822	27721922	MajorDMR-9-12770	3
chr13	27743485	27743637	MajorDMR-9-12771	2
chr13	27836881	27836943	MajorDMR-9-12772	2
chr13	27845789	27845805	MajorDMR-9-12773	2
chr13	27895235	27896039	MajorDMR-9-12774	10
chr13	27908877	27909688	MajorDMR-9-12775	13
chr13	27917307	27918000	MajorDMR-9-12776	8
chr13	27923748	27924215	MajorDMR-9-12777	4
chr13	27927337	27927730	MajorDMR-9-12778	8
chr13	27934763	27934867	MajorDMR-9-12779	2
chr13	27940561	27940955	MajorDMR-9-12780	5
chr13	27941538	27941620	MajorDMR-9-12781	2
chr13	28005925	28006235	MajorDMR-9-12782	2
chr13	28028199	28028585	MajorDMR-9-12783	2
chr13	28061913	28062320	MajorDMR-9-12784	5
chr13	28119860	28120231	MajorDMR-9-12785	3
chr13	28159672	28159981	MajorDMR-9-12786	4
chr13	28293455	28293683	MajorDMR-9-12787	2
chr13	28301990	28302790	MajorDMR-9-12788	10
chr13	28363227	28363626	MajorDMR-9-12789	4
chr13	28372015	28372220	MajorDMR-9-12790	2
chr13	28547607	28547618	MajorDMR-9-12791	2
chr13	28575181	28575208	MajorDMR-9-12792	2
chr13	28584288	28584467	MajorDMR-9-12793	2
chr13	28588588	28588956	MajorDMR-9-12794	7
chr13	28592551	28593127	MajorDMR-9-12795	11
chr13	28596989	28597488	MajorDMR-9-12796	2
chr13	28602353	28602472	MajorDMR-9-12797	2
chr13	28641652	28642515	MajorDMR-9-12798	6
chr13	28645441	28646010	MajorDMR-9-12799	4
chr13	28668018	28668704	MajorDMR-9-12800	7
chr13	28673761	28673917	MajorDMR-9-12801	3
chr13	28711267	28711276	MajorDMR-9-12802	2
chr13	28714701	28715067	MajorDMR-9-12803	4
chr13	28727850	28727863	MajorDMR-9-12804	2
chr13	28817696	28818411	MajorDMR-9-12805	7
chr13	28819810	28819965	MajorDMR-9-12806	2
chr13	28841268	28841705	MajorDMR-9-12807	5
chr13	28882615	28882758	MajorDMR-9-12808	3
chr13	28935817	28936076	MajorDMR-9-12809	3
chr13	28984438	28984502	MajorDMR-9-12810	2
chr13	29042371	29042432	MajorDMR-9-12811	2
chr13	29050280	29050440	MajorDMR-9-12812	4
chr13	29069887	29070228	MajorDMR-9-12813	3
chr13	29132407	29132548	MajorDMR-9-12814	2
chr13	29214821	29215273	MajorDMR-9-12815	6
chr13	29228551	29228928	MajorDMR-9-12816	2
chr13	29229778	29230533	MajorDMR-9-12817	4
chr13	29279665	29279714	MajorDMR-9-12818	2
chr13	29318210	29318528	MajorDMR-9-12819	5
chr13	29335758	29336048	MajorDMR-9-12820	4
chr13	29397353	29397390	MajorDMR-9-12821	2
chr13	29416622	29416891	MajorDMR-9-12822	2
chr13	29417963	29418313	MajorDMR-9-12823	3
chr13	29420292	29420729	MajorDMR-9-12824	7
chr13	29430444	29431106	MajorDMR-9-12825	11
chr13	29438069	29438125	MajorDMR-9-12826	3
chr13	29454095	29454935	MajorDMR-9-12827	4
chr13	29456927	29457485	MajorDMR-9-12828	7
chr13	29463612	29463748	MajorDMR-9-12829	3
chr13	29465243	29465606	MajorDMR-9-12830	5
chr13	29467289	29468040	MajorDMR-9-12831	8
chr13	29474975	29475473	MajorDMR-9-12832	3
chr13	29493929	29493936	MajorDMR-9-12833	2
chr13	29522241	29522827	MajorDMR-9-12834	5
chr13	29558276	29558946	MajorDMR-9-12835	6
chr13	29561880	29561922	MajorDMR-9-12836	2
chr13	29576328	29576397	MajorDMR-9-12837	2
chr13	29579933	29580276	MajorDMR-9-12838	2
chr13	29606086	29606348	MajorDMR-9-12839	5
chr13	29620471	29621534	MajorDMR-9-12840	9
chr13	29673294	29673987	MajorDMR-9-12841	8
chr13	29677186	29677399	MajorDMR-9-12842	2
chr13	29699590	29699706	MajorDMR-9-12843	3
chr13	29713754	29714206	MajorDMR-9-12844	11
chr13	29738354	29738942	MajorDMR-9-12845	8
chr13	29744606	29745068	MajorDMR-9-12846	3
chr13	29769730	29770437	MajorDMR-9-12847	5
chr13	29780235	29780599	MajorDMR-9-12848	3
chr13	29814449	29814703	MajorDMR-9-12849	3
chr13	29829091	29829346	MajorDMR-9-12850	3
chr13	29833590	29835472	MajorDMR-9-12851	15
chr13	29840951	29841488	MajorDMR-9-12852	6
chr13	29845844	29846280	MajorDMR-9-12853	2
chr13	29851386	29851470	MajorDMR-9-12854	2
chr13	29866441	29866646	MajorDMR-9-12855	3
chr13	29957604	29957878	MajorDMR-9-12856	2
chr13	29969994	29970225	MajorDMR-9-12857	2
chr13	30009840	30009967	MajorDMR-9-12858	2
chr13	30013390	30013488	MajorDMR-9-12859	2
chr13	30021155	30021643	MajorDMR-9-12860	5
chr13	30026191	30026453	MajorDMR-9-12861	2
chr13	30030225	30030365	MajorDMR-9-12862	2
chr13	30057974	30058034	MajorDMR-9-12863	2
chr13	30064717	30065065	MajorDMR-9-12864	2
chr13	30071502	30071727	MajorDMR-9-12865	5
chr13	30074576	30074771	MajorDMR-9-12866	5
chr13	30077412	30078224	MajorDMR-9-12867	11
chr13	30082846	30083112	MajorDMR-9-12868	2
chr13	30108236	30108803	MajorDMR-9-12869	6
chr13	30112845	30113045	MajorDMR-9-12870	4
chr13	30155936	30156160	MajorDMR-9-12871	3
chr13	30194658	30194888	MajorDMR-9-12872	3
chr13	30319008	30319302	MajorDMR-9-12873	6
chr13	30340841	30341469	MajorDMR-9-12874	6
chr13	30405453	30405493	MajorDMR-9-12875	3
chr13	30531789	30531950	MajorDMR-9-12876	2
chr13	30537144	30537575	MajorDMR-9-12877	4
chr13	30681174	30681181	MajorDMR-9-12878	2
chr13	30744564	30744895	MajorDMR-9-12879	5
chr13	30797610	30797867	MajorDMR-9-12880	4
chr13	30926227	30926648	MajorDMR-9-12881	3
chr13	30929040	30929411	MajorDMR-9-12882	3
chr13	31004299	31004720	MajorDMR-9-12883	2
chr13	31193707	31193878	MajorDMR-9-12884	2
chr13	31218873	31219162	MajorDMR-9-12885	2
chr13	31490293	31491014	MajorDMR-9-12886	19
chr13	31525526	31525746	MajorDMR-9-12887	2
chr13	31644486	31644720	MajorDMR-9-12888	3
chr13	31723964	31724199	MajorDMR-9-12889	4
chr13	31725096	31725284	MajorDMR-9-12890	5
chr13	31733426	31733697	MajorDMR-9-12891	3
chr13	31925619	31925715	MajorDMR-9-12892	2
chr13	32205403	32205677	MajorDMR-9-12893	2
chr13	32306214	32306331	MajorDMR-9-12894	2
chr13	32322258	32322751	MajorDMR-9-12895	7
chr13	32413489	32413494	MajorDMR-9-12896	2
chr13	32439526	32439737	MajorDMR-9-12897	3
chr13	32445476	32445724	MajorDMR-9-12898	2
chr13	32733814	32733855	MajorDMR-9-12899	2
chr13	32790707	32790915	MajorDMR-9-12900	4
chr13	32863588	32863908	MajorDMR-9-12901	2
chr13	32871882	32872238	MajorDMR-9-12902	5
chr13	32924607	32924653	MajorDMR-9-12903	3
chr13	33009939	33010002	MajorDMR-9-12904	2
chr13	33043220	33043251	MajorDMR-9-12905	3
chr13	33066061	33066067	MajorDMR-9-12906	2
chr13	33067183	33067715	MajorDMR-9-12907	6
chr13	33081534	33081751	MajorDMR-9-12908	3
chr13	33085833	33085992	MajorDMR-9-12909	3
chr13	33102620	33102763	MajorDMR-9-12910	2
chr13	33156366	33156510	MajorDMR-9-12911	2
chr13	33270126	33270437	MajorDMR-9-12912	2
chr13	33284242	33284651	MajorDMR-9-12913	2
chr13	33332481	33332769	MajorDMR-9-12914	3
chr13	33334489	33334792	MajorDMR-9-12915	3
chr13	33357129	33357730	MajorDMR-9-12916	4
chr13	33360193	33360216	MajorDMR-9-12917	2
chr13	33413157	33413316	MajorDMR-9-12918	3
chr13	33543776	33544005	MajorDMR-9-12919	4
chr13	33544534	33544800	MajorDMR-9-12920	3
chr13	33607306	33607535	MajorDMR-9-12921	7
chr13	33626790	33627447	MajorDMR-9-12922	3
chr13	33655466	33655598	MajorDMR-9-12923	2
chr13	33665102	33665107	MajorDMR-9-12924	2
chr13	33666506	33666758	MajorDMR-9-12925	4
chr13	33686147	33686470	MajorDMR-9-12926	2
chr13	33697306	33697638	MajorDMR-9-12927	3
chr13	33751310	33751652	MajorDMR-9-12928	2
chr13	33810047	33810549	MajorDMR-9-12929	8
chr13	33830510	33831072	MajorDMR-9-12930	3
chr13	33896028	33897194	MajorDMR-9-12931	11
chr13	33898385	33898413	MajorDMR-9-12932	2
chr13	34080135	34080218	MajorDMR-9-12933	2
chr13	34203991	34204110	MajorDMR-9-12934	2
chr13	34207476	34207923	MajorDMR-9-12935	4
chr13	34210377	34210966	MajorDMR-9-12936	6
chr13	34264849	34265322	MajorDMR-9-12937	5
chr13	34346221	34346794	MajorDMR-9-12938	3
chr13	34365981	34366222	MajorDMR-9-12939	2
chr13	34586616	34586814	MajorDMR-9-12940	2
chr13	34589712	34589946	MajorDMR-9-12941	3
chr13	34753035	34753047	MajorDMR-9-12942	2
chr13	34795542	34796103	MajorDMR-9-12943	4
chr13	34895671	34896614	MajorDMR-9-12944	11
chr13	34919278	34919519	MajorDMR-9-12945	2
chr13	34991127	34991593	MajorDMR-9-12946	2
chr13	34992303	34992730	MajorDMR-9-12947	2
chr13	34993547	34993661	MajorDMR-9-12948	4
chr13	35015981	35016089	MajorDMR-9-12949	2
chr13	35047650	35048822	MajorDMR-9-12950	5
chr13	35096920	35097948	MajorDMR-9-12951	9
chr13	35145449	35145490	MajorDMR-9-12952	2
chr13	35230188	35231106	MajorDMR-9-12953	7
chr13	35293398	35293869	MajorDMR-9-12954	2
chr13	35350175	35350192	MajorDMR-9-12955	2
chr13	35417914	35417951	MajorDMR-9-12956	2
chr13	35432651	35432725	MajorDMR-9-12957	3
chr13	35441964	35441974	MajorDMR-9-12958	2
chr13	35465430	35465617	MajorDMR-9-12959	6
chr13	35481067	35481182	MajorDMR-9-12960	2
chr13	35510010	35510041	MajorDMR-9-12961	2
chr13	35559417	35559605	MajorDMR-9-12962	2
chr13	35594709	35595195	MajorDMR-9-12963	7
chr13	35604129	35604334	MajorDMR-9-12964	2
chr13	35714024	35714096	MajorDMR-9-12965	3
chr13	35739229	35739243	MajorDMR-9-12966	2
chr13	35745409	35745476	MajorDMR-9-12967	2
chr13	35753115	35753780	MajorDMR-9-12968	5
chr13	35784910	35785079	MajorDMR-9-12969	2
chr13	35855469	35855483	MajorDMR-9-12970	2
chr13	35859830	35860042	MajorDMR-9-12971	2
chr13	35941169	35941625	MajorDMR-9-12972	2
chr13	35963336	35963508	MajorDMR-9-12973	2
chr13	36033894	36034317	MajorDMR-9-12974	3
chr13	36073552	36074381	MajorDMR-9-12975	4
chr13	36092741	36093081	MajorDMR-9-12976	4
chr13	36097017	36097156	MajorDMR-9-12977	3
chr13	36104801	36105427	MajorDMR-9-12978	6
chr13	36108784	36109364	MajorDMR-9-12979	5
chr13	36191054	36191882	MajorDMR-9-12980	11
chr13	36243841	36243847	MajorDMR-9-12981	2
chr13	36246440	36246992	MajorDMR-9-12982	3
chr13	36265055	36265275	MajorDMR-9-12983	4
chr13	36296871	36297181	MajorDMR-9-12984	3
chr13	36298882	36299018	MajorDMR-9-12985	4
chr13	36325620	36325836	MajorDMR-9-12986	2
chr13	36386628	36386644	MajorDMR-9-12987	2
chr13	36426108	36426112	MajorDMR-9-12988	2
chr13	36483071	36483224	MajorDMR-9-12989	2
chr13	36491824	36492460	MajorDMR-9-12990	3
chr13	36550871	36551250	MajorDMR-9-12991	4
chr13	36567067	36567391	MajorDMR-9-12992	2
chr13	36675140	36675292	MajorDMR-9-12993	5
chr13	36675798	36676589	MajorDMR-9-12994	5
chr13	36678079	36678237	MajorDMR-9-12995	5
chr13	36708035	36708131	MajorDMR-9-12996	2
chr13	36766084	36766569	MajorDMR-9-12997	8
chr13	36787217	36787499	MajorDMR-9-12998	3
chr13	36912548	36913034	MajorDMR-9-12999	4
chr13	37014166	37014525	MajorDMR-9-13000	7
chr13	37030452	37030459	MajorDMR-9-13001	2
chr13	37118037	37118096	MajorDMR-9-13002	3
chr13	37150361	37150777	MajorDMR-9-13003	4
chr13	37197879	37197910	MajorDMR-9-13004	2
chr13	37291707	37292731	MajorDMR-9-13005	5
chr13	37306334	37306609	MajorDMR-9-13006	4
chr13	37347562	37347945	MajorDMR-9-13007	4
chr13	37408757	37408786	MajorDMR-9-13008	2
chr13	37499404	37499444	MajorDMR-9-13009	2
chr13	37522927	37522989	MajorDMR-9-13010	3
chr13	37661803	37662600	MajorDMR-9-13011	6
chr13	37687892	37687911	MajorDMR-9-13012	2
chr13	37706584	37706666	MajorDMR-9-13013	2
chr13	37710499	37710547	MajorDMR-9-13014	2
chr13	37744228	37744385	MajorDMR-9-13015	2
chr13	37848660	37849554	MajorDMR-9-13016	7
chr13	37887423	37887792	MajorDMR-9-13017	3
chr13	38038971	38039200	MajorDMR-9-13018	2
chr13	38177964	38178039	MajorDMR-9-13019	2
chr13	38208467	38208511	MajorDMR-9-13020	2
chr13	38209696	38209785	MajorDMR-9-13021	2
chr13	38210343	38210544	MajorDMR-9-13022	3
chr13	38213190	38213242	MajorDMR-9-13023	3
chr13	38219359	38219930	MajorDMR-9-13024	4
chr13	38230857	38231009	MajorDMR-9-13025	3
chr13	38255794	38256271	MajorDMR-9-13026	6
chr13	38275196	38276275	MajorDMR-9-13027	7
chr13	38290909	38291393	MajorDMR-9-13028	6
chr13	38315719	38315895	MajorDMR-9-13029	5
chr13	38325331	38326626	MajorDMR-9-13030	15
chr13	38355727	38356258	MajorDMR-9-13031	4
chr13	38363069	38363220	MajorDMR-9-13032	4
chr13	38394577	38394715	MajorDMR-9-13033	3
chr13	38407603	38407810	MajorDMR-9-13034	3
chr13	38438774	38438910	MajorDMR-9-13035	2
chr13	38492543	38492924	MajorDMR-9-13036	3
chr13	38505041	38505415	MajorDMR-9-13037	3
chr13	38570515	38570705	MajorDMR-9-13038	3
chr13	38584621	38585121	MajorDMR-9-13039	6
chr13	38597305	38598078	MajorDMR-9-13040	5
chr13	38615793	38616219	MajorDMR-9-13041	2
chr13	38770423	38770533	MajorDMR-9-13042	3
chr13	38903010	38903301	MajorDMR-9-13043	3
chr13	38936634	38936777	MajorDMR-9-13044	3
chr13	39181222	39182137	MajorDMR-9-13045	9
chr13	39198869	39198997	MajorDMR-9-13046	4
chr13	39220141	39220319	MajorDMR-9-13047	3
chr13	39223953	39224236	MajorDMR-9-13048	2
chr13	39236029	39236240	MajorDMR-9-13049	3
chr13	39236850	39236917	MajorDMR-9-13050	2
chr13	39254178	39254471	MajorDMR-9-13051	3
chr13	39256409	39256515	MajorDMR-9-13052	2
chr13	39309764	39309986	MajorDMR-9-13053	2
chr13	39327153	39327641	MajorDMR-9-13054	2
chr13	39378170	39378622	MajorDMR-9-13055	4
chr13	39379258	39379366	MajorDMR-9-13056	2
chr13	39449053	39449273	MajorDMR-9-13057	3
chr13	39450285	39450605	MajorDMR-9-13058	2
chr13	39598339	39598655	MajorDMR-9-13059	4
chr13	39614184	39614548	MajorDMR-9-13060	7
chr13	39615215	39615669	MajorDMR-9-13061	2
chr13	39645644	39646074	MajorDMR-9-13062	5
chr13	39646847	39646871	MajorDMR-9-13063	2
chr13	39651045	39651701	MajorDMR-9-13064	5
chr13	39683473	39683534	MajorDMR-9-13065	2
chr13	39727988	39728141	MajorDMR-9-13066	2
chr13	39817797	39817949	MajorDMR-9-13067	2
chr13	39916829	39917161	MajorDMR-9-13068	3
chr13	39979346	39979788	MajorDMR-9-13069	3
chr13	40139514	40139726	MajorDMR-9-13070	2
chr13	40314771	40315759	MajorDMR-9-13071	8
chr13	40466780	40466814	MajorDMR-9-13072	2
chr13	40533956	40534420	MajorDMR-9-13073	9
chr13	40562896	40562923	MajorDMR-9-13074	2
chr13	40670649	40670784	MajorDMR-9-13075	4
chr13	40716917	40717238	MajorDMR-9-13076	4
chr13	40795650	40796152	MajorDMR-9-13077	8
chr13	40802527	40802881	MajorDMR-9-13078	5
chr13	40885832	40886267	MajorDMR-9-13079	5
chr13	40953054	40953507	MajorDMR-9-13080	4
chr13	41082144	41082733	MajorDMR-9-13081	4
chr13	41268244	41268877	MajorDMR-9-13082	3
chr13	41373824	41374025	MajorDMR-9-13083	3
chr13	41448860	41449395	MajorDMR-9-13084	5
chr13	41490453	41490662	MajorDMR-9-13085	2
chr13	41661367	41661706	MajorDMR-9-13086	4
chr13	41697229	41697407	MajorDMR-9-13087	3
chr13	41701097	41702037	MajorDMR-9-13088	7
chr13	41849037	41849411	MajorDMR-9-13089	6
chr13	41870985	41871421	MajorDMR-9-13090	3
chr13	41891039	41891148	MajorDMR-9-13091	2
chr13	41908217	41908277	MajorDMR-9-13092	2
chr13	41921243	41921862	MajorDMR-9-13093	8
chr13	41935734	41936314	MajorDMR-9-13094	6
chr13	41943326	41943475	MajorDMR-9-13095	2
chr13	41949026	41949676	MajorDMR-9-13096	4
chr13	41951713	41951792	MajorDMR-9-13097	4
chr13	41960573	41960782	MajorDMR-9-13098	2
chr13	42135242	42135491	MajorDMR-9-13099	3
chr13	42184636	42185028	MajorDMR-9-13100	5
chr13	42215777	42216081	MajorDMR-9-13101	3
chr13	42232307	42232762	MajorDMR-9-13102	7
chr13	42268797	42269546	MajorDMR-9-13103	6
chr13	42284395	42285405	MajorDMR-9-13104	7
chr13	42293760	42293774	MajorDMR-9-13105	2
chr13	42441425	42441706	MajorDMR-9-13106	4
chr13	42601106	42601226	MajorDMR-9-13107	4
chr13	42652330	42652393	MajorDMR-9-13108	2
chr13	42740034	42740078	MajorDMR-9-13109	2
chr13	42742306	42742661	MajorDMR-9-13110	3
chr13	42786020	42786145	MajorDMR-9-13111	2
chr13	42794381	42794451	MajorDMR-9-13112	2
chr13	42813142	42813357	MajorDMR-9-13113	2
chr13	42849012	42849129	MajorDMR-9-13114	3
chr13	42881110	42881172	MajorDMR-9-13115	2
chr13	42979882	42979895	MajorDMR-9-13116	2
chr13	43054610	43055126	MajorDMR-9-13117	6
chr13	43097137	43097369	MajorDMR-9-13118	2
chr13	43136119	43136288	MajorDMR-9-13119	2
chr13	43191277	43191383	MajorDMR-9-13120	2
chr13	43281221	43282086	MajorDMR-9-13121	7
chr13	43284407	43284882	MajorDMR-9-13122	2
chr13	43294790	43294960	MajorDMR-9-13123	4
chr13	43327677	43327924	MajorDMR-9-13124	3
chr13	43354673	43355217	MajorDMR-9-13125	4
chr13	43411528	43411752	MajorDMR-9-13126	6
chr13	43429112	43429653	MajorDMR-9-13127	5
chr13	43451037	43451778	MajorDMR-9-13128	5
chr13	43467010	43467402	MajorDMR-9-13129	4
chr13	43504169	43504316	MajorDMR-9-13130	2
chr13	43565954	43566712	MajorDMR-9-13131	10
chr13	43601936	43602579	MajorDMR-9-13132	6
chr13	43624992	43625236	MajorDMR-9-13133	2
chr13	43717680	43717702	MajorDMR-9-13134	2
chr13	43767343	43767533	MajorDMR-9-13135	2
chr13	43781480	43781739	MajorDMR-9-13136	4
chr13	43838991	43839201	MajorDMR-9-13137	2
chr13	43855771	43855957	MajorDMR-9-13138	3
chr13	43896240	43896317	MajorDMR-9-13139	3
chr13	43922015	43922072	MajorDMR-9-13140	2
chr13	43930917	43931191	MajorDMR-9-13141	6
chr13	43931729	43932074	MajorDMR-9-13142	3
chr13	43970236	43970444	MajorDMR-9-13143	4
chr13	43971193	43971641	MajorDMR-9-13144	5
chr13	44008473	44008494	MajorDMR-9-13145	2
chr13	44097602	44097666	MajorDMR-9-13146	2
chr13	44133732	44133940	MajorDMR-9-13147	2
chr13	44202358	44202366	MajorDMR-9-13148	2
chr13	44239583	44239785	MajorDMR-9-13149	4
chr13	44325803	44325849	MajorDMR-9-13150	2
chr13	44340644	44340882	MajorDMR-9-13151	4
chr13	44389627	44389781	MajorDMR-9-13152	3
chr13	44405833	44405975	MajorDMR-9-13153	2
chr13	44502529	44502600	MajorDMR-9-13154	2
chr13	44722286	44722698	MajorDMR-9-13155	4
chr13	44727561	44727984	MajorDMR-9-13156	4
chr13	44778293	44778533	MajorDMR-9-13157	3
chr13	44811286	44811291	MajorDMR-9-13158	2
chr13	44857972	44858086	MajorDMR-9-13159	2
chr13	44949237	44949258	MajorDMR-9-13160	2
chr13	44994803	44995042	MajorDMR-9-13161	5
chr13	45031296	45031459	MajorDMR-9-13162	6
chr13	45032596	45032619	MajorDMR-9-13163	2
chr13	45039189	45039523	MajorDMR-9-13164	5
chr13	45107067	45107179	MajorDMR-9-13165	2
chr13	45220257	45220317	MajorDMR-9-13166	2
chr13	45247831	45247846	MajorDMR-9-13167	2
chr13	45386782	45387530	MajorDMR-9-13168	6
chr13	45391722	45392086	MajorDMR-9-13169	9
chr13	45393920	45394300	MajorDMR-9-13170	6
chr13	45426619	45426830	MajorDMR-9-13171	4
chr13	45508451	45508654	MajorDMR-9-13172	5
chr13	45585792	45585979	MajorDMR-9-13173	2
chr13	45654949	45654978	MajorDMR-9-13174	2
chr13	45677126	45677166	MajorDMR-9-13175	2
chr13	45678567	45679061	MajorDMR-9-13176	6
chr13	45730757	45730978	MajorDMR-9-13177	5
chr13	45747972	45748077	MajorDMR-9-13178	3
chr13	45766798	45766815	MajorDMR-9-13179	2
chr13	45767576	45767766	MajorDMR-9-13180	2
chr13	45769231	45769512	MajorDMR-9-13181	2
chr13	45780349	45780371	MajorDMR-9-13182	2
chr13	45781602	45781631	MajorDMR-9-13183	2
chr13	45787998	45788513	MajorDMR-9-13184	3
chr13	45812530	45812846	MajorDMR-9-13185	7
chr13	45852537	45852807	MajorDMR-9-13186	2
chr13	45869760	45869871	MajorDMR-9-13187	3
chr13	45922204	45922373	MajorDMR-9-13188	4
chr13	45945035	45945070	MajorDMR-9-13189	5
chr13	45956304	45956547	MajorDMR-9-13190	2
chr13	46016044	46016311	MajorDMR-9-13191	2
chr13	46035551	46035693	MajorDMR-9-13192	3
chr13	46052874	46053049	MajorDMR-9-13193	4
chr13	46056809	46056945	MajorDMR-9-13194	2
chr13	46074927	46075085	MajorDMR-9-13195	3
chr13	46090850	46090947	MajorDMR-9-13196	2
chr13	46108950	46109566	MajorDMR-9-13197	7
chr13	46117046	46117226	MajorDMR-9-13198	3
chr13	46147514	46147771	MajorDMR-9-13199	2
chr13	46236051	46236072	MajorDMR-9-13200	2
chr13	46247647	46247898	MajorDMR-9-13201	5
chr13	46342532	46343338	MajorDMR-9-13202	6
chr13	46353024	46353259	MajorDMR-9-13203	3
chr13	46357072	46357144	MajorDMR-9-13204	3
chr13	46362059	46362405	MajorDMR-9-13205	2
chr13	46370931	46371326	MajorDMR-9-13206	4
chr13	46374298	46374548	MajorDMR-9-13207	3
chr13	46384127	46384587	MajorDMR-9-13208	2
chr13	46391259	46391795	MajorDMR-9-13209	4
chr13	46394603	46394824	MajorDMR-9-13210	5
chr13	46397073	46397403	MajorDMR-9-13211	7
chr13	46398273	46399867	MajorDMR-9-13212	21
chr13	46401105	46401127	MajorDMR-9-13213	2
chr13	46402507	46403193	MajorDMR-9-13214	6
chr13	46407642	46408745	MajorDMR-9-13215	10
chr13	46413306	46413323	MajorDMR-9-13216	2
chr13	46417300	46418366	MajorDMR-9-13217	14
chr13	46420776	46424458	MajorDMR-9-13218	38
chr13	46449292	46449392	MajorDMR-9-13219	4
chr13	46467103	46467152	MajorDMR-9-13220	2
chr13	46481662	46482360	MajorDMR-9-13221	10
chr13	46519562	46519671	MajorDMR-9-13222	2
chr13	46540895	46540916	MajorDMR-9-13223	2
chr13	46584457	46584606	MajorDMR-9-13224	6
chr13	46656605	46656636	MajorDMR-9-13225	4
chr13	46924274	46925043	MajorDMR-9-13226	6
chr13	47024620	47025720	MajorDMR-9-13227	10
chr13	47043309	47043377	MajorDMR-9-13228	2
chr13	47049180	47050475	MajorDMR-9-13229	7
chr13	47141726	47142046	MajorDMR-9-13230	3
chr13	47161426	47161722	MajorDMR-9-13231	3
chr13	47196004	47196472	MajorDMR-9-13232	2
chr13	47246681	47246779	MajorDMR-9-13233	5
chr13	47253533	47254233	MajorDMR-9-13234	12
chr13	47259231	47259674	MajorDMR-9-13235	5
chr13	47286102	47286942	MajorDMR-9-13236	8
chr13	47293386	47293449	MajorDMR-9-13237	3
chr13	47332682	47332884	MajorDMR-9-13238	2
chr13	47352394	47352603	MajorDMR-9-13239	3
chr13	47393930	47394693	MajorDMR-9-13240	3
chr13	47435290	47435408	MajorDMR-9-13241	2
chr13	47457832	47457928	MajorDMR-9-13242	2
chr13	47530966	47531189	MajorDMR-9-13243	2
chr13	47624230	47624331	MajorDMR-9-13244	3
chr13	47690814	47691409	MajorDMR-9-13245	3
chr13	47732425	47733190	MajorDMR-9-13246	7
chr13	47790286	47790357	MajorDMR-9-13247	2
chr13	47904378	47904410	MajorDMR-9-13248	2
chr13	48049616	48050046	MajorDMR-9-13249	11
chr13	48081323	48081605	MajorDMR-9-13250	2
chr13	48228258	48228533	MajorDMR-9-13251	2
chr13	48238641	48239818	MajorDMR-9-13252	8
chr13	48246507	48246526	MajorDMR-9-13253	2
chr13	48281513	48282357	MajorDMR-9-13254	7
chr13	48385289	48385306	MajorDMR-9-13255	2
chr13	48451852	48452161	MajorDMR-9-13256	2
chr13	48459533	48459539	MajorDMR-9-13257	2
chr13	48485638	48486365	MajorDMR-9-13258	8
chr13	48557482	48557688	MajorDMR-9-13259	2
chr13	48563015	48563327	MajorDMR-9-13260	2
chr13	48735231	48735239	MajorDMR-9-13261	2
chr13	48752500	48752562	MajorDMR-9-13262	2
chr13	48818913	48819016	MajorDMR-9-13263	2
chr13	48890534	48890820	MajorDMR-9-13264	4
chr13	49075837	49075879	MajorDMR-9-13265	2
chr13	49079601	49079825	MajorDMR-9-13266	6
chr13	49084083	49084281	MajorDMR-9-13267	2
chr13	49089442	49090076	MajorDMR-9-13268	8
chr13	49102684	49102978	MajorDMR-9-13269	2
chr13	49254553	49254855	MajorDMR-9-13270	5
chr13	49305334	49305541	MajorDMR-9-13271	3
chr13	49350457	49350469	MajorDMR-9-13272	2
chr13	49403581	49403637	MajorDMR-9-13273	2
chr13	49453601	49454183	MajorDMR-9-13274	4
chr13	49480384	49480481	MajorDMR-9-13275	2
chr13	49505632	49506284	MajorDMR-9-13276	3
chr13	49661481	49661558	MajorDMR-9-13277	2
chr13	49673848	49673931	MajorDMR-9-13278	2
chr13	49689487	49689840	MajorDMR-9-13279	3
chr13	49733650	49734149	MajorDMR-9-13280	5
chr13	49803694	49804141	MajorDMR-9-13281	3
chr13	49825556	49826135	MajorDMR-9-13282	4
chr13	49888130	49888351	MajorDMR-9-13283	7
chr13	50230294	50230658	MajorDMR-9-13284	4
chr13	50234275	50234357	MajorDMR-9-13285	3
chr13	50282437	50282760	MajorDMR-9-13286	4
chr13	50342560	50342652	MajorDMR-9-13287	2
chr13	50405649	50405892	MajorDMR-9-13288	4
chr13	50477858	50477991	MajorDMR-9-13289	2
chr13	50499773	50501241	MajorDMR-9-13290	10
chr13	50502072	50502162	MajorDMR-9-13291	2
chr13	50506125	50506545	MajorDMR-9-13292	3
chr13	50512161	50512806	MajorDMR-9-13293	4
chr13	50557442	50558374	MajorDMR-9-13294	13
chr13	50572958	50573254	MajorDMR-9-13295	2
chr13	50587161	50587378	MajorDMR-9-13296	2
chr13	50634602	50635046	MajorDMR-9-13297	4
chr13	50653490	50653988	MajorDMR-9-13298	3
chr13	50775068	50775119	MajorDMR-9-13299	2
chr13	50887198	50887821	MajorDMR-9-13300	6
chr13	50914553	50914973	MajorDMR-9-13301	16
chr13	50960769	50961100	MajorDMR-9-13302	7
chr13	50986720	50986797	MajorDMR-9-13303	2
chr13	51159249	51159555	MajorDMR-9-13304	7
chr13	51225142	51225553	MajorDMR-9-13305	5
chr13	51319831	51320135	MajorDMR-9-13306	3
chr13	51340190	51340677	MajorDMR-9-13307	7
chr13	51362837	51363207	MajorDMR-9-13308	10
chr13	51396298	51396670	MajorDMR-9-13309	5
chr13	51403550	51404160	MajorDMR-9-13310	4
chr13	51409265	51410229	MajorDMR-9-13311	11
chr13	51411624	51411656	MajorDMR-9-13312	4
chr13	51412574	51413253	MajorDMR-9-13313	10
chr13	51414274	51414667	MajorDMR-9-13314	4
chr13	51416170	51416274	MajorDMR-9-13315	2
chr13	51466869	51467703	MajorDMR-9-13316	11
chr13	51468378	51468478	MajorDMR-9-13317	2
chr13	51485780	51486048	MajorDMR-9-13318	3
chr13	51488460	51488719	MajorDMR-9-13319	6
chr13	51492920	51493004	MajorDMR-9-13320	3
chr13	51524115	51524260	MajorDMR-9-13321	2
chr13	51564525	51564881	MajorDMR-9-13322	5
chr13	51654604	51654733	MajorDMR-9-13323	11
chr13	51728429	51728620	MajorDMR-9-13324	3
chr13	51877098	51877523	MajorDMR-9-13325	3
chr13	51912195	51912444	MajorDMR-9-13326	3
chr13	52053212	52053345	MajorDMR-9-13327	2
chr13	52072210	52072350	MajorDMR-9-13328	2
chr13	52086138	52086200	MajorDMR-9-13329	2
chr13	52234779	52235038	MajorDMR-9-13330	3
chr13	52320727	52320859	MajorDMR-9-13331	2
chr13	52428282	52428292	MajorDMR-9-13332	2
chr13	52499403	52499507	MajorDMR-9-13333	2
chr13	52584914	52585057	MajorDMR-9-13334	2
chr13	52693672	52693815	MajorDMR-9-13335	2
chr13	52717003	52717219	MajorDMR-9-13336	2
chr13	52730280	52730360	MajorDMR-9-13337	2
chr13	52744179	52744521	MajorDMR-9-13338	7
chr13	52748166	52748415	MajorDMR-9-13339	5
chr13	52760868	52760949	MajorDMR-9-13340	2
chr13	52809407	52810126	MajorDMR-9-13341	7
chr13	52918382	52919840	MajorDMR-9-13342	10
chr13	52933371	52933737	MajorDMR-9-13343	5
chr13	53131916	53132027	MajorDMR-9-13344	2
chr13	53371285	53371415	MajorDMR-9-13345	2
chr13	53416432	53419612	MajorDMR-9-13346	42
chr13	53443142	53443194	MajorDMR-9-13347	2
chr13	53454645	53454739	MajorDMR-9-13348	2
chr13	53478797	53478833	MajorDMR-9-13349	4
chr13	53498849	53499584	MajorDMR-9-13350	7
chr13	53505328	53506128	MajorDMR-9-13351	6
chr13	53508082	53508345	MajorDMR-9-13352	4
chr13	53546019	53546272	MajorDMR-9-13353	2
chr13	53550357	53550669	MajorDMR-9-13354	4
chr13	53617305	53617378	MajorDMR-9-13355	4
chr13	53648322	53648619	MajorDMR-9-13356	3
chr13	53653899	53653961	MajorDMR-9-13357	3
chr13	53689028	53689659	MajorDMR-9-13358	5
chr13	53696253	53696295	MajorDMR-9-13359	2
chr13	53718923	53719456	MajorDMR-9-13360	5
chr13	53723551	53724610	MajorDMR-9-13361	7
chr13	53738829	53738842	MajorDMR-9-13362	2
chr13	53739395	53740192	MajorDMR-9-13363	5
chr13	53765202	53765452	MajorDMR-9-13364	3
chr13	53771922	53772751	MajorDMR-9-13365	5
chr13	53774039	53774048	MajorDMR-9-13366	2
chr13	53781430	53781665	MajorDMR-9-13367	3
chr13	53794064	53794083	MajorDMR-9-13368	2
chr13	53801614	53802240	MajorDMR-9-13369	4
chr13	53807308	53807411	MajorDMR-9-13370	3
chr13	53815898	53816433	MajorDMR-9-13371	5
chr13	53833769	53834150	MajorDMR-9-13372	5
chr13	53834711	53834892	MajorDMR-9-13373	4
chr13	53847645	53847917	MajorDMR-9-13374	4
chr13	54028030	54028218	MajorDMR-9-13375	2
chr13	54143704	54144119	MajorDMR-9-13376	3
chr13	54572403	54572455	MajorDMR-9-13377	2
chr13	54604032	54604301	MajorDMR-9-13378	5
chr13	54737659	54737861	MajorDMR-9-13379	6
chr13	54925503	54925816	MajorDMR-9-13380	3
chr13	54975505	54975543	MajorDMR-9-13381	2
chr13	55791272	55791916	MajorDMR-9-13382	4
chr13	57345408	57345575	MajorDMR-9-13383	2
chr13	57827365	57828525	MajorDMR-9-13384	7
chr13	57967128	57967136	MajorDMR-9-13385	2
chr13	58202783	58202986	MajorDMR-9-13386	4
chr13	58212437	58212886	MajorDMR-9-13387	2
chr13	58230694	58230790	MajorDMR-9-13388	2
chr13	58248020	58248266	MajorDMR-9-13389	2
chr13	58319854	58320004	MajorDMR-9-13390	2
chr13	58434893	58434982	MajorDMR-9-13391	2
chr13	58940737	58940890	MajorDMR-9-13392	3
chr13	58968787	58968922	MajorDMR-9-13393	2
chr13	58994124	58994438	MajorDMR-9-13394	3
chr13	59292808	59292825	MajorDMR-9-13395	3
chr13	59393095	59393106	MajorDMR-9-13396	2
chr13	59550183	59550261	MajorDMR-9-13397	2
chr13	59573012	59573360	MajorDMR-9-13398	3
chr13	59612730	59613738	MajorDMR-9-13399	8
chr13	60054589	60055039	MajorDMR-9-13400	4
chr13	60069017	60070159	MajorDMR-9-13401	11
chr13	60157853	60157879	MajorDMR-9-13402	2
chr13	60181157	60181188	MajorDMR-9-13403	2
chr13	60252726	60252797	MajorDMR-9-13404	2
chr13	60263423	60263815	MajorDMR-9-13405	6
chr13	60287419	60287617	MajorDMR-9-13406	2
chr13	60632499	60632651	MajorDMR-9-13407	2
chr13	60928997	60929123	MajorDMR-9-13408	2
chr13	60947277	60947873	MajorDMR-9-13409	3
chr13	60960910	60961201	MajorDMR-9-13410	2
chr13	60973537	60973599	MajorDMR-9-13411	2
chr13	60974819	60975069	MajorDMR-9-13412	4
chr13	60976770	60977602	MajorDMR-9-13413	4
chr13	61216975	61217105	MajorDMR-9-13414	3
chr13	61340243	61340411	MajorDMR-9-13415	2
chr13	61790124	61790145	MajorDMR-9-13416	2
chr13	62046106	62046495	MajorDMR-9-13417	5
chr13	62270037	62270133	MajorDMR-9-13418	3
chr13	63056391	63056428	MajorDMR-9-13419	2
chr13	63099398	63099527	MajorDMR-9-13420	2
chr13	63280194	63280541	MajorDMR-9-13421	3
chr13	63420488	63420741	MajorDMR-9-13422	2
chr13	64254814	64255121	MajorDMR-9-13423	2
chr13	64570897	64571095	MajorDMR-9-13424	2
chr13	64818730	64818784	MajorDMR-9-13425	2
chr13	65074574	65074754	MajorDMR-9-13426	2
chr13	65102701	65103023	MajorDMR-9-13427	4
chr13	65327151	65327377	MajorDMR-9-13428	3
chr13	65466840	65466987	MajorDMR-9-13429	2
chr13	65639381	65639484	MajorDMR-9-13430	2
chr13	65667736	65667866	MajorDMR-9-13431	3
chr13	65669419	65670148	MajorDMR-9-13432	6
chr13	65767626	65767717	MajorDMR-9-13433	3
chr13	66169914	66170206	MajorDMR-9-13434	3
chr13	66373306	66373332	MajorDMR-9-13435	2
chr13	66677006	66677338	MajorDMR-9-13436	2
chr13	66740235	66740366	MajorDMR-9-13437	3
chr13	66746639	66746734	MajorDMR-9-13438	2
chr13	66747805	66748191	MajorDMR-9-13439	3
chr13	67088362	67088367	MajorDMR-9-13440	2
chr13	67428658	67429081	MajorDMR-9-13441	5
chr13	67469928	67470105	MajorDMR-9-13442	3
chr13	67514214	67514549	MajorDMR-9-13443	3
chr13	67532416	67532436	MajorDMR-9-13444	2
chr13	67559843	67559968	MajorDMR-9-13445	2
chr13	67674947	67675129	MajorDMR-9-13446	2
chr13	67696368	67696480	MajorDMR-9-13447	2
chr13	67713347	67714029	MajorDMR-9-13448	8
chr13	67733998	67734444	MajorDMR-9-13449	5
chr13	67963495	67963649	MajorDMR-9-13450	3
chr13	68268626	68269009	MajorDMR-9-13451	3
chr13	68311344	68311492	MajorDMR-9-13452	2
chr13	68519320	68519405	MajorDMR-9-13453	2
chr13	68628351	68628642	MajorDMR-9-13454	4
chr13	68662686	68662720	MajorDMR-9-13455	2
chr13	68888925	68889221	MajorDMR-9-13456	2
chr13	68906814	68907085	MajorDMR-9-13457	3
chr13	69234085	69234268	MajorDMR-9-13458	2
chr13	69388024	69388532	MajorDMR-9-13459	5
chr13	69391607	69392232	MajorDMR-9-13460	6
chr13	69554029	69554841	MajorDMR-9-13461	5
chr13	69891636	69891793	MajorDMR-9-13462	3
chr13	69905557	69905645	MajorDMR-9-13463	3
chr13	69937583	69937751	MajorDMR-9-13464	2
chr13	70065558	70065769	MajorDMR-9-13465	2
chr13	70092627	70092934	MajorDMR-9-13466	6
chr13	70349202	70349217	MajorDMR-9-13467	2
chr13	70698625	70699189	MajorDMR-9-13468	3
chr13	70857026	70857524	MajorDMR-9-13469	2
chr13	70858244	70858562	MajorDMR-9-13470	2
chr13	71249119	71249171	MajorDMR-9-13471	2
chr13	71269600	71269863	MajorDMR-9-13472	2
chr13	71344416	71344422	MajorDMR-9-13473	2
chr13	71424043	71424131	MajorDMR-9-13474	3
chr13	71485241	71485772	MajorDMR-9-13475	3
chr13	71566803	71566882	MajorDMR-9-13476	2
chr13	71791229	71791447	MajorDMR-9-13477	4
chr13	72162157	72162177	MajorDMR-9-13478	2
chr13	72176650	72176796	MajorDMR-9-13479	2
chr13	72364054	72364377	MajorDMR-9-13480	3
chr13	72408447	72408551	MajorDMR-9-13481	2
chr13	73286582	73287673	MajorDMR-9-13482	6
chr13	73370581	73370588	MajorDMR-9-13483	2
chr13	73372047	73373038	MajorDMR-9-13484	9
chr13	73375680	73375885	MajorDMR-9-13485	3
chr13	73382572	73382643	MajorDMR-9-13486	2
chr13	73393004	73393316	MajorDMR-9-13487	4
chr13	73397393	73397716	MajorDMR-9-13488	3
chr13	73439477	73439848	MajorDMR-9-13489	2
chr13	73512647	73512894	MajorDMR-9-13490	3
chr13	73561342	73561471	MajorDMR-9-13491	2
chr13	73565107	73565736	MajorDMR-9-13492	5
chr13	73582770	73582856	MajorDMR-9-13493	2
chr13	73635414	73640648	MajorDMR-9-13494	58
chr13	73641320	73642473	MajorDMR-9-13495	9
chr13	73644143	73648698	MajorDMR-9-13496	33
chr13	73649565	73650330	MajorDMR-9-13497	7
chr13	73667399	73667939	MajorDMR-9-13498	5
chr13	73675161	73675274	MajorDMR-9-13499	5
chr13	73701708	73702095	MajorDMR-9-13500	4
chr13	73715657	73715950	MajorDMR-9-13501	3
chr13	73722585	73722762	MajorDMR-9-13502	6
chr13	73736622	73737052	MajorDMR-9-13503	13
chr13	73790770	73791229	MajorDMR-9-13504	2
chr13	73847923	73848715	MajorDMR-9-13505	7
chr13	73863249	73863491	MajorDMR-9-13506	2
chr13	73873100	73873227	MajorDMR-9-13507	2
chr13	73877944	73879118	MajorDMR-9-13508	13
chr13	73883653	73884085	MajorDMR-9-13509	4
chr13	73906628	73906742	MajorDMR-9-13510	2
chr13	73907749	73908986	MajorDMR-9-13511	13
chr13	74002457	74002547	MajorDMR-9-13512	2
chr13	74097463	74097542	MajorDMR-9-13513	2
chr13	74102276	74102488	MajorDMR-9-13514	4
chr13	74110816	74111465	MajorDMR-9-13515	7
chr13	74122901	74123226	MajorDMR-9-13516	3
chr13	74184579	74184683	MajorDMR-9-13517	2
chr13	74239877	74240074	MajorDMR-9-13518	2
chr13	74251103	74251882	MajorDMR-9-13519	8
chr13	74259924	74260122	MajorDMR-9-13520	3
chr13	74260965	74261363	MajorDMR-9-13521	7
chr13	74266043	74266947	MajorDMR-9-13522	6
chr13	74276618	74276867	MajorDMR-9-13523	5
chr13	74281639	74282081	MajorDMR-9-13524	5
chr13	74403291	74403372	MajorDMR-9-13525	2
chr13	74406594	74406758	MajorDMR-9-13526	5
chr13	74418548	74418625	MajorDMR-9-13527	2
chr13	74422993	74423135	MajorDMR-9-13528	3
chr13	74425314	74425440	MajorDMR-9-13529	3
chr13	74444311	74444362	MajorDMR-9-13530	2
chr13	74512359	74513002	MajorDMR-9-13531	9
chr13	74520712	74520982	MajorDMR-9-13532	4
chr13	74526833	74526921	MajorDMR-9-13533	2
chr13	74532156	74532506	MajorDMR-9-13534	3
chr13	74545824	74546143	MajorDMR-9-13535	2
chr13	74546812	74547017	MajorDMR-9-13536	5
chr13	74591655	74591767	MajorDMR-9-13537	2
chr13	74594258	74594347	MajorDMR-9-13538	2
chr13	74621657	74621917	MajorDMR-9-13539	4
chr13	74636339	74636528	MajorDMR-9-13540	3
chr13	74677275	74677569	MajorDMR-9-13541	3
chr13	74701442	74701871	MajorDMR-9-13542	3
chr13	74712714	74712750	MajorDMR-9-13543	2
chr13	74740509	74740891	MajorDMR-9-13544	4
chr13	74745496	74745686	MajorDMR-9-13545	4
chr13	74753689	74754264	MajorDMR-9-13546	6
chr13	74765391	74765734	MajorDMR-9-13547	4
chr13	74824796	74824804	MajorDMR-9-13548	2
chr13	74862767	74863293	MajorDMR-9-13549	7
chr13	74879060	74880205	MajorDMR-9-13550	7
chr13	74905534	74905618	MajorDMR-9-13551	2
chr13	74941927	74942929	MajorDMR-9-13552	7
chr13	75012891	75013157	MajorDMR-9-13553	4
chr13	75043902	75044012	MajorDMR-9-13554	2
chr13	75090946	75091234	MajorDMR-9-13555	5
chr13	75146537	75147272	MajorDMR-9-13556	9
chr13	75210998	75211273	MajorDMR-9-13557	3
chr13	75222973	75223721	MajorDMR-9-13558	6
chr13	75224634	75225284	MajorDMR-9-13559	4
chr13	75249147	75250189	MajorDMR-9-13560	8
chr13	75348540	75348898	MajorDMR-9-13561	2
chr13	75540338	75540641	MajorDMR-9-13562	4
chr13	75552462	75552631	MajorDMR-9-13563	2
chr13	75619148	75619414	MajorDMR-9-13564	5
chr13	75648233	75648952	MajorDMR-9-13565	4
chr13	75852094	75852175	MajorDMR-9-13566	2
chr13	75858636	75859937	MajorDMR-9-13567	7
chr13	75869379	75869730	MajorDMR-9-13568	3
chr13	75870254	75870621	MajorDMR-9-13569	5
chr13	75877520	75878206	MajorDMR-9-13570	9
chr13	75881749	75881928	MajorDMR-9-13571	2
chr13	75898519	75898529	MajorDMR-9-13572	2
chr13	75899032	75901190	MajorDMR-9-13573	22
chr13	75970310	75970391	MajorDMR-9-13574	3
chr13	75980209	75980220	MajorDMR-9-13575	2
chr13	75990479	75990697	MajorDMR-9-13576	3
chr13	75994610	75994684	MajorDMR-9-13577	2
chr13	76017200	76017687	MajorDMR-9-13578	2
chr13	76019982	76020442	MajorDMR-9-13579	7
chr13	76041232	76041555	MajorDMR-9-13580	3
chr13	76074766	76074790	MajorDMR-9-13581	2
chr13	76100666	76100721	MajorDMR-9-13582	2
chr13	76122767	76122839	MajorDMR-9-13583	2
chr13	76195283	76195448	MajorDMR-9-13584	2
chr13	76339061	76339235	MajorDMR-9-13585	3
chr13	76386664	76387245	MajorDMR-9-13586	5
chr13	76488141	76488679	MajorDMR-9-13587	6
chr13	76613692	76614600	MajorDMR-9-13588	8
chr13	76617900	76618071	MajorDMR-9-13589	2
chr13	76765435	76765846	MajorDMR-9-13590	6
chr13	76772053	76772370	MajorDMR-9-13591	3
chr13	76794939	76794953	MajorDMR-9-13592	3
chr13	76800059	76800271	MajorDMR-9-13593	5
chr13	76806869	76807074	MajorDMR-9-13594	2
chr13	76839497	76839685	MajorDMR-9-13595	2
chr13	76853991	76854406	MajorDMR-9-13596	2
chr13	76862726	76862797	MajorDMR-9-13597	2
chr13	77074962	77074989	MajorDMR-9-13598	2
chr13	77075650	77076055	MajorDMR-9-13599	2
chr13	77126402	77126634	MajorDMR-9-13600	2
chr13	77210581	77211213	MajorDMR-9-13601	5
chr13	77239236	77239272	MajorDMR-9-13602	2
chr13	77258371	77258417	MajorDMR-9-13603	2
chr13	77347592	77348397	MajorDMR-9-13604	7
chr13	77635661	77636024	MajorDMR-9-13605	5
chr13	77636593	77636994	MajorDMR-9-13606	6
chr13	77708851	77709442	MajorDMR-9-13607	3
chr13	77850164	77850702	MajorDMR-9-13608	7
chr13	77957383	77957446	MajorDMR-9-13609	2
chr13	78040403	78040454	MajorDMR-9-13610	2
chr13	78110170	78110192	MajorDMR-9-13611	2
chr13	78129432	78129747	MajorDMR-9-13612	3
chr13	78180611	78181113	MajorDMR-9-13613	3
chr13	78194221	78194410	MajorDMR-9-13614	3
chr13	78293689	78293780	MajorDMR-9-13615	3
chr13	78313932	78313947	MajorDMR-9-13616	2
chr13	78324769	78324776	MajorDMR-9-13617	2
chr13	78345490	78345577	MajorDMR-9-13618	2
chr13	78435302	78435535	MajorDMR-9-13619	6
chr13	78448927	78448949	MajorDMR-9-13620	2
chr13	78498337	78498428	MajorDMR-9-13621	2
chr13	78581542	78581607	MajorDMR-9-13622	2
chr13	78707648	78707860	MajorDMR-9-13623	3
chr13	79044591	79044768	MajorDMR-9-13624	3
chr13	79083442	79083458	MajorDMR-9-13625	2
chr13	79121466	79121775	MajorDMR-9-13626	2
chr13	79212342	79212619	MajorDMR-9-13627	4
chr13	79255174	79255497	MajorDMR-9-13628	3
chr13	79286726	79287335	MajorDMR-9-13629	7
chr13	79532325	79532340	MajorDMR-9-13630	2
chr13	79555822	79555890	MajorDMR-9-13631	2
chr13	79807018	79807227	MajorDMR-9-13632	2
chr13	79855340	79856387	MajorDMR-9-13633	7
chr13	80008046	80008269	MajorDMR-9-13634	5
chr13	80109046	80109267	MajorDMR-9-13635	3
chr13	80109910	80110233	MajorDMR-9-13636	2
chr13	80283478	80283482	MajorDMR-9-13637	2
chr13	80339867	80339920	MajorDMR-9-13638	2
chr13	80373254	80373413	MajorDMR-9-13639	2
chr13	80408048	80408248	MajorDMR-9-13640	2
chr13	80409548	80409680	MajorDMR-9-13641	3
chr13	80410384	80410427	MajorDMR-9-13642	2
chr13	80443231	80443476	MajorDMR-9-13643	3
chr13	80452258	80452322	MajorDMR-9-13644	2
chr13	80471942	80472037	MajorDMR-9-13645	2
chr13	80489594	80490297	MajorDMR-9-13646	6
chr13	80510878	80511495	MajorDMR-9-13647	10
chr13	80514174	80514718	MajorDMR-9-13648	4
chr13	80520710	80521125	MajorDMR-9-13649	4
chr13	80544428	80544992	MajorDMR-9-13650	4
chr13	80578181	80578275	MajorDMR-9-13651	2
chr13	80671579	80672179	MajorDMR-9-13652	5
chr13	80820493	80820524	MajorDMR-9-13653	2
chr13	81049984	81050015	MajorDMR-9-13654	2
chr13	81122692	81122763	MajorDMR-9-13655	2
chr13	81179344	81179374	MajorDMR-9-13656	2
chr13	81187210	81187302	MajorDMR-9-13657	3
chr13	81189292	81189432	MajorDMR-9-13658	3
chr13	81257925	81258756	MajorDMR-9-13659	3
chr13	81357943	81358470	MajorDMR-9-13660	6
chr13	81536379	81537306	MajorDMR-9-13661	8
chr13	81543731	81543955	MajorDMR-9-13662	6
chr13	81545168	81545451	MajorDMR-9-13663	5
chr13	81871211	81871474	MajorDMR-9-13664	4
chr13	82055305	82055320	MajorDMR-9-13665	2
chr13	82193030	82193188	MajorDMR-9-13666	3
chr13	82310153	82310175	MajorDMR-9-13667	3
chr13	82802669	82802773	MajorDMR-9-13668	2
chr13	82811535	82811962	MajorDMR-9-13669	3
chr13	82949264	82949309	MajorDMR-9-13670	2
chr13	82980626	82980899	MajorDMR-9-13671	5
chr13	83054008	83054478	MajorDMR-9-13672	5
chr13	83209044	83209184	MajorDMR-9-13673	2
chr13	83788504	83788556	MajorDMR-9-13674	2
chr13	84072780	84073352	MajorDMR-9-13675	3
chr13	84305847	84306048	MajorDMR-9-13676	3
chr13	84591379	84591787	MajorDMR-9-13677	3
chr13	84655042	84655873	MajorDMR-9-13678	9
chr13	85085661	85085669	MajorDMR-9-13679	2
chr13	85142447	85142481	MajorDMR-9-13680	2
chr13	85447986	85448046	MajorDMR-9-13681	2
chr13	85556506	85557106	MajorDMR-9-13682	3
chr13	86061844	86062072	MajorDMR-9-13683	2
chr13	86206021	86206151	MajorDMR-9-13684	4
chr13	86316832	86316853	MajorDMR-9-13685	2
chr13	86332654	86332952	MajorDMR-9-13686	3
chr13	86372532	86373155	MajorDMR-9-13687	5
chr13	86506014	86506040	MajorDMR-9-13688	2
chr13	87608580	87608849	MajorDMR-9-13689	2
chr13	87685827	87686020	MajorDMR-9-13690	3
chr13	87725340	87725682	MajorDMR-9-13691	4
chr13	87752832	87753424	MajorDMR-9-13692	6
chr13	87914800	87914862	MajorDMR-9-13693	2
chr13	88558955	88558997	MajorDMR-9-13694	3
chr13	88605654	88606799	MajorDMR-9-13695	8
chr13	88826524	88826859	MajorDMR-9-13696	5
chr13	88878593	88878673	MajorDMR-9-13697	2
chr13	89073469	89073517	MajorDMR-9-13698	2
chr13	89321501	89321647	MajorDMR-9-13699	3
chr13	89413470	89413628	MajorDMR-9-13700	2
chr13	89807500	89807806	MajorDMR-9-13701	4
chr13	89918764	89918996	MajorDMR-9-13702	4
chr13	90063101	90063204	MajorDMR-9-13703	7
chr13	90346378	90346846	MajorDMR-9-13704	3
chr13	90347361	90347451	MajorDMR-9-13705	2
chr13	90360264	90360593	MajorDMR-9-13706	7
chr13	90460709	90460799	MajorDMR-9-13707	4
chr13	90498176	90498226	MajorDMR-9-13708	2
chr13	90661253	90661464	MajorDMR-9-13709	5
chr13	91370843	91371355	MajorDMR-9-13710	6
chr13	91570903	91571478	MajorDMR-9-13711	3
chr13	91573859	91574070	MajorDMR-9-13712	2
chr13	91622678	91622950	MajorDMR-9-13713	4
chr13	91764903	91764969	MajorDMR-9-13714	2
chr13	91794962	91795368	MajorDMR-9-13715	4
chr13	92151820	92151882	MajorDMR-9-13716	2
chr13	92262623	92262992	MajorDMR-9-13717	6
chr13	92443168	92443362	MajorDMR-9-13718	3
chr13	92468473	92469471	MajorDMR-9-13719	8
chr13	92494952	92495296	MajorDMR-9-13720	2
chr13	92535862	92535958	MajorDMR-9-13721	2
chr13	92570866	92571173	MajorDMR-9-13722	3
chr13	92583554	92583739	MajorDMR-9-13723	3
chr13	92695807	92695990	MajorDMR-9-13724	4
chr13	92788481	92789376	MajorDMR-9-13725	4
chr13	92830358	92830448	MajorDMR-9-13726	3
chr13	92907398	92907611	MajorDMR-9-13727	2
chr13	92999765	92999979	MajorDMR-9-13728	2
chr13	93055175	93055244	MajorDMR-9-13729	3
chr13	93105627	93105955	MajorDMR-9-13730	3
chr13	93495923	93496184	MajorDMR-9-13731	4
chr13	93525534	93525558	MajorDMR-9-13732	2
chr13	93532686	93532837	MajorDMR-9-13733	4
chr13	93749622	93749912	MajorDMR-9-13734	6
chr13	93803161	93803493	MajorDMR-9-13735	3
chr13	93804353	93804606	MajorDMR-9-13736	3
chr13	93869401	93869705	MajorDMR-9-13737	3
chr13	93913764	93914097	MajorDMR-9-13738	2
chr13	93929208	93929371	MajorDMR-9-13739	2
chr13	93962518	93962601	MajorDMR-9-13740	2
chr13	94061308	94061469	MajorDMR-9-13741	2
chr13	94161641	94162160	MajorDMR-9-13742	3
chr13	94259444	94259493	MajorDMR-9-13743	2
chr13	94272350	94273124	MajorDMR-9-13744	4
chr13	94276677	94276837	MajorDMR-9-13745	2
chr13	94373857	94374001	MajorDMR-9-13746	2
chr13	94376392	94376867	MajorDMR-9-13747	3
chr13	94384296	94384691	MajorDMR-9-13748	3
chr13	94389774	94390166	MajorDMR-9-13749	3
chr13	94409198	94409255	MajorDMR-9-13750	2
chr13	94419246	94420364	MajorDMR-9-13751	13
chr13	94423577	94423629	MajorDMR-9-13752	2
chr13	94428051	94428292	MajorDMR-9-13753	5
chr13	94513765	94513903	MajorDMR-9-13754	2
chr13	94553166	94553366	MajorDMR-9-13755	3
chr13	94556427	94556633	MajorDMR-9-13756	3
chr13	94584201	94584962	MajorDMR-9-13757	6
chr13	94628736	94629282	MajorDMR-9-13758	8
chr13	94774802	94775113	MajorDMR-9-13759	3
chr13	94828837	94829472	MajorDMR-9-13760	6
chr13	94879300	94879617	MajorDMR-9-13761	4
chr13	94904077	94904155	MajorDMR-9-13762	2
chr13	94905665	94906104	MajorDMR-9-13763	4
chr13	94908892	94909183	MajorDMR-9-13764	2
chr13	94919885	94920054	MajorDMR-9-13765	3
chr13	94961077	94961458	MajorDMR-9-13766	5
chr13	94969292	94969406	MajorDMR-9-13767	2
chr13	95139449	95139638	MajorDMR-9-13768	2
chr13	95165290	95165667	MajorDMR-9-13769	5
chr13	95293790	95293826	MajorDMR-9-13770	2
chr13	95354573	95354668	MajorDMR-9-13771	3
chr13	95782857	95783177	MajorDMR-9-13772	4
chr13	95833154	95833197	MajorDMR-9-13773	2
chr13	96151153	96151395	MajorDMR-9-13774	6
chr13	96205920	96205930	MajorDMR-9-13775	2
chr13	96301345	96301601	MajorDMR-9-13776	2
chr13	96361335	96362391	MajorDMR-9-13777	10
chr13	96417484	96417621	MajorDMR-9-13778	4
chr13	96421982	96422319	MajorDMR-9-13779	3
chr13	96436761	96437162	MajorDMR-9-13780	3
chr13	96467834	96468037	MajorDMR-9-13781	2
chr13	96713435	96713825	MajorDMR-9-13782	3
chr13	96755853	96756012	MajorDMR-9-13783	2
chr13	96853217	96853437	MajorDMR-9-13784	3
chr13	97081181	97081542	MajorDMR-9-13785	5
chr13	97158235	97158252	MajorDMR-9-13786	2
chr13	97158793	97159378	MajorDMR-9-13787	5
chr13	97363789	97364109	MajorDMR-9-13788	3
chr13	97418583	97418744	MajorDMR-9-13789	2
chr13	97640085	97641052	MajorDMR-9-13790	11
chr13	97908904	97909280	MajorDMR-9-13791	5
chr13	98127162	98127236	MajorDMR-9-13792	3
chr13	98192784	98193213	MajorDMR-9-13793	6
chr13	98200696	98201230	MajorDMR-9-13794	4
chr13	98274756	98274978	MajorDMR-9-13795	4
chr13	98377238	98377832	MajorDMR-9-13796	8
chr13	98380061	98380409	MajorDMR-9-13797	4
chr13	98381427	98381574	MajorDMR-9-13798	2
chr13	98576681	98576826	MajorDMR-9-13799	3
chr13	98642693	98642779	MajorDMR-9-13800	2
chr13	98670961	98671192	MajorDMR-9-13801	2
chr13	98700312	98700899	MajorDMR-9-13802	9
chr13	98715354	98715676	MajorDMR-9-13803	4
chr13	98797889	98799511	MajorDMR-9-13804	11
chr13	98800034	98800068	MajorDMR-9-13805	2
chr13	98802853	98802965	MajorDMR-9-13806	2
chr13	98823424	98823465	MajorDMR-9-13807	2
chr13	98824139	98824147	MajorDMR-9-13808	2
chr13	98827523	98827623	MajorDMR-9-13809	2
chr13	98846738	98847296	MajorDMR-9-13810	5
chr13	98865231	98865341	MajorDMR-9-13811	2
chr13	98873521	98873584	MajorDMR-9-13812	2
chr13	98875825	98875872	MajorDMR-9-13813	3
chr13	98885808	98886151	MajorDMR-9-13814	6
chr13	98897534	98897971	MajorDMR-9-13815	4
chr13	98899011	98899218	MajorDMR-9-13816	5
chr13	98922631	98924152	MajorDMR-9-13817	17
chr13	98927459	98927926	MajorDMR-9-13818	3
chr13	98928862	98928951	MajorDMR-9-13819	2
chr13	98929930	98930379	MajorDMR-9-13820	2
chr13	98935357	98935546	MajorDMR-9-13821	2
chr13	98937076	98938645	MajorDMR-9-13822	14
chr13	98940972	98941060	MajorDMR-9-13823	2
chr13	98974851	98975086	MajorDMR-9-13824	2
chr13	98990656	98991381	MajorDMR-9-13825	6
chr13	99016300	99016785	MajorDMR-9-13826	4
chr13	99049050	99049298	MajorDMR-9-13827	2
chr13	99052137	99052463	MajorDMR-9-13828	2
chr13	99061153	99061503	MajorDMR-9-13829	2
chr13	99064218	99064558	MajorDMR-9-13830	2
chr13	99095683	99095704	MajorDMR-9-13831	3
chr13	99101898	99101986	MajorDMR-9-13832	3
chr13	99112046	99112121	MajorDMR-9-13833	3
chr13	99118751	99118961	MajorDMR-9-13834	2
chr13	99124749	99124822	MajorDMR-9-13835	2
chr13	99133191	99134086	MajorDMR-9-13836	11
chr13	99136548	99136709	MajorDMR-9-13837	2
chr13	99137369	99137600	MajorDMR-9-13838	7
chr13	99140566	99140604	MajorDMR-9-13839	2
chr13	99147986	99148826	MajorDMR-9-13840	8
chr13	99165633	99166356	MajorDMR-9-13841	6
chr13	99178379	99178569	MajorDMR-9-13842	3
chr13	99180507	99181140	MajorDMR-9-13843	11
chr13	99197552	99198129	MajorDMR-9-13844	8
chr13	99200798	99200844	MajorDMR-9-13845	2
chr13	99224046	99224474	MajorDMR-9-13846	2
chr13	99227359	99227516	MajorDMR-9-13847	3
chr13	99234044	99234295	MajorDMR-9-13848	2
chr13	99244493	99244732	MajorDMR-9-13849	4
chr13	99310290	99310381	MajorDMR-9-13850	5
chr13	99393971	99394177	MajorDMR-9-13851	3
chr13	99476222	99476477	MajorDMR-9-13852	2
chr13	99478130	99478151	MajorDMR-9-13853	2
chr13	99478942	99479652	MajorDMR-9-13854	4
chr13	99483410	99483744	MajorDMR-9-13855	7
chr13	99486493	99486726	MajorDMR-9-13856	4
chr13	99520513	99520581	MajorDMR-9-13857	3
chr13	99521240	99521663	MajorDMR-9-13858	4
chr13	99537973	99538198	MajorDMR-9-13859	6
chr13	99548516	99548830	MajorDMR-9-13860	4
chr13	99562836	99562887	MajorDMR-9-13861	2
chr13	99576591	99576627	MajorDMR-9-13862	2
chr13	99578847	99579078	MajorDMR-9-13863	2
chr13	99618162	99618644	MajorDMR-9-13864	8
chr13	99628046	99628367	MajorDMR-9-13865	2
chr13	99635090	99635784	MajorDMR-9-13866	6
chr13	99645470	99645627	MajorDMR-9-13867	4
chr13	99657315	99657571	MajorDMR-9-13868	2
chr13	99663189	99663200	MajorDMR-9-13869	2
chr13	99672908	99673342	MajorDMR-9-13870	3
chr13	99678392	99678638	MajorDMR-9-13871	2
chr13	99759555	99759723	MajorDMR-9-13872	4
chr13	99911256	99911412	MajorDMR-9-13873	3
chr13	99987335	99988098	MajorDMR-9-13874	7
chr13	100005111	100005530	MajorDMR-9-13875	10
chr13	100077972	100078106	MajorDMR-9-13876	5
chr13	100088687	100088711	MajorDMR-9-13877	2
chr13	100128829	100129575	MajorDMR-9-13878	5
chr13	100178457	100178521	MajorDMR-9-13879	2
chr13	100200427	100200775	MajorDMR-9-13880	2
chr13	100329611	100330441	MajorDMR-9-13881	6
chr13	100464955	100465601	MajorDMR-9-13882	7
chr13	100480498	100480872	MajorDMR-9-13883	4
chr13	100544831	100545165	MajorDMR-9-13884	3
chr13	100548829	100548906	MajorDMR-9-13885	2
chr13	100610299	100610746	MajorDMR-9-13886	4
chr13	100644428	100645456	MajorDMR-9-13887	13
chr13	100646199	100646900	MajorDMR-9-13888	10
chr13	100647566	100647733	MajorDMR-9-13889	2
chr13	100649583	100650174	MajorDMR-9-13890	27
chr13	100692203	100692972	MajorDMR-9-13891	8
chr13	100807118	100807657	MajorDMR-9-13892	6
chr13	100857890	100858021	MajorDMR-9-13893	2
chr13	101046496	101046766	MajorDMR-9-13894	4
chr13	101050058	101050680	MajorDMR-9-13895	6
chr13	101093072	101093538	MajorDMR-9-13896	3
chr13	101174059	101174278	MajorDMR-9-13897	5
chr13	101195100	101195366	MajorDMR-9-13898	3
chr13	101202660	101203305	MajorDMR-9-13899	13
chr13	101284427	101284764	MajorDMR-9-13900	3
chr13	101286115	101286133	MajorDMR-9-13901	2
chr13	101313818	101314267	MajorDMR-9-13902	5
chr13	101320174	101321116	MajorDMR-9-13903	10
chr13	101560076	101560600	MajorDMR-9-13904	4
chr13	101571927	101572601	MajorDMR-9-13905	15
chr13	101573559	101573624	MajorDMR-9-13906	2
chr13	101705802	101706076	MajorDMR-9-13907	2
chr13	101769318	101769739	MajorDMR-9-13908	8
chr13	101780527	101780548	MajorDMR-9-13909	2
chr13	101837019	101838198	MajorDMR-9-13910	7
chr13	101862322	101862907	MajorDMR-9-13911	3
chr13	101924675	101924745	MajorDMR-9-13912	2
chr13	101936254	101936304	MajorDMR-9-13913	3
chr13	101951630	101951905	MajorDMR-9-13914	2
chr13	101955561	101955650	MajorDMR-9-13915	3
chr13	101978003	101978016	MajorDMR-9-13916	2
chr13	102009051	102009833	MajorDMR-9-13917	8
chr13	102013619	102013777	MajorDMR-9-13918	2
chr13	102021773	102022532	MajorDMR-9-13919	4
chr13	102108355	102108473	MajorDMR-9-13920	2
chr13	102137221	102137952	MajorDMR-9-13921	12
chr13	102220266	102220966	MajorDMR-9-13922	8
chr13	102332383	102332405	MajorDMR-9-13923	2
chr13	102350253	102350302	MajorDMR-9-13924	2
chr13	102350885	102351055	MajorDMR-9-13925	2
chr13	102363787	102363817	MajorDMR-9-13926	2
chr13	102364430	102365023	MajorDMR-9-13927	3
chr13	102367693	102368138	MajorDMR-9-13928	2
chr13	102412538	102412791	MajorDMR-9-13929	3
chr13	102424659	102424688	MajorDMR-9-13930	2
chr13	102448080	102448307	MajorDMR-9-13931	3
chr13	102450755	102451317	MajorDMR-9-13932	3
chr13	102452353	102452477	MajorDMR-9-13933	3
chr13	102481896	102481953	MajorDMR-9-13934	2
chr13	102486166	102486382	MajorDMR-9-13935	3
chr13	102492106	102492124	MajorDMR-9-13936	2
chr13	102497496	102497706	MajorDMR-9-13937	4
chr13	102511094	102511523	MajorDMR-9-13938	7
chr13	102514112	102514200	MajorDMR-9-13939	3
chr13	102517582	102517768	MajorDMR-9-13940	2
chr13	102519947	102520144	MajorDMR-9-13941	2
chr13	102520822	102521842	MajorDMR-9-13942	7
chr13	102526404	102526472	MajorDMR-9-13943	3
chr13	102531477	102531612	MajorDMR-9-13944	2
chr13	102533131	102533177	MajorDMR-9-13945	2
chr13	102533798	102534141	MajorDMR-9-13946	4
chr13	102541905	102542112	MajorDMR-9-13947	4
chr13	102558847	102559000	MajorDMR-9-13948	3
chr13	102565377	102565625	MajorDMR-9-13949	2
chr13	102566524	102568248	MajorDMR-9-13950	11
chr13	102571159	102571832	MajorDMR-9-13951	4
chr13	102582404	102582414	MajorDMR-9-13952	2
chr13	102583512	102584066	MajorDMR-9-13953	6
chr13	102607080	102607639	MajorDMR-9-13954	4
chr13	102608275	102608319	MajorDMR-9-13955	2
chr13	102632259	102632565	MajorDMR-9-13956	2
chr13	102657959	102658016	MajorDMR-9-13957	2
chr13	102665857	102666039	MajorDMR-9-13958	2
chr13	102681230	102681575	MajorDMR-9-13959	2
chr13	102685769	102685875	MajorDMR-9-13960	5
chr13	102686594	102686797	MajorDMR-9-13961	3
chr13	102692253	102692763	MajorDMR-9-13962	3
chr13	102708745	102708991	MajorDMR-9-13963	2
chr13	102750268	102750636	MajorDMR-9-13964	2
chr13	102774050	102774118	MajorDMR-9-13965	4
chr13	102774661	102774828	MajorDMR-9-13966	3
chr13	102784124	102784302	MajorDMR-9-13967	3
chr13	102868478	102868485	MajorDMR-9-13968	2
chr13	102903328	102903428	MajorDMR-9-13969	2
chr13	102912849	102913006	MajorDMR-9-13970	3
chr13	102950314	102950335	MajorDMR-9-13971	2
chr13	102951569	102951577	MajorDMR-9-13972	2
chr13	102992199	102993326	MajorDMR-9-13973	8
chr13	102996477	102996616	MajorDMR-9-13974	2
chr13	103020830	103021293	MajorDMR-9-13975	3
chr13	103145066	103145250	MajorDMR-9-13976	2
chr13	103224768	103225147	MajorDMR-9-13977	6
chr13	103303693	103303728	MajorDMR-9-13978	2
chr13	103355897	103356010	MajorDMR-9-13979	6
chr13	103421442	103421677	MajorDMR-9-13980	3
chr13	103525216	103525282	MajorDMR-9-13981	2
chr13	103528102	103528619	MajorDMR-9-13982	8
chr13	103545256	103545564	MajorDMR-9-13983	4
chr13	103555959	103555995	MajorDMR-9-13984	4
chr13	103588186	103588442	MajorDMR-9-13985	3
chr13	103636588	103636774	MajorDMR-9-13986	2
chr13	103675204	103675595	MajorDMR-9-13987	4
chr13	103702766	103703214	MajorDMR-9-13988	5
chr13	103753966	103754472	MajorDMR-9-13989	9
chr13	103857197	103857218	MajorDMR-9-13990	2
chr13	103908349	103908359	MajorDMR-9-13991	2
chr13	104089975	104090163	MajorDMR-9-13992	2
chr13	104172705	104172732	MajorDMR-9-13993	3
chr13	104266178	104266496	MajorDMR-9-13994	2
chr13	104406904	104407500	MajorDMR-9-13995	4
chr13	104583168	104583200	MajorDMR-9-13996	2
chr13	104583809	104584226	MajorDMR-9-13997	3
chr13	104611370	104611386	MajorDMR-9-13998	2
chr13	104617976	104618593	MajorDMR-9-13999	4
chr13	104826489	104826945	MajorDMR-9-14000	2
chr13	104889925	104890413	MajorDMR-9-14001	4
chr13	104908444	104908465	MajorDMR-9-14002	2
chr13	104956005	104956150	MajorDMR-9-14003	3
chr13	105007474	105007802	MajorDMR-9-14004	4
chr13	105121830	105122144	MajorDMR-9-14005	3
chr13	105132829	105133015	MajorDMR-9-14006	2
chr13	105320847	105321396	MajorDMR-9-14007	3
chr13	105330543	105331118	MajorDMR-9-14008	6
chr13	105352234	105352395	MajorDMR-9-14009	3
chr13	105509888	105510367	MajorDMR-9-14010	2
chr13	105630846	105630889	MajorDMR-9-14011	2
chr13	105739454	105740204	MajorDMR-9-14012	4
chr13	105813585	105813868	MajorDMR-9-14013	4
chr13	105856917	105857409	MajorDMR-9-14014	6
chr13	105892827	105893153	MajorDMR-9-14015	4
chr13	106015371	106017221	MajorDMR-9-14016	8
chr13	106029871	106030225	MajorDMR-9-14017	4
chr13	106119101	106119377	MajorDMR-9-14018	3
chr13	106179764	106180229	MajorDMR-9-14019	4
chr13	106184740	106185058	MajorDMR-9-14020	3
chr13	106214452	106214736	MajorDMR-9-14021	2
chr13	106232329	106232455	MajorDMR-9-14022	2
chr13	106263863	106263908	MajorDMR-9-14023	3
chr13	106277849	106278290	MajorDMR-9-14024	2
chr13	106279819	106279937	MajorDMR-9-14025	5
chr13	106344997	106345707	MajorDMR-9-14026	7
chr13	106400077	106400151	MajorDMR-9-14027	3
chr13	106426655	106426763	MajorDMR-9-14028	6
chr13	106547161	106547346	MajorDMR-9-14029	2
chr13	106649776	106650318	MajorDMR-9-14030	16
chr13	106686442	106686521	MajorDMR-9-14031	2
chr13	106693969	106694042	MajorDMR-9-14032	2
chr13	106698120	106698196	MajorDMR-9-14033	2
chr13	106701350	106701899	MajorDMR-9-14034	8
chr13	106764368	106764901	MajorDMR-9-14035	4
chr13	106779871	106779944	MajorDMR-9-14036	2
chr13	106796005	106796032	MajorDMR-9-14037	2
chr13	106803652	106803748	MajorDMR-9-14038	2
chr13	106970026	106970268	MajorDMR-9-14039	3
chr13	106984448	106985569	MajorDMR-9-14040	8
chr13	107067987	107068005	MajorDMR-9-14041	2
chr13	107124447	107124958	MajorDMR-9-14042	14
chr13	107345100	107345404	MajorDMR-9-14043	6
chr13	107355752	107355770	MajorDMR-9-14044	2
chr13	107375137	107375669	MajorDMR-9-14045	3
chr13	107407084	107407368	MajorDMR-9-14046	4
chr13	107448684	107449184	MajorDMR-9-14047	6
chr13	107492436	107492643	MajorDMR-9-14048	3
chr13	107503775	107503871	MajorDMR-9-14049	2
chr13	107731107	107731395	MajorDMR-9-14050	4
chr13	107751708	107751898	MajorDMR-9-14051	3
chr13	107770969	107771252	MajorDMR-9-14052	5
chr13	107865900	107866077	MajorDMR-9-14053	4
chr13	107872033	107872094	MajorDMR-9-14054	2
chr13	107887491	107887972	MajorDMR-9-14055	2
chr13	107941796	107942433	MajorDMR-9-14056	4
chr13	107982737	107983117	MajorDMR-9-14057	2
chr13	107985905	107986107	MajorDMR-9-14058	3
chr13	108003787	108004028	MajorDMR-9-14059	3
chr13	108035744	108035910	MajorDMR-9-14060	2
chr13	108093718	108093994	MajorDMR-9-14061	3
chr13	108130747	108131185	MajorDMR-9-14062	3
chr13	108148752	108148795	MajorDMR-9-14063	2
chr13	108200608	108200670	MajorDMR-9-14064	2
chr13	108366281	108366359	MajorDMR-9-14065	2
chr13	108383176	108383420	MajorDMR-9-14066	6
chr13	108388657	108388665	MajorDMR-9-14067	3
chr13	108418199	108418489	MajorDMR-9-14068	3
chr13	108499847	108500021	MajorDMR-9-14069	2
chr13	108591197	108591348	MajorDMR-9-14070	2
chr13	108680677	108681162	MajorDMR-9-14071	2
chr13	108755213	108755274	MajorDMR-9-14072	2
chr13	108862783	108863055	MajorDMR-9-14073	2
chr13	108865882	108865908	MajorDMR-9-14074	2
chr13	108878703	108879514	MajorDMR-9-14075	7
chr13	108935582	108935603	MajorDMR-9-14076	2
chr13	109260434	109260546	MajorDMR-9-14077	3
chr13	109354118	109354165	MajorDMR-9-14078	2
chr13	109360071	109360444	MajorDMR-9-14079	4
chr13	109411890	109411936	MajorDMR-9-14080	2
chr13	109688941	109689090	MajorDMR-9-14081	2
chr13	109792824	109793598	MajorDMR-9-14082	34
chr13	109813313	109813512	MajorDMR-9-14083	4
chr13	109847858	109848161	MajorDMR-9-14084	2
chr13	109949888	109950483	MajorDMR-9-14085	5
chr13	110008358	110008759	MajorDMR-9-14086	15
chr13	110089345	110089678	MajorDMR-9-14087	3
chr13	110101071	110101656	MajorDMR-9-14088	7
chr13	110196047	110196063	MajorDMR-9-14089	2
chr13	110289189	110289221	MajorDMR-9-14090	3
chr13	110309868	110310011	MajorDMR-9-14091	2
chr13	110372893	110373477	MajorDMR-9-14092	6
chr13	110487319	110488167	MajorDMR-9-14093	17
chr13	110535096	110535670	MajorDMR-9-14094	9
chr13	110539063	110539460	MajorDMR-9-14095	4
chr13	110696394	110697494	MajorDMR-9-14096	19
chr13	110784453	110785462	MajorDMR-9-14097	9
chr13	110809155	110809836	MajorDMR-9-14098	8
chr13	110813650	110813960	MajorDMR-9-14099	4
chr13	110815407	110816131	MajorDMR-9-14100	6
chr13	110878073	110878386	MajorDMR-9-14101	4
chr13	110895884	110896380	MajorDMR-9-14102	11
chr13	110897045	110897165	MajorDMR-9-14103	4
chr13	110900530	110900572	MajorDMR-9-14104	2
chr13	110916390	110916488	MajorDMR-9-14105	3
chr13	110923305	110923621	MajorDMR-9-14106	5
chr13	110926190	110926194	MajorDMR-9-14107	2
chr13	110932926	110933207	MajorDMR-9-14108	6
chr13	110939645	110939890	MajorDMR-9-14109	3
chr13	110957606	110957807	MajorDMR-9-14110	5
chr13	110975690	110975734	MajorDMR-9-14111	2
chr13	110981137	110981385	MajorDMR-9-14112	2
chr13	111023770	111024059	MajorDMR-9-14113	3
chr13	111028206	111028524	MajorDMR-9-14114	4
chr13	111030437	111030444	MajorDMR-9-14115	2
chr13	111034369	111035211	MajorDMR-9-14116	7
chr13	111088047	111088240	MajorDMR-9-14117	3
chr13	111094579	111094743	MajorDMR-9-14118	4
chr13	111106999	111107021	MajorDMR-9-14119	2
chr13	111116935	111117548	MajorDMR-9-14120	17
chr13	111274370	111274788	MajorDMR-9-14121	6
chr13	111319623	111320303	MajorDMR-9-14122	8
chr13	111432159	111432465	MajorDMR-9-14123	3
chr13	111477322	111477338	MajorDMR-9-14124	4
chr13	111536848	111537329	MajorDMR-9-14125	6
chr13	111554935	111555435	MajorDMR-9-14126	4
chr13	111782033	111782584	MajorDMR-9-14127	11
chr13	111792491	111792865	MajorDMR-9-14128	7
chr13	111906610	111906794	MajorDMR-9-14129	3
chr13	111940613	111942179	MajorDMR-9-14130	17
chr13	111948513	111949188	MajorDMR-9-14131	8
chr13	112023282	112023454	MajorDMR-9-14132	6
chr13	112039770	112039800	MajorDMR-9-14133	2
chr13	112062656	112063198	MajorDMR-9-14134	10
chr13	112065635	112066170	MajorDMR-9-14135	8
chr13	112075744	112076862	MajorDMR-9-14136	33
chr13	112083743	112083855	MajorDMR-9-14137	2
chr13	112096292	112096517	MajorDMR-9-14138	3
chr13	112128870	112128959	MajorDMR-9-14139	2
chr13	112143525	112143749	MajorDMR-9-14140	5
chr13	112156405	112156786	MajorDMR-9-14141	5
chr13	112180325	112180405	MajorDMR-9-14142	4
chr13	112181893	112182336	MajorDMR-9-14143	9
chr13	112184443	112184540	MajorDMR-9-14144	4
chr13	112185985	112186036	MajorDMR-9-14145	3
chr13	112186726	112186866	MajorDMR-9-14146	5
chr13	112188545	112189388	MajorDMR-9-14147	7
chr13	112212457	112212791	MajorDMR-9-14148	4
chr13	112223775	112223994	MajorDMR-9-14149	7
chr13	112267396	112267848	MajorDMR-9-14150	2
chr13	112292415	112293680	MajorDMR-9-14151	10
chr13	112302192	112302708	MajorDMR-9-14152	6
chr13	112311775	112311838	MajorDMR-9-14153	4
chr13	112321261	112322040	MajorDMR-9-14154	19
chr13	112514423	112514458	MajorDMR-9-14155	2
chr13	112577656	112578406	MajorDMR-9-14156	9
chr13	112582842	112582847	MajorDMR-9-14157	2
chr13	112592298	112592303	MajorDMR-9-14158	2
chr13	112612343	112613266	MajorDMR-9-14159	23
chr13	112669911	112669929	MajorDMR-9-14160	2
chr13	112703705	112704116	MajorDMR-9-14161	5
chr13	112705698	112707933	MajorDMR-9-14162	40
chr13	112712431	112715977	MajorDMR-9-14163	86
chr13	112716837	112717053	MajorDMR-9-14164	4
chr13	112717693	112718291	MajorDMR-9-14165	15
chr13	112718807	112720030	MajorDMR-9-14166	12
chr13	112726070	112726257	MajorDMR-9-14167	2
chr13	112728924	112733043	MajorDMR-9-14168	53
chr13	112733669	112735118	MajorDMR-9-14169	21
chr13	112741280	112741774	MajorDMR-9-14170	4
chr13	112742997	112743343	MajorDMR-9-14171	8
chr13	112747932	112748102	MajorDMR-9-14172	2
chr13	112751121	112753536	MajorDMR-9-14173	38
chr13	112754397	112755864	MajorDMR-9-14174	15
chr13	112756715	112757793	MajorDMR-9-14175	9
chr13	112764513	112764544	MajorDMR-9-14176	2
chr13	112765372	112766793	MajorDMR-9-14177	17
chr13	112773358	112773683	MajorDMR-9-14178	9
chr13	112775501	112775567	MajorDMR-9-14179	3
chr13	112800218	112800306	MajorDMR-9-14180	4
chr13	112815398	112816595	MajorDMR-9-14181	22
chr13	112821699	112822480	MajorDMR-9-14182	13
chr13	112823277	112823320	MajorDMR-9-14183	2
chr13	112824566	112824620	MajorDMR-9-14184	3
chr13	112825901	112826504	MajorDMR-9-14185	3
chr13	112827516	112828301	MajorDMR-9-14186	11
chr13	112976750	112976765	MajorDMR-9-14187	2
chr13	112978702	112979141	MajorDMR-9-14188	7
chr13	112981055	112981505	MajorDMR-9-14189	13
chr13	112982147	112982229	MajorDMR-9-14190	2
chr13	112986540	112987023	MajorDMR-9-14191	6
chr13	113007487	113007727	MajorDMR-9-14192	9
chr13	113045978	113046277	MajorDMR-9-14193	10
chr13	113105143	113105795	MajorDMR-9-14194	15
chr13	113141209	113141980	MajorDMR-9-14195	8
chr13	113162036	113162622	MajorDMR-9-14196	7
chr13	113165118	113166272	MajorDMR-9-14197	12
chr13	113221706	113221996	MajorDMR-9-14198	3
chr13	113225685	113225864	MajorDMR-9-14199	3
chr13	113290106	113290770	MajorDMR-9-14200	8
chr13	113305822	113306403	MajorDMR-9-14201	3
chr13	113476021	113476358	MajorDMR-9-14202	7
chr13	113514839	113515027	MajorDMR-9-14203	2
chr13	113533887	113533974	MajorDMR-9-14204	6
chr13	113562116	113562224	MajorDMR-9-14205	6
chr13	113564704	113565134	MajorDMR-9-14206	6
chr13	113567731	113568474	MajorDMR-9-14207	17
chr13	113578335	113578852	MajorDMR-9-14208	6
chr13	113630443	113630454	MajorDMR-9-14209	2
chr13	113657219	113657359	MajorDMR-9-14210	2
chr13	113659970	113660682	MajorDMR-9-14211	6
chr13	113661867	113662178	MajorDMR-9-14212	7
chr13	113676908	113677048	MajorDMR-9-14213	2
chr13	113752351	113753245	MajorDMR-9-14214	36
chr13	113776731	113776918	MajorDMR-9-14215	5
chr13	113827527	113827769	MajorDMR-9-14216	3
chr13	113892007	113892336	MajorDMR-9-14217	2
chr13	113894764	113895423	MajorDMR-9-14218	10
chr13	113928994	113929015	MajorDMR-9-14219	3
chr13	114120465	114120911	MajorDMR-9-14220	4
chr13	114150079	114150519	MajorDMR-9-14221	5
chr13	114169265	114169323	MajorDMR-9-14222	4
chr13	114274685	114274960	MajorDMR-9-14223	4
chr13	114318151	114318328	MajorDMR-9-14224	4
chr13	114444294	114444625	MajorDMR-9-14225	6
chr13	114560731	114560809	MajorDMR-9-14226	3
chr13	114592758	114592856	MajorDMR-9-14227	2
chr13	114616911	114617013	MajorDMR-9-14228	7
chr13	114747461	114747480	MajorDMR-9-14229	2
chr13	114799735	114800153	MajorDMR-9-14230	11
chr13	114822236	114822616	MajorDMR-9-14231	3
chr13	114832832	114833448	MajorDMR-9-14232	9
chr13	114886110	114886905	MajorDMR-9-14233	10
chr13	114964147	114965054	MajorDMR-9-14234	4
chr13	115058812	115058944	MajorDMR-9-14235	3
chr13	115091465	115091623	MajorDMR-9-14236	2
chr14	19747267	19747713	MajorDMR-9-14237	2
chr14	20687504	20687604	MajorDMR-9-14238	3
chr14	20818607	20818779	MajorDMR-9-14239	2
chr14	20912709	20912925	MajorDMR-9-14240	2
chr14	20985103	20985320	MajorDMR-9-14241	4
chr14	21152852	21153323	MajorDMR-9-14242	9
chr14	21181280	21181642	MajorDMR-9-14243	4
chr14	21201551	21202230	MajorDMR-9-14244	3
chr14	21217888	21218063	MajorDMR-9-14245	3
chr14	21232215	21232961	MajorDMR-9-14246	10
chr14	21267675	21268107	MajorDMR-9-14247	2
chr14	21271017	21271356	MajorDMR-9-14248	6
chr14	21273811	21274768	MajorDMR-9-14249	4
chr14	21279760	21279850	MajorDMR-9-14250	2
chr14	21285147	21285473	MajorDMR-9-14251	3
chr14	21289904	21289922	MajorDMR-9-14252	2
chr14	21468099	21468454	MajorDMR-9-14253	3
chr14	21560694	21561539	MajorDMR-9-14254	13
chr14	21562106	21562734	MajorDMR-9-14255	5
chr14	21565689	21565908	MajorDMR-9-14256	2
chr14	21591917	21592083	MajorDMR-9-14257	2
chr14	21592827	21592845	MajorDMR-9-14258	2
chr14	21685263	21685557	MajorDMR-9-14259	4
chr14	21695583	21695805	MajorDMR-9-14260	4
chr14	21712706	21712829	MajorDMR-9-14261	2
chr14	21734964	21735243	MajorDMR-9-14262	5
chr14	21780235	21780245	MajorDMR-9-14263	2
chr14	21821774	21821839	MajorDMR-9-14264	2
chr14	21903831	21904207	MajorDMR-9-14265	3
chr14	21946545	21946669	MajorDMR-9-14266	2
chr14	21993213	21993481	MajorDMR-9-14267	4
chr14	22024234	22025092	MajorDMR-9-14268	7
chr14	22054476	22054490	MajorDMR-9-14269	2
chr14	22117740	22118024	MajorDMR-9-14270	2
chr14	22136209	22136415	MajorDMR-9-14271	7
chr14	22326060	22326159	MajorDMR-9-14272	2
chr14	22344050	22344131	MajorDMR-9-14273	2
chr14	22378850	22378867	MajorDMR-9-14274	2
chr14	22535779	22536032	MajorDMR-9-14275	2
chr14	22784320	22784522	MajorDMR-9-14276	2
chr14	22802417	22802884	MajorDMR-9-14277	8
chr14	22809325	22809884	MajorDMR-9-14278	7
chr14	22868868	22869733	MajorDMR-9-14279	4
chr14	22918466	22918658	MajorDMR-9-14280	3
chr14	23196308	23196682	MajorDMR-9-14281	9
chr14	23222818	23222973	MajorDMR-9-14282	2
chr14	23281033	23281164	MajorDMR-9-14283	2
chr14	23296452	23296764	MajorDMR-9-14284	3
chr14	23355843	23356402	MajorDMR-9-14285	10
chr14	23485034	23485061	MajorDMR-9-14286	3
chr14	23599705	23599723	MajorDMR-9-14287	2
chr14	23610941	23610963	MajorDMR-9-14288	2
chr14	23615128	23615171	MajorDMR-9-14289	2
chr14	23628325	23628905	MajorDMR-9-14290	5
chr14	23632087	23632508	MajorDMR-9-14291	5
chr14	23636667	23636784	MajorDMR-9-14292	3
chr14	23640218	23640611	MajorDMR-9-14293	6
chr14	23642278	23643321	MajorDMR-9-14294	5
chr14	23646816	23646990	MajorDMR-9-14295	2
chr14	23647862	23648027	MajorDMR-9-14296	2
chr14	23654650	23654700	MajorDMR-9-14297	2
chr14	23783521	23783656	MajorDMR-9-14298	4
chr14	23907639	23907786	MajorDMR-9-14299	6
chr14	23913486	23913612	MajorDMR-9-14300	2
chr14	23986409	23986880	MajorDMR-9-14301	3
chr14	23988230	23988313	MajorDMR-9-14302	2
chr14	23998839	23999284	MajorDMR-9-14303	2
chr14	23999875	23999937	MajorDMR-9-14304	3
chr14	24013831	24014194	MajorDMR-9-14305	3
chr14	24028379	24028414	MajorDMR-9-14306	2
chr14	24050859	24050950	MajorDMR-9-14307	3
chr14	24135814	24135822	MajorDMR-9-14308	2
chr14	24402252	24402398	MajorDMR-9-14309	3
chr14	24432004	24432352	MajorDMR-9-14310	4
chr14	24457992	24458075	MajorDMR-9-14311	3
chr14	24467373	24467474	MajorDMR-9-14312	2
chr14	24514718	24514943	MajorDMR-9-14313	5
chr14	24551388	24551526	MajorDMR-9-14314	3
chr14	25195305	25195600	MajorDMR-9-14315	4
chr14	25249381	25249896	MajorDMR-9-14316	7
chr14	25254653	25255336	MajorDMR-9-14317	3
chr14	25271720	25271880	MajorDMR-9-14318	2
chr14	25275876	25276449	MajorDMR-9-14319	5
chr14	25277935	25278424	MajorDMR-9-14320	6
chr14	25281102	25281312	MajorDMR-9-14321	3
chr14	25306057	25306574	MajorDMR-9-14322	3
chr14	25315270	25315608	MajorDMR-9-14323	2
chr14	25320788	25320839	MajorDMR-9-14324	2
chr14	25324383	25324611	MajorDMR-9-14325	2
chr14	25328266	25328785	MajorDMR-9-14326	3
chr14	25330410	25330673	MajorDMR-9-14327	2
chr14	25338747	25338898	MajorDMR-9-14328	5
chr14	25341327	25341374	MajorDMR-9-14329	2
chr14	25342142	25342479	MajorDMR-9-14330	4
chr14	25343279	25343305	MajorDMR-9-14331	2
chr14	25344625	25344847	MajorDMR-9-14332	2
chr14	25345394	25345968	MajorDMR-9-14333	4
chr14	25357020	25357923	MajorDMR-9-14334	8
chr14	25361588	25361835	MajorDMR-9-14335	2
chr14	25364299	25364702	MajorDMR-9-14336	4
chr14	25369477	25370693	MajorDMR-9-14337	8
chr14	25375572	25376391	MajorDMR-9-14338	5
chr14	25378005	25378322	MajorDMR-9-14339	3
chr14	25381037	25381377	MajorDMR-9-14340	2
chr14	25382266	25383993	MajorDMR-9-14341	7
chr14	25388379	25388413	MajorDMR-9-14342	2
chr14	25396169	25397337	MajorDMR-9-14343	11
chr14	25398737	25399414	MajorDMR-9-14344	5
chr14	25407185	25407405	MajorDMR-9-14345	3
chr14	25413013	25413349	MajorDMR-9-14346	2
chr14	25418314	25418801	MajorDMR-9-14347	2
chr14	25425113	25426047	MajorDMR-9-14348	6
chr14	25426602	25426652	MajorDMR-9-14349	2
chr14	25438165	25438278	MajorDMR-9-14350	2
chr14	25440055	25440367	MajorDMR-9-14351	3
chr14	25441709	25441875	MajorDMR-9-14352	3
chr14	25451756	25451804	MajorDMR-9-14353	2
chr14	25454288	25454527	MajorDMR-9-14354	3
chr14	25455666	25455851	MajorDMR-9-14355	3
chr14	25458618	25458847	MajorDMR-9-14356	3
chr14	25462461	25462637	MajorDMR-9-14357	3
chr14	25470742	25471085	MajorDMR-9-14358	3
chr14	25473296	25473547	MajorDMR-9-14359	4
chr14	25476223	25476565	MajorDMR-9-14360	5
chr14	25481056	25481246	MajorDMR-9-14361	4
chr14	25483382	25484275	MajorDMR-9-14362	4
chr14	25512233	25512393	MajorDMR-9-14363	2
chr14	25513050	25513613	MajorDMR-9-14364	4
chr14	25514439	25514615	MajorDMR-9-14365	2
chr14	25516107	25517675	MajorDMR-9-14366	8
chr14	25520276	25520347	MajorDMR-9-14367	2
chr14	25571195	25571369	MajorDMR-9-14368	2
chr14	25602442	25602857	MajorDMR-9-14369	6
chr14	26124674	26125177	MajorDMR-9-14370	7
chr14	26282807	26282889	MajorDMR-9-14371	2
chr14	26637609	26637616	MajorDMR-9-14372	2
chr14	26642960	26643863	MajorDMR-9-14373	4
chr14	26713330	26713661	MajorDMR-9-14374	5
chr14	26719621	26720114	MajorDMR-9-14375	4
chr14	26749120	26749465	MajorDMR-9-14376	3
chr14	26750962	26751679	MajorDMR-9-14377	5
chr14	26808544	26808743	MajorDMR-9-14378	2
chr14	26870534	26871263	MajorDMR-9-14379	3
chr14	27024083	27024170	MajorDMR-9-14380	3
chr14	27148105	27148613	MajorDMR-9-14381	12
chr14	27245118	27245135	MajorDMR-9-14382	2
chr14	27509722	27510261	MajorDMR-9-14383	5
chr14	27701318	27701560	MajorDMR-9-14384	2
chr14	27712890	27713107	MajorDMR-9-14385	2
chr14	27748463	27748800	MajorDMR-9-14386	3
chr14	27855686	27855813	MajorDMR-9-14387	2
chr14	27910761	27910899	MajorDMR-9-14388	2
chr14	27940574	27940709	MajorDMR-9-14389	2
chr14	28011213	28012109	MajorDMR-9-14390	11
chr14	28153547	28153790	MajorDMR-9-14391	2
chr14	28189073	28189433	MajorDMR-9-14392	3
chr14	28405616	28405875	MajorDMR-9-14393	3
chr14	28527002	28527025	MajorDMR-9-14394	2
chr14	28672913	28673484	MajorDMR-9-14395	4
chr14	28712656	28712915	MajorDMR-9-14396	3
chr14	28833024	28833077	MajorDMR-9-14397	3
chr14	28934021	28934239	MajorDMR-9-14398	2
chr14	28938794	28938876	MajorDMR-9-14399	4
chr14	29433768	29435111	MajorDMR-9-14400	11
chr14	29567837	29568080	MajorDMR-9-14401	3
chr14	29614572	29614588	MajorDMR-9-14402	2
chr14	29688368	29688404	MajorDMR-9-14403	2
chr14	29894454	29894846	MajorDMR-9-14404	5
chr14	30018594	30018605	MajorDMR-9-14405	2
chr14	30142143	30142314	MajorDMR-9-14406	3
chr14	30155192	30155487	MajorDMR-9-14407	6
chr14	30248336	30248599	MajorDMR-9-14408	3
chr14	30262425	30263217	MajorDMR-9-14409	7
chr14	30296685	30296791	MajorDMR-9-14410	2
chr14	30298666	30299548	MajorDMR-9-14411	5
chr14	30337281	30337712	MajorDMR-9-14412	2
chr14	30339263	30340111	MajorDMR-9-14413	5
chr14	30403198	30403627	MajorDMR-9-14414	4
chr14	30601243	30601600	MajorDMR-9-14415	4
chr14	30626023	30626293	MajorDMR-9-14416	8
chr14	30746572	30747053	MajorDMR-9-14417	3
chr14	30891316	30891767	MajorDMR-9-14418	5
chr14	30892558	30892886	MajorDMR-9-14419	3
chr14	30930438	30930715	MajorDMR-9-14420	4
chr14	31238444	31238511	MajorDMR-9-14421	2
chr14	31282577	31283175	MajorDMR-9-14422	3
chr14	31354218	31354637	MajorDMR-9-14423	3
chr14	31358890	31359355	MajorDMR-9-14424	3
chr14	31401386	31401916	MajorDMR-9-14425	7
chr14	31490428	31490567	MajorDMR-9-14426	3
chr14	31537368	31538778	MajorDMR-9-14427	8
chr14	31576624	31576944	MajorDMR-9-14428	3
chr14	31597789	31597908	MajorDMR-9-14429	4
chr14	31600422	31600486	MajorDMR-9-14430	2
chr14	31641414	31641548	MajorDMR-9-14431	2
chr14	31643779	31644007	MajorDMR-9-14432	2
chr14	31688404	31688706	MajorDMR-9-14433	2
chr14	31738833	31738846	MajorDMR-9-14434	2
chr14	31750883	31750906	MajorDMR-9-14435	2
chr14	31826670	31826739	MajorDMR-9-14436	2
chr14	31918137	31918161	MajorDMR-9-14437	2
chr14	31923510	31923857	MajorDMR-9-14438	5
chr14	31931797	31932271	MajorDMR-9-14439	5
chr14	31944753	31946337	MajorDMR-9-14440	10
chr14	31977425	31977447	MajorDMR-9-14441	2
chr14	32014819	32015027	MajorDMR-9-14442	2
chr14	32052371	32052585	MajorDMR-9-14443	2
chr14	32306269	32306486	MajorDMR-9-14444	5
chr14	32346357	32347230	MajorDMR-9-14445	11
chr14	32355717	32355877	MajorDMR-9-14446	3
chr14	32371247	32371364	MajorDMR-9-14447	2
chr14	32376297	32376367	MajorDMR-9-14448	2
chr14	32386686	32386732	MajorDMR-9-14449	3
chr14	32391054	32391360	MajorDMR-9-14450	6
chr14	32409261	32409627	MajorDMR-9-14451	5
chr14	32431363	32431889	MajorDMR-9-14452	5
chr14	32478701	32479178	MajorDMR-9-14453	5
chr14	32479708	32480618	MajorDMR-9-14454	5
chr14	32495082	32495110	MajorDMR-9-14455	2
chr14	32528545	32528724	MajorDMR-9-14456	2
chr14	32544364	32544610	MajorDMR-9-14457	3
chr14	32548326	32549730	MajorDMR-9-14458	7
chr14	32553697	32553829	MajorDMR-9-14459	2
chr14	32557502	32557879	MajorDMR-9-14460	2
chr14	32560001	32560564	MajorDMR-9-14461	8
chr14	32580242	32580425	MajorDMR-9-14462	2
chr14	32591480	32591635	MajorDMR-9-14463	2
chr14	32603561	32604091	MajorDMR-9-14464	3
chr14	32675722	32675904	MajorDMR-9-14465	2
chr14	32694289	32694450	MajorDMR-9-14466	3
chr14	32712521	32712695	MajorDMR-9-14467	5
chr14	32801136	32801150	MajorDMR-9-14468	2
chr14	32833301	32833389	MajorDMR-9-14469	2
chr14	32836445	32836492	MajorDMR-9-14470	3
chr14	32842065	32842538	MajorDMR-9-14471	6
chr14	32898238	32898621	MajorDMR-9-14472	3
chr14	32939408	32939863	MajorDMR-9-14473	2
chr14	32971141	32971631	MajorDMR-9-14474	3
chr14	32994953	32995249	MajorDMR-9-14475	3
chr14	33007066	33007281	MajorDMR-9-14476	3
chr14	33026522	33026879	MajorDMR-9-14477	4
chr14	33034224	33034304	MajorDMR-9-14478	2
chr14	33047077	33047617	MajorDMR-9-14479	4
chr14	33054432	33054598	MajorDMR-9-14480	3
chr14	33066254	33066412	MajorDMR-9-14481	2
chr14	33079772	33079811	MajorDMR-9-14482	2
chr14	33089533	33089678	MajorDMR-9-14483	2
chr14	33098141	33098357	MajorDMR-9-14484	2
chr14	33117109	33117289	MajorDMR-9-14485	2
chr14	33126550	33126791	MajorDMR-9-14486	3
chr14	33165402	33165663	MajorDMR-9-14487	4
chr14	33173194	33173228	MajorDMR-9-14488	2
chr14	33188589	33188882	MajorDMR-9-14489	2
chr14	33242072	33242538	MajorDMR-9-14490	3
chr14	33292747	33293352	MajorDMR-9-14491	8
chr14	33295900	33296255	MajorDMR-9-14492	2
chr14	33333622	33334111	MajorDMR-9-14493	2
chr14	33377528	33378317	MajorDMR-9-14494	7
chr14	33401850	33401941	MajorDMR-9-14495	5
chr14	33428831	33428960	MajorDMR-9-14496	6
chr14	33450254	33450921	MajorDMR-9-14497	5
chr14	33571374	33571710	MajorDMR-9-14498	3
chr14	33588498	33588534	MajorDMR-9-14499	2
chr14	33696343	33696551	MajorDMR-9-14500	2
chr14	33756104	33756668	MajorDMR-9-14501	8
chr14	33766319	33766351	MajorDMR-9-14502	2
chr14	33769560	33769603	MajorDMR-9-14503	2
chr14	33825128	33825458	MajorDMR-9-14504	2
chr14	33919108	33919826	MajorDMR-9-14505	8
chr14	33962279	33963753	MajorDMR-9-14506	12
chr14	34080644	34080864	MajorDMR-9-14507	4
chr14	34091886	34092148	MajorDMR-9-14508	3
chr14	34129436	34130009	MajorDMR-9-14509	6
chr14	34150162	34150174	MajorDMR-9-14510	2
chr14	34181198	34181215	MajorDMR-9-14511	2
chr14	34196093	34196663	MajorDMR-9-14512	11
chr14	34241646	34241952	MajorDMR-9-14513	3
chr14	34288015	34288031	MajorDMR-9-14514	2
chr14	34444889	34445548	MajorDMR-9-14515	7
chr14	34519251	34519578	MajorDMR-9-14516	4
chr14	34530086	34530375	MajorDMR-9-14517	7
chr14	34551153	34551177	MajorDMR-9-14518	2
chr14	34600252	34600894	MajorDMR-9-14519	14
chr14	34681526	34682010	MajorDMR-9-14520	5
chr14	34682747	34682820	MajorDMR-9-14521	2
chr14	34735367	34735382	MajorDMR-9-14522	2
chr14	34801843	34801941	MajorDMR-9-14523	3
chr14	34920446	34922551	MajorDMR-9-14524	36
chr14	35005404	35005432	MajorDMR-9-14525	2
chr14	35092925	35092990	MajorDMR-9-14526	2
chr14	35094655	35094661	MajorDMR-9-14527	2
chr14	35099809	35099961	MajorDMR-9-14528	3
chr14	35112690	35113199	MajorDMR-9-14529	7
chr14	35135440	35135699	MajorDMR-9-14530	3
chr14	35624684	35625471	MajorDMR-9-14531	5
chr14	35760025	35760066	MajorDMR-9-14532	2
chr14	35768866	35769127	MajorDMR-9-14533	2
chr14	35773131	35773158	MajorDMR-9-14534	2
chr14	35997036	35997916	MajorDMR-9-14535	7
chr14	36023612	36023622	MajorDMR-9-14536	2
chr14	36039785	36039860	MajorDMR-9-14537	2
chr14	36083256	36083332	MajorDMR-9-14538	3
chr14	36100650	36101243	MajorDMR-9-14539	3
chr14	36190348	36190633	MajorDMR-9-14540	2
chr14	36277120	36277246	MajorDMR-9-14541	2
chr14	36303234	36303426	MajorDMR-9-14542	4
chr14	36304114	36304386	MajorDMR-9-14543	2
chr14	36330613	36330661	MajorDMR-9-14544	2
chr14	36334961	36335127	MajorDMR-9-14545	5
chr14	36468646	36468899	MajorDMR-9-14546	2
chr14	36489939	36490097	MajorDMR-9-14547	3
chr14	36515311	36515900	MajorDMR-9-14548	5
chr14	36516498	36517635	MajorDMR-9-14549	6
chr14	36642295	36643042	MajorDMR-9-14550	5
chr14	36669324	36669847	MajorDMR-9-14551	3
chr14	36737360	36737593	MajorDMR-9-14552	2
chr14	36744838	36744976	MajorDMR-9-14553	3
chr14	36785981	36786058	MajorDMR-9-14554	2
chr14	36815037	36815182	MajorDMR-9-14555	2
chr14	36908320	36908646	MajorDMR-9-14556	6
chr14	36922622	36922644	MajorDMR-9-14557	3
chr14	37025415	37025488	MajorDMR-9-14558	2
chr14	37144848	37144899	MajorDMR-9-14559	2
chr14	37211014	37211530	MajorDMR-9-14560	4
chr14	37236144	37236557	MajorDMR-9-14561	4
chr14	37274881	37275186	MajorDMR-9-14562	3
chr14	37608895	37609396	MajorDMR-9-14563	5
chr14	37871475	37872259	MajorDMR-9-14564	8
chr14	38371383	38371923	MajorDMR-9-14565	5
chr14	38650376	38650764	MajorDMR-9-14566	2
chr14	38695100	38695733	MajorDMR-9-14567	4
chr14	38781300	38781313	MajorDMR-9-14568	2
chr14	39017343	39017558	MajorDMR-9-14569	2
chr14	39116972	39117702	MajorDMR-9-14570	3
chr14	39185840	39186271	MajorDMR-9-14571	4
chr14	39259164	39260593	MajorDMR-9-14572	9
chr14	39726107	39726305	MajorDMR-9-14573	2
chr14	39770789	39771395	MajorDMR-9-14574	4
chr14	39962939	39963498	MajorDMR-9-14575	4
chr14	40083071	40083220	MajorDMR-9-14576	3
chr14	40143115	40143202	MajorDMR-9-14577	3
chr14	40243350	40243363	MajorDMR-9-14578	2
chr14	40330319	40330377	MajorDMR-9-14579	3
chr14	40469346	40469934	MajorDMR-9-14580	3
chr14	40545160	40545894	MajorDMR-9-14581	8
chr14	40834524	40834535	MajorDMR-9-14582	2
chr14	40956636	40957174	MajorDMR-9-14583	4
chr14	41107700	41108019	MajorDMR-9-14584	4
chr14	41257189	41257430	MajorDMR-9-14585	2
chr14	41258013	41258046	MajorDMR-9-14586	2
chr14	41381168	41381361	MajorDMR-9-14587	2
chr14	41715820	41715843	MajorDMR-9-14588	2
chr14	41747042	41747287	MajorDMR-9-14589	2
chr14	41754676	41755384	MajorDMR-9-14590	3
chr14	42017982	42018128	MajorDMR-9-14591	2
chr14	42125571	42125787	MajorDMR-9-14592	3
chr14	42131429	42131485	MajorDMR-9-14593	2
chr14	42135571	42135865	MajorDMR-9-14594	2
chr14	42162550	42162624	MajorDMR-9-14595	3
chr14	42204245	42204308	MajorDMR-9-14596	2
chr14	42236123	42236208	MajorDMR-9-14597	4
chr14	42275737	42275852	MajorDMR-9-14598	2
chr14	42341833	42342103	MajorDMR-9-14599	5
chr14	42633887	42633899	MajorDMR-9-14600	2
chr14	42642599	42642939	MajorDMR-9-14601	2
chr14	42667812	42668379	MajorDMR-9-14602	6
chr14	42786312	42786328	MajorDMR-9-14603	2
chr14	42810200	42810434	MajorDMR-9-14604	3
chr14	43345479	43345678	MajorDMR-9-14605	6
chr14	43616231	43616933	MajorDMR-9-14606	6
chr14	43660707	43661229	MajorDMR-9-14607	6
chr14	43903549	43903808	MajorDMR-9-14608	2
chr14	43943412	43943719	MajorDMR-9-14609	2
chr14	45243690	45244235	MajorDMR-9-14610	4
chr14	45401485	45401621	MajorDMR-9-14611	2
chr14	45429095	45429450	MajorDMR-9-14612	3
chr14	45537647	45537864	MajorDMR-9-14613	3
chr14	45556649	45556681	MajorDMR-9-14614	2
chr14	45582867	45583808	MajorDMR-9-14615	8
chr14	46232483	46232937	MajorDMR-9-14616	5
chr14	46667523	46667553	MajorDMR-9-14617	2
chr14	46668069	46668381	MajorDMR-9-14618	2
chr14	47260596	47260901	MajorDMR-9-14619	3
chr14	47299819	47300175	MajorDMR-9-14620	2
chr14	47525806	47525984	MajorDMR-9-14621	2
chr14	47529584	47529902	MajorDMR-9-14622	3
chr14	47656037	47656388	MajorDMR-9-14623	2
chr14	47657771	47657997	MajorDMR-9-14624	2
chr14	47676446	47677138	MajorDMR-9-14625	4
chr14	48004110	48004462	MajorDMR-9-14626	3
chr14	48076006	48076047	MajorDMR-9-14627	2
chr14	48105226	48105725	MajorDMR-9-14628	4
chr14	48859319	48860353	MajorDMR-9-14629	5
chr14	49117904	49118032	MajorDMR-9-14630	2
chr14	49370012	49370186	MajorDMR-9-14631	4
chr14	49376368	49376629	MajorDMR-9-14632	3
chr14	49544626	49544791	MajorDMR-9-14633	2
chr14	49621330	49621761	MajorDMR-9-14634	2
chr14	49695514	49695670	MajorDMR-9-14635	2
chr14	49715635	49715648	MajorDMR-9-14636	2
chr14	49893880	49894064	MajorDMR-9-14637	5
chr14	49913825	49913966	MajorDMR-9-14638	2
chr14	50090484	50090529	MajorDMR-9-14639	2
chr14	50105273	50105508	MajorDMR-9-14640	2
chr14	50214451	50214743	MajorDMR-9-14641	4
chr14	50215263	50215432	MajorDMR-9-14642	3
chr14	50246371	50246392	MajorDMR-9-14643	2
chr14	50251263	50251654	MajorDMR-9-14644	4
chr14	50266219	50266322	MajorDMR-9-14645	2
chr14	50312960	50313092	MajorDMR-9-14646	3
chr14	50362164	50362355	MajorDMR-9-14647	2
chr14	50397581	50397785	MajorDMR-9-14648	2
chr14	50413229	50413259	MajorDMR-9-14649	2
chr14	50448860	50449636	MajorDMR-9-14650	7
chr14	50529355	50529421	MajorDMR-9-14651	3
chr14	50533851	50534015	MajorDMR-9-14652	2
chr14	50548729	50549153	MajorDMR-9-14653	7
chr14	50549668	50549834	MajorDMR-9-14654	4
chr14	50589402	50589698	MajorDMR-9-14655	3
chr14	50593577	50593587	MajorDMR-9-14656	2
chr14	50612877	50613649	MajorDMR-9-14657	8
chr14	50689317	50689852	MajorDMR-9-14658	4
chr14	50693167	50693618	MajorDMR-9-14659	5
chr14	50729473	50730516	MajorDMR-9-14660	6
chr14	50735346	50735399	MajorDMR-9-14661	2
chr14	50944695	50945124	MajorDMR-9-14662	2
chr14	50979174	50979658	MajorDMR-9-14663	6
chr14	50990643	50990872	MajorDMR-9-14664	3
chr14	50992069	50992185	MajorDMR-9-14665	3
chr14	50995543	50995867	MajorDMR-9-14666	3
chr14	51000918	51001022	MajorDMR-9-14667	3
chr14	51046320	51046989	MajorDMR-9-14668	5
chr14	51097928	51099153	MajorDMR-9-14669	7
chr14	51100932	51100997	MajorDMR-9-14670	2
chr14	51118676	51118747	MajorDMR-9-14671	2
chr14	51127046	51127311	MajorDMR-9-14672	3
chr14	51193115	51193709	MajorDMR-9-14673	3
chr14	51195686	51195849	MajorDMR-9-14674	3
chr14	51210928	51211069	MajorDMR-9-14675	3
chr14	51212573	51212782	MajorDMR-9-14676	2
chr14	51221197	51221733	MajorDMR-9-14677	4
chr14	51225253	51225386	MajorDMR-9-14678	2
chr14	51240821	51241139	MajorDMR-9-14679	3
chr14	51242795	51242851	MajorDMR-9-14680	2
chr14	51245418	51245512	MajorDMR-9-14681	5
chr14	51273405	51273935	MajorDMR-9-14682	6
chr14	51319931	51319941	MajorDMR-9-14683	2
chr14	51332426	51332654	MajorDMR-9-14684	5
chr14	51404249	51404519	MajorDMR-9-14685	4
chr14	51410107	51410175	MajorDMR-9-14686	2
chr14	51423841	51424172	MajorDMR-9-14687	6
chr14	51427939	51428307	MajorDMR-9-14688	4
chr14	51463036	51463612	MajorDMR-9-14689	4
chr14	51468963	51470019	MajorDMR-9-14690	9
chr14	51472622	51472767	MajorDMR-9-14691	4
chr14	51477740	51477950	MajorDMR-9-14692	3
chr14	51480754	51481223	MajorDMR-9-14693	2
chr14	51485143	51485455	MajorDMR-9-14694	3
chr14	51506005	51506396	MajorDMR-9-14695	6
chr14	51508272	51508663	MajorDMR-9-14696	3
chr14	51525424	51525687	MajorDMR-9-14697	3
chr14	51529020	51529065	MajorDMR-9-14698	2
chr14	51540822	51540875	MajorDMR-9-14699	3
chr14	51635871	51636287	MajorDMR-9-14700	3
chr14	51665339	51665748	MajorDMR-9-14701	3
chr14	51774364	51774671	MajorDMR-9-14702	2
chr14	51835408	51835597	MajorDMR-9-14703	4
chr14	52042035	52042491	MajorDMR-9-14704	8
chr14	52115782	52115793	MajorDMR-9-14705	2
chr14	52120464	52120968	MajorDMR-9-14706	4
chr14	52121892	52122621	MajorDMR-9-14707	5
chr14	52125319	52125648	MajorDMR-9-14708	3
chr14	52126270	52126744	MajorDMR-9-14709	4
chr14	52143764	52144471	MajorDMR-9-14710	5
chr14	52145472	52146202	MajorDMR-9-14711	4
chr14	52147461	52147842	MajorDMR-9-14712	3
chr14	52153749	52153756	MajorDMR-9-14713	2
chr14	52159565	52159639	MajorDMR-9-14714	2
chr14	52170711	52171708	MajorDMR-9-14715	8
chr14	52176997	52177121	MajorDMR-9-14716	4
chr14	52236362	52236392	MajorDMR-9-14717	2
chr14	52276079	52276749	MajorDMR-9-14718	7
chr14	52292041	52293123	MajorDMR-9-14719	5
chr14	52325746	52326238	MajorDMR-9-14720	4
chr14	52329061	52329396	MajorDMR-9-14721	2
chr14	52329944	52330694	MajorDMR-9-14722	4
chr14	52331400	52331806	MajorDMR-9-14723	4
chr14	52334657	52334937	MajorDMR-9-14724	4
chr14	52337435	52337899	MajorDMR-9-14725	4
chr14	52356507	52357024	MajorDMR-9-14726	4
chr14	52360955	52361006	MajorDMR-9-14727	3
chr14	52372566	52372753	MajorDMR-9-14728	4
chr14	52381835	52382372	MajorDMR-9-14729	4
chr14	52383998	52384160	MajorDMR-9-14730	5
chr14	52389375	52389801	MajorDMR-9-14731	8
chr14	52405630	52405875	MajorDMR-9-14732	2
chr14	52408754	52408818	MajorDMR-9-14733	2
chr14	52413633	52413699	MajorDMR-9-14734	2
chr14	52420446	52420942	MajorDMR-9-14735	2
chr14	52435492	52435552	MajorDMR-9-14736	2
chr14	52436968	52437084	MajorDMR-9-14737	2
chr14	52458703	52459121	MajorDMR-9-14738	3
chr14	52467742	52468025	MajorDMR-9-14739	2
chr14	52470070	52471160	MajorDMR-9-14740	6
chr14	52478190	52478553	MajorDMR-9-14741	11
chr14	52481136	52481932	MajorDMR-9-14742	11
chr14	52534140	52534347	MajorDMR-9-14743	3
chr14	52604886	52604935	MajorDMR-9-14744	2
chr14	52899126	52899146	MajorDMR-9-14745	2
chr14	52937069	52937292	MajorDMR-9-14746	3
chr14	52939847	52940084	MajorDMR-9-14747	7
chr14	53021648	53021664	MajorDMR-9-14748	2
chr14	53089667	53089819	MajorDMR-9-14749	2
chr14	53116265	53116694	MajorDMR-9-14750	2
chr14	53128170	53128471	MajorDMR-9-14751	2
chr14	53142291	53142623	MajorDMR-9-14752	4
chr14	53291844	53292302	MajorDMR-9-14753	4
chr14	53377205	53377230	MajorDMR-9-14754	2
chr14	53390784	53390797	MajorDMR-9-14755	2
chr14	53393421	53394268	MajorDMR-9-14756	9
chr14	53406068	53406086	MajorDMR-9-14757	2
chr14	53444661	53445147	MajorDMR-9-14758	4
chr14	53486555	53486725	MajorDMR-9-14759	2
chr14	53502136	53502867	MajorDMR-9-14760	6
chr14	53878047	53878078	MajorDMR-9-14761	2
chr14	53931220	53931252	MajorDMR-9-14762	2
chr14	54138565	54138827	MajorDMR-9-14763	3
chr14	54226011	54226113	MajorDMR-9-14764	2
chr14	54572773	54572860	MajorDMR-9-14765	2
chr14	54686229	54686281	MajorDMR-9-14766	3
chr14	54820722	54821525	MajorDMR-9-14767	5
chr14	54851292	54851473	MajorDMR-9-14768	2
chr14	54895169	54895396	MajorDMR-9-14769	3
chr14	54902699	54902937	MajorDMR-9-14770	2
chr14	54906720	54906965	MajorDMR-9-14771	4
chr14	54949004	54949069	MajorDMR-9-14772	2
chr14	54957400	54957678	MajorDMR-9-14773	2
chr14	55037735	55037789	MajorDMR-9-14774	2
chr14	55040289	55040910	MajorDMR-9-14775	3
chr14	55079441	55079559	MajorDMR-9-14776	4
chr14	55092778	55092792	MajorDMR-9-14777	2
chr14	55112175	55112644	MajorDMR-9-14778	3
chr14	55119134	55119921	MajorDMR-9-14779	11
chr14	55194782	55194973	MajorDMR-9-14780	6
chr14	55228807	55229218	MajorDMR-9-14781	2
chr14	55230527	55230792	MajorDMR-9-14782	6
chr14	55233294	55233384	MajorDMR-9-14783	2
chr14	55233895	55233948	MajorDMR-9-14784	4
chr14	55236686	55236987	MajorDMR-9-14785	4
chr14	55239066	55239700	MajorDMR-9-14786	11
chr14	55279412	55279698	MajorDMR-9-14787	5
chr14	55285455	55285701	MajorDMR-9-14788	5
chr14	55312458	55312818	MajorDMR-9-14789	8
chr14	55349448	55349653	MajorDMR-9-14790	4
chr14	55361784	55361902	MajorDMR-9-14791	2
chr14	55436052	55436283	MajorDMR-9-14792	2
chr14	55509816	55510110	MajorDMR-9-14793	9
chr14	55625388	55625398	MajorDMR-9-14794	2
chr14	55728460	55728523	MajorDMR-9-14795	2
chr14	55729358	55729460	MajorDMR-9-14796	2
chr14	55730117	55731335	MajorDMR-9-14797	11
chr14	55755247	55755253	MajorDMR-9-14798	2
chr14	55783519	55783548	MajorDMR-9-14799	2
chr14	55784057	55784065	MajorDMR-9-14800	2
chr14	55852753	55853077	MajorDMR-9-14801	4
chr14	55855584	55856602	MajorDMR-9-14802	8
chr14	55871165	55871276	MajorDMR-9-14803	2
chr14	55893763	55894227	MajorDMR-9-14804	2
chr14	55969694	55970267	MajorDMR-9-14805	3
chr14	55982046	55982257	MajorDMR-9-14806	4
chr14	56078990	56079169	MajorDMR-9-14807	3
chr14	56139658	56140301	MajorDMR-9-14808	5
chr14	56432381	56433169	MajorDMR-9-14809	5
chr14	56548271	56548420	MajorDMR-9-14810	2
chr14	56661453	56662242	MajorDMR-9-14811	8
chr14	56780654	56780703	MajorDMR-9-14812	2
chr14	56822334	56822481	MajorDMR-9-14813	4
chr14	56845620	56845653	MajorDMR-9-14814	2
chr14	56928130	56928962	MajorDMR-9-14815	8
chr14	57126421	57126609	MajorDMR-9-14816	3
chr14	57377182	57378000	MajorDMR-9-14817	5
chr14	57430191	57430349	MajorDMR-9-14818	2
chr14	57469877	57470369	MajorDMR-9-14819	5
chr14	57542590	57543607	MajorDMR-9-14820	8
chr14	57585703	57585761	MajorDMR-9-14821	2
chr14	57598060	57598223	MajorDMR-9-14822	2
chr14	57606648	57607797	MajorDMR-9-14823	18
chr14	57628482	57628564	MajorDMR-9-14824	3
chr14	57878910	57879959	MajorDMR-9-14825	7
chr14	57896916	57896953	MajorDMR-9-14826	2
chr14	58079473	58080301	MajorDMR-9-14827	7
chr14	58145948	58145962	MajorDMR-9-14828	2
chr14	58249409	58249657	MajorDMR-9-14829	2
chr14	58281490	58281521	MajorDMR-9-14830	2
chr14	58314386	58315271	MajorDMR-9-14831	10
chr14	58515904	58515952	MajorDMR-9-14832	2
chr14	58541684	58541872	MajorDMR-9-14833	3
chr14	58588056	58588186	MajorDMR-9-14834	2
chr14	58612342	58612540	MajorDMR-9-14835	2
chr14	58632823	58633018	MajorDMR-9-14836	3
chr14	58751960	58752444	MajorDMR-9-14837	4
chr14	58758298	58758720	MajorDMR-9-14838	3
chr14	58807481	58807874	MajorDMR-9-14839	5
chr14	58896984	58897381	MajorDMR-9-14840	3
chr14	58947536	58947720	MajorDMR-9-14841	2
chr14	59092937	59093565	MajorDMR-9-14842	4
chr14	59222241	59222382	MajorDMR-9-14843	2
chr14	59236338	59236734	MajorDMR-9-14844	3
chr14	59329596	59329741	MajorDMR-9-14845	2
chr14	59385210	59385236	MajorDMR-9-14846	2
chr14	59385875	59386265	MajorDMR-9-14847	6
chr14	59386946	59387087	MajorDMR-9-14848	2
chr14	59558255	59558890	MajorDMR-9-14849	4
chr14	59658163	59658376	MajorDMR-9-14850	3
chr14	59660475	59660903	MajorDMR-9-14851	3
chr14	59668814	59668948	MajorDMR-9-14852	3
chr14	59703138	59703446	MajorDMR-9-14853	3
chr14	59733114	59733147	MajorDMR-9-14854	3
chr14	59742095	59742286	MajorDMR-9-14855	4
chr14	59762382	59762471	MajorDMR-9-14856	3
chr14	59764326	59764343	MajorDMR-9-14857	2
chr14	59767829	59768537	MajorDMR-9-14858	7
chr14	59792406	59792453	MajorDMR-9-14859	2
chr14	59807379	59807507	MajorDMR-9-14860	2
chr14	59811644	59811961	MajorDMR-9-14861	3
chr14	59814274	59814665	MajorDMR-9-14862	4
chr14	59816213	59817199	MajorDMR-9-14863	6
chr14	59821227	59821889	MajorDMR-9-14864	5
chr14	59823686	59823867	MajorDMR-9-14865	2
chr14	59833487	59833498	MajorDMR-9-14866	2
chr14	59841039	59841300	MajorDMR-9-14867	6
chr14	59873217	59873642	MajorDMR-9-14868	6
chr14	59883653	59884294	MajorDMR-9-14869	8
chr14	59946206	59946230	MajorDMR-9-14870	2
chr14	60059219	60059225	MajorDMR-9-14871	2
chr14	60171563	60172214	MajorDMR-9-14872	4
chr14	60241165	60241574	MajorDMR-9-14873	2
chr14	60371637	60372071	MajorDMR-9-14874	4
chr14	60556062	60556089	MajorDMR-9-14875	2
chr14	60561808	60561841	MajorDMR-9-14876	3
chr14	60574410	60574677	MajorDMR-9-14877	3
chr14	60622553	60622918	MajorDMR-9-14878	6
chr14	60691857	60692207	MajorDMR-9-14879	5
chr14	60746220	60746366	MajorDMR-9-14880	2
chr14	60815910	60815994	MajorDMR-9-14881	2
chr14	61054550	61054754	MajorDMR-9-14882	2
chr14	61125210	61125739	MajorDMR-9-14883	3
chr14	61259269	61259776	MajorDMR-9-14884	3
chr14	61333952	61334177	MajorDMR-9-14885	2
chr14	61367844	61368009	MajorDMR-9-14886	2
chr14	61409793	61409859	MajorDMR-9-14887	3
chr14	61434484	61434842	MajorDMR-9-14888	3
chr14	61440927	61441141	MajorDMR-9-14889	3
chr14	61482144	61482296	MajorDMR-9-14890	3
chr14	61499954	61499973	MajorDMR-9-14891	2
chr14	61517512	61517583	MajorDMR-9-14892	2
chr14	61528836	61529255	MajorDMR-9-14893	3
chr14	61568825	61568980	MajorDMR-9-14894	3
chr14	61570455	61570700	MajorDMR-9-14895	4
chr14	61592072	61592323	MajorDMR-9-14896	4
chr14	61592895	61593034	MajorDMR-9-14897	7
chr14	61654450	61654457	MajorDMR-9-14898	2
chr14	61728837	61729337	MajorDMR-9-14899	5
chr14	61936190	61936513	MajorDMR-9-14900	4
chr14	61959109	61959397	MajorDMR-9-14901	4
chr14	61963752	61963871	MajorDMR-9-14902	3
chr14	62040465	62041122	MajorDMR-9-14903	4
chr14	62095029	62095068	MajorDMR-9-14904	2
chr14	62170956	62170986	MajorDMR-9-14905	2
chr14	62254237	62254389	MajorDMR-9-14906	3
chr14	62265037	62266257	MajorDMR-9-14907	11
chr14	62302987	62303055	MajorDMR-9-14908	3
chr14	62342764	62342816	MajorDMR-9-14909	3
chr14	62357415	62357961	MajorDMR-9-14910	4
chr14	62359877	62360387	MajorDMR-9-14911	3
chr14	62363866	62364122	MajorDMR-9-14912	5
chr14	62373084	62373227	MajorDMR-9-14913	4
chr14	62373775	62374024	MajorDMR-9-14914	2
chr14	62378985	62379069	MajorDMR-9-14915	2
chr14	62394012	62394495	MajorDMR-9-14916	3
chr14	62399853	62399949	MajorDMR-9-14917	3
chr14	62402873	62403375	MajorDMR-9-14918	7
chr14	62406504	62407075	MajorDMR-9-14919	4
chr14	62417268	62417572	MajorDMR-9-14920	2
chr14	62468585	62469268	MajorDMR-9-14921	7
chr14	62481410	62481847	MajorDMR-9-14922	7
chr14	62485651	62486088	MajorDMR-9-14923	2
chr14	62496125	62496164	MajorDMR-9-14924	3
chr14	62519568	62519737	MajorDMR-9-14925	2
chr14	62520602	62520858	MajorDMR-9-14926	3
chr14	62521451	62522135	MajorDMR-9-14927	3
chr14	62529568	62529578	MajorDMR-9-14928	2
chr14	62543415	62544074	MajorDMR-9-14929	6
chr14	62545982	62546349	MajorDMR-9-14930	2
chr14	62549398	62549836	MajorDMR-9-14931	5
chr14	62560374	62560691	MajorDMR-9-14932	3
chr14	62568769	62570353	MajorDMR-9-14933	12
chr14	62585721	62587776	MajorDMR-9-14934	13
chr14	62589286	62589911	MajorDMR-9-14935	4
chr14	62590543	62591936	MajorDMR-9-14936	8
chr14	62592909	62593380	MajorDMR-9-14937	2
chr14	62594010	62595633	MajorDMR-9-14938	10
chr14	62775519	62775633	MajorDMR-9-14939	2
chr14	62826234	62826331	MajorDMR-9-14940	2
chr14	62831099	62831865	MajorDMR-9-14941	5
chr14	62912662	62912685	MajorDMR-9-14942	2
chr14	63033878	63033943	MajorDMR-9-14943	2
chr14	63039515	63039830	MajorDMR-9-14944	2
chr14	63055943	63056216	MajorDMR-9-14945	3
chr14	63131018	63131058	MajorDMR-9-14946	3
chr14	63131731	63132192	MajorDMR-9-14947	6
chr14	63174353	63174487	MajorDMR-9-14948	4
chr14	63352997	63353037	MajorDMR-9-14949	3
chr14	63417574	63417970	MajorDMR-9-14950	2
chr14	63440716	63441413	MajorDMR-9-14951	6
chr14	63479326	63479406	MajorDMR-9-14952	2
chr14	63763655	63765386	MajorDMR-9-14953	16
chr14	63778787	63779251	MajorDMR-9-14954	4
chr14	63812659	63812821	MajorDMR-9-14955	3
chr14	63828834	63829462	MajorDMR-9-14956	5
chr14	63832816	63833048	MajorDMR-9-14957	2
chr14	63836200	63836592	MajorDMR-9-14958	2
chr14	63841616	63842466	MajorDMR-9-14959	8
chr14	63848773	63848975	MajorDMR-9-14960	5
chr14	63849948	63851221	MajorDMR-9-14961	8
chr14	63857003	63857105	MajorDMR-9-14962	5
chr14	63876739	63877074	MajorDMR-9-14963	3
chr14	63883606	63884818	MajorDMR-9-14964	11
chr14	63894660	63895114	MajorDMR-9-14965	8
chr14	63933835	63934025	MajorDMR-9-14966	2
chr14	63934902	63935430	MajorDMR-9-14967	4
chr14	63937840	63938548	MajorDMR-9-14968	4
chr14	63940208	63940288	MajorDMR-9-14969	2
chr14	63951111	63951296	MajorDMR-9-14970	2
chr14	63978440	63978535	MajorDMR-9-14971	2
chr14	64007972	64008131	MajorDMR-9-14972	2
chr14	64012114	64012180	MajorDMR-9-14973	2
chr14	64139422	64139523	MajorDMR-9-14974	2
chr14	64141120	64142241	MajorDMR-9-14975	8
chr14	64219552	64219688	MajorDMR-9-14976	2
chr14	64358903	64358926	MajorDMR-9-14977	2
chr14	64590253	64590548	MajorDMR-9-14978	2
chr14	64608678	64608753	MajorDMR-9-14979	2
chr14	64685932	64686021	MajorDMR-9-14980	2
chr14	64698298	64698447	MajorDMR-9-14981	2
chr14	64811274	64811411	MajorDMR-9-14982	3
chr14	64814856	64814986	MajorDMR-9-14983	4
chr14	64821706	64821776	MajorDMR-9-14984	2
chr14	64831288	64831306	MajorDMR-9-14985	2
chr14	64888115	64888411	MajorDMR-9-14986	6
chr14	64891458	64891695	MajorDMR-9-14987	5
chr14	64905785	64906385	MajorDMR-9-14988	10
chr14	64907379	64907636	MajorDMR-9-14989	2
chr14	64935337	64935817	MajorDMR-9-14990	4
chr14	64936413	64937295	MajorDMR-9-14991	4
chr14	64937930	64938166	MajorDMR-9-14992	9
chr14	64939541	64940952	MajorDMR-9-14993	5
chr14	64943766	64944148	MajorDMR-9-14994	3
chr14	64959555	64959886	MajorDMR-9-14995	2
chr14	64973482	64974230	MajorDMR-9-14996	4
chr14	64983282	64983359	MajorDMR-9-14997	3
chr14	64988672	64988842	MajorDMR-9-14998	3
chr14	64991999	64992019	MajorDMR-9-14999	2
chr14	65021936	65022060	MajorDMR-9-15000	4
chr14	65058673	65058773	MajorDMR-9-15001	3
chr14	65095870	65096003	MajorDMR-9-15002	4
chr14	65104885	65105186	MajorDMR-9-15003	5
chr14	65228776	65228828	MajorDMR-9-15004	2
chr14	65230286	65230553	MajorDMR-9-15005	7
chr14	65273195	65273769	MajorDMR-9-15006	7
chr14	65314500	65315153	MajorDMR-9-15007	4
chr14	65338525	65339068	MajorDMR-9-15008	6
chr14	65395923	65395936	MajorDMR-9-15009	3
chr14	65401694	65401796	MajorDMR-9-15010	2
chr14	65468212	65468941	MajorDMR-9-15011	8
chr14	65672793	65673251	MajorDMR-9-15012	6
chr14	65896504	65896677	MajorDMR-9-15013	4
chr14	65906507	65906537	MajorDMR-9-15014	2
chr14	65934682	65934734	MajorDMR-9-15015	2
chr14	65947695	65948124	MajorDMR-9-15016	3
chr14	65952425	65952449	MajorDMR-9-15017	2
chr14	66037825	66037834	MajorDMR-9-15018	2
chr14	66087506	66087686	MajorDMR-9-15019	2
chr14	66107757	66107797	MajorDMR-9-15020	2
chr14	66151881	66151947	MajorDMR-9-15021	2
chr14	66170762	66170962	MajorDMR-9-15022	2
chr14	66190267	66190298	MajorDMR-9-15023	2
chr14	66198501	66198803	MajorDMR-9-15024	3
chr14	66406737	66406802	MajorDMR-9-15025	2
chr14	66434059	66434283	MajorDMR-9-15026	3
chr14	66439206	66439956	MajorDMR-9-15027	5
chr14	66475319	66476483	MajorDMR-9-15028	10
chr14	66478707	66478819	MajorDMR-9-15029	2
chr14	66511655	66511722	MajorDMR-9-15030	2
chr14	66512297	66512724	MajorDMR-9-15031	7
chr14	66530131	66531289	MajorDMR-9-15032	8
chr14	66531927	66532256	MajorDMR-9-15033	4
chr14	66539738	66539946	MajorDMR-9-15034	3
chr14	66642882	66643101	MajorDMR-9-15035	2
chr14	66708286	66708882	MajorDMR-9-15036	3
chr14	66714853	66715505	MajorDMR-9-15037	7
chr14	66733057	66734034	MajorDMR-9-15038	5
chr14	66760430	66760653	MajorDMR-9-15039	3
chr14	66767666	66767692	MajorDMR-9-15040	2
chr14	66771669	66772667	MajorDMR-9-15041	5
chr14	66825285	66825776	MajorDMR-9-15042	3
chr14	66841652	66841936	MajorDMR-9-15043	2
chr14	66859179	66859581	MajorDMR-9-15044	5
chr14	66881512	66881747	MajorDMR-9-15045	2
chr14	66934276	66934432	MajorDMR-9-15046	2
chr14	66939902	66940251	MajorDMR-9-15047	3
chr14	67009575	67009642	MajorDMR-9-15048	3
chr14	67029913	67030749	MajorDMR-9-15049	4
chr14	67116374	67117592	MajorDMR-9-15050	7
chr14	67327383	67327413	MajorDMR-9-15051	2
chr14	67349389	67349471	MajorDMR-9-15052	3
chr14	67534791	67534962	MajorDMR-9-15053	2
chr14	67653569	67653822	MajorDMR-9-15054	7
chr14	67658812	67658824	MajorDMR-9-15055	2
chr14	67695232	67695359	MajorDMR-9-15056	3
chr14	67809181	67809207	MajorDMR-9-15057	2
chr14	67923435	67923468	MajorDMR-9-15058	2
chr14	67996755	67997301	MajorDMR-9-15059	3
chr14	68065486	68065825	MajorDMR-9-15060	11
chr14	68082571	68083081	MajorDMR-9-15061	4
chr14	68087636	68088960	MajorDMR-9-15062	8
chr14	68109738	68109758	MajorDMR-9-15063	2
chr14	68125616	68125934	MajorDMR-9-15064	5
chr14	68126592	68126615	MajorDMR-9-15065	2
chr14	68129707	68129826	MajorDMR-9-15066	3
chr14	68132712	68132985	MajorDMR-9-15067	3
chr14	68146371	68146453	MajorDMR-9-15068	2
chr14	68153450	68153758	MajorDMR-9-15069	3
chr14	68226809	68226877	MajorDMR-9-15070	2
chr14	68227472	68227482	MajorDMR-9-15071	2
chr14	68231486	68231490	MajorDMR-9-15072	2
chr14	68255787	68256086	MajorDMR-9-15073	3
chr14	68273326	68273411	MajorDMR-9-15074	4
chr14	68281359	68281591	MajorDMR-9-15075	3
chr14	68401203	68401242	MajorDMR-9-15076	2
chr14	68409019	68409362	MajorDMR-9-15077	2
chr14	68437788	68437957	MajorDMR-9-15078	4
chr14	68508784	68509064	MajorDMR-9-15079	2
chr14	68580594	68580642	MajorDMR-9-15080	2
chr14	68583253	68583378	MajorDMR-9-15081	3
chr14	68771064	68771094	MajorDMR-9-15082	2
chr14	68774623	68774816	MajorDMR-9-15083	4
chr14	68796646	68796968	MajorDMR-9-15084	3
chr14	68816720	68817299	MajorDMR-9-15085	4
chr14	68959771	68959779	MajorDMR-9-15086	2
chr14	69017100	69017442	MajorDMR-9-15087	3
chr14	69019437	69019796	MajorDMR-9-15088	3
chr14	69381657	69381805	MajorDMR-9-15089	3
chr14	69409387	69409713	MajorDMR-9-15090	5
chr14	69453112	69453839	MajorDMR-9-15091	4
chr14	69545887	69545918	MajorDMR-9-15092	2
chr14	69571230	69571311	MajorDMR-9-15093	2
chr14	69696434	69696444	MajorDMR-9-15094	2
chr14	69754091	69754612	MajorDMR-9-15095	5
chr14	69857736	69857768	MajorDMR-9-15096	2
chr14	69867037	69867183	MajorDMR-9-15097	5
chr14	69908876	69908929	MajorDMR-9-15098	3
chr14	70154298	70154498	MajorDMR-9-15099	5
chr14	70404598	70404631	MajorDMR-9-15100	2
chr14	70454502	70454674	MajorDMR-9-15101	2
chr14	70520959	70521238	MajorDMR-9-15102	3
chr14	70554096	70554511	MajorDMR-9-15103	3
chr14	70561802	70561831	MajorDMR-9-15104	2
chr14	70562366	70562487	MajorDMR-9-15105	2
chr14	70566155	70566545	MajorDMR-9-15106	4
chr14	70567706	70567753	MajorDMR-9-15107	2
chr14	70583491	70583552	MajorDMR-9-15108	2
chr14	70624481	70624597	MajorDMR-9-15109	2
chr14	70651751	70651936	MajorDMR-9-15110	2
chr14	70849332	70849864	MajorDMR-9-15111	4
chr14	70888818	70889659	MajorDMR-9-15112	5
chr14	70982350	70982586	MajorDMR-9-15113	2
chr14	71045937	71046119	MajorDMR-9-15114	3
chr14	71115480	71115541	MajorDMR-9-15115	3
chr14	71152366	71152434	MajorDMR-9-15116	2
chr14	71237874	71238890	MajorDMR-9-15117	8
chr14	71261118	71261585	MajorDMR-9-15118	8
chr14	71274190	71274600	MajorDMR-9-15119	4
chr14	71290151	71290448	MajorDMR-9-15120	2
chr14	71294750	71295209	MajorDMR-9-15121	5
chr14	71326562	71326647	MajorDMR-9-15122	2
chr14	71354008	71354378	MajorDMR-9-15123	3
chr14	71377476	71377532	MajorDMR-9-15124	2
chr14	71383555	71383708	MajorDMR-9-15125	4
chr14	71399579	71399971	MajorDMR-9-15126	3
chr14	71432373	71432406	MajorDMR-9-15127	2
chr14	71433234	71433435	MajorDMR-9-15128	2
chr14	71443368	71443977	MajorDMR-9-15129	7
chr14	71444641	71444682	MajorDMR-9-15130	2
chr14	71448246	71448600	MajorDMR-9-15131	3
chr14	71485773	71485908	MajorDMR-9-15132	3
chr14	71516322	71516377	MajorDMR-9-15133	2
chr14	71527575	71527908	MajorDMR-9-15134	2
chr14	71535682	71535690	MajorDMR-9-15135	2
chr14	71537523	71537728	MajorDMR-9-15136	2
chr14	71772431	71772539	MajorDMR-9-15137	4
chr14	71850186	71850344	MajorDMR-9-15138	3
chr14	71916349	71916358	MajorDMR-9-15139	2
chr14	71952812	71952989	MajorDMR-9-15140	3
chr14	71956019	71956104	MajorDMR-9-15141	2
chr14	71981655	71982302	MajorDMR-9-15142	4
chr14	71994624	71995110	MajorDMR-9-15143	9
chr14	72041768	72041956	MajorDMR-9-15144	2
chr14	72051972	72052006	MajorDMR-9-15145	2
chr14	72090123	72090260	MajorDMR-9-15146	2
chr14	72117174	72117324	MajorDMR-9-15147	5
chr14	72120821	72121210	MajorDMR-9-15148	5
chr14	72122908	72123116	MajorDMR-9-15149	2
chr14	72135597	72136764	MajorDMR-9-15150	5
chr14	72160209	72160339	MajorDMR-9-15151	2
chr14	72165637	72165855	MajorDMR-9-15152	5
chr14	72182905	72183292	MajorDMR-9-15153	3
chr14	72192745	72192862	MajorDMR-9-15154	2
chr14	72198702	72199095	MajorDMR-9-15155	4
chr14	72208016	72208230	MajorDMR-9-15156	3
chr14	72273977	72274319	MajorDMR-9-15157	2
chr14	72357010	72357143	MajorDMR-9-15158	2
chr14	72425842	72425981	MajorDMR-9-15159	2
chr14	72480359	72480884	MajorDMR-9-15160	8
chr14	72527908	72528537	MajorDMR-9-15161	3
chr14	72531368	72531757	MajorDMR-9-15162	4
chr14	72548288	72548623	MajorDMR-9-15163	3
chr14	72631876	72632366	MajorDMR-9-15164	2
chr14	72638748	72639221	MajorDMR-9-15165	7
chr14	72663124	72663261	MajorDMR-9-15166	3
chr14	72667017	72667479	MajorDMR-9-15167	6
chr14	72790767	72791113	MajorDMR-9-15168	2
chr14	72850213	72850226	MajorDMR-9-15169	2
chr14	73065248	73065297	MajorDMR-9-15170	5
chr14	73138604	73138728	MajorDMR-9-15171	2
chr14	73361824	73361963	MajorDMR-9-15172	4
chr14	73423811	73424409	MajorDMR-9-15173	9
chr14	73521339	73521623	MajorDMR-9-15174	2
chr14	73549327	73549506	MajorDMR-9-15175	4
chr14	73562809	73563843	MajorDMR-9-15176	9
chr14	73567232	73567302	MajorDMR-9-15177	2
chr14	73634889	73635306	MajorDMR-9-15178	6
chr14	73689784	73689829	MajorDMR-9-15179	2
chr14	73811937	73812074	MajorDMR-9-15180	3
chr14	73870258	73870430	MajorDMR-9-15181	4
chr14	73925928	73926331	MajorDMR-9-15182	14
chr14	73926925	73926932	MajorDMR-9-15183	2
chr14	74049413	74050399	MajorDMR-9-15184	7
chr14	74220814	74221165	MajorDMR-9-15185	4
chr14	74366315	74366851	MajorDMR-9-15186	6
chr14	74391966	74392170	MajorDMR-9-15187	7
chr14	74516559	74517090	MajorDMR-9-15188	4
chr14	74615966	74616175	MajorDMR-9-15189	4
chr14	74662281	74662524	MajorDMR-9-15190	8
chr14	74669258	74669624	MajorDMR-9-15191	2
chr14	74768298	74768534	MajorDMR-9-15192	3
chr14	74840585	74840742	MajorDMR-9-15193	4
chr14	74869580	74869720	MajorDMR-9-15194	3
chr14	74885892	74886065	MajorDMR-9-15195	5
chr14	74892330	74892490	MajorDMR-9-15196	3
chr14	74943854	74943943	MajorDMR-9-15197	2
chr14	74957177	74957674	MajorDMR-9-15198	2
chr14	74992017	74992358	MajorDMR-9-15199	3
chr14	75115400	75115432	MajorDMR-9-15200	3
chr14	75305099	75305391	MajorDMR-9-15201	4
chr14	75306134	75306210	MajorDMR-9-15202	2
chr14	75306830	75307542	MajorDMR-9-15203	7
chr14	75385984	75386655	MajorDMR-9-15204	11
chr14	75399440	75399605	MajorDMR-9-15205	4
chr14	75451108	75451147	MajorDMR-9-15206	3
chr14	75482783	75482828	MajorDMR-9-15207	2
chr14	75489710	75490211	MajorDMR-9-15208	5
chr14	75511478	75511734	MajorDMR-9-15209	4
chr14	75540102	75540118	MajorDMR-9-15210	2
chr14	75632736	75632982	MajorDMR-9-15211	7
chr14	75726596	75726617	MajorDMR-9-15212	2
chr14	75741218	75741232	MajorDMR-9-15213	2
chr14	75790344	75790531	MajorDMR-9-15214	3
chr14	75877193	75877319	MajorDMR-9-15215	2
chr14	75900694	75901535	MajorDMR-9-15216	7
chr14	75971881	75972436	MajorDMR-9-15217	4
chr14	76044282	76044442	MajorDMR-9-15218	6
chr14	76133167	76133227	MajorDMR-9-15219	2
chr14	76184598	76185467	MajorDMR-9-15220	6
chr14	76335430	76335460	MajorDMR-9-15221	2
chr14	76345498	76345751	MajorDMR-9-15222	3
chr14	76394973	76395047	MajorDMR-9-15223	3
chr14	76421252	76421667	MajorDMR-9-15224	4
chr14	76434778	76435002	MajorDMR-9-15225	3
chr14	76445983	76445989	MajorDMR-9-15226	2
chr14	76449950	76449986	MajorDMR-9-15227	2
chr14	76454110	76454374	MajorDMR-9-15228	2
chr14	76546654	76547761	MajorDMR-9-15229	13
chr14	76623103	76623128	MajorDMR-9-15230	2
chr14	76690777	76691714	MajorDMR-9-15231	4
chr14	76704018	76704264	MajorDMR-9-15232	4
chr14	76894969	76895305	MajorDMR-9-15233	7
chr14	77008378	77008532	MajorDMR-9-15234	7
chr14	77023684	77023779	MajorDMR-9-15235	3
chr14	77040733	77041230	MajorDMR-9-15236	12
chr14	77078987	77079683	MajorDMR-9-15237	6
chr14	77194163	77194292	MajorDMR-9-15238	2
chr14	77262155	77262531	MajorDMR-9-15239	2
chr14	77271611	77271947	MajorDMR-9-15240	5
chr14	77281572	77281793	MajorDMR-9-15241	3
chr14	77312664	77312816	MajorDMR-9-15242	2
chr14	77392401	77392705	MajorDMR-9-15243	2
chr14	77394527	77394578	MajorDMR-9-15244	4
chr14	77395251	77395424	MajorDMR-9-15245	2
chr14	77402449	77402525	MajorDMR-9-15246	2
chr14	77407637	77407693	MajorDMR-9-15247	2
chr14	77437997	77438273	MajorDMR-9-15248	4
chr14	77466282	77466288	MajorDMR-9-15249	2
chr14	77467496	77467508	MajorDMR-9-15250	2
chr14	77487800	77488608	MajorDMR-9-15251	12
chr14	77495904	77496022	MajorDMR-9-15252	3
chr14	77510786	77511306	MajorDMR-9-15253	3
chr14	77511925	77512219	MajorDMR-9-15254	3
chr14	77524666	77525377	MajorDMR-9-15255	12
chr14	77542655	77542948	MajorDMR-9-15256	4
chr14	77547767	77547782	MajorDMR-9-15257	2
chr14	77549614	77549621	MajorDMR-9-15258	2
chr14	77551316	77552439	MajorDMR-9-15259	11
chr14	77553204	77553213	MajorDMR-9-15260	2
chr14	77561477	77561485	MajorDMR-9-15261	2
chr14	77562970	77563312	MajorDMR-9-15262	5
chr14	77567381	77567833	MajorDMR-9-15263	3
chr14	77568412	77569793	MajorDMR-9-15264	8
chr14	77571108	77571363	MajorDMR-9-15265	2
chr14	77572654	77572910	MajorDMR-9-15266	4
chr14	77575020	77575336	MajorDMR-9-15267	3
chr14	77586846	77586997	MajorDMR-9-15268	3
chr14	77590496	77590619	MajorDMR-9-15269	4
chr14	77599763	77600488	MajorDMR-9-15270	7
chr14	77610068	77610351	MajorDMR-9-15271	3
chr14	77611102	77611249	MajorDMR-9-15272	2
chr14	77612258	77612807	MajorDMR-9-15273	4
chr14	77625575	77625696	MajorDMR-9-15274	2
chr14	77639033	77639114	MajorDMR-9-15275	2
chr14	77674267	77674549	MajorDMR-9-15276	3
chr14	77990534	77991107	MajorDMR-9-15277	6
chr14	78023546	78024048	MajorDMR-9-15278	12
chr14	78024894	78025004	MajorDMR-9-15279	3
chr14	78175832	78175905	MajorDMR-9-15280	2
chr14	78299570	78299718	MajorDMR-9-15281	5
chr14	78348753	78350306	MajorDMR-9-15282	22
chr14	78361608	78362096	MajorDMR-9-15283	5
chr14	78366923	78367050	MajorDMR-9-15284	6
chr14	78369679	78369830	MajorDMR-9-15285	5
chr14	78568827	78569190	MajorDMR-9-15286	3
chr14	78597373	78598106	MajorDMR-9-15287	7
chr14	78633918	78634036	MajorDMR-9-15288	2
chr14	78638347	78642842	MajorDMR-9-15289	92
chr14	78643482	78646842	MajorDMR-9-15290	19
chr14	78647550	78647588	MajorDMR-9-15291	3
chr14	78649001	78649460	MajorDMR-9-15292	2
chr14	78652567	78653462	MajorDMR-9-15293	6
chr14	78654092	78654488	MajorDMR-9-15294	3
chr14	78655967	78656817	MajorDMR-9-15295	5
chr14	78663484	78663811	MajorDMR-9-15296	3
chr14	78668471	78668764	MajorDMR-9-15297	5
chr14	78669727	78669801	MajorDMR-9-15298	2
chr14	78670478	78670643	MajorDMR-9-15299	2
chr14	78673790	78674050	MajorDMR-9-15300	4
chr14	78675841	78676450	MajorDMR-9-15301	3
chr14	78680710	78682630	MajorDMR-9-15302	14
chr14	78686731	78686969	MajorDMR-9-15303	3
chr14	78687929	78688285	MajorDMR-9-15304	2
chr14	78698115	78698140	MajorDMR-9-15305	2
chr14	78698757	78698870	MajorDMR-9-15306	3
chr14	78702661	78702922	MajorDMR-9-15307	3
chr14	78704520	78704679	MajorDMR-9-15308	3
chr14	78706932	78707006	MajorDMR-9-15309	2
chr14	78708547	78708635	MajorDMR-9-15310	3
chr14	78712169	78713019	MajorDMR-9-15311	7
chr14	78716597	78717181	MajorDMR-9-15312	3
chr14	78717717	78719196	MajorDMR-9-15313	10
chr14	78720375	78720752	MajorDMR-9-15314	4
chr14	78724501	78724930	MajorDMR-9-15315	2
chr14	78725547	78726379	MajorDMR-9-15316	9
chr14	78729615	78731231	MajorDMR-9-15317	11
chr14	78734221	78734608	MajorDMR-9-15318	2
chr14	78738177	78738273	MajorDMR-9-15319	3
chr14	78744095	78744234	MajorDMR-9-15320	3
chr14	78745331	78745598	MajorDMR-9-15321	3
chr14	78748785	78748883	MajorDMR-9-15322	2
chr14	78757617	78758298	MajorDMR-9-15323	6
chr14	78761545	78762228	MajorDMR-9-15324	6
chr14	78763875	78765325	MajorDMR-9-15325	16
chr14	78766386	78767111	MajorDMR-9-15326	3
chr14	78768094	78768756	MajorDMR-9-15327	7
chr14	78769339	78769710	MajorDMR-9-15328	4
chr14	78772179	78772330	MajorDMR-9-15329	2
chr14	78773690	78774990	MajorDMR-9-15330	6
chr14	78778258	78779419	MajorDMR-9-15331	8
chr14	78781698	78782121	MajorDMR-9-15332	3
chr14	78786567	78786764	MajorDMR-9-15333	7
chr14	78793881	78794790	MajorDMR-9-15334	7
chr14	78797608	78797847	MajorDMR-9-15335	3
chr14	78807862	78808096	MajorDMR-9-15336	3
chr14	78810874	78811106	MajorDMR-9-15337	6
chr14	78811611	78812785	MajorDMR-9-15338	8
chr14	78813436	78814259	MajorDMR-9-15339	11
chr14	78815813	78815937	MajorDMR-9-15340	2
chr14	78820848	78820903	MajorDMR-9-15341	2
chr14	78824940	78824994	MajorDMR-9-15342	3
chr14	78833270	78833307	MajorDMR-9-15343	2
chr14	78834429	78834700	MajorDMR-9-15344	3
chr14	78841546	78841623	MajorDMR-9-15345	2
chr14	78854577	78854639	MajorDMR-9-15346	3
chr14	78868272	78868412	MajorDMR-9-15347	2
chr14	78906493	78906871	MajorDMR-9-15348	3
chr14	78913543	78913708	MajorDMR-9-15349	3
chr14	78921831	78921901	MajorDMR-9-15350	3
chr14	78951247	78951584	MajorDMR-9-15351	2
chr14	78966908	78967251	MajorDMR-9-15352	2
chr14	78974561	78974586	MajorDMR-9-15353	2
chr14	78991290	78991339	MajorDMR-9-15354	5
chr14	78993020	78993142	MajorDMR-9-15355	3
chr14	78995086	78995603	MajorDMR-9-15356	3
chr14	78999097	78999482	MajorDMR-9-15357	4
chr14	79023989	79024110	MajorDMR-9-15358	2
chr14	79048327	79048363	MajorDMR-9-15359	2
chr14	79052748	79053330	MajorDMR-9-15360	7
chr14	79059056	79059474	MajorDMR-9-15361	11
chr14	79084753	79084991	MajorDMR-9-15362	6
chr14	79086754	79086978	MajorDMR-9-15363	3
chr14	79090743	79090836	MajorDMR-9-15364	2
chr14	79104394	79104556	MajorDMR-9-15365	2
chr14	79111141	79111466	MajorDMR-9-15366	5
chr14	79123971	79124122	MajorDMR-9-15367	3
chr14	79129798	79130318	MajorDMR-9-15368	3
chr14	79132301	79132385	MajorDMR-9-15369	2
chr14	79148664	79148786	MajorDMR-9-15370	2
chr14	79152599	79152823	MajorDMR-9-15371	2
chr14	79157121	79157675	MajorDMR-9-15372	3
chr14	79164343	79164403	MajorDMR-9-15373	3
chr14	79171367	79171523	MajorDMR-9-15374	3
chr14	79185159	79185721	MajorDMR-9-15375	3
chr14	79187344	79189085	MajorDMR-9-15376	14
chr14	79194128	79194408	MajorDMR-9-15377	3
chr14	79203495	79204972	MajorDMR-9-15378	13
chr14	79207637	79207808	MajorDMR-9-15379	2
chr14	79210722	79210991	MajorDMR-9-15380	4
chr14	79213834	79214405	MajorDMR-9-15381	5
chr14	79219156	79219373	MajorDMR-9-15382	3
chr14	79222645	79223610	MajorDMR-9-15383	9
chr14	79282052	79282059	MajorDMR-9-15384	2
chr14	79291470	79291704	MajorDMR-9-15385	3
chr14	79309615	79309898	MajorDMR-9-15386	3
chr14	79312070	79312750	MajorDMR-9-15387	3
chr14	79316778	79317769	MajorDMR-9-15388	7
chr14	79332508	79332591	MajorDMR-9-15389	2
chr14	79335111	79335540	MajorDMR-9-15390	5
chr14	79340700	79341006	MajorDMR-9-15391	2
chr14	79359469	79359856	MajorDMR-9-15392	4
chr14	79368972	79369363	MajorDMR-9-15393	2
chr14	79371086	79371195	MajorDMR-9-15394	3
chr14	79384456	79385298	MajorDMR-9-15395	11
chr14	79388412	79388955	MajorDMR-9-15396	3
chr14	79389491	79389713	MajorDMR-9-15397	2
chr14	79391406	79391445	MajorDMR-9-15398	3
chr14	79396740	79396889	MajorDMR-9-15399	2
chr14	79413089	79413332	MajorDMR-9-15400	3
chr14	79418545	79418602	MajorDMR-9-15401	2
chr14	79421364	79421398	MajorDMR-9-15402	2
chr14	79435826	79436347	MajorDMR-9-15403	4
chr14	79437042	79437162	MajorDMR-9-15404	2
chr14	79440860	79441286	MajorDMR-9-15405	3
chr14	79453257	79453576	MajorDMR-9-15406	5
chr14	79472334	79472542	MajorDMR-9-15407	3
chr14	79490409	79490438	MajorDMR-9-15408	2
chr14	79493633	79493836	MajorDMR-9-15409	3
chr14	79515695	79515849	MajorDMR-9-15410	2
chr14	79535149	79535183	MajorDMR-9-15411	2
chr14	79560805	79561610	MajorDMR-9-15412	4
chr14	79611456	79611460	MajorDMR-9-15413	2
chr14	79613561	79613766	MajorDMR-9-15414	5
chr14	79643594	79643677	MajorDMR-9-15415	3
chr14	79680209	79680294	MajorDMR-9-15416	2
chr14	79743221	79743251	MajorDMR-9-15417	2
chr14	79756374	79756628	MajorDMR-9-15418	4
chr14	79759848	79760305	MajorDMR-9-15419	3
chr14	79797992	79798376	MajorDMR-9-15420	2
chr14	79798965	79799892	MajorDMR-9-15421	9
chr14	79818590	79818754	MajorDMR-9-15422	2
chr14	79820266	79820632	MajorDMR-9-15423	5
chr14	79822582	79822824	MajorDMR-9-15424	3
chr14	79830585	79830752	MajorDMR-9-15425	2
chr14	79836118	79836194	MajorDMR-9-15426	2
chr14	79839159	79840283	MajorDMR-9-15427	8
chr14	79842744	79842752	MajorDMR-9-15428	2
chr14	79902935	79903081	MajorDMR-9-15429	2
chr14	79915386	79915466	MajorDMR-9-15430	2
chr14	79933333	79933424	MajorDMR-9-15431	2
chr14	79942315	79942683	MajorDMR-9-15432	3
chr14	79946188	79946749	MajorDMR-9-15433	3
chr14	79962850	79963091	MajorDMR-9-15434	3
chr14	79964452	79964510	MajorDMR-9-15435	2
chr14	80017782	80017923	MajorDMR-9-15436	3
chr14	80027399	80028020	MajorDMR-9-15437	4
chr14	80033883	80034137	MajorDMR-9-15438	4
chr14	80050144	80050345	MajorDMR-9-15439	3
chr14	80125253	80125284	MajorDMR-9-15440	2
chr14	80141787	80141833	MajorDMR-9-15441	2
chr14	80157051	80157772	MajorDMR-9-15442	3
chr14	80176011	80176093	MajorDMR-9-15443	2
chr14	80180509	80180750	MajorDMR-9-15444	2
chr14	80182868	80183767	MajorDMR-9-15445	9
chr14	80192009	80192069	MajorDMR-9-15446	2
chr14	80199635	80200431	MajorDMR-9-15447	8
chr14	80231642	80231801	MajorDMR-9-15448	2
chr14	80247853	80247981	MajorDMR-9-15449	2
chr14	80264794	80265290	MajorDMR-9-15450	4
chr14	80290566	80290840	MajorDMR-9-15451	4
chr14	80297507	80298134	MajorDMR-9-15452	9
chr14	80307081	80307342	MajorDMR-9-15453	2
chr14	80307903	80308652	MajorDMR-9-15454	6
chr14	80512960	80513605	MajorDMR-9-15455	5
chr14	80778245	80778555	MajorDMR-9-15456	4
chr14	80851742	80852037	MajorDMR-9-15457	3
chr14	80853878	80854711	MajorDMR-9-15458	9
chr14	80859088	80859334	MajorDMR-9-15459	2
chr14	81039368	81039862	MajorDMR-9-15460	5
chr14	81059155	81059279	MajorDMR-9-15461	2
chr14	81209257	81209815	MajorDMR-9-15462	4
chr14	81444530	81444965	MajorDMR-9-15463	3
chr14	81446293	81446357	MajorDMR-9-15464	2
chr14	81468177	81468260	MajorDMR-9-15465	2
chr14	81672478	81672496	MajorDMR-9-15466	2
chr14	81762565	81762640	MajorDMR-9-15467	2
chr14	81789524	81789686	MajorDMR-9-15468	2
chr14	81848207	81848292	MajorDMR-9-15469	3
chr14	81856848	81857365	MajorDMR-9-15470	5
chr14	81934433	81934927	MajorDMR-9-15471	3
chr14	81937595	81937760	MajorDMR-9-15472	3
chr14	81939700	81939778	MajorDMR-9-15473	2
chr14	81957104	81957114	MajorDMR-9-15474	2
chr14	81976515	81976650	MajorDMR-9-15475	2
chr14	81995927	81996019	MajorDMR-9-15476	2
chr14	82142790	82143188	MajorDMR-9-15477	3
chr14	82179654	82179870	MajorDMR-9-15478	2
chr14	82406926	82407479	MajorDMR-9-15479	3
chr14	82570321	82570479	MajorDMR-9-15480	2
chr14	82710416	82711645	MajorDMR-9-15481	10
chr14	82733143	82733221	MajorDMR-9-15482	2
chr14	82739924	82740390	MajorDMR-9-15483	3
chr14	82956830	82957182	MajorDMR-9-15484	3
chr14	83331017	83331263	MajorDMR-9-15485	2
chr14	83363318	83364468	MajorDMR-9-15486	7
chr14	83462468	83462595	MajorDMR-9-15487	2
chr14	83665862	83666522	MajorDMR-9-15488	7
chr14	83869343	83869427	MajorDMR-9-15489	2
chr14	83951295	83951697	MajorDMR-9-15490	4
chr14	83984079	83984094	MajorDMR-9-15491	2
chr14	84016846	84017318	MajorDMR-9-15492	5
chr14	84101903	84101989	MajorDMR-9-15493	2
chr14	84164756	84164767	MajorDMR-9-15494	2
chr14	84289151	84289472	MajorDMR-9-15495	6
chr14	84781928	84782146	MajorDMR-9-15496	3
chr14	84813513	84813542	MajorDMR-9-15497	2
chr14	84958703	84958806	MajorDMR-9-15498	2
chr14	85040440	85040859	MajorDMR-9-15499	4
chr14	85203058	85203791	MajorDMR-9-15500	6
chr14	85215594	85215856	MajorDMR-9-15501	4
chr14	85275630	85275696	MajorDMR-9-15502	2
chr14	85303927	85303968	MajorDMR-9-15503	2
chr14	85427917	85428577	MajorDMR-9-15504	6
chr14	85457676	85458560	MajorDMR-9-15505	6
chr14	85506499	85506814	MajorDMR-9-15506	3
chr14	85582679	85582695	MajorDMR-9-15507	2
chr14	85713345	85713416	MajorDMR-9-15508	2
chr14	85759698	85760318	MajorDMR-9-15509	6
chr14	85768257	85768623	MajorDMR-9-15510	2
chr14	85799612	85799966	MajorDMR-9-15511	4
chr14	86064061	86064074	MajorDMR-9-15512	2
chr14	86068831	86069090	MajorDMR-9-15513	3
chr14	86156731	86156948	MajorDMR-9-15514	2
chr14	86374926	86375611	MajorDMR-9-15515	5
chr14	86517411	86517459	MajorDMR-9-15516	3
chr14	86660143	86660459	MajorDMR-9-15517	3
chr14	86978562	86978692	MajorDMR-9-15518	2
chr14	87004452	87004596	MajorDMR-9-15519	2
chr14	87040728	87041049	MajorDMR-9-15520	8
chr14	87391799	87391805	MajorDMR-9-15521	2
chr14	87427102	87427147	MajorDMR-9-15522	3
chr14	87489079	87489639	MajorDMR-9-15523	4
chr14	87508310	87508675	MajorDMR-9-15524	2
chr14	87554112	87555158	MajorDMR-9-15525	6
chr14	87561690	87561905	MajorDMR-9-15526	4
chr14	87636090	87636099	MajorDMR-9-15527	2
chr14	87637429	87637734	MajorDMR-9-15528	3
chr14	87641420	87641535	MajorDMR-9-15529	2
chr14	87642184	87642214	MajorDMR-9-15530	2
chr14	87940801	87941227	MajorDMR-9-15531	5
chr14	88134097	88134102	MajorDMR-9-15532	2
chr14	88203230	88203792	MajorDMR-9-15533	4
chr14	88220988	88221124	MajorDMR-9-15534	4
chr14	88225066	88225535	MajorDMR-9-15535	4
chr14	88421840	88422263	MajorDMR-9-15536	8
chr14	88452768	88452969	MajorDMR-9-15537	5
chr14	88530538	88530614	MajorDMR-9-15538	2
chr14	88543764	88544046	MajorDMR-9-15539	2
chr14	88546545	88546577	MajorDMR-9-15540	2
chr14	88675188	88675213	MajorDMR-9-15541	2
chr14	88743309	88743960	MajorDMR-9-15542	3
chr14	88763787	88763942	MajorDMR-9-15543	4
chr14	88771605	88771629	MajorDMR-9-15544	2
chr14	88903818	88904413	MajorDMR-9-15545	10
chr14	88955599	88955637	MajorDMR-9-15546	2
chr14	89058904	89059250	MajorDMR-9-15547	3
chr14	89064054	89064217	MajorDMR-9-15548	3
chr14	89067126	89067619	MajorDMR-9-15549	8
chr14	89090173	89090200	MajorDMR-9-15550	2
chr14	89236436	89236860	MajorDMR-9-15551	3
chr14	89240640	89240897	MajorDMR-9-15552	2
chr14	89260512	89260640	MajorDMR-9-15553	3
chr14	89264803	89264911	MajorDMR-9-15554	2
chr14	89280477	89280521	MajorDMR-9-15555	3
chr14	89284151	89284515	MajorDMR-9-15556	4
chr14	89323546	89324000	MajorDMR-9-15557	4
chr14	89367763	89367791	MajorDMR-9-15558	2
chr14	89400639	89401247	MajorDMR-9-15559	6
chr14	89482006	89482083	MajorDMR-9-15560	2
chr14	89544339	89544957	MajorDMR-9-15561	9
chr14	89551495	89552163	MajorDMR-9-15562	7
chr14	89654409	89655044	MajorDMR-9-15563	5
chr14	89684210	89684410	MajorDMR-9-15564	4
chr14	89762235	89763043	MajorDMR-9-15565	7
chr14	89766870	89767056	MajorDMR-9-15566	3
chr14	89772524	89772674	MajorDMR-9-15567	2
chr14	89806003	89806892	MajorDMR-9-15568	10
chr14	89815046	89815227	MajorDMR-9-15569	3
chr14	89851242	89851344	MajorDMR-9-15570	2
chr14	89887059	89887279	MajorDMR-9-15571	2
chr14	89896813	89897150	MajorDMR-9-15572	5
chr14	90001130	90001632	MajorDMR-9-15573	6
chr14	90007029	90007646	MajorDMR-9-15574	7
chr14	90055873	90056084	MajorDMR-9-15575	3
chr14	90107665	90107953	MajorDMR-9-15576	2
chr14	90386126	90386481	MajorDMR-9-15577	4
chr14	90445040	90445300	MajorDMR-9-15578	4
chr14	90627558	90628249	MajorDMR-9-15579	5
chr14	90632296	90632382	MajorDMR-9-15580	2
chr14	90741494	90741815	MajorDMR-9-15581	3
chr14	90747818	90747900	MajorDMR-9-15582	5
chr14	90755077	90755588	MajorDMR-9-15583	3
chr14	90756182	90756311	MajorDMR-9-15584	5
chr14	90757319	90758301	MajorDMR-9-15585	7
chr14	90769036	90769093	MajorDMR-9-15586	3
chr14	90782756	90782925	MajorDMR-9-15587	4
chr14	90810278	90811527	MajorDMR-9-15588	11
chr14	90822095	90822203	MajorDMR-9-15589	2
chr14	90834791	90834955	MajorDMR-9-15590	4
chr14	91013292	91013743	MajorDMR-9-15591	6
chr14	91057095	91057209	MajorDMR-9-15592	4
chr14	91068001	91068008	MajorDMR-9-15593	2
chr14	91081401	91081451	MajorDMR-9-15594	2
chr14	91087916	91088396	MajorDMR-9-15595	7
chr14	91089511	91089639	MajorDMR-9-15596	2
chr14	91092120	91092144	MajorDMR-9-15597	3
chr14	91107672	91107835	MajorDMR-9-15598	2
chr14	91183224	91183284	MajorDMR-9-15599	2
chr14	91187709	91188525	MajorDMR-9-15600	11
chr14	91191379	91191508	MajorDMR-9-15601	3
chr14	91261709	91262416	MajorDMR-9-15602	8
chr14	91263114	91263315	MajorDMR-9-15603	4
chr14	91391426	91391611	MajorDMR-9-15604	2
chr14	91396494	91396648	MajorDMR-9-15605	5
chr14	91434225	91434278	MajorDMR-9-15606	2
chr14	91435910	91435951	MajorDMR-9-15607	2
chr14	91452629	91452811	MajorDMR-9-15608	2
chr14	91507577	91508411	MajorDMR-9-15609	5
chr14	91544410	91544570	MajorDMR-9-15610	5
chr14	91611333	91611517	MajorDMR-9-15611	2
chr14	91613702	91613966	MajorDMR-9-15612	3
chr14	91722846	91722994	MajorDMR-9-15613	5
chr14	91724540	91724680	MajorDMR-9-15614	4
chr14	91728603	91728614	MajorDMR-9-15615	2
chr14	91742791	91743129	MajorDMR-9-15616	2
chr14	91828986	91828996	MajorDMR-9-15617	2
chr14	91921637	91921926	MajorDMR-9-15618	4
chr14	91938531	91938843	MajorDMR-9-15619	2
chr14	91960841	91960945	MajorDMR-9-15620	2
chr14	91964452	91964508	MajorDMR-9-15621	3
chr14	92128877	92129102	MajorDMR-9-15622	3
chr14	92199848	92199963	MajorDMR-9-15623	2
chr14	92393294	92394019	MajorDMR-9-15624	8
chr14	92412705	92412777	MajorDMR-9-15625	2
chr14	92429309	92429752	MajorDMR-9-15626	9
chr14	92431917	92432508	MajorDMR-9-15627	11
chr14	92442523	92442803	MajorDMR-9-15628	2
chr14	92452005	92452183	MajorDMR-9-15629	2
chr14	92478133	92479191	MajorDMR-9-15630	6
chr14	92488009	92488050	MajorDMR-9-15631	2
chr14	92502689	92502696	MajorDMR-9-15632	2
chr14	92583164	92583882	MajorDMR-9-15633	4
chr14	92591609	92591788	MajorDMR-9-15634	3
chr14	92600596	92601105	MajorDMR-9-15635	3
chr14	92620710	92620900	MajorDMR-9-15636	2
chr14	92675491	92675775	MajorDMR-9-15637	14
chr14	92702581	92702852	MajorDMR-9-15638	6
chr14	92724675	92725247	MajorDMR-9-15639	4
chr14	92731082	92731425	MajorDMR-9-15640	3
chr14	92787904	92788885	MajorDMR-9-15641	7
chr14	92790652	92793335	MajorDMR-9-15642	30
chr14	92794144	92794353	MajorDMR-9-15643	2
chr14	92795522	92795621	MajorDMR-9-15644	3
chr14	92800744	92801465	MajorDMR-9-15645	11
chr14	92804146	92804268	MajorDMR-9-15646	2
chr14	92806132	92808311	MajorDMR-9-15647	17
chr14	92809729	92809842	MajorDMR-9-15648	2
chr14	92817921	92817967	MajorDMR-9-15649	3
chr14	92820031	92820104	MajorDMR-9-15650	2
chr14	92823232	92823685	MajorDMR-9-15651	3
chr14	92834101	92835097	MajorDMR-9-15652	9
chr14	92837403	92837584	MajorDMR-9-15653	4
chr14	92844548	92844603	MajorDMR-9-15654	2
chr14	92849938	92850677	MajorDMR-9-15655	17
chr14	92856283	92856584	MajorDMR-9-15656	2
chr14	92862313	92862583	MajorDMR-9-15657	6
chr14	92866730	92867626	MajorDMR-9-15658	12
chr14	92868406	92868568	MajorDMR-9-15659	3
chr14	92870486	92870553	MajorDMR-9-15660	4
chr14	92875710	92875904	MajorDMR-9-15661	5
chr14	92879230	92879428	MajorDMR-9-15662	3
chr14	92882555	92883067	MajorDMR-9-15663	3
chr14	92884240	92884307	MajorDMR-9-15664	2
chr14	92887845	92888610	MajorDMR-9-15665	7
chr14	92893132	92893411	MajorDMR-9-15666	4
chr14	92898609	92899561	MajorDMR-9-15667	10
chr14	92903696	92904597	MajorDMR-9-15668	13
chr14	92910623	92910881	MajorDMR-9-15669	4
chr14	92913789	92913952	MajorDMR-9-15670	3
chr14	92919012	92919083	MajorDMR-9-15671	2
chr14	92923073	92923181	MajorDMR-9-15672	2
chr14	92925972	92926130	MajorDMR-9-15673	6
chr14	92927370	92928621	MajorDMR-9-15674	16
chr14	92929292	92931123	MajorDMR-9-15675	25
chr14	92932574	92932651	MajorDMR-9-15676	2
chr14	92936593	92937028	MajorDMR-9-15677	7
chr14	92962340	92962712	MajorDMR-9-15678	4
chr14	92974438	92974770	MajorDMR-9-15679	8
chr14	92977909	92977983	MajorDMR-9-15680	3
chr14	93128887	93129834	MajorDMR-9-15681	13
chr14	93136681	93136805	MajorDMR-9-15682	3
chr14	93152822	93153029	MajorDMR-9-15683	5
chr14	93170046	93170832	MajorDMR-9-15684	14
chr14	93173886	93174879	MajorDMR-9-15685	7
chr14	93175628	93176042	MajorDMR-9-15686	7
chr14	93178139	93178209	MajorDMR-9-15687	3
chr14	93182496	93182707	MajorDMR-9-15688	6
chr14	93183598	93183901	MajorDMR-9-15689	6
chr14	93185299	93185413	MajorDMR-9-15690	2
chr14	93189320	93189334	MajorDMR-9-15691	2
chr14	93192378	93192732	MajorDMR-9-15692	11
chr14	93193907	93195498	MajorDMR-9-15693	26
chr14	93196071	93196848	MajorDMR-9-15694	11
chr14	93200978	93201406	MajorDMR-9-15695	4
chr14	93203598	93203903	MajorDMR-9-15696	4
chr14	93204469	93205050	MajorDMR-9-15697	8
chr14	93205833	93206486	MajorDMR-9-15698	8
chr14	93208680	93209048	MajorDMR-9-15699	4
chr14	93210390	93210963	MajorDMR-9-15700	4
chr14	93213691	93213900	MajorDMR-9-15701	10
chr14	93217692	93217972	MajorDMR-9-15702	4
chr14	93236911	93237106	MajorDMR-9-15703	2
chr14	93247340	93247363	MajorDMR-9-15704	2
chr14	93293173	93293270	MajorDMR-9-15705	2
chr14	93295870	93296199	MajorDMR-9-15706	3
chr14	93305036	93305341	MajorDMR-9-15707	8
chr14	93329887	93329939	MajorDMR-9-15708	2
chr14	93371416	93371814	MajorDMR-9-15709	5
chr14	93530865	93530930	MajorDMR-9-15710	3
chr14	93669209	93669549	MajorDMR-9-15711	3
chr14	93706825	93706865	MajorDMR-9-15712	3
chr14	93754027	93754267	MajorDMR-9-15713	6
chr14	93956993	93957019	MajorDMR-9-15714	2
chr14	94106595	94106616	MajorDMR-9-15715	3
chr14	94121474	94122065	MajorDMR-9-15716	6
chr14	94153453	94154084	MajorDMR-9-15717	7
chr14	94187296	94187401	MajorDMR-9-15718	4
chr14	94287042	94287107	MajorDMR-9-15719	2
chr14	94332122	94332545	MajorDMR-9-15720	4
chr14	94344337	94344931	MajorDMR-9-15721	9
chr14	94553872	94554280	MajorDMR-9-15722	9
chr14	94629300	94629520	MajorDMR-9-15723	5
chr14	94637547	94637735	MajorDMR-9-15724	3
chr14	94642916	94644147	MajorDMR-9-15725	6
chr14	94644906	94645177	MajorDMR-9-15726	4
chr14	94681379	94681559	MajorDMR-9-15727	3
chr14	94684190	94684809	MajorDMR-9-15728	12
chr14	94690272	94690656	MajorDMR-9-15729	3
chr14	94712679	94712839	MajorDMR-9-15730	4
chr14	94748755	94749398	MajorDMR-9-15731	5
chr14	94752824	94753150	MajorDMR-9-15732	4
chr14	94801752	94801919	MajorDMR-9-15733	4
chr14	95121833	95121839	MajorDMR-9-15734	3
chr14	95131535	95132005	MajorDMR-9-15735	5
chr14	95191004	95191826	MajorDMR-9-15736	7
chr14	95311813	95311915	MajorDMR-9-15737	2
chr14	95388422	95388487	MajorDMR-9-15738	2
chr14	95464907	95465324	MajorDMR-9-15739	3
chr14	95551757	95551832	MajorDMR-9-15740	4
chr14	95555104	95555115	MajorDMR-9-15741	2
chr14	95562460	95562619	MajorDMR-9-15742	3
chr14	95570236	95570445	MajorDMR-9-15743	2
chr14	95586622	95586656	MajorDMR-9-15744	2
chr14	95651911	95651985	MajorDMR-9-15745	2
chr14	95884212	95884433	MajorDMR-9-15746	8
chr14	95976358	95976459	MajorDMR-9-15747	3
chr14	95983961	95985195	MajorDMR-9-15748	17
chr14	95996264	95996720	MajorDMR-9-15749	3
chr14	95997771	95999144	MajorDMR-9-15750	10
chr14	96012138	96012212	MajorDMR-9-15751	2
chr14	96107346	96108387	MajorDMR-9-15752	10
chr14	96368820	96368922	MajorDMR-9-15753	3
chr14	96384943	96384987	MajorDMR-9-15754	2
chr14	96593324	96593505	MajorDMR-9-15755	4
chr14	96690076	96690523	MajorDMR-9-15756	4
chr14	96870436	96871122	MajorDMR-9-15757	4
chr14	96897789	96897847	MajorDMR-9-15758	3
chr14	96949172	96949607	MajorDMR-9-15759	12
chr14	96982507	96982647	MajorDMR-9-15760	2
chr14	96991230	96991346	MajorDMR-9-15761	3
chr14	96994740	96994804	MajorDMR-9-15762	2
chr14	97014010	97014682	MajorDMR-9-15763	3
chr14	97029992	97030755	MajorDMR-9-15764	6
chr14	97031959	97032952	MajorDMR-9-15765	7
chr14	97039877	97039980	MajorDMR-9-15766	2
chr14	97042762	97042825	MajorDMR-9-15767	2
chr14	97044715	97044822	MajorDMR-9-15768	2
chr14	97046926	97047820	MajorDMR-9-15769	7
chr14	97048375	97053413	MajorDMR-9-15770	73
chr14	97056262	97056518	MajorDMR-9-15771	3
chr14	97114126	97114155	MajorDMR-9-15772	2
chr14	97165374	97165556	MajorDMR-9-15773	7
chr14	97173553	97173703	MajorDMR-9-15774	2
chr14	97195799	97196046	MajorDMR-9-15775	7
chr14	97203097	97203107	MajorDMR-9-15776	2
chr14	97204834	97207385	MajorDMR-9-15777	36
chr14	97249578	97249650	MajorDMR-9-15778	2
chr14	97445253	97445407	MajorDMR-9-15779	2
chr14	97449613	97449881	MajorDMR-9-15780	6
chr14	97504019	97504120	MajorDMR-9-15781	3
chr14	97552635	97552956	MajorDMR-9-15782	4
chr14	97642648	97643323	MajorDMR-9-15783	10
chr14	97773018	97773609	MajorDMR-9-15784	6
chr14	97792019	97792149	MajorDMR-9-15785	4
chr14	97827594	97827854	MajorDMR-9-15786	3
chr14	97918041	97918552	MajorDMR-9-15787	4
chr14	98374215	98374428	MajorDMR-9-15788	2
chr14	98540615	98540647	MajorDMR-9-15789	3
chr14	98639565	98640116	MajorDMR-9-15790	9
chr14	98760401	98760659	MajorDMR-9-15791	5
chr14	98800703	98800764	MajorDMR-9-15792	3
chr14	98840659	98840822	MajorDMR-9-15793	6
chr14	98894499	98894906	MajorDMR-9-15794	4
chr14	98998142	98998513	MajorDMR-9-15795	3
chr14	99008828	99009292	MajorDMR-9-15796	16
chr14	99217953	99218828	MajorDMR-9-15797	9
chr14	99357397	99357767	MajorDMR-9-15798	10
chr14	99405903	99406361	MajorDMR-9-15799	11
chr14	99630676	99631228	MajorDMR-9-15800	5
chr14	99632951	99633465	MajorDMR-9-15801	7
chr14	99643692	99644573	MajorDMR-9-15802	8
chr14	99647212	99647243	MajorDMR-9-15803	3
chr14	99648199	99648459	MajorDMR-9-15804	8
chr14	99653374	99654943	MajorDMR-9-15805	19
chr14	99656818	99657135	MajorDMR-9-15806	3
chr14	99657693	99657728	MajorDMR-9-15807	2
chr14	99659416	99660435	MajorDMR-9-15808	11
chr14	99661962	99662447	MajorDMR-9-15809	5
chr14	99663939	99666667	MajorDMR-9-15810	51
chr14	99667462	99667612	MajorDMR-9-15811	2
chr14	99668442	99668532	MajorDMR-9-15812	3
chr14	99671163	99671524	MajorDMR-9-15813	3
chr14	99676684	99676884	MajorDMR-9-15814	6
chr14	99679540	99680053	MajorDMR-9-15815	16
chr14	99682294	99682760	MajorDMR-9-15816	12
chr14	99683861	99684212	MajorDMR-9-15817	4
chr14	99691699	99693054	MajorDMR-9-15818	21
chr14	99693589	99693681	MajorDMR-9-15819	4
chr14	99694376	99694575	MajorDMR-9-15820	4
chr14	99696060	99699081	MajorDMR-9-15821	51
chr14	99699877	99701134	MajorDMR-9-15822	25
chr14	99702434	99711946	MajorDMR-9-15823	147
chr14	99713786	99716574	MajorDMR-9-15824	24
chr14	99717165	99717280	MajorDMR-9-15825	2
chr14	99718514	99722806	MajorDMR-9-15826	69
chr14	99724134	99728817	MajorDMR-9-15827	88
chr14	99729449	99732681	MajorDMR-9-15828	46
chr14	99733290	99735443	MajorDMR-9-15829	17
chr14	99744362	99744404	MajorDMR-9-15830	2
chr14	99858156	99858360	MajorDMR-9-15831	5
chr14	99867643	99867793	MajorDMR-9-15832	4
chr14	99882714	99884091	MajorDMR-9-15833	13
chr14	99891791	99891955	MajorDMR-9-15834	5
chr14	99934178	99934337	MajorDMR-9-15835	2
chr14	99939208	99940328	MajorDMR-9-15836	11
chr14	99941207	99941852	MajorDMR-9-15837	5
chr14	99944431	99945365	MajorDMR-9-15838	4
chr14	99958245	99958672	MajorDMR-9-15839	2
chr14	100015236	100015505	MajorDMR-9-15840	4
chr14	100052934	100052974	MajorDMR-9-15841	2
chr14	100072788	100072873	MajorDMR-9-15842	2
chr14	100082190	100082699	MajorDMR-9-15843	3
chr14	100083259	100084094	MajorDMR-9-15844	14
chr14	100136833	100137381	MajorDMR-9-15845	8
chr14	100152770	100153263	MajorDMR-9-15846	3
chr14	100211238	100211308	MajorDMR-9-15847	2
chr14	100223778	100223910	MajorDMR-9-15848	7
chr14	100265714	100266514	MajorDMR-9-15849	10
chr14	100269191	100270800	MajorDMR-9-15850	17
chr14	100273305	100273719	MajorDMR-9-15851	4
chr14	100274573	100275049	MajorDMR-9-15852	6
chr14	100275776	100276113	MajorDMR-9-15853	6
chr14	100278860	100279567	MajorDMR-9-15854	6
chr14	100282141	100282484	MajorDMR-9-15855	5
chr14	100293923	100295340	MajorDMR-9-15856	16
chr14	100297472	100297970	MajorDMR-9-15857	6
chr14	100304929	100304987	MajorDMR-9-15858	2
chr14	100319053	100319268	MajorDMR-9-15859	3
chr14	100326501	100327471	MajorDMR-9-15860	10
chr14	100337199	100337236	MajorDMR-9-15861	2
chr14	100338061	100338502	MajorDMR-9-15862	5
chr14	100350744	100351087	MajorDMR-9-15863	3
chr14	100353887	100354161	MajorDMR-9-15864	5
chr14	100412020	100413236	MajorDMR-9-15865	16
chr14	100414175	100414440	MajorDMR-9-15866	4
chr14	100475085	100475380	MajorDMR-9-15867	3
chr14	100484999	100485307	MajorDMR-9-15868	3
chr14	100487101	100487216	MajorDMR-9-15869	4
chr14	100501851	100502096	MajorDMR-9-15870	2
chr14	100533053	100533130	MajorDMR-9-15871	2
chr14	100597927	100598013	MajorDMR-9-15872	3
chr14	100687853	100688404	MajorDMR-9-15873	12
chr14	100719599	100719816	MajorDMR-9-15874	3
chr14	100728983	100729188	MajorDMR-9-15875	3
chr14	100740529	100740557	MajorDMR-9-15876	2
chr14	100741301	100741796	MajorDMR-9-15877	3
chr14	100840132	100840266	MajorDMR-9-15878	2
chr14	100865501	100865558	MajorDMR-9-15879	2
chr14	100868348	100868641	MajorDMR-9-15880	2
chr14	100869167	100869199	MajorDMR-9-15881	2
chr14	100874847	100875488	MajorDMR-9-15882	7
chr14	100884160	100884302	MajorDMR-9-15883	2
chr14	100894991	100895384	MajorDMR-9-15884	3
chr14	100905618	100905641	MajorDMR-9-15885	2
chr14	100909095	100910208	MajorDMR-9-15886	14
chr14	100942603	100942929	MajorDMR-9-15887	5
chr14	101070777	101071318	MajorDMR-9-15888	6
chr14	101077393	101077580	MajorDMR-9-15889	4
chr14	101155125	101155520	MajorDMR-9-15890	2
chr14	101191871	101192036	MajorDMR-9-15891	2
chr14	101195155	101195325	MajorDMR-9-15892	2
chr14	101197070	101197290	MajorDMR-9-15893	7
chr14	101198758	101200459	MajorDMR-9-15894	14
chr14	101257293	101257515	MajorDMR-9-15895	4
chr14	101444833	101446338	MajorDMR-9-15896	6
chr14	101523165	101523298	MajorDMR-9-15897	2
chr14	101526618	101526671	MajorDMR-9-15898	4
chr14	101596024	101596362	MajorDMR-9-15899	2
chr14	101655367	101655489	MajorDMR-9-15900	2
chr14	101696459	101696478	MajorDMR-9-15901	2
chr14	101708979	101708993	MajorDMR-9-15902	2
chr14	101826045	101826653	MajorDMR-9-15903	7
chr14	101866915	101867449	MajorDMR-9-15904	9
chr14	101874931	101875124	MajorDMR-9-15905	2
chr14	101920460	101920705	MajorDMR-9-15906	3
chr14	101962749	101963289	MajorDMR-9-15907	13
chr14	102178264	102178381	MajorDMR-9-15908	2
chr14	102216065	102216112	MajorDMR-9-15909	2
chr14	102236870	102237000	MajorDMR-9-15910	3
chr14	102258776	102259081	MajorDMR-9-15911	3
chr14	102275226	102275556	MajorDMR-9-15912	3
chr14	102328541	102328735	MajorDMR-9-15913	2
chr14	102330376	102330687	MajorDMR-9-15914	5
chr14	102331847	102331968	MajorDMR-9-15915	5
chr14	102341365	102343355	MajorDMR-9-15916	21
chr14	102365848	102365889	MajorDMR-9-15917	2
chr14	102366793	102366851	MajorDMR-9-15918	4
chr14	102376111	102376185	MajorDMR-9-15919	2
chr14	102395047	102395123	MajorDMR-9-15920	8
chr14	102494410	102494429	MajorDMR-9-15921	2
chr14	102566485	102566716	MajorDMR-9-15922	5
chr14	102572304	102573133	MajorDMR-9-15923	12
chr14	102634809	102634829	MajorDMR-9-15924	2
chr14	102667264	102667458	MajorDMR-9-15925	5
chr14	102678980	102679128	MajorDMR-9-15926	5
chr14	102689831	102689839	MajorDMR-9-15927	2
chr14	102698001	102698391	MajorDMR-9-15928	12
chr14	102770133	102770141	MajorDMR-9-15929	2
chr14	102878592	102879174	MajorDMR-9-15930	4
chr14	102913381	102913561	MajorDMR-9-15931	3
chr14	102928700	102928979	MajorDMR-9-15932	2
chr14	102930470	102930475	MajorDMR-9-15933	2
chr14	102938296	102938509	MajorDMR-9-15934	4
chr14	102939071	102940162	MajorDMR-9-15935	15
chr14	102941937	102942092	MajorDMR-9-15936	2
chr14	102989971	102990214	MajorDMR-9-15937	3
chr14	103046358	103046531	MajorDMR-9-15938	3
chr14	103052005	103052021	MajorDMR-9-15939	3
chr14	103119308	103119419	MajorDMR-9-15940	4
chr14	103226174	103226565	MajorDMR-9-15941	3
chr14	103358998	103359252	MajorDMR-9-15942	8
chr14	103408090	103408094	MajorDMR-9-15943	2
chr14	103417922	103418609	MajorDMR-9-15944	14
chr14	103423623	103423837	MajorDMR-9-15945	2
chr14	103433883	103433897	MajorDMR-9-15946	2
chr14	103442263	103442433	MajorDMR-9-15947	5
chr14	103462352	103462365	MajorDMR-9-15948	3
chr14	103502712	103503146	MajorDMR-9-15949	8
chr14	103508941	103508957	MajorDMR-9-15950	2
chr14	103568464	103568555	MajorDMR-9-15951	6
chr14	103589262	103589404	MajorDMR-9-15952	6
chr14	103605133	103605504	MajorDMR-9-15953	5
chr14	103723495	103723924	MajorDMR-9-15954	3
chr14	103756140	103756581	MajorDMR-9-15955	14
chr14	103806867	103807372	MajorDMR-9-15956	5
chr14	103861651	103862351	MajorDMR-9-15957	4
chr14	103871224	103871235	MajorDMR-9-15958	2
chr14	103885197	103885453	MajorDMR-9-15959	11
chr14	103891787	103892108	MajorDMR-9-15960	6
chr14	103908660	103908803	MajorDMR-9-15961	3
chr14	103965396	103965653	MajorDMR-9-15962	2
chr14	104006516	104006529	MajorDMR-9-15963	2
chr14	104035415	104035711	MajorDMR-9-15964	4
chr14	104044422	104044987	MajorDMR-9-15965	9
chr14	104063647	104064031	MajorDMR-9-15966	4
chr14	104102228	104102336	MajorDMR-9-15967	4
chr14	104121143	104121284	MajorDMR-9-15968	2
chr14	104136406	104136642	MajorDMR-9-15969	2
chr14	104138917	104139252	MajorDMR-9-15970	3
chr14	104142729	104143827	MajorDMR-9-15971	14
chr14	104212574	104213360	MajorDMR-9-15972	9
chr14	104217607	104218031	MajorDMR-9-15973	5
chr14	104218638	104220854	MajorDMR-9-15974	25
chr14	104221460	104221531	MajorDMR-9-15975	2
chr14	104222570	104223089	MajorDMR-9-15976	8
chr14	104229891	104229955	MajorDMR-9-15977	2
chr14	104263945	104264297	MajorDMR-9-15978	3
chr14	104267793	104267935	MajorDMR-9-15979	2
chr14	104268812	104269230	MajorDMR-9-15980	9
chr14	104283422	104283580	MajorDMR-9-15981	3
chr14	104286396	104286496	MajorDMR-9-15982	2
chr14	104305495	104305551	MajorDMR-9-15983	3
chr14	104306850	104307515	MajorDMR-9-15984	5
chr14	104311246	104312307	MajorDMR-9-15985	5
chr14	104502252	104503180	MajorDMR-9-15986	11
chr14	104507894	104508368	MajorDMR-9-15987	5
chr14	104524588	104524981	MajorDMR-9-15988	2
chr14	104600772	104600790	MajorDMR-9-15989	2
chr14	104662256	104662683	MajorDMR-9-15990	2
chr14	104696668	104697143	MajorDMR-9-15991	2
chr14	104732762	104733032	MajorDMR-9-15992	13
chr14	104736947	104737276	MajorDMR-9-15993	7
chr14	104796941	104797153	MajorDMR-9-15994	6
chr14	104822027	104822235	MajorDMR-9-15995	3
chr14	104872692	104873615	MajorDMR-9-15996	11
chr14	105013271	105013460	MajorDMR-9-15997	3
chr14	105085031	105085597	MajorDMR-9-15998	6
chr14	105086177	105086184	MajorDMR-9-15999	2
chr14	105096309	105096892	MajorDMR-9-16000	4
chr14	105251187	105251591	MajorDMR-9-16001	3
chr14	105292006	105292393	MajorDMR-9-16002	7
chr14	105363347	105363500	MajorDMR-9-16003	7
chr14	105398304	105398741	MajorDMR-9-16004	3
chr14	105429329	105429710	MajorDMR-9-16005	6
chr14	105470489	105470645	MajorDMR-9-16006	7
chr14	105505081	105505351	MajorDMR-9-16007	9
chr14	105541000	105541132	MajorDMR-9-16008	3
chr14	105659494	105659569	MajorDMR-9-16009	3
chr14	105689613	105689846	MajorDMR-9-16010	6
chr14	105785671	105786124	MajorDMR-9-16011	2
chr14	105793779	105794327	MajorDMR-9-16012	9
chr14	105807948	105808076	MajorDMR-9-16013	3
chr14	105870856	105870975	MajorDMR-9-16014	3
chr14	105872425	105873000	MajorDMR-9-16015	8
chr14	105898854	105899308	MajorDMR-9-16016	11
chr14	105954259	105954294	MajorDMR-9-16017	2
chr14	105965862	105966022	MajorDMR-9-16018	2
chr14	106045757	106045865	MajorDMR-9-16019	3
chr14	106062861	106063004	MajorDMR-9-16020	3
chr14	106073699	106073714	MajorDMR-9-16021	2
chr14	106080323	106080484	MajorDMR-9-16022	2
chr14	106086727	106086753	MajorDMR-9-16023	3
chr14	106094718	106095195	MajorDMR-9-16024	3
chr14	106102441	106102800	MajorDMR-9-16025	2
chr14	106105062	106105332	MajorDMR-9-16026	2
chr14	106111350	106111504	MajorDMR-9-16027	2
chr14	106112903	106113295	MajorDMR-9-16028	2
chr14	106114269	106114543	MajorDMR-9-16029	2
chr14	106118561	106119207	MajorDMR-9-16030	3
chr14	106168214	106168352	MajorDMR-9-16031	2
chr14	106170345	106170608	MajorDMR-9-16032	2
chr14	106202565	106202909	MajorDMR-9-16033	2
chr14	106236610	106236987	MajorDMR-9-16034	3
chr14	106318860	106319024	MajorDMR-9-16035	2
chr15	20660913	20661059	MajorDMR-9-16036	4
chr15	21233997	21234228	MajorDMR-9-16037	2
chr15	21998073	21998088	MajorDMR-9-16038	2
chr15	22783130	22783771	MajorDMR-9-16039	5
chr15	22843946	22844191	MajorDMR-9-16040	2
chr15	22868648	22868880	MajorDMR-9-16041	3
chr15	22899442	22899683	MajorDMR-9-16042	4
chr15	22918076	22918099	MajorDMR-9-16043	2
chr15	22923740	22924491	MajorDMR-9-16044	9
chr15	22927469	22928218	MajorDMR-9-16045	6
chr15	22929420	22930093	MajorDMR-9-16046	8
chr15	22931085	22931418	MajorDMR-9-16047	6
chr15	22935492	22936206	MajorDMR-9-16048	10
chr15	22938755	22939417	MajorDMR-9-16049	12
chr15	22951999	22952564	MajorDMR-9-16050	8
chr15	22971760	22971795	MajorDMR-9-16051	5
chr15	22979382	22979616	MajorDMR-9-16052	3
chr15	22984596	22985093	MajorDMR-9-16053	2
chr15	22992113	22992253	MajorDMR-9-16054	2
chr15	23006354	23006626	MajorDMR-9-16055	5
chr15	23027913	23028220	MajorDMR-9-16056	3
chr15	23059105	23059162	MajorDMR-9-16057	2
chr15	23167001	23167200	MajorDMR-9-16058	2
chr15	23443579	23443589	MajorDMR-9-16059	2
chr15	23510150	23510400	MajorDMR-9-16060	2
chr15	23694507	23695306	MajorDMR-9-16061	6
chr15	23979780	23979854	MajorDMR-9-16062	3
chr15	24487089	24487148	MajorDMR-9-16063	2
chr15	24673654	24673723	MajorDMR-9-16064	2
chr15	24848954	24849058	MajorDMR-9-16065	2
chr15	25103107	25105063	MajorDMR-9-16066	11
chr15	25110668	25111176	MajorDMR-9-16067	5
chr15	25126672	25126995	MajorDMR-9-16068	3
chr15	25144016	25144080	MajorDMR-9-16069	2
chr15	25153375	25153585	MajorDMR-9-16070	4
chr15	25154808	25154873	MajorDMR-9-16071	2
chr15	25199027	25199058	MajorDMR-9-16072	2
chr15	25239656	25239677	MajorDMR-9-16073	2
chr15	25254113	25254175	MajorDMR-9-16074	2
chr15	25379250	25379445	MajorDMR-9-16075	2
chr15	25407690	25408219	MajorDMR-9-16076	4
chr15	25415153	25415207	MajorDMR-9-16077	3
chr15	25605497	25605663	MajorDMR-9-16078	2
chr15	25620761	25620906	MajorDMR-9-16079	5
chr15	25685335	25685518	MajorDMR-9-16080	3
chr15	25710256	25710387	MajorDMR-9-16081	2
chr15	25886135	25886665	MajorDMR-9-16082	3
chr15	26035620	26035992	MajorDMR-9-16083	4
chr15	26156021	26156095	MajorDMR-9-16084	4
chr15	26235136	26235179	MajorDMR-9-16085	3
chr15	26348104	26348548	MajorDMR-9-16086	2
chr15	26427931	26428057	MajorDMR-9-16087	2
chr15	26544181	26544304	MajorDMR-9-16088	3
chr15	26560991	26561091	MajorDMR-9-16089	2
chr15	26612047	26612612	MajorDMR-9-16090	7
chr15	26628055	26628674	MajorDMR-9-16091	5
chr15	26673988	26674031	MajorDMR-9-16092	2
chr15	26759826	26760015	MajorDMR-9-16093	2
chr15	26767194	26767251	MajorDMR-9-16094	3
chr15	26854527	26855094	MajorDMR-9-16095	4
chr15	26876476	26876518	MajorDMR-9-16096	2
chr15	26884903	26885120	MajorDMR-9-16097	2
chr15	26925907	26926593	MajorDMR-9-16098	7
chr15	26927632	26927651	MajorDMR-9-16099	3
chr15	26943823	26943898	MajorDMR-9-16100	2
chr15	26956572	26956579	MajorDMR-9-16101	2
chr15	26960130	26960752	MajorDMR-9-16102	4
chr15	26961416	26961563	MajorDMR-9-16103	2
chr15	26999117	26999338	MajorDMR-9-16104	3
chr15	27091519	27092356	MajorDMR-9-16105	18
chr15	27095107	27095255	MajorDMR-9-16106	2
chr15	27173110	27173507	MajorDMR-9-16107	4
chr15	27303133	27303459	MajorDMR-9-16108	4
chr15	27347231	27347512	MajorDMR-9-16109	5
chr15	27416138	27416189	MajorDMR-9-16110	2
chr15	27450247	27450318	MajorDMR-9-16111	3
chr15	27467263	27467386	MajorDMR-9-16112	3
chr15	27486684	27486931	MajorDMR-9-16113	3
chr15	27562786	27563193	MajorDMR-9-16114	4
chr15	27658591	27658943	MajorDMR-9-16115	5
chr15	27703449	27703994	MajorDMR-9-16116	10
chr15	27819143	27819268	MajorDMR-9-16117	2
chr15	27869213	27869366	MajorDMR-9-16118	2
chr15	27883884	27883964	MajorDMR-9-16119	4
chr15	28044272	28044346	MajorDMR-9-16120	4
chr15	28200175	28200873	MajorDMR-9-16121	19
chr15	28270744	28271676	MajorDMR-9-16122	15
chr15	28297565	28297820	MajorDMR-9-16123	4
chr15	28467030	28467040	MajorDMR-9-16124	2
chr15	28477203	28477223	MajorDMR-9-16125	2
chr15	28509212	28509534	MajorDMR-9-16126	4
chr15	28887263	28887373	MajorDMR-9-16127	5
chr15	28906923	28907023	MajorDMR-9-16128	4
chr15	28912489	28912501	MajorDMR-9-16129	2
chr15	29011515	29011593	MajorDMR-9-16130	2
chr15	29210049	29210064	MajorDMR-9-16131	2
chr15	29213458	29213859	MajorDMR-9-16132	6
chr15	29216039	29216340	MajorDMR-9-16133	6
chr15	29235132	29235281	MajorDMR-9-16134	4
chr15	29239978	29240188	MajorDMR-9-16135	2
chr15	29263125	29263280	MajorDMR-9-16136	3
chr15	29289393	29289406	MajorDMR-9-16137	2
chr15	29290458	29290648	MajorDMR-9-16138	7
chr15	29295461	29295565	MajorDMR-9-16139	3
chr15	29307848	29308007	MajorDMR-9-16140	2
chr15	29309038	29309206	MajorDMR-9-16141	2
chr15	29310196	29310691	MajorDMR-9-16142	10
chr15	29349217	29349903	MajorDMR-9-16143	5
chr15	29354819	29354963	MajorDMR-9-16144	3
chr15	29390226	29390716	MajorDMR-9-16145	4
chr15	29393974	29394393	MajorDMR-9-16146	3
chr15	29397986	29397996	MajorDMR-9-16147	2
chr15	29405951	29406051	MajorDMR-9-16148	4
chr15	29413895	29413968	MajorDMR-9-16149	2
chr15	29475145	29475885	MajorDMR-9-16150	13
chr15	29512809	29512828	MajorDMR-9-16151	2
chr15	29567395	29567887	MajorDMR-9-16152	3
chr15	29576116	29576490	MajorDMR-9-16153	7
chr15	29594966	29595259	MajorDMR-9-16154	4
chr15	29687250	29687328	MajorDMR-9-16155	3
chr15	29694674	29695072	MajorDMR-9-16156	4
chr15	29738075	29738473	MajorDMR-9-16157	6
chr15	29841058	29841372	MajorDMR-9-16158	3
chr15	29881356	29882118	MajorDMR-9-16159	15
chr15	29903861	29904617	MajorDMR-9-16160	14
chr15	29905156	29905249	MajorDMR-9-16161	5
chr15	29923015	29923664	MajorDMR-9-16162	13
chr15	29978300	29978324	MajorDMR-9-16163	2
chr15	29985323	29985410	MajorDMR-9-16164	2
chr15	30092857	30093495	MajorDMR-9-16165	7
chr15	30097118	30097143	MajorDMR-9-16166	2
chr15	30119699	30119731	MajorDMR-9-16167	2
chr15	30149567	30149621	MajorDMR-9-16168	2
chr15	30156974	30158493	MajorDMR-9-16169	9
chr15	30165127	30165568	MajorDMR-9-16170	2
chr15	30166238	30166371	MajorDMR-9-16171	4
chr15	30178060	30178234	MajorDMR-9-16172	3
chr15	30205053	30205416	MajorDMR-9-16173	5
chr15	30228721	30228726	MajorDMR-9-16174	2
chr15	30232847	30232963	MajorDMR-9-16175	2
chr15	30239122	30239265	MajorDMR-9-16176	2
chr15	30306066	30306179	MajorDMR-9-16177	2
chr15	30666735	30667369	MajorDMR-9-16178	5
chr15	30782996	30783056	MajorDMR-9-16179	2
chr15	30796809	30797081	MajorDMR-9-16180	3
chr15	30859313	30859613	MajorDMR-9-16181	2
chr15	30921648	30922156	MajorDMR-9-16182	6
chr15	30992177	30992442	MajorDMR-9-16183	5
chr15	31117644	31117876	MajorDMR-9-16184	4
chr15	31355268	31355370	MajorDMR-9-16185	3
chr15	31471156	31471189	MajorDMR-9-16186	3
chr15	31544475	31545052	MajorDMR-9-16187	7
chr15	31670962	31671112	MajorDMR-9-16188	4
chr15	31689353	31689543	MajorDMR-9-16189	5
chr15	31735136	31735330	MajorDMR-9-16190	4
chr15	31778980	31779117	MajorDMR-9-16191	3
chr15	31843605	31843873	MajorDMR-9-16192	4
chr15	31848873	31849345	MajorDMR-9-16193	8
chr15	31869400	31869532	MajorDMR-9-16194	4
chr15	31997656	31997802	MajorDMR-9-16195	4
chr15	32023300	32023619	MajorDMR-9-16196	3
chr15	32070904	32071067	MajorDMR-9-16197	4
chr15	32077444	32077518	MajorDMR-9-16198	2
chr15	32097174	32097235	MajorDMR-9-16199	2
chr15	32115377	32115829	MajorDMR-9-16200	8
chr15	32118684	32119169	MajorDMR-9-16201	4
chr15	32158046	32158224	MajorDMR-9-16202	3
chr15	32245661	32246111	MajorDMR-9-16203	5
chr15	32260028	32260726	MajorDMR-9-16204	4
chr15	32296284	32296671	MajorDMR-9-16205	3
chr15	32403367	32403634	MajorDMR-9-16206	5
chr15	32407889	32408731	MajorDMR-9-16207	7
chr15	32448396	32448411	MajorDMR-9-16208	2
chr15	32808930	32809298	MajorDMR-9-16209	4
chr15	32903411	32903415	MajorDMR-9-16210	2
chr15	32937736	32937741	MajorDMR-9-16211	2
chr15	32974905	32975135	MajorDMR-9-16212	3
chr15	32975792	32975837	MajorDMR-9-16213	2
chr15	32979886	32980045	MajorDMR-9-16214	5
chr15	33143775	33144070	MajorDMR-9-16215	5
chr15	33307116	33307609	MajorDMR-9-16216	8
chr15	33323753	33323815	MajorDMR-9-16217	3
chr15	33423663	33424753	MajorDMR-9-16218	5
chr15	33436832	33437377	MajorDMR-9-16219	4
chr15	33452990	33453351	MajorDMR-9-16220	4
chr15	33470156	33470495	MajorDMR-9-16221	5
chr15	33582760	33582795	MajorDMR-9-16222	2
chr15	33596979	33597493	MajorDMR-9-16223	5
chr15	33606491	33606568	MajorDMR-9-16224	3
chr15	33612205	33612222	MajorDMR-9-16225	2
chr15	33635378	33635947	MajorDMR-9-16226	6
chr15	33990453	33990461	MajorDMR-9-16227	2
chr15	34123782	34124420	MajorDMR-9-16228	17
chr15	34252197	34252248	MajorDMR-9-16229	3
chr15	34292883	34293285	MajorDMR-9-16230	3
chr15	34327793	34327830	MajorDMR-9-16231	2
chr15	34403780	34403907	MajorDMR-9-16232	2
chr15	34424167	34424199	MajorDMR-9-16233	2
chr15	34424759	34425002	MajorDMR-9-16234	3
chr15	34439614	34439709	MajorDMR-9-16235	2
chr15	34523557	34523860	MajorDMR-9-16236	4
chr15	34553699	34554183	MajorDMR-9-16237	2
chr15	34662303	34662482	MajorDMR-9-16238	2
chr15	34836471	34836494	MajorDMR-9-16239	2
chr15	34883252	34883708	MajorDMR-9-16240	4
chr15	34891211	34891854	MajorDMR-9-16241	5
chr15	34895426	34895697	MajorDMR-9-16242	9
chr15	34913027	34913718	MajorDMR-9-16243	4
chr15	34940789	34940866	MajorDMR-9-16244	2
chr15	35104886	35105015	MajorDMR-9-16245	2
chr15	35110669	35111037	MajorDMR-9-16246	2
chr15	35133423	35133434	MajorDMR-9-16247	2
chr15	35162989	35163009	MajorDMR-9-16248	3
chr15	35193000	35193308	MajorDMR-9-16249	5
chr15	35324001	35324455	MajorDMR-9-16250	7
chr15	35451013	35451243	MajorDMR-9-16251	2
chr15	35460637	35460816	MajorDMR-9-16252	2
chr15	35511330	35511784	MajorDMR-9-16253	5
chr15	35622465	35622656	MajorDMR-9-16254	2
chr15	35847746	35847951	MajorDMR-9-16255	2
chr15	35849888	35849986	MajorDMR-9-16256	2
chr15	35872821	35873239	MajorDMR-9-16257	4
chr15	35967580	35968009	MajorDMR-9-16258	5
chr15	36010102	36010262	MajorDMR-9-16259	4
chr15	36208613	36208746	MajorDMR-9-16260	4
chr15	36316038	36316919	MajorDMR-9-16261	13
chr15	36322081	36322284	MajorDMR-9-16262	4
chr15	36706968	36707113	MajorDMR-9-16263	2
chr15	36708904	36709185	MajorDMR-9-16264	3
chr15	36730476	36730662	MajorDMR-9-16265	3
chr15	36822042	36822117	MajorDMR-9-16266	6
chr15	36950640	36950672	MajorDMR-9-16267	2
chr15	36973776	36974203	MajorDMR-9-16268	3
chr15	36984664	36984876	MajorDMR-9-16269	3
chr15	37172579	37173010	MajorDMR-9-16270	3
chr15	37177037	37177143	MajorDMR-9-16271	2
chr15	37178200	37178694	MajorDMR-9-16272	2
chr15	37289288	37289311	MajorDMR-9-16273	2
chr15	37309345	37309390	MajorDMR-9-16274	2
chr15	37347704	37348081	MajorDMR-9-16275	4
chr15	37348734	37350099	MajorDMR-9-16276	23
chr15	37401676	37401707	MajorDMR-9-16277	2
chr15	37492356	37492410	MajorDMR-9-16278	2
chr15	37512417	37513086	MajorDMR-9-16279	8
chr15	37887845	37887987	MajorDMR-9-16280	4
chr15	37972044	37972447	MajorDMR-9-16281	4
chr15	38027397	38027440	MajorDMR-9-16282	2
chr15	38033206	38033819	MajorDMR-9-16283	3
chr15	38105617	38105991	MajorDMR-9-16284	5
chr15	38110475	38110847	MajorDMR-9-16285	11
chr15	38205834	38206429	MajorDMR-9-16286	7
chr15	38286511	38286742	MajorDMR-9-16287	2
chr15	38304576	38304970	MajorDMR-9-16288	4
chr15	38498228	38498239	MajorDMR-9-16289	2
chr15	38542545	38543021	MajorDMR-9-16290	3
chr15	38549389	38549454	MajorDMR-9-16291	2
chr15	38591586	38591594	MajorDMR-9-16292	2
chr15	38592477	38592929	MajorDMR-9-16293	4
chr15	38600517	38600707	MajorDMR-9-16294	3
chr15	38644690	38644905	MajorDMR-9-16295	2
chr15	38666647	38666698	MajorDMR-9-16296	2
chr15	38692947	38694222	MajorDMR-9-16297	16
chr15	38703600	38704964	MajorDMR-9-16298	8
chr15	38752460	38752840	MajorDMR-9-16299	3
chr15	38770039	38770071	MajorDMR-9-16300	2
chr15	38870048	38871012	MajorDMR-9-16301	6
chr15	38962847	38963038	MajorDMR-9-16302	3
chr15	39161023	39161244	MajorDMR-9-16303	2
chr15	39359075	39359090	MajorDMR-9-16304	2
chr15	39400849	39400858	MajorDMR-9-16305	2
chr15	39417443	39417476	MajorDMR-9-16306	2
chr15	39449930	39450368	MajorDMR-9-16307	2
chr15	39465085	39465103	MajorDMR-9-16308	2
chr15	39726377	39726391	MajorDMR-9-16309	2
chr15	39739507	39739728	MajorDMR-9-16310	3
chr15	39758960	39759352	MajorDMR-9-16311	6
chr15	39871545	39871605	MajorDMR-9-16312	2
chr15	39877831	39878262	MajorDMR-9-16313	4
chr15	39878922	39879131	MajorDMR-9-16314	4
chr15	39934466	39934481	MajorDMR-9-16315	2
chr15	39985106	39985452	MajorDMR-9-16316	3
chr15	40012816	40013213	MajorDMR-9-16317	4
chr15	40015553	40015710	MajorDMR-9-16318	2
chr15	40016475	40016554	MajorDMR-9-16319	3
chr15	40082089	40082169	MajorDMR-9-16320	2
chr15	40084988	40085329	MajorDMR-9-16321	3
chr15	40089379	40089983	MajorDMR-9-16322	7
chr15	40101059	40101465	MajorDMR-9-16323	3
chr15	40126004	40126101	MajorDMR-9-16324	3
chr15	40135985	40136132	MajorDMR-9-16325	2
chr15	40164537	40165006	MajorDMR-9-16326	3
chr15	40209196	40209241	MajorDMR-9-16327	2
chr15	40217747	40217856	MajorDMR-9-16328	2
chr15	40231844	40231893	MajorDMR-9-16329	2
chr15	40234683	40234854	MajorDMR-9-16330	2
chr15	40239203	40239298	MajorDMR-9-16331	3
chr15	40246107	40246957	MajorDMR-9-16332	4
chr15	40314381	40314565	MajorDMR-9-16333	2
chr15	40326176	40326743	MajorDMR-9-16334	4
chr15	40347114	40347147	MajorDMR-9-16335	2
chr15	40388621	40388745	MajorDMR-9-16336	3
chr15	40416742	40416812	MajorDMR-9-16337	2
chr15	40446844	40446964	MajorDMR-9-16338	3
chr15	40622712	40622748	MajorDMR-9-16339	3
chr15	40943830	40944269	MajorDMR-9-16340	5
chr15	41061887	41062169	MajorDMR-9-16341	4
chr15	41087184	41087627	MajorDMR-9-16342	8
chr15	41241099	41241460	MajorDMR-9-16343	7
chr15	41285047	41285245	MajorDMR-9-16344	3
chr15	41323973	41323983	MajorDMR-9-16345	2
chr15	41347329	41347613	MajorDMR-9-16346	4
chr15	41365924	41366369	MajorDMR-9-16347	3
chr15	41384276	41384354	MajorDMR-9-16348	2
chr15	41456008	41456082	MajorDMR-9-16349	2
chr15	41538247	41538496	MajorDMR-9-16350	3
chr15	41556098	41556490	MajorDMR-9-16351	4
chr15	41579116	41579138	MajorDMR-9-16352	2
chr15	41597463	41597519	MajorDMR-9-16353	2
chr15	41730539	41730682	MajorDMR-9-16354	4
chr15	41788183	41788190	MajorDMR-9-16355	2
chr15	41793397	41793500	MajorDMR-9-16356	2
chr15	41795173	41795305	MajorDMR-9-16357	2
chr15	41921281	41921299	MajorDMR-9-16358	2
chr15	41968402	41968412	MajorDMR-9-16359	2
chr15	41988995	41989493	MajorDMR-9-16360	5
chr15	41993130	41993778	MajorDMR-9-16361	4
chr15	42219604	42220338	MajorDMR-9-16362	9
chr15	42230556	42231380	MajorDMR-9-16363	13
chr15	42260094	42260284	MajorDMR-9-16364	3
chr15	42372858	42373073	MajorDMR-9-16365	7
chr15	42410753	42411212	MajorDMR-9-16366	3
chr15	42416238	42416720	MajorDMR-9-16367	5
chr15	42447959	42448282	MajorDMR-9-16368	17
chr15	42530989	42531364	MajorDMR-9-16369	4
chr15	42579265	42579325	MajorDMR-9-16370	3
chr15	42630416	42631216	MajorDMR-9-16371	7
chr15	42678589	42678606	MajorDMR-9-16372	3
chr15	42700169	42700426	MajorDMR-9-16373	6
chr15	42716079	42716244	MajorDMR-9-16374	4
chr15	42876193	42876266	MajorDMR-9-16375	2
chr15	42886493	42886670	MajorDMR-9-16376	4
chr15	42888224	42888964	MajorDMR-9-16377	3
chr15	42897463	42898136	MajorDMR-9-16378	4
chr15	43012240	43012300	MajorDMR-9-16379	2
chr15	43013062	43013250	MajorDMR-9-16380	2
chr15	43164294	43164918	MajorDMR-9-16381	6
chr15	43173474	43173632	MajorDMR-9-16382	2
chr15	43176349	43176643	MajorDMR-9-16383	2
chr15	43242646	43242808	MajorDMR-9-16384	2
chr15	43255340	43255769	MajorDMR-9-16385	4
chr15	43285428	43285631	MajorDMR-9-16386	2
chr15	43314486	43314655	MajorDMR-9-16387	2
chr15	43377184	43377249	MajorDMR-9-16388	2
chr15	43389537	43389727	MajorDMR-9-16389	3
chr15	43427472	43427603	MajorDMR-9-16390	2
chr15	43487075	43487225	MajorDMR-9-16391	2
chr15	43561090	43561094	MajorDMR-9-16392	2
chr15	43639375	43639765	MajorDMR-9-16393	4
chr15	43696658	43696702	MajorDMR-9-16394	2
chr15	43715417	43715490	MajorDMR-9-16395	2
chr15	43721342	43721797	MajorDMR-9-16396	4
chr15	43725534	43725649	MajorDMR-9-16397	4
chr15	43737059	43737944	MajorDMR-9-16398	6
chr15	43738615	43739086	MajorDMR-9-16399	3
chr15	43784244	43784431	MajorDMR-9-16400	3
chr15	43891408	43891560	MajorDMR-9-16401	5
chr15	43894633	43894800	MajorDMR-9-16402	2
chr15	44044191	44044321	MajorDMR-9-16403	4
chr15	44055308	44055363	MajorDMR-9-16404	3
chr15	44060523	44060642	MajorDMR-9-16405	3
chr15	44119963	44120342	MajorDMR-9-16406	3
chr15	44160481	44160984	MajorDMR-9-16407	4
chr15	44166455	44166584	MajorDMR-9-16408	6
chr15	44196265	44197133	MajorDMR-9-16409	9
chr15	44208126	44208251	MajorDMR-9-16410	2
chr15	44223618	44223678	MajorDMR-9-16411	2
chr15	44233960	44234071	MajorDMR-9-16412	2
chr15	44238176	44238565	MajorDMR-9-16413	5
chr15	44242590	44243171	MajorDMR-9-16414	6
chr15	44244933	44245215	MajorDMR-9-16415	2
chr15	44252860	44253429	MajorDMR-9-16416	4
chr15	44276287	44276935	MajorDMR-9-16417	7
chr15	44278344	44278694	MajorDMR-9-16418	6
chr15	44283383	44283579	MajorDMR-9-16419	2
chr15	44287099	44287109	MajorDMR-9-16420	2
chr15	44291013	44291729	MajorDMR-9-16421	9
chr15	44304749	44304789	MajorDMR-9-16422	2
chr15	44308045	44308195	MajorDMR-9-16423	2
chr15	44318760	44319892	MajorDMR-9-16424	6
chr15	44321487	44321562	MajorDMR-9-16425	2
chr15	44328647	44328670	MajorDMR-9-16426	2
chr15	44360712	44360830	MajorDMR-9-16427	2
chr15	44403148	44403942	MajorDMR-9-16428	6
chr15	44420031	44420263	MajorDMR-9-16429	5
chr15	44436988	44437014	MajorDMR-9-16430	2
chr15	44459064	44459394	MajorDMR-9-16431	2
chr15	44479140	44479151	MajorDMR-9-16432	2
chr15	44483934	44484423	MajorDMR-9-16433	2
chr15	44505347	44505415	MajorDMR-9-16434	3
chr15	44513889	44514351	MajorDMR-9-16435	6
chr15	44543058	44543895	MajorDMR-9-16436	8
chr15	44600371	44600721	MajorDMR-9-16437	2
chr15	44604240	44604483	MajorDMR-9-16438	2
chr15	44687500	44687557	MajorDMR-9-16439	3
chr15	44739617	44739782	MajorDMR-9-16440	2
chr15	44758474	44758617	MajorDMR-9-16441	2
chr15	44847473	44847496	MajorDMR-9-16442	2
chr15	44869062	44869094	MajorDMR-9-16443	2
chr15	44881720	44882961	MajorDMR-9-16444	12
chr15	44899789	44899885	MajorDMR-9-16445	2
chr15	44922377	44922481	MajorDMR-9-16446	4
chr15	45004576	45005162	MajorDMR-9-16447	3
chr15	45028160	45028520	MajorDMR-9-16448	3
chr15	45184553	45185160	MajorDMR-9-16449	7
chr15	45446607	45446636	MajorDMR-9-16450	2
chr15	45466354	45466578	MajorDMR-9-16451	6
chr15	45478973	45479112	MajorDMR-9-16452	2
chr15	45612858	45613355	MajorDMR-9-16453	3
chr15	45613956	45614177	MajorDMR-9-16454	5
chr15	45633553	45634221	MajorDMR-9-16455	4
chr15	45706417	45706532	MajorDMR-9-16456	3
chr15	45707790	45707894	MajorDMR-9-16457	2
chr15	45710495	45711225	MajorDMR-9-16458	6
chr15	45900638	45900822	MajorDMR-9-16459	2
chr15	45979700	45979906	MajorDMR-9-16460	2
chr15	46026701	46026931	MajorDMR-9-16461	4
chr15	46144012	46144101	MajorDMR-9-16462	2
chr15	46216613	46217068	MajorDMR-9-16463	3
chr15	46359583	46360108	MajorDMR-9-16464	3
chr15	46382020	46382349	MajorDMR-9-16465	2
chr15	46575791	46575873	MajorDMR-9-16466	5
chr15	46624349	46624508	MajorDMR-9-16467	2
chr15	46635600	46635919	MajorDMR-9-16468	3
chr15	46658927	46659048	MajorDMR-9-16469	2
chr15	46705862	46706399	MajorDMR-9-16470	4
chr15	46795640	46795801	MajorDMR-9-16471	3
chr15	46947413	46947546	MajorDMR-9-16472	2
chr15	47001245	47001644	MajorDMR-9-16473	2
chr15	47006960	47007336	MajorDMR-9-16474	4
chr15	47149296	47149603	MajorDMR-9-16475	4
chr15	47152707	47153096	MajorDMR-9-16476	4
chr15	47352036	47352063	MajorDMR-9-16477	2
chr15	47412775	47412835	MajorDMR-9-16478	2
chr15	47530167	47530444	MajorDMR-9-16479	4
chr15	47566293	47566368	MajorDMR-9-16480	3
chr15	47588869	47589751	MajorDMR-9-16481	10
chr15	47620126	47620174	MajorDMR-9-16482	2
chr15	47632871	47632974	MajorDMR-9-16483	2
chr15	47654227	47654658	MajorDMR-9-16484	4
chr15	47656744	47656869	MajorDMR-9-16485	2
chr15	47668672	47668904	MajorDMR-9-16486	2
chr15	47689941	47690485	MajorDMR-9-16487	4
chr15	47930927	47931200	MajorDMR-9-16488	6
chr15	47938596	47939290	MajorDMR-9-16489	6
chr15	48008475	48008811	MajorDMR-9-16490	6
chr15	48015652	48015674	MajorDMR-9-16491	2
chr15	48025051	48025217	MajorDMR-9-16492	4
chr15	48027907	48027954	MajorDMR-9-16493	3
chr15	48028576	48028766	MajorDMR-9-16494	3
chr15	48048564	48048619	MajorDMR-9-16495	3
chr15	48049358	48049536	MajorDMR-9-16496	3
chr15	48051525	48052886	MajorDMR-9-16497	11
chr15	48065438	48065875	MajorDMR-9-16498	7
chr15	48119758	48119861	MajorDMR-9-16499	2
chr15	48285432	48285448	MajorDMR-9-16500	3
chr15	48316471	48316760	MajorDMR-9-16501	6
chr15	48354595	48354813	MajorDMR-9-16502	4
chr15	48411215	48411310	MajorDMR-9-16503	2
chr15	48437637	48437961	MajorDMR-9-16504	2
chr15	48477687	48478299	MajorDMR-9-16505	5
chr15	48583878	48584163	MajorDMR-9-16506	3
chr15	48591370	48591430	MajorDMR-9-16507	2
chr15	48648967	48650276	MajorDMR-9-16508	14
chr15	48724444	48724950	MajorDMR-9-16509	3
chr15	48829899	48829944	MajorDMR-9-16510	4
chr15	48832498	48832521	MajorDMR-9-16511	3
chr15	48833045	48833346	MajorDMR-9-16512	2
chr15	48883746	48883886	MajorDMR-9-16513	3
chr15	48895613	48895634	MajorDMR-9-16514	2
chr15	49084793	49084824	MajorDMR-9-16515	2
chr15	49408676	49409073	MajorDMR-9-16516	4
chr15	49783159	49783614	MajorDMR-9-16517	3
chr15	50159808	50159968	MajorDMR-9-16518	3
chr15	50179930	50180127	MajorDMR-9-16519	2
chr15	50247133	50247262	MajorDMR-9-16520	2
chr15	50445890	50446132	MajorDMR-9-16521	2
chr15	50570856	50571075	MajorDMR-9-16522	4
chr15	50639688	50639823	MajorDMR-9-16523	2
chr15	50645042	50645388	MajorDMR-9-16524	3
chr15	50757165	50757316	MajorDMR-9-16525	3
chr15	50770655	50771123	MajorDMR-9-16526	6
chr15	50797872	50798648	MajorDMR-9-16527	7
chr15	50807071	50807508	MajorDMR-9-16528	7
chr15	50834158	50834163	MajorDMR-9-16529	2
chr15	50834707	50834725	MajorDMR-9-16530	2
chr15	50913889	50913956	MajorDMR-9-16531	2
chr15	50916693	50916950	MajorDMR-9-16532	2
chr15	50933287	50933343	MajorDMR-9-16533	2
chr15	51075351	51076044	MajorDMR-9-16534	5
chr15	51235695	51235758	MajorDMR-9-16535	3
chr15	51478129	51478192	MajorDMR-9-16536	2
chr15	51528953	51529096	MajorDMR-9-16537	4
chr15	51568117	51568576	MajorDMR-9-16538	7
chr15	51575230	51575445	MajorDMR-9-16539	3
chr15	51655589	51655992	MajorDMR-9-16540	6
chr15	51681611	51681955	MajorDMR-9-16541	8
chr15	51682488	51682968	MajorDMR-9-16542	4
chr15	51740667	51741321	MajorDMR-9-16543	8
chr15	51750956	51751451	MajorDMR-9-16544	3
chr15	51916370	51916504	MajorDMR-9-16545	2
chr15	51959351	51960049	MajorDMR-9-16546	8
chr15	52002183	52002233	MajorDMR-9-16547	5
chr15	52007091	52007434	MajorDMR-9-16548	2
chr15	52048894	52049578	MajorDMR-9-16549	10
chr15	52082595	52083137	MajorDMR-9-16550	8
chr15	52103818	52103860	MajorDMR-9-16551	2
chr15	52106775	52107743	MajorDMR-9-16552	6
chr15	52197039	52197433	MajorDMR-9-16553	5
chr15	52224310	52224942	MajorDMR-9-16554	8
chr15	52234810	52234847	MajorDMR-9-16555	2
chr15	52236120	52236442	MajorDMR-9-16556	3
chr15	52247929	52248172	MajorDMR-9-16557	3
chr15	52296262	52296441	MajorDMR-9-16558	3
chr15	52322659	52322882	MajorDMR-9-16559	3
chr15	52337834	52338383	MajorDMR-9-16560	5
chr15	52350894	52351341	MajorDMR-9-16561	3
chr15	52369236	52369366	MajorDMR-9-16562	2
chr15	52420058	52420069	MajorDMR-9-16563	2
chr15	52434083	52434226	MajorDMR-9-16564	2
chr15	52449077	52449098	MajorDMR-9-16565	2
chr15	52485817	52485872	MajorDMR-9-16566	2
chr15	52505414	52505582	MajorDMR-9-16567	3
chr15	52664367	52664431	MajorDMR-9-16568	4
chr15	52705071	52705116	MajorDMR-9-16569	2
chr15	52707083	52707363	MajorDMR-9-16570	3
chr15	52726320	52726883	MajorDMR-9-16571	4
chr15	52732660	52732755	MajorDMR-9-16572	2
chr15	52756768	52757068	MajorDMR-9-16573	3
chr15	52762206	52762338	MajorDMR-9-16574	4
chr15	52772418	52772590	MajorDMR-9-16575	4
chr15	52848231	52848476	MajorDMR-9-16576	2
chr15	52849214	52849311	MajorDMR-9-16577	3
chr15	52873239	52873610	MajorDMR-9-16578	4
chr15	52903871	52904221	MajorDMR-9-16579	4
chr15	53046638	53046681	MajorDMR-9-16580	2
chr15	53083488	53083893	MajorDMR-9-16581	9
chr15	53085337	53086002	MajorDMR-9-16582	5
chr15	53139306	53139385	MajorDMR-9-16583	2
chr15	53149897	53150156	MajorDMR-9-16584	5
chr15	53155065	53155765	MajorDMR-9-16585	8
chr15	53197019	53197032	MajorDMR-9-16586	2
chr15	53432281	53432318	MajorDMR-9-16587	2
chr15	53558600	53558638	MajorDMR-9-16588	2
chr15	53569245	53569895	MajorDMR-9-16589	4
chr15	53643404	53643647	MajorDMR-9-16590	2
chr15	53669146	53669852	MajorDMR-9-16591	9
chr15	53749557	53750066	MajorDMR-9-16592	3
chr15	53858242	53858633	MajorDMR-9-16593	2
chr15	54100217	54100249	MajorDMR-9-16594	2
chr15	54175720	54176248	MajorDMR-9-16595	5
chr15	54191570	54191911	MajorDMR-9-16596	9
chr15	54292094	54292426	MajorDMR-9-16597	2
chr15	54304777	54305470	MajorDMR-9-16598	3
chr15	54317890	54317962	MajorDMR-9-16599	2
chr15	54356556	54356849	MajorDMR-9-16600	4
chr15	54362302	54362572	MajorDMR-9-16601	3
chr15	54438021	54438170	MajorDMR-9-16602	4
chr15	54442639	54442727	MajorDMR-9-16603	2
chr15	54451415	54451478	MajorDMR-9-16604	3
chr15	54456327	54456414	MajorDMR-9-16605	2
chr15	54545761	54546304	MajorDMR-9-16606	10
chr15	54559420	54559444	MajorDMR-9-16607	2
chr15	54638406	54639116	MajorDMR-9-16608	6
chr15	54656982	54657292	MajorDMR-9-16609	2
chr15	54794731	54795113	MajorDMR-9-16610	4
chr15	54806839	54807026	MajorDMR-9-16611	2
chr15	54858866	54859161	MajorDMR-9-16612	5
chr15	55229225	55229533	MajorDMR-9-16613	3
chr15	55268103	55268350	MajorDMR-9-16614	4
chr15	55402199	55402534	MajorDMR-9-16615	3
chr15	55416556	55417272	MajorDMR-9-16616	10
chr15	55434800	55434902	MajorDMR-9-16617	2
chr15	55475972	55476324	MajorDMR-9-16618	3
chr15	55612519	55612702	MajorDMR-9-16619	2
chr15	55622870	55623093	MajorDMR-9-16620	2
chr15	55665235	55665509	MajorDMR-9-16621	2
chr15	55760443	55760786	MajorDMR-9-16622	3
chr15	55878372	55879537	MajorDMR-9-16623	9
chr15	55881336	55881745	MajorDMR-9-16624	14
chr15	55891865	55891890	MajorDMR-9-16625	2
chr15	55920907	55921044	MajorDMR-9-16626	4
chr15	55941017	55941025	MajorDMR-9-16627	2
chr15	55944768	55944901	MajorDMR-9-16628	3
chr15	55954198	55954485	MajorDMR-9-16629	3
chr15	56091620	56091979	MajorDMR-9-16630	2
chr15	56136067	56136997	MajorDMR-9-16631	6
chr15	56169139	56169255	MajorDMR-9-16632	2
chr15	56172961	56173002	MajorDMR-9-16633	2
chr15	56187367	56187485	MajorDMR-9-16634	3
chr15	56251933	56251969	MajorDMR-9-16635	2
chr15	56284884	56284911	MajorDMR-9-16636	3
chr15	56332859	56332903	MajorDMR-9-16637	2
chr15	56390307	56390461	MajorDMR-9-16638	2
chr15	56451715	56451824	MajorDMR-9-16639	2
chr15	56455163	56455208	MajorDMR-9-16640	2
chr15	56919041	56919493	MajorDMR-9-16641	6
chr15	56968927	56969195	MajorDMR-9-16642	2
chr15	57012574	57013075	MajorDMR-9-16643	2
chr15	57016859	57017232	MajorDMR-9-16644	3
chr15	57023780	57023987	MajorDMR-9-16645	3
chr15	57148459	57148534	MajorDMR-9-16646	3
chr15	57160326	57161294	MajorDMR-9-16647	7
chr15	57164405	57164690	MajorDMR-9-16648	3
chr15	57175581	57175619	MajorDMR-9-16649	2
chr15	57195998	57196246	MajorDMR-9-16650	4
chr15	57216096	57216587	MajorDMR-9-16651	2
chr15	57219439	57219617	MajorDMR-9-16652	3
chr15	57226532	57226716	MajorDMR-9-16653	4
chr15	57276646	57277387	MajorDMR-9-16654	5
chr15	57317634	57318102	MajorDMR-9-16655	5
chr15	57332876	57332920	MajorDMR-9-16656	2
chr15	57394783	57395728	MajorDMR-9-16657	7
chr15	57416115	57416257	MajorDMR-9-16658	2
chr15	57426063	57426703	MajorDMR-9-16659	5
chr15	57430529	57430746	MajorDMR-9-16660	2
chr15	57435546	57435912	MajorDMR-9-16661	3
chr15	57442942	57443015	MajorDMR-9-16662	2
chr15	57470749	57470842	MajorDMR-9-16663	2
chr15	57472315	57472644	MajorDMR-9-16664	3
chr15	57490828	57491027	MajorDMR-9-16665	4
chr15	57506626	57506821	MajorDMR-9-16666	2
chr15	57508055	57508438	MajorDMR-9-16667	4
chr15	57509956	57510607	MajorDMR-9-16668	5
chr15	57516993	57517041	MajorDMR-9-16669	2
chr15	57536479	57536598	MajorDMR-9-16670	2
chr15	57537416	57537930	MajorDMR-9-16671	3
chr15	57545465	57546229	MajorDMR-9-16672	6
chr15	57568776	57568900	MajorDMR-9-16673	3
chr15	57578934	57579077	MajorDMR-9-16674	2
chr15	57613260	57613308	MajorDMR-9-16675	2
chr15	57687302	57687731	MajorDMR-9-16676	6
chr15	57707924	57708099	MajorDMR-9-16677	3
chr15	57719604	57719923	MajorDMR-9-16678	9
chr15	57720652	57720756	MajorDMR-9-16679	3
chr15	57787392	57787572	MajorDMR-9-16680	2
chr15	57794417	57794574	MajorDMR-9-16681	2
chr15	58084772	58085130	MajorDMR-9-16682	5
chr15	58089995	58090392	MajorDMR-9-16683	6
chr15	58098218	58098328	MajorDMR-9-16684	3
chr15	58131741	58131818	MajorDMR-9-16685	2
chr15	58175359	58175468	MajorDMR-9-16686	3
chr15	58176317	58176632	MajorDMR-9-16687	5
chr15	58262616	58262698	MajorDMR-9-16688	2
chr15	58265008	58265267	MajorDMR-9-16689	3
chr15	58369228	58369526	MajorDMR-9-16690	2
chr15	58604362	58604929	MajorDMR-9-16691	3
chr15	58632062	58632152	MajorDMR-9-16692	5
chr15	58632831	58633222	MajorDMR-9-16693	5
chr15	58647599	58648330	MajorDMR-9-16694	12
chr15	58651827	58651980	MajorDMR-9-16695	4
chr15	58663990	58664023	MajorDMR-9-16696	2
chr15	58682533	58682649	MajorDMR-9-16697	3
chr15	58688234	58689417	MajorDMR-9-16698	10
chr15	58702811	58702900	MajorDMR-9-16699	2
chr15	58713992	58714184	MajorDMR-9-16700	2
chr15	58724428	58724481	MajorDMR-9-16701	4
chr15	58733735	58734145	MajorDMR-9-16702	2
chr15	58758056	58758559	MajorDMR-9-16703	7
chr15	58762271	58762830	MajorDMR-9-16704	4
chr15	58803034	58803372	MajorDMR-9-16705	5
chr15	58841160	58842221	MajorDMR-9-16706	7
chr15	58848989	58848999	MajorDMR-9-16707	2
chr15	58862178	58862321	MajorDMR-9-16708	2
chr15	58864237	58864482	MajorDMR-9-16709	4
chr15	58872619	58873029	MajorDMR-9-16710	5
chr15	58915167	58915204	MajorDMR-9-16711	2
chr15	58971061	58971368	MajorDMR-9-16712	2
chr15	59013173	59013238	MajorDMR-9-16713	2
chr15	59126934	59127039	MajorDMR-9-16714	2
chr15	59146923	59146941	MajorDMR-9-16715	2
chr15	59171927	59172303	MajorDMR-9-16716	6
chr15	59182489	59182659	MajorDMR-9-16717	13
chr15	59287951	59288240	MajorDMR-9-16718	4
chr15	59295893	59295918	MajorDMR-9-16719	2
chr15	59323558	59323752	MajorDMR-9-16720	7
chr15	59327479	59327693	MajorDMR-9-16721	2
chr15	59331457	59331979	MajorDMR-9-16722	3
chr15	59355539	59355595	MajorDMR-9-16723	2
chr15	59373380	59373495	MajorDMR-9-16724	3
chr15	59374343	59375339	MajorDMR-9-16725	5
chr15	59543658	59543777	MajorDMR-9-16726	4
chr15	59560101	59560185	MajorDMR-9-16727	3
chr15	59712425	59713237	MajorDMR-9-16728	6
chr15	59808704	59809309	MajorDMR-9-16729	4
chr15	59956044	59956529	MajorDMR-9-16730	3
chr15	59958978	59959602	MajorDMR-9-16731	4
chr15	60095236	60095980	MajorDMR-9-16732	19
chr15	60110436	60110891	MajorDMR-9-16733	2
chr15	60156848	60156928	MajorDMR-9-16734	2
chr15	60368954	60369792	MajorDMR-9-16735	9
chr15	60395497	60395750	MajorDMR-9-16736	4
chr15	60483658	60483760	MajorDMR-9-16737	3
chr15	60652314	60653586	MajorDMR-9-16738	16
chr15	60691609	60691627	MajorDMR-9-16739	2
chr15	60735292	60735311	MajorDMR-9-16740	2
chr15	60757324	60757422	MajorDMR-9-16741	3
chr15	60760371	60760812	MajorDMR-9-16742	5
chr15	60817777	60817948	MajorDMR-9-16743	4
chr15	61044258	61045021	MajorDMR-9-16744	15
chr15	61053354	61053390	MajorDMR-9-16745	3
chr15	61061109	61062341	MajorDMR-9-16746	7
chr15	61069959	61070183	MajorDMR-9-16747	8
chr15	61287238	61287577	MajorDMR-9-16748	5
chr15	61296839	61297007	MajorDMR-9-16749	5
chr15	61382950	61383662	MajorDMR-9-16750	14
chr15	61384420	61384573	MajorDMR-9-16751	3
chr15	61388586	61389036	MajorDMR-9-16752	5
chr15	61430557	61430664	MajorDMR-9-16753	4
chr15	61488527	61489257	MajorDMR-9-16754	9
chr15	61490248	61490748	MajorDMR-9-16755	6
chr15	61499146	61499275	MajorDMR-9-16756	2
chr15	61559555	61559762	MajorDMR-9-16757	3
chr15	61666132	61666362	MajorDMR-9-16758	3
chr15	61769020	61769453	MajorDMR-9-16759	2
chr15	61909163	61909372	MajorDMR-9-16760	2
chr15	62068038	62068205	MajorDMR-9-16761	4
chr15	62178085	62178431	MajorDMR-9-16762	3
chr15	62222383	62223351	MajorDMR-9-16763	8
chr15	62319334	62319662	MajorDMR-9-16764	5
chr15	62356127	62356174	MajorDMR-9-16765	2
chr15	62411437	62412006	MajorDMR-9-16766	6
chr15	62496074	62496489	MajorDMR-9-16767	4
chr15	62599857	62599861	MajorDMR-9-16768	2
chr15	62709791	62709919	MajorDMR-9-16769	2
chr15	62723683	62724265	MajorDMR-9-16770	8
chr15	62740477	62741078	MajorDMR-9-16771	8
chr15	62745854	62746512	MajorDMR-9-16772	6
chr15	62757454	62758185	MajorDMR-9-16773	7
chr15	62801570	62801623	MajorDMR-9-16774	2
chr15	62816627	62817097	MajorDMR-9-16775	2
chr15	62834062	62834237	MajorDMR-9-16776	3
chr15	62911483	62911526	MajorDMR-9-16777	2
chr15	63006651	63006925	MajorDMR-9-16778	4
chr15	63007476	63007935	MajorDMR-9-16779	4
chr15	63026939	63027150	MajorDMR-9-16780	2
chr15	63276336	63276486	MajorDMR-9-16781	4
chr15	63313309	63313472	MajorDMR-9-16782	6
chr15	63364492	63365069	MajorDMR-9-16783	4
chr15	63504450	63505033	MajorDMR-9-16784	6
chr15	63516197	63516307	MajorDMR-9-16785	2
chr15	63541277	63541543	MajorDMR-9-16786	4
chr15	63548655	63548722	MajorDMR-9-16787	3
chr15	63575009	63575089	MajorDMR-9-16788	2
chr15	63606031	63606068	MajorDMR-9-16789	2
chr15	63656610	63656894	MajorDMR-9-16790	7
chr15	63788204	63788230	MajorDMR-9-16791	2
chr15	63801915	63802273	MajorDMR-9-16792	3
chr15	63882254	63882427	MajorDMR-9-16793	3
chr15	63904621	63904657	MajorDMR-9-16794	2
chr15	63922784	63922832	MajorDMR-9-16795	2
chr15	63929196	63929921	MajorDMR-9-16796	5
chr15	63991149	63991455	MajorDMR-9-16797	5
chr15	64050541	64050773	MajorDMR-9-16798	3
chr15	64057638	64057655	MajorDMR-9-16799	2
chr15	64094493	64094626	MajorDMR-9-16800	2
chr15	64196305	64196818	MajorDMR-9-16801	6
chr15	64360334	64360391	MajorDMR-9-16802	2
chr15	64376332	64376459	MajorDMR-9-16803	2
chr15	64392570	64392576	MajorDMR-9-16804	2
chr15	64414089	64414193	MajorDMR-9-16805	2
chr15	64472874	64473440	MajorDMR-9-16806	5
chr15	64539181	64539251	MajorDMR-9-16807	3
chr15	64635914	64636729	MajorDMR-9-16808	6
chr15	64672946	64673226	MajorDMR-9-16809	3
chr15	64756827	64756955	MajorDMR-9-16810	2
chr15	64775085	64775257	MajorDMR-9-16811	3
chr15	64787231	64787246	MajorDMR-9-16812	2
chr15	64794655	64794781	MajorDMR-9-16813	2
chr15	64815731	64815784	MajorDMR-9-16814	2
chr15	64825712	64825762	MajorDMR-9-16815	2
chr15	64956617	64956855	MajorDMR-9-16816	3
chr15	65407886	65408147	MajorDMR-9-16817	3
chr15	65419891	65420338	MajorDMR-9-16818	2
chr15	65487289	65487526	MajorDMR-9-16819	2
chr15	65570692	65570720	MajorDMR-9-16820	2
chr15	65572214	65572248	MajorDMR-9-16821	2
chr15	65688282	65689245	MajorDMR-9-16822	10
chr15	65763346	65763466	MajorDMR-9-16823	2
chr15	65771243	65771342	MajorDMR-9-16824	3
chr15	65801975	65802022	MajorDMR-9-16825	2
chr15	65804112	65804472	MajorDMR-9-16826	2
chr15	65808281	65808470	MajorDMR-9-16827	2
chr15	65826758	65826862	MajorDMR-9-16828	3
chr15	65839174	65839326	MajorDMR-9-16829	3
chr15	65864612	65864618	MajorDMR-9-16830	2
chr15	65871986	65872372	MajorDMR-9-16831	4
chr15	65886790	65886888	MajorDMR-9-16832	5
chr15	65906824	65907312	MajorDMR-9-16833	4
chr15	65911824	65912029	MajorDMR-9-16834	4
chr15	65938985	65939221	MajorDMR-9-16835	4
chr15	65947893	65948026	MajorDMR-9-16836	3
chr15	65951014	65951403	MajorDMR-9-16837	2
chr15	65956877	65957069	MajorDMR-9-16838	2
chr15	66044739	66045104	MajorDMR-9-16839	4
chr15	66098909	66099275	MajorDMR-9-16840	3
chr15	66138168	66139194	MajorDMR-9-16841	10
chr15	66181421	66181597	MajorDMR-9-16842	2
chr15	66240986	66241276	MajorDMR-9-16843	3
chr15	66401305	66401394	MajorDMR-9-16844	5
chr15	66561403	66561916	MajorDMR-9-16845	4
chr15	66584492	66584672	MajorDMR-9-16846	2
chr15	66689781	66690053	MajorDMR-9-16847	4
chr15	66888361	66888869	MajorDMR-9-16848	8
chr15	67048618	67049117	MajorDMR-9-16849	6
chr15	67224173	67224713	MajorDMR-9-16850	10
chr15	67228746	67229306	MajorDMR-9-16851	12
chr15	67396288	67396471	MajorDMR-9-16852	7
chr15	67417650	67418473	MajorDMR-9-16853	6
chr15	67460200	67460264	MajorDMR-9-16854	2
chr15	67534349	67534533	MajorDMR-9-16855	9
chr15	67536318	67536647	MajorDMR-9-16856	3
chr15	67749383	67749416	MajorDMR-9-16857	2
chr15	67836480	67836641	MajorDMR-9-16858	3
chr15	67840375	67840755	MajorDMR-9-16859	5
chr15	67841544	67842268	MajorDMR-9-16860	9
chr15	67843003	67843033	MajorDMR-9-16861	2
chr15	68053268	68053894	MajorDMR-9-16862	6
chr15	68111967	68112156	MajorDMR-9-16863	4
chr15	68122212	68122695	MajorDMR-9-16864	22
chr15	68328393	68328437	MajorDMR-9-16865	2
chr15	68375170	68375387	MajorDMR-9-16866	3
chr15	68407294	68407422	MajorDMR-9-16867	2
chr15	68476891	68477257	MajorDMR-9-16868	4
chr15	68479288	68479302	MajorDMR-9-16869	2
chr15	68485541	68485645	MajorDMR-9-16870	2
chr15	68545802	68546070	MajorDMR-9-16871	2
chr15	68578177	68578800	MajorDMR-9-16872	3
chr15	68583599	68584086	MajorDMR-9-16873	2
chr15	68869509	68869644	MajorDMR-9-16874	3
chr15	68879592	68880347	MajorDMR-9-16875	3
chr15	68894788	68895231	MajorDMR-9-16876	5
chr15	68904441	68904475	MajorDMR-9-16877	2
chr15	68906794	68907277	MajorDMR-9-16878	12
chr15	68912915	68913514	MajorDMR-9-16879	10
chr15	68917633	68919059	MajorDMR-9-16880	11
chr15	68922587	68922725	MajorDMR-9-16881	7
chr15	68926973	68927065	MajorDMR-9-16882	2
chr15	68938236	68938619	MajorDMR-9-16883	4
chr15	68941289	68942307	MajorDMR-9-16884	9
chr15	68943576	68944289	MajorDMR-9-16885	5
chr15	68974626	68974728	MajorDMR-9-16886	3
chr15	68979579	68979632	MajorDMR-9-16887	3
chr15	69001919	69002378	MajorDMR-9-16888	2
chr15	69115453	69115592	MajorDMR-9-16889	2
chr15	69195044	69195276	MajorDMR-9-16890	4
chr15	69237117	69237224	MajorDMR-9-16891	2
chr15	69352071	69352097	MajorDMR-9-16892	2
chr15	69357388	69357407	MajorDMR-9-16893	2
chr15	69454602	69454871	MajorDMR-9-16894	4
chr15	69487486	69487701	MajorDMR-9-16895	2
chr15	69507787	69507849	MajorDMR-9-16896	2
chr15	69510219	69510223	MajorDMR-9-16897	2
chr15	69524826	69525291	MajorDMR-9-16898	2
chr15	69529884	69530530	MajorDMR-9-16899	3
chr15	69544070	69544090	MajorDMR-9-16900	2
chr15	69545833	69546124	MajorDMR-9-16901	2
chr15	69563431	69563536	MajorDMR-9-16902	4
chr15	69567364	69568130	MajorDMR-9-16903	6
chr15	69606446	69606501	MajorDMR-9-16904	3
chr15	69612376	69614031	MajorDMR-9-16905	15
chr15	69618475	69618515	MajorDMR-9-16906	2
chr15	69738625	69738689	MajorDMR-9-16907	3
chr15	69823544	69823919	MajorDMR-9-16908	9
chr15	69866379	69866853	MajorDMR-9-16909	8
chr15	69941077	69941160	MajorDMR-9-16910	2
chr15	69968356	69968595	MajorDMR-9-16911	2
chr15	70019347	70019374	MajorDMR-9-16912	3
chr15	70028265	70028516	MajorDMR-9-16913	3
chr15	70199353	70199603	MajorDMR-9-16914	4
chr15	70244397	70244605	MajorDMR-9-16915	3
chr15	70518686	70519082	MajorDMR-9-16916	5
chr15	70546464	70547158	MajorDMR-9-16917	8
chr15	70568699	70568773	MajorDMR-9-16918	2
chr15	70681515	70682343	MajorDMR-9-16919	7
chr15	70689305	70689640	MajorDMR-9-16920	5
chr15	70827019	70827517	MajorDMR-9-16921	11
chr15	70865214	70865280	MajorDMR-9-16922	3
chr15	71331778	71332133	MajorDMR-9-16923	4
chr15	71401599	71401851	MajorDMR-9-16924	4
chr15	71480270	71480474	MajorDMR-9-16925	2
chr15	71481183	71481220	MajorDMR-9-16926	3
chr15	71481746	71481902	MajorDMR-9-16927	3
chr15	71485171	71485198	MajorDMR-9-16928	2
chr15	71554333	71554704	MajorDMR-9-16929	7
chr15	71559593	71559886	MajorDMR-9-16930	3
chr15	71579867	71580567	MajorDMR-9-16931	7
chr15	71592759	71593100	MajorDMR-9-16932	2
chr15	71616293	71616357	MajorDMR-9-16933	2
chr15	71665315	71665401	MajorDMR-9-16934	2
chr15	71818344	71818356	MajorDMR-9-16935	2
chr15	72191891	72192694	MajorDMR-9-16936	10
chr15	72193598	72193877	MajorDMR-9-16937	4
chr15	72195733	72196150	MajorDMR-9-16938	4
chr15	72209353	72209564	MajorDMR-9-16939	3
chr15	72243474	72243706	MajorDMR-9-16940	2
chr15	72349834	72350324	MajorDMR-9-16941	3
chr15	72669194	72669344	MajorDMR-9-16942	2
chr15	72771479	72771526	MajorDMR-9-16943	2
chr15	72777703	72778132	MajorDMR-9-16944	4
chr15	72785864	72785927	MajorDMR-9-16945	2
chr15	72787143	72787258	MajorDMR-9-16946	2
chr15	72800279	72800738	MajorDMR-9-16947	2
chr15	72804336	72804353	MajorDMR-9-16948	2
chr15	72875444	72875566	MajorDMR-9-16949	3
chr15	72876734	72876925	MajorDMR-9-16950	3
chr15	72889414	72889444	MajorDMR-9-16951	2
chr15	73032766	73033034	MajorDMR-9-16952	3
chr15	73071235	73071291	MajorDMR-9-16953	3
chr15	73218086	73218092	MajorDMR-9-16954	2
chr15	73270521	73271094	MajorDMR-9-16955	10
chr15	73301520	73301559	MajorDMR-9-16956	2
chr15	73346193	73346377	MajorDMR-9-16957	2
chr15	73349138	73349212	MajorDMR-9-16958	2
chr15	73359185	73359652	MajorDMR-9-16959	3
chr15	73392198	73392575	MajorDMR-9-16960	6
chr15	73438654	73439162	MajorDMR-9-16961	3
chr15	73501917	73502061	MajorDMR-9-16962	2
chr15	73518712	73519289	MajorDMR-9-16963	4
chr15	73524086	73524138	MajorDMR-9-16964	2
chr15	73526798	73527007	MajorDMR-9-16965	3
chr15	73529778	73530424	MajorDMR-9-16966	6
chr15	73533044	73533058	MajorDMR-9-16967	2
chr15	73546658	73547111	MajorDMR-9-16968	4
chr15	73556792	73557232	MajorDMR-9-16969	2
chr15	73591818	73592422	MajorDMR-9-16970	10
chr15	73637938	73638473	MajorDMR-9-16971	9
chr15	73679901	73680264	MajorDMR-9-16972	4
chr15	73736763	73736855	MajorDMR-9-16973	2
chr15	73899555	73900219	MajorDMR-9-16974	3
chr15	73994884	73994955	MajorDMR-9-16975	3
chr15	74037944	74038678	MajorDMR-9-16976	7
chr15	74039327	74040198	MajorDMR-9-16977	3
chr15	74046828	74047065	MajorDMR-9-16978	3
chr15	74050354	74050599	MajorDMR-9-16979	2
chr15	74078982	74079127	MajorDMR-9-16980	4
chr15	74097532	74097692	MajorDMR-9-16981	3
chr15	74098704	74099486	MajorDMR-9-16982	7
chr15	74198871	74199579	MajorDMR-9-16983	3
chr15	74251377	74251394	MajorDMR-9-16984	2
chr15	74331635	74332006	MajorDMR-9-16985	3
chr15	74424418	74424801	MajorDMR-9-16986	2
chr15	74425445	74427277	MajorDMR-9-16987	33
chr15	74585837	74585934	MajorDMR-9-16988	2
chr15	74760951	74761013	MajorDMR-9-16989	2
chr15	74835369	74835516	MajorDMR-9-16990	2
chr15	74861169	74861604	MajorDMR-9-16991	3
chr15	74862661	74862963	MajorDMR-9-16992	2
chr15	74928934	74929286	MajorDMR-9-16993	4
chr15	74955827	74956160	MajorDMR-9-16994	2
chr15	74969294	74970874	MajorDMR-9-16995	12
chr15	74972493	74973081	MajorDMR-9-16996	4
chr15	75072599	75072704	MajorDMR-9-16997	2
chr15	75073395	75073442	MajorDMR-9-16998	2
chr15	75076838	75077670	MajorDMR-9-16999	10
chr15	75079533	75080314	MajorDMR-9-17000	8
chr15	75082511	75083244	MajorDMR-9-17001	5
chr15	75099578	75099698	MajorDMR-9-17002	4
chr15	75150381	75151022	MajorDMR-9-17003	4
chr15	75243150	75245105	MajorDMR-9-17004	11
chr15	75246651	75248285	MajorDMR-9-17005	19
chr15	75252029	75252566	MajorDMR-9-17006	5
chr15	75256772	75257729	MajorDMR-9-17007	10
chr15	75284460	75284858	MajorDMR-9-17008	5
chr15	75294924	75295009	MajorDMR-9-17009	2
chr15	75301248	75301736	MajorDMR-9-17010	4
chr15	75303356	75303937	MajorDMR-9-17011	6
chr15	75407870	75408022	MajorDMR-9-17012	3
chr15	75544361	75544486	MajorDMR-9-17013	3
chr15	75591625	75591904	MajorDMR-9-17014	2
chr15	75599102	75599649	MajorDMR-9-17015	7
chr15	75670891	75671018	MajorDMR-9-17016	3
chr15	75707212	75707671	MajorDMR-9-17017	6
chr15	75713990	75714481	MajorDMR-9-17018	5
chr15	75827625	75827633	MajorDMR-9-17019	2
chr15	75865603	75866094	MajorDMR-9-17020	6
chr15	75876231	75877042	MajorDMR-9-17021	8
chr15	75881628	75881674	MajorDMR-9-17022	3
chr15	75891486	75891606	MajorDMR-9-17023	2
chr15	76167685	76167823	MajorDMR-9-17024	4
chr15	76304518	76304547	MajorDMR-9-17025	3
chr15	76354767	76355015	MajorDMR-9-17026	2
chr15	76404168	76404176	MajorDMR-9-17027	2
chr15	76448023	76448328	MajorDMR-9-17028	8
chr15	76586155	76586498	MajorDMR-9-17029	5
chr15	76616556	76616892	MajorDMR-9-17030	3
chr15	76631174	76631853	MajorDMR-9-17031	9
chr15	76639175	76639738	MajorDMR-9-17032	4
chr15	77113427	77113634	MajorDMR-9-17033	3
chr15	77217049	77217245	MajorDMR-9-17034	2
chr15	77234835	77235011	MajorDMR-9-17035	2
chr15	77331240	77331426	MajorDMR-9-17036	2
chr15	77389443	77389810	MajorDMR-9-17037	7
chr15	77393385	77393752	MajorDMR-9-17038	5
chr15	77568445	77568978	MajorDMR-9-17039	5
chr15	77618790	77618876	MajorDMR-9-17040	2
chr15	77645469	77645525	MajorDMR-9-17041	4
chr15	77737321	77737581	MajorDMR-9-17042	3
chr15	77796623	77796899	MajorDMR-9-17043	6
chr15	77830371	77830803	MajorDMR-9-17044	6
chr15	77857870	77858044	MajorDMR-9-17045	12
chr15	77986236	77986259	MajorDMR-9-17046	2
chr15	78092885	78093141	MajorDMR-9-17047	3
chr15	78133595	78133640	MajorDMR-9-17048	2
chr15	78287528	78287557	MajorDMR-9-17049	2
chr15	78296183	78296622	MajorDMR-9-17050	6
chr15	78302264	78302312	MajorDMR-9-17051	3
chr15	78323873	78324122	MajorDMR-9-17052	2
chr15	78340539	78340734	MajorDMR-9-17053	2
chr15	78349713	78350382	MajorDMR-9-17054	6
chr15	78354364	78354661	MajorDMR-9-17055	6
chr15	78361530	78361607	MajorDMR-9-17056	2
chr15	78447793	78448047	MajorDMR-9-17057	2
chr15	78451453	78451620	MajorDMR-9-17058	2
chr15	78560689	78560983	MajorDMR-9-17059	2
chr15	78563206	78563372	MajorDMR-9-17060	3
chr15	78656744	78657065	MajorDMR-9-17061	6
chr15	78734857	78735077	MajorDMR-9-17062	3
chr15	78742108	78742161	MajorDMR-9-17063	3
chr15	78833961	78834299	MajorDMR-9-17064	3
chr15	78844001	78844010	MajorDMR-9-17065	2
chr15	78906203	78906267	MajorDMR-9-17066	2
chr15	78930053	78930088	MajorDMR-9-17067	3
chr15	78932966	78933060	MajorDMR-9-17068	2
chr15	78977739	78978359	MajorDMR-9-17069	5
chr15	79008568	79008658	MajorDMR-9-17070	2
chr15	79112627	79113006	MajorDMR-9-17071	3
chr15	79209897	79209989	MajorDMR-9-17072	2
chr15	79274025	79274207	MajorDMR-9-17073	3
chr15	79399590	79399642	MajorDMR-9-17074	2
chr15	79725736	79726325	MajorDMR-9-17075	4
chr15	79747175	79747251	MajorDMR-9-17076	2
chr15	79800616	79800754	MajorDMR-9-17077	3
chr15	79912700	79913017	MajorDMR-9-17078	2
chr15	79945736	79946016	MajorDMR-9-17079	3
chr15	79986886	79987335	MajorDMR-9-17080	5
chr15	79988357	79988648	MajorDMR-9-17081	4
chr15	80012681	80013336	MajorDMR-9-17082	6
chr15	80098817	80099168	MajorDMR-9-17083	4
chr15	80129472	80129611	MajorDMR-9-17084	2
chr15	80178379	80178939	MajorDMR-9-17085	6
chr15	80179948	80180016	MajorDMR-9-17086	2
chr15	80365902	80366225	MajorDMR-9-17087	2
chr15	80391929	80391999	MajorDMR-9-17088	4
chr15	80429832	80430080	MajorDMR-9-17089	4
chr15	80433317	80433636	MajorDMR-9-17090	3
chr15	80581938	80582104	MajorDMR-9-17091	3
chr15	80614104	80614546	MajorDMR-9-17092	8
chr15	80679429	80679443	MajorDMR-9-17093	2
chr15	80706604	80706892	MajorDMR-9-17094	2
chr15	80707543	80708170	MajorDMR-9-17095	7
chr15	80709613	80709814	MajorDMR-9-17096	3
chr15	80762244	80762259	MajorDMR-9-17097	2
chr15	80780567	80781140	MajorDMR-9-17098	7
chr15	80781855	80781892	MajorDMR-9-17099	2
chr15	80788333	80788360	MajorDMR-9-17100	2
chr15	80790046	80790346	MajorDMR-9-17101	4
chr15	80828850	80828991	MajorDMR-9-17102	3
chr15	80857116	80857197	MajorDMR-9-17103	3
chr15	81053404	81053507	MajorDMR-9-17104	2
chr15	81298892	81299145	MajorDMR-9-17105	4
chr15	81344661	81344884	MajorDMR-9-17106	3
chr15	81665592	81665623	MajorDMR-9-17107	2
chr15	81671641	81671679	MajorDMR-9-17108	2
chr15	81729503	81729553	MajorDMR-9-17109	6
chr15	81732016	81732033	MajorDMR-9-17110	2
chr15	81788441	81788749	MajorDMR-9-17111	7
chr15	81934462	81935130	MajorDMR-9-17112	7
chr15	82013001	82013087	MajorDMR-9-17113	3
chr15	82066247	82066648	MajorDMR-9-17114	3
chr15	82098193	82098507	MajorDMR-9-17115	3
chr15	82104020	82104215	MajorDMR-9-17116	4
chr15	82181125	82181511	MajorDMR-9-17117	4
chr15	82341258	82341445	MajorDMR-9-17118	2
chr15	82421316	82421506	MajorDMR-9-17119	2
chr15	82422221	82422801	MajorDMR-9-17120	6
chr15	82424634	82424720	MajorDMR-9-17121	2
chr15	82426749	82428807	MajorDMR-9-17122	11
chr15	82438652	82439998	MajorDMR-9-17123	13
chr15	82450925	82451069	MajorDMR-9-17124	2
chr15	82486986	82486998	MajorDMR-9-17125	2
chr15	82526610	82526616	MajorDMR-9-17126	2
chr15	83233417	83233466	MajorDMR-9-17127	3
chr15	83251850	83252004	MajorDMR-9-17128	5
chr15	83348967	83349820	MajorDMR-9-17129	15
chr15	83501202	83501615	MajorDMR-9-17130	2
chr15	83504704	83504739	MajorDMR-9-17131	2
chr15	83713285	83713641	MajorDMR-9-17132	4
chr15	83714599	83715131	MajorDMR-9-17133	4
chr15	83795671	83795711	MajorDMR-9-17134	3
chr15	83801462	83801721	MajorDMR-9-17135	4
chr15	83840391	83840408	MajorDMR-9-17136	2
chr15	83845280	83845817	MajorDMR-9-17137	7
chr15	83870065	83870276	MajorDMR-9-17138	2
chr15	84015120	84015935	MajorDMR-9-17139	8
chr15	84067408	84067637	MajorDMR-9-17140	2
chr15	84071558	84071810	MajorDMR-9-17141	6
chr15	84153063	84153106	MajorDMR-9-17142	2
chr15	84219750	84219905	MajorDMR-9-17143	3
chr15	84224595	84224803	MajorDMR-9-17144	2
chr15	84285533	84286461	MajorDMR-9-17145	5
chr15	84325154	84325227	MajorDMR-9-17146	2
chr15	84334523	84334532	MajorDMR-9-17147	2
chr15	84354954	84355048	MajorDMR-9-17148	2
chr15	84479287	84479303	MajorDMR-9-17149	2
chr15	84515929	84516549	MajorDMR-9-17150	3
chr15	84518179	84520030	MajorDMR-9-17151	14
chr15	84625803	84625944	MajorDMR-9-17152	4
chr15	84629259	84629576	MajorDMR-9-17153	4
chr15	84652618	84653091	MajorDMR-9-17154	2
chr15	84754839	84755302	MajorDMR-9-17155	4
chr15	85110832	85111532	MajorDMR-9-17156	3
chr15	85212332	85212612	MajorDMR-9-17157	2
chr15	85304906	85305114	MajorDMR-9-17158	3
chr15	85426870	85427081	MajorDMR-9-17159	3
chr15	85442588	85442967	MajorDMR-9-17160	2
chr15	85481710	85481743	MajorDMR-9-17161	3
chr15	85504117	85504456	MajorDMR-9-17162	7
chr15	85527894	85528581	MajorDMR-9-17163	4
chr15	85546974	85546991	MajorDMR-9-17164	2
chr15	85560213	85560289	MajorDMR-9-17165	6
chr15	85575009	85575034	MajorDMR-9-17166	2
chr15	85580554	85580576	MajorDMR-9-17167	2
chr15	85581402	85581889	MajorDMR-9-17168	5
chr15	85590578	85590822	MajorDMR-9-17169	6
chr15	85591932	85591981	MajorDMR-9-17170	2
chr15	85724691	85724859	MajorDMR-9-17171	5
chr15	85872912	85873636	MajorDMR-9-17172	17
chr15	85876354	85876660	MajorDMR-9-17173	4
chr15	85897854	85897872	MajorDMR-9-17174	2
chr15	86122858	86123003	MajorDMR-9-17175	3
chr15	86164021	86165016	MajorDMR-9-17176	6
chr15	86165772	86165815	MajorDMR-9-17177	2
chr15	86205732	86206357	MajorDMR-9-17178	6
chr15	86234213	86234323	MajorDMR-9-17179	3
chr15	86245203	86245981	MajorDMR-9-17180	8
chr15	86246602	86246758	MajorDMR-9-17181	2
chr15	86249081	86249908	MajorDMR-9-17182	6
chr15	86285189	86285220	MajorDMR-9-17183	2
chr15	86286759	86287053	MajorDMR-9-17184	2
chr15	86426990	86427239	MajorDMR-9-17185	2
chr15	86536421	86536871	MajorDMR-9-17186	3
chr15	86544465	86544603	MajorDMR-9-17187	2
chr15	86584133	86584250	MajorDMR-9-17188	3
chr15	86597666	86597848	MajorDMR-9-17189	4
chr15	86606402	86607244	MajorDMR-9-17190	15
chr15	86652982	86653222	MajorDMR-9-17191	5
chr15	86665249	86665306	MajorDMR-9-17192	2
chr15	86821910	86822157	MajorDMR-9-17193	5
chr15	86860342	86860868	MajorDMR-9-17194	5
chr15	86927271	86928544	MajorDMR-9-17195	17
chr15	86951639	86951779	MajorDMR-9-17196	3
chr15	87002346	87002384	MajorDMR-9-17197	2
chr15	87027302	87027823	MajorDMR-9-17198	3
chr15	87189500	87189505	MajorDMR-9-17199	2
chr15	87244210	87244327	MajorDMR-9-17200	2
chr15	87398962	87399115	MajorDMR-9-17201	4
chr15	87406567	87406714	MajorDMR-9-17202	3
chr15	87528634	87528975	MajorDMR-9-17203	5
chr15	87539125	87539173	MajorDMR-9-17204	2
chr15	87578391	87578397	MajorDMR-9-17205	2
chr15	87691021	87691210	MajorDMR-9-17206	3
chr15	87714592	87714860	MajorDMR-9-17207	6
chr15	87887077	87887615	MajorDMR-9-17208	6
chr15	88023029	88023419	MajorDMR-9-17209	5
chr15	88035521	88035925	MajorDMR-9-17210	2
chr15	88109986	88110830	MajorDMR-9-17211	3
chr15	88162217	88162421	MajorDMR-9-17212	2
chr15	88247216	88247311	MajorDMR-9-17213	4
chr15	88449850	88449958	MajorDMR-9-17214	4
chr15	88669823	88670055	MajorDMR-9-17215	2
chr15	88734833	88734887	MajorDMR-9-17216	6
chr15	88744054	88744179	MajorDMR-9-17217	2
chr15	88827858	88827871	MajorDMR-9-17218	2
chr15	88978811	88979180	MajorDMR-9-17219	2
chr15	89253562	89253713	MajorDMR-9-17220	4
chr15	89341342	89341375	MajorDMR-9-17221	2
chr15	89397630	89397959	MajorDMR-9-17222	2
chr15	89462045	89462572	MajorDMR-9-17223	4
chr15	89592720	89592845	MajorDMR-9-17224	4
chr15	89622476	89622495	MajorDMR-9-17225	2
chr15	89630553	89630887	MajorDMR-9-17226	5
chr15	89641393	89642476	MajorDMR-9-17227	6
chr15	89646552	89646627	MajorDMR-9-17228	2
chr15	89661690	89661741	MajorDMR-9-17229	4
chr15	89666560	89666730	MajorDMR-9-17230	2
chr15	89678745	89679122	MajorDMR-9-17231	5
chr15	89685700	89685886	MajorDMR-9-17232	2
chr15	89694518	89694920	MajorDMR-9-17233	5
chr15	89696431	89696534	MajorDMR-9-17234	3
chr15	89706587	89706685	MajorDMR-9-17235	2
chr15	89716168	89716369	MajorDMR-9-17236	2
chr15	89736135	89736319	MajorDMR-9-17237	2
chr15	89739206	89739525	MajorDMR-9-17238	4
chr15	89741544	89742715	MajorDMR-9-17239	7
chr15	89812787	89813011	MajorDMR-9-17240	4
chr15	89856005	89856710	MajorDMR-9-17241	3
chr15	89962387	89963114	MajorDMR-9-17242	13
chr15	89968868	89969160	MajorDMR-9-17243	2
chr15	89988256	89988406	MajorDMR-9-17244	3
chr15	90143498	90143997	MajorDMR-9-17245	4
chr15	90156513	90156553	MajorDMR-9-17246	2
chr15	90434359	90434629	MajorDMR-9-17247	2
chr15	90543204	90543554	MajorDMR-9-17248	4
chr15	90574524	90574720	MajorDMR-9-17249	5
chr15	90579464	90579482	MajorDMR-9-17250	2
chr15	90592874	90593109	MajorDMR-9-17251	2
chr15	90664559	90664686	MajorDMR-9-17252	4
chr15	90787784	90787824	MajorDMR-9-17253	2
chr15	90896291	90896303	MajorDMR-9-17254	2
chr15	90940626	90940670	MajorDMR-9-17255	2
chr15	91012848	91013134	MajorDMR-9-17256	3
chr15	91059735	91059953	MajorDMR-9-17257	3
chr15	91089750	91089878	MajorDMR-9-17258	2
chr15	91096336	91097029	MajorDMR-9-17259	4
chr15	91166550	91166638	MajorDMR-9-17260	3
chr15	91192949	91193537	MajorDMR-9-17261	5
chr15	91206330	91206755	MajorDMR-9-17262	4
chr15	91223790	91224038	MajorDMR-9-17263	2
chr15	91292841	91295989	MajorDMR-9-17264	30
chr15	91297697	91299147	MajorDMR-9-17265	14
chr15	91300301	91300952	MajorDMR-9-17266	4
chr15	91303482	91303839	MajorDMR-9-17267	5
chr15	91304373	91305688	MajorDMR-9-17268	14
chr15	91306239	91307330	MajorDMR-9-17269	4
chr15	91308892	91308932	MajorDMR-9-17270	2
chr15	91312552	91312971	MajorDMR-9-17271	4
chr15	91313829	91313955	MajorDMR-9-17272	2
chr15	91321834	91321939	MajorDMR-9-17273	3
chr15	91325922	91326391	MajorDMR-9-17274	2
chr15	91327936	91328228	MajorDMR-9-17275	7
chr15	91332094	91332190	MajorDMR-9-17276	2
chr15	91333921	91334493	MajorDMR-9-17277	5
chr15	91351729	91352593	MajorDMR-9-17278	10
chr15	91356065	91356089	MajorDMR-9-17279	2
chr15	91358788	91359137	MajorDMR-9-17280	6
chr15	91379523	91379641	MajorDMR-9-17281	2
chr15	91388594	91388665	MajorDMR-9-17282	3
chr15	91411899	91412119	MajorDMR-9-17283	3
chr15	91418054	91418077	MajorDMR-9-17284	2
chr15	91427183	91427203	MajorDMR-9-17285	2
chr15	91433157	91433278	MajorDMR-9-17286	3
chr15	91481559	91481576	MajorDMR-9-17287	2
chr15	91781019	91781127	MajorDMR-9-17288	2
chr15	91788479	91788494	MajorDMR-9-17289	2
chr15	91900503	91900952	MajorDMR-9-17290	9
chr15	92031550	92032323	MajorDMR-9-17291	4
chr15	92197103	92197119	MajorDMR-9-17292	2
chr15	92249674	92250123	MajorDMR-9-17293	3
chr15	92389135	92389152	MajorDMR-9-17294	2
chr15	92452824	92452919	MajorDMR-9-17295	2
chr15	92470386	92470453	MajorDMR-9-17296	3
chr15	92481586	92481611	MajorDMR-9-17297	2
chr15	92499439	92499771	MajorDMR-9-17298	6
chr15	92503735	92503788	MajorDMR-9-17299	3
chr15	92544442	92544458	MajorDMR-9-17300	2
chr15	92571605	92572092	MajorDMR-9-17301	5
chr15	92634838	92634847	MajorDMR-9-17302	2
chr15	92741454	92741459	MajorDMR-9-17303	2
chr15	92840816	92841011	MajorDMR-9-17304	3
chr15	92977394	92977588	MajorDMR-9-17305	6
chr15	93048401	93048439	MajorDMR-9-17306	2
chr15	93080211	93080305	MajorDMR-9-17307	2
chr15	93126400	93126664	MajorDMR-9-17308	8
chr15	93224973	93225180	MajorDMR-9-17309	11
chr15	93271600	93272098	MajorDMR-9-17310	5
chr15	93347132	93347245	MajorDMR-9-17311	3
chr15	93383163	93383227	MajorDMR-9-17312	2
chr15	93543756	93544018	MajorDMR-9-17313	6
chr15	93547792	93547798	MajorDMR-9-17314	2
chr15	93586436	93586454	MajorDMR-9-17315	2
chr15	93652844	93652864	MajorDMR-9-17316	3
chr15	93781729	93781874	MajorDMR-9-17317	3
chr15	93816563	93816578	MajorDMR-9-17318	2
chr15	93875055	93875249	MajorDMR-9-17319	4
chr15	93901981	93902132	MajorDMR-9-17320	4
chr15	93903726	93903910	MajorDMR-9-17321	6
chr15	93904754	93905053	MajorDMR-9-17322	2
chr15	94108281	94108751	MajorDMR-9-17323	5
chr15	94162516	94162528	MajorDMR-9-17324	2
chr15	94232264	94232325	MajorDMR-9-17325	2
chr15	94309115	94309302	MajorDMR-9-17326	3
chr15	94491874	94492021	MajorDMR-9-17327	5
chr15	94553324	94553379	MajorDMR-9-17328	2
chr15	94663575	94663662	MajorDMR-9-17329	2
chr15	94823122	94823467	MajorDMR-9-17330	3
chr15	95215389	95215775	MajorDMR-9-17331	5
chr15	95228958	95229506	MajorDMR-9-17332	10
chr15	95274945	95275290	MajorDMR-9-17333	5
chr15	95286697	95287389	MajorDMR-9-17334	6
chr15	95290427	95290801	MajorDMR-9-17335	5
chr15	95292917	95293497	MajorDMR-9-17336	3
chr15	95463496	95463536	MajorDMR-9-17337	3
chr15	95567378	95568357	MajorDMR-9-17338	7
chr15	95629929	95630092	MajorDMR-9-17339	3
chr15	95635333	95635672	MajorDMR-9-17340	3
chr15	95677792	95678267	MajorDMR-9-17341	4
chr15	95706300	95706331	MajorDMR-9-17342	2
chr15	95828001	95828699	MajorDMR-9-17343	6
chr15	95847571	95848552	MajorDMR-9-17344	9
chr15	95866869	95867137	MajorDMR-9-17345	2
chr15	95908929	95909101	MajorDMR-9-17346	4
chr15	95956112	95956210	MajorDMR-9-17347	3
chr15	95960899	95961018	MajorDMR-9-17348	3
chr15	95975209	95975455	MajorDMR-9-17349	2
chr15	96001892	96002386	MajorDMR-9-17350	4
chr15	96099611	96099871	MajorDMR-9-17351	3
chr15	96111454	96112346	MajorDMR-9-17352	5
chr15	96123504	96123656	MajorDMR-9-17353	2
chr15	96158118	96158221	MajorDMR-9-17354	2
chr15	96206900	96207498	MajorDMR-9-17355	6
chr15	96210913	96211457	MajorDMR-9-17356	3
chr15	96250845	96251126	MajorDMR-9-17357	3
chr15	96404886	96405250	MajorDMR-9-17358	6
chr15	96536634	96537674	MajorDMR-9-17359	9
chr15	96590038	96591056	MajorDMR-9-17360	9
chr15	96766349	96766487	MajorDMR-9-17361	2
chr15	96913682	96913717	MajorDMR-9-17362	2
chr15	96936339	96936343	MajorDMR-9-17363	2
chr15	96964449	96964716	MajorDMR-9-17364	2
chr15	96965368	96965549	MajorDMR-9-17365	6
chr15	96975128	96975179	MajorDMR-9-17366	3
chr15	97077428	97077858	MajorDMR-9-17367	2
chr15	97078383	97079103	MajorDMR-9-17368	3
chr15	97346752	97346833	MajorDMR-9-17369	3
chr15	97469262	97469305	MajorDMR-9-17370	2
chr15	97513094	97513136	MajorDMR-9-17371	2
chr15	97552631	97552754	MajorDMR-9-17372	2
chr15	98135968	98136161	MajorDMR-9-17373	3
chr15	98198036	98198271	MajorDMR-9-17374	3
chr15	98356720	98356731	MajorDMR-9-17375	2
chr15	98379284	98379524	MajorDMR-9-17376	3
chr15	98458517	98458718	MajorDMR-9-17377	4
chr15	98460229	98460361	MajorDMR-9-17378	4
chr15	98583021	98583187	MajorDMR-9-17379	2
chr15	98610707	98611047	MajorDMR-9-17380	4
chr15	98803068	98803280	MajorDMR-9-17381	2
chr15	98919575	98919632	MajorDMR-9-17382	5
chr15	99071627	99072287	MajorDMR-9-17383	4
chr15	99099551	99100233	MajorDMR-9-17384	6
chr15	99127257	99127474	MajorDMR-9-17385	3
chr15	99212403	99212477	MajorDMR-9-17386	5
chr15	99226742	99226869	MajorDMR-9-17387	2
chr15	99231514	99232212	MajorDMR-9-17388	7
chr15	99242803	99243237	MajorDMR-9-17389	5
chr15	99261887	99262355	MajorDMR-9-17390	7
chr15	99262872	99263359	MajorDMR-9-17391	3
chr15	99264115	99264362	MajorDMR-9-17392	7
chr15	99319222	99319344	MajorDMR-9-17393	2
chr15	99351020	99351049	MajorDMR-9-17394	2
chr15	99370136	99370518	MajorDMR-9-17395	5
chr15	99389478	99389508	MajorDMR-9-17396	2
chr15	99470413	99470439	MajorDMR-9-17397	2
chr15	99473081	99474024	MajorDMR-9-17398	12
chr15	99485304	99485323	MajorDMR-9-17399	2
chr15	99507612	99508026	MajorDMR-9-17400	7
chr15	99522448	99522464	MajorDMR-9-17401	2
chr15	99525040	99525429	MajorDMR-9-17402	6
chr15	99643740	99644089	MajorDMR-9-17403	3
chr15	99674169	99674928	MajorDMR-9-17404	12
chr15	99675566	99675584	MajorDMR-9-17405	2
chr15	99689475	99689506	MajorDMR-9-17406	2
chr15	99803939	99804148	MajorDMR-9-17407	3
chr15	99808650	99808845	MajorDMR-9-17408	2
chr15	99835387	99835749	MajorDMR-9-17409	3
chr15	99836574	99836828	MajorDMR-9-17410	3
chr15	99838331	99838510	MajorDMR-9-17411	2
chr15	99892983	99893316	MajorDMR-9-17412	3
chr15	99926910	99928052	MajorDMR-9-17413	7
chr15	99990003	99990134	MajorDMR-9-17414	4
chr15	99996846	99997517	MajorDMR-9-17415	11
chr15	100047709	100048255	MajorDMR-9-17416	13
chr15	100117652	100117691	MajorDMR-9-17417	2
chr15	100118764	100118962	MajorDMR-9-17418	4
chr15	100136101	100136249	MajorDMR-9-17419	3
chr15	100138827	100138927	MajorDMR-9-17420	3
chr15	100152873	100153658	MajorDMR-9-17421	8
chr15	100166604	100166649	MajorDMR-9-17422	3
chr15	100172051	100172348	MajorDMR-9-17423	2
chr15	100218795	100219129	MajorDMR-9-17424	3
chr15	100243088	100243243	MajorDMR-9-17425	2
chr15	100247618	100248773	MajorDMR-9-17426	9
chr15	100257770	100258220	MajorDMR-9-17427	6
chr15	100269947	100272452	MajorDMR-9-17428	22
chr15	100289111	100289171	MajorDMR-9-17429	3
chr15	100416898	100417182	MajorDMR-9-17430	2
chr15	100523682	100523888	MajorDMR-9-17431	4
chr15	100535696	100536171	MajorDMR-9-17432	13
chr15	100644831	100644908	MajorDMR-9-17433	3
chr15	100651509	100652239	MajorDMR-9-17434	9
chr15	100654438	100655159	MajorDMR-9-17435	17
chr15	100656738	100656795	MajorDMR-9-17436	2
chr15	100674761	100675042	MajorDMR-9-17437	6
chr15	100690031	100690364	MajorDMR-9-17438	4
chr15	100698333	100698935	MajorDMR-9-17439	5
chr15	100714333	100715554	MajorDMR-9-17440	8
chr15	100732881	100732913	MajorDMR-9-17441	3
chr15	100746541	100747675	MajorDMR-9-17442	12
chr15	100759033	100759130	MajorDMR-9-17443	7
chr15	100765267	100765517	MajorDMR-9-17444	2
chr15	100790294	100790789	MajorDMR-9-17445	7
chr15	100847733	100847960	MajorDMR-9-17446	5
chr15	100861666	100861854	MajorDMR-9-17447	3
chr15	100875755	100876378	MajorDMR-9-17448	9
chr15	100939778	100940135	MajorDMR-9-17449	5
chr15	100979761	100979930	MajorDMR-9-17450	4
chr15	101013121	101013168	MajorDMR-9-17451	3
chr15	101049183	101049433	MajorDMR-9-17452	6
chr15	101081843	101082115	MajorDMR-9-17453	3
chr15	101105705	101105835	MajorDMR-9-17454	3
chr15	101109609	101109856	MajorDMR-9-17455	4
chr15	101114296	101114360	MajorDMR-9-17456	2
chr15	101120659	101120744	MajorDMR-9-17457	3
chr15	101140798	101140808	MajorDMR-9-17458	2
chr15	101228328	101228414	MajorDMR-9-17459	2
chr15	101299193	101300332	MajorDMR-9-17460	10
chr15	101372886	101373057	MajorDMR-9-17461	2
chr15	101378494	101379046	MajorDMR-9-17462	7
chr15	101418828	101419012	MajorDMR-9-17463	3
chr15	101551603	101552527	MajorDMR-9-17464	10
chr15	101554063	101555195	MajorDMR-9-17465	14
chr15	101715334	101715538	MajorDMR-9-17466	4
chr15	101718820	101719318	MajorDMR-9-17467	13
chr15	101728742	101729352	MajorDMR-9-17468	13
chr15	101739064	101739775	MajorDMR-9-17469	9
chr15	101749682	101750903	MajorDMR-9-17470	5
chr15	101761951	101762501	MajorDMR-9-17471	5
chr15	101782455	101783086	MajorDMR-9-17472	5
chr15	101784624	101784678	MajorDMR-9-17473	3
chr15	101855401	101855441	MajorDMR-9-17474	2
chr15	101856699	101858089	MajorDMR-9-17475	10
chr15	101899922	101900053	MajorDMR-9-17476	3
chr15	101949000	101949169	MajorDMR-9-17477	4
chr15	101986373	101987052	MajorDMR-9-17478	6
chr15	101991827	101991948	MajorDMR-9-17479	9
chr15	101996226	101996579	MajorDMR-9-17480	9
chr15	102026984	102028297	MajorDMR-9-17481	11
chr15	102031836	102032412	MajorDMR-9-17482	14
chr15	102052347	102052679	MajorDMR-9-17483	4
chr15	102068489	102068735	MajorDMR-9-17484	2
chr15	102077448	102077652	MajorDMR-9-17485	6
chr15	102079767	102080117	MajorDMR-9-17486	8
chr15	102130365	102130416	MajorDMR-9-17487	2
chr15	102155009	102155276	MajorDMR-9-17488	10
chr15	102177491	102178146	MajorDMR-9-17489	5
chr15	102178905	102180144	MajorDMR-9-17490	11
chr15	102186164	102186979	MajorDMR-9-17491	8
chr15	102188202	102188962	MajorDMR-9-17492	11
chr15	102190443	102190924	MajorDMR-9-17493	2
chr15	102215453	102215849	MajorDMR-9-17494	2
chr15	102235589	102235844	MajorDMR-9-17495	6
chr15	102295659	102296033	MajorDMR-9-17496	2
chr15	102336246	102336537	MajorDMR-9-17497	2
chr15	102348463	102348886	MajorDMR-9-17498	2
chr16	216756	217170	MajorDMR-9-17499	4
chr16	223273	223335	MajorDMR-9-17500	5
chr16	236045	236081	MajorDMR-9-17501	2
chr16	270016	271166	MajorDMR-9-17502	9
chr16	289756	290256	MajorDMR-9-17503	4
chr16	329290	329317	MajorDMR-9-17504	2
chr16	339284	339386	MajorDMR-9-17505	2
chr16	359221	359255	MajorDMR-9-17506	3
chr16	364636	365449	MajorDMR-9-17507	8
chr16	369884	370087	MajorDMR-9-17508	3
chr16	381565	381874	MajorDMR-9-17509	5
chr16	429091	429106	MajorDMR-9-17510	2
chr16	485616	486234	MajorDMR-9-17511	11
chr16	493964	494049	MajorDMR-9-17512	2
chr16	500762	501235	MajorDMR-9-17513	3
chr16	520628	520828	MajorDMR-9-17514	3
chr16	541796	541825	MajorDMR-9-17515	3
chr16	549838	549973	MajorDMR-9-17516	2
chr16	710673	710911	MajorDMR-9-17517	7
chr16	782914	783176	MajorDMR-9-17518	4
chr16	820404	820717	MajorDMR-9-17519	2
chr16	851254	851910	MajorDMR-9-17520	13
chr16	853205	853666	MajorDMR-9-17521	3
chr16	854167	854235	MajorDMR-9-17522	3
chr16	870961	871132	MajorDMR-9-17523	3
chr16	881871	881995	MajorDMR-9-17524	3
chr16	892863	893058	MajorDMR-9-17525	3
chr16	945832	946188	MajorDMR-9-17526	9
chr16	966104	966511	MajorDMR-9-17527	12
chr16	970412	970641	MajorDMR-9-17528	2
chr16	974784	975452	MajorDMR-9-17529	12
chr16	1013706	1015203	MajorDMR-9-17530	44
chr16	1035395	1035537	MajorDMR-9-17531	3
chr16	1036865	1037231	MajorDMR-9-17532	14
chr16	1037864	1038308	MajorDMR-9-17533	4
chr16	1040515	1041295	MajorDMR-9-17534	9
chr16	1060221	1060748	MajorDMR-9-17535	8
chr16	1080387	1080532	MajorDMR-9-17536	2
chr16	1085878	1086591	MajorDMR-9-17537	8
chr16	1088658	1088888	MajorDMR-9-17538	9
chr16	1093042	1093203	MajorDMR-9-17539	3
chr16	1095812	1096025	MajorDMR-9-17540	5
chr16	1096612	1096940	MajorDMR-9-17541	6
chr16	1098545	1098941	MajorDMR-9-17542	5
chr16	1113830	1114873	MajorDMR-9-17543	22
chr16	1116844	1116974	MajorDMR-9-17544	2
chr16	1124041	1124252	MajorDMR-9-17545	3
chr16	1130926	1131597	MajorDMR-9-17546	3
chr16	1143497	1143517	MajorDMR-9-17547	3
chr16	1227976	1227990	MajorDMR-9-17548	2
chr16	1328774	1328781	MajorDMR-9-17549	2
chr16	1336110	1336145	MajorDMR-9-17550	2
chr16	1351572	1351592	MajorDMR-9-17551	2
chr16	1353460	1354141	MajorDMR-9-17552	5
chr16	1388185	1388475	MajorDMR-9-17553	2
chr16	1429841	1429855	MajorDMR-9-17554	2
chr16	1665311	1665901	MajorDMR-9-17555	7
chr16	1683342	1683639	MajorDMR-9-17556	7
chr16	1697727	1698348	MajorDMR-9-17557	11
chr16	1700683	1700823	MajorDMR-9-17558	3
chr16	1726562	1726688	MajorDMR-9-17559	3
chr16	1741925	1742308	MajorDMR-9-17560	4
chr16	1750784	1751126	MajorDMR-9-17561	2
chr16	1760274	1761228	MajorDMR-9-17562	16
chr16	1761768	1762188	MajorDMR-9-17563	4
chr16	1770461	1770587	MajorDMR-9-17564	4
chr16	1920442	1921290	MajorDMR-9-17565	6
chr16	1940372	1940541	MajorDMR-9-17566	3
chr16	1953148	1953233	MajorDMR-9-17567	2
chr16	1973653	1974037	MajorDMR-9-17568	4
chr16	2281371	2281641	MajorDMR-9-17569	3
chr16	2287025	2287450	MajorDMR-9-17570	3
chr16	2385967	2386351	MajorDMR-9-17571	5
chr16	2753865	2754179	MajorDMR-9-17572	3
chr16	2846072	2846202	MajorDMR-9-17573	2
chr16	2851547	2851596	MajorDMR-9-17574	2
chr16	2975208	2975555	MajorDMR-9-17575	4
chr16	3015496	3015729	MajorDMR-9-17576	2
chr16	3016519	3016897	MajorDMR-9-17577	9
chr16	3017428	3017782	MajorDMR-9-17578	5
chr16	3057845	3058481	MajorDMR-9-17579	13
chr16	3059254	3060053	MajorDMR-9-17580	15
chr16	3063679	3063953	MajorDMR-9-17581	8
chr16	3067431	3067801	MajorDMR-9-17582	12
chr16	3213550	3213576	MajorDMR-9-17583	3
chr16	3230561	3230850	MajorDMR-9-17584	5
chr16	3243391	3243434	MajorDMR-9-17585	2
chr16	3296516	3296937	MajorDMR-9-17586	2
chr16	3324610	3324761	MajorDMR-9-17587	2
chr16	3345303	3345716	MajorDMR-9-17588	3
chr16	3430850	3431213	MajorDMR-9-17589	3
chr16	3483216	3484016	MajorDMR-9-17590	8
chr16	3510031	3510403	MajorDMR-9-17591	5
chr16	3513050	3513276	MajorDMR-9-17592	4
chr16	3526286	3526711	MajorDMR-9-17593	3
chr16	3532162	3532466	MajorDMR-9-17594	12
chr16	3547996	3548761	MajorDMR-9-17595	10
chr16	3554754	3554840	MajorDMR-9-17596	4
chr16	3585838	3585869	MajorDMR-9-17597	3
chr16	3592435	3592465	MajorDMR-9-17598	3
chr16	3637388	3637783	MajorDMR-9-17599	10
chr16	3708825	3709134	MajorDMR-9-17600	7
chr16	3740257	3740325	MajorDMR-9-17601	2
chr16	3741822	3741904	MajorDMR-9-17602	2
chr16	3777165	3777242	MajorDMR-9-17603	2
chr16	3802980	3803224	MajorDMR-9-17604	15
chr16	3817673	3818092	MajorDMR-9-17605	9
chr16	3832373	3832988	MajorDMR-9-17606	4
chr16	3843445	3843461	MajorDMR-9-17607	3
chr16	3854993	3855574	MajorDMR-9-17608	7
chr16	3889051	3889333	MajorDMR-9-17609	4
chr16	3907399	3907607	MajorDMR-9-17610	5
chr16	3976533	3976625	MajorDMR-9-17611	4
chr16	4039658	4040296	MajorDMR-9-17612	9
chr16	4142599	4143303	MajorDMR-9-17613	5
chr16	4283073	4283393	MajorDMR-9-17614	5
chr16	4295151	4295581	MajorDMR-9-17615	9
chr16	4392068	4392074	MajorDMR-9-17616	2
chr16	4485449	4485503	MajorDMR-9-17617	2
chr16	4553961	4554038	MajorDMR-9-17618	2
chr16	4562546	4562628	MajorDMR-9-17619	2
chr16	4579335	4579816	MajorDMR-9-17620	5
chr16	4591466	4591653	MajorDMR-9-17621	3
chr16	4756995	4757352	MajorDMR-9-17622	3
chr16	4797910	4798382	MajorDMR-9-17623	3
chr16	4885234	4885661	MajorDMR-9-17624	5
chr16	4886168	4886655	MajorDMR-9-17625	7
chr16	4891336	4891380	MajorDMR-9-17626	4
chr16	4924320	4924568	MajorDMR-9-17627	8
chr16	4932033	4932102	MajorDMR-9-17628	2
chr16	4960876	4960966	MajorDMR-9-17629	2
chr16	4962033	4962828	MajorDMR-9-17630	15
chr16	4967301	4967373	MajorDMR-9-17631	2
chr16	4979547	4980337	MajorDMR-9-17632	11
chr16	5243981	5244239	MajorDMR-9-17633	11
chr16	5262210	5262948	MajorDMR-9-17634	8
chr16	5298115	5298209	MajorDMR-9-17635	4
chr16	5328020	5328403	MajorDMR-9-17636	2
chr16	5373399	5374145	MajorDMR-9-17637	8
chr16	5474050	5474277	MajorDMR-9-17638	4
chr16	5495822	5495852	MajorDMR-9-17639	3
chr16	5498855	5498891	MajorDMR-9-17640	2
chr16	5546512	5547333	MajorDMR-9-17641	14
chr16	5599955	5600267	MajorDMR-9-17642	4
chr16	5634270	5634460	MajorDMR-9-17643	4
chr16	5673606	5674146	MajorDMR-9-17644	5
chr16	5690258	5690276	MajorDMR-9-17645	2
chr16	5691976	5694155	MajorDMR-9-17646	27
chr16	5697472	5697775	MajorDMR-9-17647	4
chr16	5699464	5700497	MajorDMR-9-17648	22
chr16	5701583	5701857	MajorDMR-9-17649	5
chr16	5703482	5703778	MajorDMR-9-17650	9
chr16	5713811	5713960	MajorDMR-9-17651	2
chr16	5722732	5723242	MajorDMR-9-17652	6
chr16	5723758	5723928	MajorDMR-9-17653	2
chr16	5756371	5757445	MajorDMR-9-17654	10
chr16	5758906	5760457	MajorDMR-9-17655	10
chr16	5812346	5812591	MajorDMR-9-17656	5
chr16	5813689	5813742	MajorDMR-9-17657	4
chr16	5818237	5818712	MajorDMR-9-17658	8
chr16	5826141	5826394	MajorDMR-9-17659	6
chr16	5851368	5851954	MajorDMR-9-17660	12
chr16	5885322	5885385	MajorDMR-9-17661	3
chr16	5885920	5885925	MajorDMR-9-17662	2
chr16	5890381	5890441	MajorDMR-9-17663	3
chr16	5891894	5892681	MajorDMR-9-17664	7
chr16	5894704	5894835	MajorDMR-9-17665	2
chr16	5896136	5896162	MajorDMR-9-17666	2
chr16	5918589	5918958	MajorDMR-9-17667	7
chr16	5925409	5925580	MajorDMR-9-17668	3
chr16	5945639	5946087	MajorDMR-9-17669	2
chr16	5982970	5983251	MajorDMR-9-17670	4
chr16	5998598	5998690	MajorDMR-9-17671	4
chr16	6042385	6042607	MajorDMR-9-17672	4
chr16	6071659	6074523	MajorDMR-9-17673	41
chr16	6075277	6075320	MajorDMR-9-17674	3
chr16	6076680	6077998	MajorDMR-9-17675	15
chr16	6080999	6081473	MajorDMR-9-17676	3
chr16	6083051	6083267	MajorDMR-9-17677	6
chr16	6085654	6086189	MajorDMR-9-17678	4
chr16	6099955	6100117	MajorDMR-9-17679	4
chr16	6104638	6104751	MajorDMR-9-17680	2
chr16	6107047	6107067	MajorDMR-9-17681	2
chr16	6113617	6113662	MajorDMR-9-17682	2
chr16	6116539	6117275	MajorDMR-9-17683	3
chr16	6120292	6120584	MajorDMR-9-17684	3
chr16	6123523	6123576	MajorDMR-9-17685	3
chr16	6124776	6125242	MajorDMR-9-17686	4
chr16	6134601	6134797	MajorDMR-9-17687	2
chr16	6145553	6146121	MajorDMR-9-17688	5
chr16	6154609	6154897	MajorDMR-9-17689	3
chr16	6163811	6164049	MajorDMR-9-17690	5
chr16	6166671	6166692	MajorDMR-9-17691	2
chr16	6167705	6167774	MajorDMR-9-17692	2
chr16	6172498	6172742	MajorDMR-9-17693	4
chr16	6176116	6176147	MajorDMR-9-17694	2
chr16	6180610	6180637	MajorDMR-9-17695	2
chr16	6181609	6182088	MajorDMR-9-17696	2
chr16	6185057	6185116	MajorDMR-9-17697	2
chr16	6186356	6187056	MajorDMR-9-17698	9
chr16	6190000	6190153	MajorDMR-9-17699	3
chr16	6198902	6200050	MajorDMR-9-17700	14
chr16	6205736	6205755	MajorDMR-9-17701	2
chr16	6208403	6208451	MajorDMR-9-17702	2
chr16	6212394	6212522	MajorDMR-9-17703	2
chr16	6213458	6214138	MajorDMR-9-17704	4
chr16	6215729	6216217	MajorDMR-9-17705	5
chr16	6219081	6219651	MajorDMR-9-17706	5
chr16	6227060	6227117	MajorDMR-9-17707	2
chr16	6239304	6239459	MajorDMR-9-17708	6
chr16	6242933	6243212	MajorDMR-9-17709	5
chr16	6243852	6244620	MajorDMR-9-17710	5
chr16	6246255	6246593	MajorDMR-9-17711	3
chr16	6248233	6248498	MajorDMR-9-17712	3
chr16	6255230	6255855	MajorDMR-9-17713	5
chr16	6265067	6265540	MajorDMR-9-17714	2
chr16	6266571	6267448	MajorDMR-9-17715	9
chr16	6268035	6268165	MajorDMR-9-17716	2
chr16	6268714	6268801	MajorDMR-9-17717	4
chr16	6279302	6279824	MajorDMR-9-17718	7
chr16	6282245	6282518	MajorDMR-9-17719	3
chr16	6291202	6291516	MajorDMR-9-17720	5
chr16	6298847	6298950	MajorDMR-9-17721	2
chr16	6302839	6304278	MajorDMR-9-17722	8
chr16	6313339	6313469	MajorDMR-9-17723	3
chr16	6316074	6316107	MajorDMR-9-17724	2
chr16	6317954	6318175	MajorDMR-9-17725	2
chr16	6319468	6319649	MajorDMR-9-17726	4
chr16	6320492	6320724	MajorDMR-9-17727	2
chr16	6326649	6326785	MajorDMR-9-17728	2
chr16	6328599	6329552	MajorDMR-9-17729	4
chr16	6331347	6331984	MajorDMR-9-17730	12
chr16	6335818	6335962	MajorDMR-9-17731	2
chr16	6342568	6342849	MajorDMR-9-17732	2
chr16	6351514	6351600	MajorDMR-9-17733	2
chr16	6352234	6352550	MajorDMR-9-17734	5
chr16	6353083	6353585	MajorDMR-9-17735	4
chr16	6355081	6355266	MajorDMR-9-17736	4
chr16	6356459	6356726	MajorDMR-9-17737	3
chr16	6380258	6380387	MajorDMR-9-17738	2
chr16	6382039	6382521	MajorDMR-9-17739	2
chr16	6393744	6394058	MajorDMR-9-17740	5
chr16	6402596	6403044	MajorDMR-9-17741	7
chr16	6407084	6407769	MajorDMR-9-17742	6
chr16	6408872	6408888	MajorDMR-9-17743	2
chr16	6409950	6410011	MajorDMR-9-17744	2
chr16	6429031	6429127	MajorDMR-9-17745	2
chr16	6431936	6432283	MajorDMR-9-17746	4
chr16	6432808	6432821	MajorDMR-9-17747	2
chr16	6433724	6434616	MajorDMR-9-17748	4
chr16	6435752	6435765	MajorDMR-9-17749	2
chr16	6437255	6437529	MajorDMR-9-17750	5
chr16	6439269	6439390	MajorDMR-9-17751	2
chr16	6441819	6442327	MajorDMR-9-17752	7
chr16	6443988	6444882	MajorDMR-9-17753	6
chr16	6459757	6459870	MajorDMR-9-17754	3
chr16	6466226	6466312	MajorDMR-9-17755	3
chr16	6469408	6470637	MajorDMR-9-17756	11
chr16	6475732	6476194	MajorDMR-9-17757	3
chr16	6478851	6479133	MajorDMR-9-17758	3
chr16	6497442	6498094	MajorDMR-9-17759	14
chr16	6498954	6500294	MajorDMR-9-17760	10
chr16	6504909	6505388	MajorDMR-9-17761	3
chr16	6517677	6517779	MajorDMR-9-17762	2
chr16	6521861	6521949	MajorDMR-9-17763	2
chr16	6524326	6524390	MajorDMR-9-17764	3
chr16	6536612	6537224	MajorDMR-9-17765	4
chr16	6538698	6539141	MajorDMR-9-17766	3
chr16	6540056	6540523	MajorDMR-9-17767	8
chr16	6543401	6543998	MajorDMR-9-17768	10
chr16	6548556	6549555	MajorDMR-9-17769	6
chr16	6567622	6567813	MajorDMR-9-17770	3
chr16	6570879	6571755	MajorDMR-9-17771	6
chr16	6597042	6597280	MajorDMR-9-17772	2
chr16	6604321	6604505	MajorDMR-9-17773	4
chr16	6606983	6608876	MajorDMR-9-17774	23
chr16	6611016	6611419	MajorDMR-9-17775	2
chr16	6612102	6612555	MajorDMR-9-17776	2
chr16	6625082	6625587	MajorDMR-9-17777	6
chr16	6636171	6636398	MajorDMR-9-17778	3
chr16	6641663	6641833	MajorDMR-9-17779	2
chr16	6643822	6644000	MajorDMR-9-17780	5
chr16	6650232	6651285	MajorDMR-9-17781	7
chr16	6655736	6655746	MajorDMR-9-17782	2
chr16	6662967	6663420	MajorDMR-9-17783	3
chr16	6672523	6672559	MajorDMR-9-17784	2
chr16	6692178	6692512	MajorDMR-9-17785	9
chr16	6696046	6696852	MajorDMR-9-17786	9
chr16	6714944	6715173	MajorDMR-9-17787	3
chr16	6716869	6717045	MajorDMR-9-17788	2
chr16	6718587	6719134	MajorDMR-9-17789	3
chr16	6726927	6727679	MajorDMR-9-17790	5
chr16	6729220	6729258	MajorDMR-9-17791	3
chr16	6732718	6732736	MajorDMR-9-17792	2
chr16	6739781	6740099	MajorDMR-9-17793	3
chr16	6746470	6746608	MajorDMR-9-17794	4
chr16	6756966	6757044	MajorDMR-9-17795	2
chr16	6758910	6760579	MajorDMR-9-17796	10
chr16	6803453	6803879	MajorDMR-9-17797	10
chr16	6804423	6804515	MajorDMR-9-17798	3
chr16	6819351	6819566	MajorDMR-9-17799	2
chr16	6826974	6827623	MajorDMR-9-17800	5
chr16	6837377	6837647	MajorDMR-9-17801	3
chr16	6849839	6849938	MajorDMR-9-17802	4
chr16	6853622	6853791	MajorDMR-9-17803	2
chr16	6872527	6872556	MajorDMR-9-17804	2
chr16	6875387	6875564	MajorDMR-9-17805	4
chr16	6881908	6882144	MajorDMR-9-17806	4
chr16	6886082	6887028	MajorDMR-9-17807	8
chr16	6889319	6889817	MajorDMR-9-17808	3
chr16	6891573	6891645	MajorDMR-9-17809	2
chr16	6906217	6906338	MajorDMR-9-17810	2
chr16	6908214	6908864	MajorDMR-9-17811	9
chr16	6910042	6910457	MajorDMR-9-17812	11
chr16	6919641	6920652	MajorDMR-9-17813	13
chr16	6927504	6927983	MajorDMR-9-17814	8
chr16	6933962	6934136	MajorDMR-9-17815	5
chr16	6938471	6938777	MajorDMR-9-17816	2
chr16	6941720	6942297	MajorDMR-9-17817	7
chr16	6951470	6952080	MajorDMR-9-17818	4
chr16	6959801	6960144	MajorDMR-9-17819	6
chr16	6961864	6962384	MajorDMR-9-17820	5
chr16	6964012	6964297	MajorDMR-9-17821	4
chr16	6972799	6973047	MajorDMR-9-17822	2
chr16	6976803	6977077	MajorDMR-9-17823	2
chr16	6983309	6983326	MajorDMR-9-17824	2
chr16	7008130	7008252	MajorDMR-9-17825	4
chr16	7018172	7018691	MajorDMR-9-17826	9
chr16	7027873	7028468	MajorDMR-9-17827	6
chr16	7033397	7033439	MajorDMR-9-17828	2
chr16	7042898	7043349	MajorDMR-9-17829	2
chr16	7069570	7069598	MajorDMR-9-17830	2
chr16	7076279	7076848	MajorDMR-9-17831	7
chr16	7082618	7082665	MajorDMR-9-17832	2
chr16	7094256	7094501	MajorDMR-9-17833	2
chr16	7098460	7098654	MajorDMR-9-17834	7
chr16	7107986	7108183	MajorDMR-9-17835	3
chr16	7133210	7133331	MajorDMR-9-17836	2
chr16	7138821	7139707	MajorDMR-9-17837	13
chr16	7142945	7143156	MajorDMR-9-17838	2
chr16	7151128	7151506	MajorDMR-9-17839	9
chr16	7152171	7152221	MajorDMR-9-17840	2
chr16	7177622	7177732	MajorDMR-9-17841	2
chr16	7184354	7185431	MajorDMR-9-17842	11
chr16	7194545	7195047	MajorDMR-9-17843	6
chr16	7240766	7241315	MajorDMR-9-17844	4
chr16	7250377	7250804	MajorDMR-9-17845	4
chr16	7253233	7254033	MajorDMR-9-17846	8
chr16	7272044	7272187	MajorDMR-9-17847	2
chr16	7272936	7273060	MajorDMR-9-17848	3
chr16	7284753	7285012	MajorDMR-9-17849	4
chr16	7320945	7321238	MajorDMR-9-17850	4
chr16	7326748	7327210	MajorDMR-9-17851	7
chr16	7335985	7336119	MajorDMR-9-17852	2
chr16	7349282	7349339	MajorDMR-9-17853	2
chr16	7362784	7362821	MajorDMR-9-17854	2
chr16	7364918	7366125	MajorDMR-9-17855	4
chr16	7377332	7377348	MajorDMR-9-17856	2
chr16	7382063	7383526	MajorDMR-9-17857	12
chr16	7395617	7395685	MajorDMR-9-17858	3
chr16	7437802	7438270	MajorDMR-9-17859	8
chr16	7444709	7445046	MajorDMR-9-17860	8
chr16	7454768	7454943	MajorDMR-9-17861	2
chr16	7472610	7473227	MajorDMR-9-17862	3
chr16	7475514	7476032	MajorDMR-9-17863	4
chr16	7487450	7487819	MajorDMR-9-17864	11
chr16	7488541	7488696	MajorDMR-9-17865	4
chr16	7489527	7489772	MajorDMR-9-17866	4
chr16	7491692	7491718	MajorDMR-9-17867	2
chr16	7495057	7495073	MajorDMR-9-17868	2
chr16	7525121	7525199	MajorDMR-9-17869	3
chr16	7526867	7527265	MajorDMR-9-17870	3
chr16	7528854	7528949	MajorDMR-9-17871	5
chr16	7584564	7584597	MajorDMR-9-17872	2
chr16	7591340	7591545	MajorDMR-9-17873	4
chr16	7614835	7616079	MajorDMR-9-17874	20
chr16	7634538	7635597	MajorDMR-9-17875	11
chr16	7684347	7684403	MajorDMR-9-17876	2
chr16	7695233	7695584	MajorDMR-9-17877	6
chr16	7696693	7697120	MajorDMR-9-17878	7
chr16	7729231	7729436	MajorDMR-9-17879	2
chr16	7767429	7767926	MajorDMR-9-17880	11
chr16	7799757	7800796	MajorDMR-9-17881	8
chr16	7804759	7806075	MajorDMR-9-17882	11
chr16	7937431	7937791	MajorDMR-9-17883	3
chr16	7971138	7971329	MajorDMR-9-17884	4
chr16	8187741	8187958	MajorDMR-9-17885	7
chr16	8208192	8208264	MajorDMR-9-17886	3
chr16	8228356	8228535	MajorDMR-9-17887	5
chr16	8258686	8258720	MajorDMR-9-17888	2
chr16	8454412	8454755	MajorDMR-9-17889	7
chr16	8543613	8543696	MajorDMR-9-17890	2
chr16	8736032	8736469	MajorDMR-9-17891	22
chr16	8764232	8764688	MajorDMR-9-17892	3
chr16	8784471	8784511	MajorDMR-9-17893	2
chr16	8788809	8789448	MajorDMR-9-17894	9
chr16	8790831	8791053	MajorDMR-9-17895	7
chr16	8812643	8813566	MajorDMR-9-17896	15
chr16	8814754	8816060	MajorDMR-9-17897	14
chr16	8821238	8821825	MajorDMR-9-17898	8
chr16	8836169	8836240	MajorDMR-9-17899	3
chr16	8837017	8837151	MajorDMR-9-17900	2
chr16	8850581	8850897	MajorDMR-9-17901	5
chr16	8858269	8858315	MajorDMR-9-17902	3
chr16	8859806	8859912	MajorDMR-9-17903	2
chr16	8862063	8862447	MajorDMR-9-17904	8
chr16	8874603	8874753	MajorDMR-9-17905	4
chr16	8876499	8876936	MajorDMR-9-17906	8
chr16	8984123	8984323	MajorDMR-9-17907	7
chr16	8985900	8986508	MajorDMR-9-17908	7
chr16	8987214	8987565	MajorDMR-9-17909	6
chr16	8988406	8988526	MajorDMR-9-17910	4
chr16	9002561	9002776	MajorDMR-9-17911	2
chr16	9004380	9004644	MajorDMR-9-17912	2
chr16	9013204	9013528	MajorDMR-9-17913	3
chr16	9014058	9014237	MajorDMR-9-17914	5
chr16	9022301	9022521	MajorDMR-9-17915	5
chr16	9025248	9025403	MajorDMR-9-17916	2
chr16	9037178	9038072	MajorDMR-9-17917	11
chr16	9040384	9040680	MajorDMR-9-17918	4
chr16	9044861	9045870	MajorDMR-9-17919	10
chr16	9048886	9049063	MajorDMR-9-17920	3
chr16	9051655	9051846	MajorDMR-9-17921	5
chr16	9053338	9053519	MajorDMR-9-17922	3
chr16	9055003	9055759	MajorDMR-9-17923	9
chr16	9087658	9087906	MajorDMR-9-17924	6
chr16	9088412	9088859	MajorDMR-9-17925	2
chr16	9090701	9091116	MajorDMR-9-17926	2
chr16	9091697	9092240	MajorDMR-9-17927	10
chr16	9101295	9101441	MajorDMR-9-17928	4
chr16	9136718	9137434	MajorDMR-9-17929	13
chr16	9156686	9156694	MajorDMR-9-17930	3
chr16	9213039	9213044	MajorDMR-9-17931	2
chr16	9230578	9231258	MajorDMR-9-17932	13
chr16	9275896	9276027	MajorDMR-9-17933	2
chr16	9289196	9289479	MajorDMR-9-17934	5
chr16	9299631	9299713	MajorDMR-9-17935	2
chr16	9329582	9330161	MajorDMR-9-17936	4
chr16	9357170	9357475	MajorDMR-9-17937	6
chr16	9367816	9368443	MajorDMR-9-17938	11
chr16	9369407	9369426	MajorDMR-9-17939	2
chr16	9370494	9370686	MajorDMR-9-17940	2
chr16	9413345	9413473	MajorDMR-9-17941	2
chr16	9497820	9498044	MajorDMR-9-17942	2
chr16	9534985	9535192	MajorDMR-9-17943	3
chr16	9557122	9557409	MajorDMR-9-17944	7
chr16	9609192	9609547	MajorDMR-9-17945	3
chr16	9610158	9610635	MajorDMR-9-17946	5
chr16	9622105	9622193	MajorDMR-9-17947	2
chr16	9692152	9692504	MajorDMR-9-17948	6
chr16	9806868	9806973	MajorDMR-9-17949	2
chr16	9828384	9828529	MajorDMR-9-17950	3
chr16	9830437	9830957	MajorDMR-9-17951	6
chr16	9853042	9853403	MajorDMR-9-17952	2
chr16	9860893	9861150	MajorDMR-9-17953	3
chr16	9862368	9862512	MajorDMR-9-17954	4
chr16	9877125	9877326	MajorDMR-9-17955	4
chr16	9888285	9888560	MajorDMR-9-17956	4
chr16	9922146	9922771	MajorDMR-9-17957	4
chr16	9936971	9937021	MajorDMR-9-17958	2
chr16	9943737	9943909	MajorDMR-9-17959	5
chr16	9945160	9945210	MajorDMR-9-17960	2
chr16	9953457	9953823	MajorDMR-9-17961	3
chr16	9954708	9955222	MajorDMR-9-17962	5
chr16	9999290	9999537	MajorDMR-9-17963	5
chr16	10008434	10008553	MajorDMR-9-17964	2
chr16	10037018	10037323	MajorDMR-9-17965	4
chr16	10109063	10109802	MajorDMR-9-17966	6
chr16	10111344	10111356	MajorDMR-9-17967	2
chr16	10116656	10117030	MajorDMR-9-17968	4
chr16	10119084	10119617	MajorDMR-9-17969	5
chr16	10193446	10193851	MajorDMR-9-17970	2
chr16	10333511	10333659	MajorDMR-9-17971	3
chr16	10469437	10469795	MajorDMR-9-17972	4
chr16	10556124	10556279	MajorDMR-9-17973	2
chr16	10609074	10609116	MajorDMR-9-17974	4
chr16	10694750	10694922	MajorDMR-9-17975	3
chr16	10764545	10764825	MajorDMR-9-17976	2
chr16	10831376	10832123	MajorDMR-9-17977	10
chr16	10836015	10836414	MajorDMR-9-17978	5
chr16	10843026	10843722	MajorDMR-9-17979	8
chr16	10863213	10863285	MajorDMR-9-17980	3
chr16	11013678	11013704	MajorDMR-9-17981	2
chr16	11044811	11045567	MajorDMR-9-17982	6
chr16	11051356	11051713	MajorDMR-9-17983	5
chr16	11052997	11053406	MajorDMR-9-17984	3
chr16	11055241	11055429	MajorDMR-9-17985	2
chr16	11099452	11099613	MajorDMR-9-17986	3
chr16	11114841	11115408	MajorDMR-9-17987	3
chr16	11128570	11129200	MajorDMR-9-17988	5
chr16	11176435	11176697	MajorDMR-9-17989	7
chr16	11196109	11196197	MajorDMR-9-17990	2
chr16	11218926	11219447	MajorDMR-9-17991	13
chr16	11270040	11270196	MajorDMR-9-17992	4
chr16	11270772	11271233	MajorDMR-9-17993	12
chr16	11345926	11346108	MajorDMR-9-17994	4
chr16	11536297	11536790	MajorDMR-9-17995	14
chr16	11552274	11552614	MajorDMR-9-17996	7
chr16	11636353	11636493	MajorDMR-9-17997	4
chr16	11679917	11680027	MajorDMR-9-17998	2
chr16	11777051	11777190	MajorDMR-9-17999	5
chr16	11781788	11782223	MajorDMR-9-18000	8
chr16	11788785	11788924	MajorDMR-9-18001	4
chr16	11795675	11796052	MajorDMR-9-18002	3
chr16	11829975	11830510	MajorDMR-9-18003	5
chr16	11832271	11832296	MajorDMR-9-18004	3
chr16	11841995	11842276	MajorDMR-9-18005	4
chr16	11852143	11852446	MajorDMR-9-18006	2
chr16	11862686	11862824	MajorDMR-9-18007	2
chr16	11863893	11865012	MajorDMR-9-18008	11
chr16	11875831	11875967	MajorDMR-9-18009	2
chr16	11958034	11958074	MajorDMR-9-18010	2
chr16	12007701	12007842	MajorDMR-9-18011	5
chr16	12040410	12040545	MajorDMR-9-18012	2
chr16	12096714	12096934	MajorDMR-9-18013	7
chr16	12240848	12241267	MajorDMR-9-18014	9
chr16	12254653	12255111	MajorDMR-9-18015	5
chr16	12364240	12364336	MajorDMR-9-18016	3
chr16	12366785	12366917	MajorDMR-9-18017	4
chr16	12398868	12399008	MajorDMR-9-18018	4
chr16	12408311	12408775	MajorDMR-9-18019	4
chr16	12444100	12444130	MajorDMR-9-18020	2
chr16	12501342	12501825	MajorDMR-9-18021	3
chr16	12504651	12505110	MajorDMR-9-18022	7
chr16	12551539	12552057	MajorDMR-9-18023	9
chr16	12556467	12557093	MajorDMR-9-18024	5
chr16	12620646	12621361	MajorDMR-9-18025	6
chr16	12776514	12776903	MajorDMR-9-18026	9
chr16	12802205	12802375	MajorDMR-9-18027	2
chr16	12956857	12957067	MajorDMR-9-18028	2
chr16	12960168	12960207	MajorDMR-9-18029	2
chr16	13188252	13188499	MajorDMR-9-18030	3
chr16	13445196	13445614	MajorDMR-9-18031	4
chr16	13458568	13458598	MajorDMR-9-18032	2
chr16	13472820	13473281	MajorDMR-9-18033	2
chr16	13508426	13508473	MajorDMR-9-18034	2
chr16	13693782	13693787	MajorDMR-9-18035	2
chr16	13699090	13699343	MajorDMR-9-18036	3
chr16	13744576	13745264	MajorDMR-9-18037	4
chr16	13799168	13799228	MajorDMR-9-18038	2
chr16	13815880	13816143	MajorDMR-9-18039	6
chr16	13850172	13851012	MajorDMR-9-18040	8
chr16	13900150	13900173	MajorDMR-9-18041	2
chr16	13982838	13982853	MajorDMR-9-18042	2
chr16	14106719	14106805	MajorDMR-9-18043	2
chr16	14120719	14120953	MajorDMR-9-18044	2
chr16	14334028	14334372	MajorDMR-9-18045	5
chr16	14375860	14376344	MajorDMR-9-18046	6
chr16	14383074	14383080	MajorDMR-9-18047	2
chr16	14397850	14398740	MajorDMR-9-18048	6
chr16	14399804	14399941	MajorDMR-9-18049	2
chr16	14415650	14416375	MajorDMR-9-18050	11
chr16	14681092	14681187	MajorDMR-9-18051	3
chr16	14704595	14705047	MajorDMR-9-18052	6
chr16	14892378	14892391	MajorDMR-9-18053	2
chr16	14929073	14929081	MajorDMR-9-18054	2
chr16	15052820	15053128	MajorDMR-9-18055	8
chr16	15108545	15109000	MajorDMR-9-18056	6
chr16	15145266	15145277	MajorDMR-9-18057	3
chr16	15159214	15159282	MajorDMR-9-18058	2
chr16	15160931	15161136	MajorDMR-9-18059	2
chr16	15168243	15168303	MajorDMR-9-18060	2
chr16	15250749	15250789	MajorDMR-9-18061	2
chr16	15324617	15324866	MajorDMR-9-18062	3
chr16	15347472	15347759	MajorDMR-9-18063	5
chr16	15380860	15381002	MajorDMR-9-18064	2
chr16	15471632	15471762	MajorDMR-9-18065	2
chr16	15546400	15546552	MajorDMR-9-18066	3
chr16	15548105	15548153	MajorDMR-9-18067	2
chr16	15567438	15567743	MajorDMR-9-18068	5
chr16	15587504	15588065	MajorDMR-9-18069	6
chr16	15596368	15596484	MajorDMR-9-18070	3
chr16	15625485	15625859	MajorDMR-9-18071	4
chr16	15630913	15630977	MajorDMR-9-18072	3
chr16	15653419	15653549	MajorDMR-9-18073	2
chr16	15659765	15660203	MajorDMR-9-18074	3
chr16	15689478	15689531	MajorDMR-9-18075	2
chr16	15732946	15733361	MajorDMR-9-18076	10
chr16	15738175	15738601	MajorDMR-9-18077	9
chr16	16037054	16037469	MajorDMR-9-18078	6
chr16	16040115	16040498	MajorDMR-9-18079	6
chr16	16055384	16055660	MajorDMR-9-18080	4
chr16	16108759	16109060	MajorDMR-9-18081	8
chr16	16187026	16187774	MajorDMR-9-18082	11
chr16	16228787	16229376	MajorDMR-9-18083	12
chr16	16244943	16245466	MajorDMR-9-18084	10
chr16	16257552	16257688	MajorDMR-9-18085	2
chr16	16562886	16562933	MajorDMR-9-18086	2
chr16	16684532	16684687	MajorDMR-9-18087	2
chr16	16747517	16747992	MajorDMR-9-18088	3
chr16	16774521	16774550	MajorDMR-9-18089	2
chr16	16812240	16812528	MajorDMR-9-18090	5
chr16	16900136	16901047	MajorDMR-9-18091	9
chr16	17033968	17034495	MajorDMR-9-18092	7
chr16	17140969	17141046	MajorDMR-9-18093	2
chr16	17253502	17253830	MajorDMR-9-18094	9
chr16	17304813	17305046	MajorDMR-9-18095	3
chr16	17312400	17312652	MajorDMR-9-18096	4
chr16	17327288	17327620	MajorDMR-9-18097	5
chr16	17328504	17329849	MajorDMR-9-18098	8
chr16	17331467	17331521	MajorDMR-9-18099	5
chr16	17356136	17356371	MajorDMR-9-18100	5
chr16	17364277	17364685	MajorDMR-9-18101	8
chr16	17371535	17371752	MajorDMR-9-18102	2
chr16	17481643	17481924	MajorDMR-9-18103	3
chr16	17539476	17539813	MajorDMR-9-18104	10
chr16	17551391	17551989	MajorDMR-9-18105	4
chr16	17601521	17601700	MajorDMR-9-18106	2
chr16	17613350	17613364	MajorDMR-9-18107	2
chr16	17653456	17653466	MajorDMR-9-18108	2
chr16	17673637	17673946	MajorDMR-9-18109	2
chr16	17788735	17788743	MajorDMR-9-18110	2
chr16	17851859	17851981	MajorDMR-9-18111	4
chr16	17855025	17855061	MajorDMR-9-18112	2
chr16	17906479	17906723	MajorDMR-9-18113	3
chr16	17915276	17915430	MajorDMR-9-18114	2
chr16	18043182	18043492	MajorDMR-9-18115	9
chr16	18045606	18046100	MajorDMR-9-18116	3
chr16	18068714	18068779	MajorDMR-9-18117	3
chr16	18143172	18143354	MajorDMR-9-18118	4
chr16	18165096	18165409	MajorDMR-9-18119	3
chr16	18256585	18257007	MajorDMR-9-18120	2
chr16	18303226	18303269	MajorDMR-9-18121	2
chr16	18477669	18477830	MajorDMR-9-18122	2
chr16	18652017	18652130	MajorDMR-9-18123	4
chr16	18690411	18690596	MajorDMR-9-18124	2
chr16	18716158	18716257	MajorDMR-9-18125	2
chr16	18774213	18774483	MajorDMR-9-18126	4
chr16	18817184	18817507	MajorDMR-9-18127	5
chr16	18853599	18853743	MajorDMR-9-18128	3
chr16	18891011	18891306	MajorDMR-9-18129	3
chr16	18935964	18935976	MajorDMR-9-18130	2
chr16	18957407	18957624	MajorDMR-9-18131	3
chr16	18967438	18967874	MajorDMR-9-18132	3
chr16	18970447	18971101	MajorDMR-9-18133	6
chr16	19142722	19142832	MajorDMR-9-18134	2
chr16	19168565	19168716	MajorDMR-9-18135	3
chr16	19239847	19240671	MajorDMR-9-18136	8
chr16	19447545	19447834	MajorDMR-9-18137	5
chr16	19538084	19538499	MajorDMR-9-18138	2
chr16	19551831	19552027	MajorDMR-9-18139	3
chr16	19627541	19627799	MajorDMR-9-18140	2
chr16	19666794	19666831	MajorDMR-9-18141	2
chr16	19679655	19679873	MajorDMR-9-18142	3
chr16	19682193	19682521	MajorDMR-9-18143	2
chr16	19698730	19698828	MajorDMR-9-18144	4
chr16	19700036	19700048	MajorDMR-9-18145	2
chr16	19717227	19718262	MajorDMR-9-18146	9
chr16	19748699	19749078	MajorDMR-9-18147	4
chr16	19813568	19813803	MajorDMR-9-18148	4
chr16	19857117	19858214	MajorDMR-9-18149	6
chr16	19859330	19859801	MajorDMR-9-18150	6
chr16	19876859	19877345	MajorDMR-9-18151	5
chr16	20050242	20050596	MajorDMR-9-18152	2
chr16	20117885	20118005	MajorDMR-9-18153	3
chr16	20177900	20177935	MajorDMR-9-18154	2
chr16	20213691	20213811	MajorDMR-9-18155	2
chr16	20267255	20267301	MajorDMR-9-18156	2
chr16	20644468	20644584	MajorDMR-9-18157	2
chr16	20662167	20662512	MajorDMR-9-18158	2
chr16	20716990	20717398	MajorDMR-9-18159	2
chr16	20885545	20886099	MajorDMR-9-18160	3
chr16	21059644	21059739	MajorDMR-9-18161	7
chr16	21225336	21225356	MajorDMR-9-18162	2
chr16	21264172	21264880	MajorDMR-9-18163	5
chr16	21305562	21305607	MajorDMR-9-18164	2
chr16	21383639	21383914	MajorDMR-9-18165	2
chr16	21618735	21618771	MajorDMR-9-18166	3
chr16	21758669	21758676	MajorDMR-9-18167	2
chr16	21764296	21764327	MajorDMR-9-18168	2
chr16	21812300	21812337	MajorDMR-9-18169	2
chr16	21829103	21829221	MajorDMR-9-18170	2
chr16	21952508	21952581	MajorDMR-9-18171	2
chr16	22024876	22024958	MajorDMR-9-18172	2
chr16	22037685	22037972	MajorDMR-9-18173	7
chr16	22219110	22219315	MajorDMR-9-18174	2
chr16	22221352	22222007	MajorDMR-9-18175	13
chr16	22223238	22223624	MajorDMR-9-18176	3
chr16	22248008	22248067	MajorDMR-9-18177	3
chr16	22263393	22263594	MajorDMR-9-18178	4
chr16	22381190	22381539	MajorDMR-9-18179	2
chr16	22580434	22580510	MajorDMR-9-18180	3
chr16	22645032	22645132	MajorDMR-9-18181	2
chr16	22737205	22737388	MajorDMR-9-18182	3
chr16	22765853	22766129	MajorDMR-9-18183	4
chr16	22786965	22787108	MajorDMR-9-18184	4
chr16	22942972	22943504	MajorDMR-9-18185	4
chr16	23051715	23051852	MajorDMR-9-18186	2
chr16	23266102	23266539	MajorDMR-9-18187	3
chr16	23311625	23311773	MajorDMR-9-18188	3
chr16	23512823	23513109	MajorDMR-9-18189	3
chr16	23517094	23517265	MajorDMR-9-18190	2
chr16	23522994	23523227	MajorDMR-9-18191	4
chr16	23619489	23619668	MajorDMR-9-18192	2
chr16	23661514	23662395	MajorDMR-9-18193	6
chr16	23663072	23663459	MajorDMR-9-18194	2
chr16	23685059	23685543	MajorDMR-9-18195	3
chr16	23735742	23736124	MajorDMR-9-18196	6
chr16	23820515	23820567	MajorDMR-9-18197	2
chr16	23929148	23929410	MajorDMR-9-18198	5
chr16	23962680	23962726	MajorDMR-9-18199	2
chr16	23975574	23975705	MajorDMR-9-18200	3
chr16	24115636	24115752	MajorDMR-9-18201	2
chr16	24128118	24128688	MajorDMR-9-18202	9
chr16	24197108	24197328	MajorDMR-9-18203	2
chr16	24198664	24198838	MajorDMR-9-18204	2
chr16	24263723	24263794	MajorDMR-9-18205	2
chr16	24266130	24266143	MajorDMR-9-18206	2
chr16	24272161	24272199	MajorDMR-9-18207	2
chr16	24290438	24290658	MajorDMR-9-18208	5
chr16	24295575	24295850	MajorDMR-9-18209	2
chr16	24303156	24303198	MajorDMR-9-18210	2
chr16	24307789	24307811	MajorDMR-9-18211	3
chr16	24311067	24311613	MajorDMR-9-18212	4
chr16	24313478	24313534	MajorDMR-9-18213	2
chr16	24330238	24330694	MajorDMR-9-18214	4
chr16	24333506	24334054	MajorDMR-9-18215	7
chr16	24339951	24340908	MajorDMR-9-18216	5
chr16	24343903	24344661	MajorDMR-9-18217	5
chr16	24350354	24350824	MajorDMR-9-18218	2
chr16	24357051	24357483	MajorDMR-9-18219	3
chr16	24358124	24358214	MajorDMR-9-18220	4
chr16	24359908	24360478	MajorDMR-9-18221	6
chr16	24364896	24365236	MajorDMR-9-18222	4
chr16	24367787	24368123	MajorDMR-9-18223	2
chr16	24372320	24372647	MajorDMR-9-18224	3
chr16	24375678	24375955	MajorDMR-9-18225	6
chr16	24405708	24406195	MajorDMR-9-18226	6
chr16	24407823	24408109	MajorDMR-9-18227	2
chr16	24411385	24411610	MajorDMR-9-18228	3
chr16	24431102	24431519	MajorDMR-9-18229	4
chr16	24442303	24442394	MajorDMR-9-18230	3
chr16	24444438	24445630	MajorDMR-9-18231	12
chr16	24447901	24447985	MajorDMR-9-18232	4
chr16	24474373	24475336	MajorDMR-9-18233	14
chr16	24519378	24519639	MajorDMR-9-18234	3
chr16	24520257	24520339	MajorDMR-9-18235	2
chr16	24582270	24583522	MajorDMR-9-18236	9
chr16	24620324	24620778	MajorDMR-9-18237	2
chr16	24633862	24634032	MajorDMR-9-18238	2
chr16	24674244	24674496	MajorDMR-9-18239	4
chr16	24685907	24686895	MajorDMR-9-18240	10
chr16	24749180	24749393	MajorDMR-9-18241	2
chr16	24752469	24752755	MajorDMR-9-18242	3
chr16	24773088	24773486	MajorDMR-9-18243	5
chr16	24781395	24781443	MajorDMR-9-18244	2
chr16	24788348	24788749	MajorDMR-9-18245	7
chr16	24829969	24830478	MajorDMR-9-18246	8
chr16	24835148	24835504	MajorDMR-9-18247	2
chr16	24926721	24927006	MajorDMR-9-18248	6
chr16	24933612	24933661	MajorDMR-9-18249	2
chr16	24936809	24937198	MajorDMR-9-18250	5
chr16	24966315	24966601	MajorDMR-9-18251	4
chr16	24999375	24999560	MajorDMR-9-18252	3
chr16	25002940	25003165	MajorDMR-9-18253	4
chr16	25030187	25030513	MajorDMR-9-18254	2
chr16	25031714	25031901	MajorDMR-9-18255	6
chr16	25059804	25060370	MajorDMR-9-18256	11
chr16	25078880	25078935	MajorDMR-9-18257	5
chr16	25083072	25083836	MajorDMR-9-18258	8
chr16	25105072	25105247	MajorDMR-9-18259	2
chr16	25105867	25106250	MajorDMR-9-18260	7
chr16	25133274	25134034	MajorDMR-9-18261	7
chr16	25136049	25136128	MajorDMR-9-18262	3
chr16	25146957	25147178	MajorDMR-9-18263	2
chr16	25167478	25167849	MajorDMR-9-18264	5
chr16	25176437	25176908	MajorDMR-9-18265	3
chr16	25194598	25195207	MajorDMR-9-18266	5
chr16	25264995	25265067	MajorDMR-9-18267	2
chr16	25281950	25282322	MajorDMR-9-18268	7
chr16	25362693	25362917	MajorDMR-9-18269	4
chr16	25440275	25440720	MajorDMR-9-18270	3
chr16	25473371	25473679	MajorDMR-9-18271	4
chr16	25474324	25474755	MajorDMR-9-18272	3
chr16	25478534	25478662	MajorDMR-9-18273	2
chr16	25574004	25574447	MajorDMR-9-18274	3
chr16	25680765	25680771	MajorDMR-9-18275	2
chr16	26030395	26030475	MajorDMR-9-18276	2
chr16	26150463	26150660	MajorDMR-9-18277	3
chr16	26156957	26157304	MajorDMR-9-18278	6
chr16	26180001	26180047	MajorDMR-9-18279	2
chr16	26319666	26320111	MajorDMR-9-18280	3
chr16	26425325	26425408	MajorDMR-9-18281	2
chr16	26511769	26512420	MajorDMR-9-18282	5
chr16	26670517	26670687	MajorDMR-9-18283	3
chr16	26676560	26676758	MajorDMR-9-18284	8
chr16	26700242	26700388	MajorDMR-9-18285	2
chr16	26878093	26878310	MajorDMR-9-18286	4
chr16	26900557	26900694	MajorDMR-9-18287	3
chr16	26941990	26942466	MajorDMR-9-18288	6
chr16	26997546	26997595	MajorDMR-9-18289	2
chr16	27004071	27004076	MajorDMR-9-18290	2
chr16	27063139	27063208	MajorDMR-9-18291	5
chr16	27130181	27130231	MajorDMR-9-18292	3
chr16	27167995	27168570	MajorDMR-9-18293	9
chr16	27192820	27192972	MajorDMR-9-18294	6
chr16	27253981	27254586	MajorDMR-9-18295	11
chr16	27426737	27426766	MajorDMR-9-18296	2
chr16	27431603	27431703	MajorDMR-9-18297	2
chr16	27528887	27529281	MajorDMR-9-18298	7
chr16	27575672	27576171	MajorDMR-9-18299	9
chr16	27736381	27736967	MajorDMR-9-18300	5
chr16	27815649	27816174	MajorDMR-9-18301	3
chr16	27845715	27845748	MajorDMR-9-18302	2
chr16	28006149	28006213	MajorDMR-9-18303	3
chr16	28191802	28191891	MajorDMR-9-18304	2
chr16	28193805	28193846	MajorDMR-9-18305	2
chr16	28395398	28395498	MajorDMR-9-18306	2
chr16	28519596	28519648	MajorDMR-9-18307	2
chr16	28894172	28894554	MajorDMR-9-18308	6
chr16	29135441	29135697	MajorDMR-9-18309	2
chr16	29151048	29151701	MajorDMR-9-18310	11
chr16	29185416	29185781	MajorDMR-9-18311	3
chr16	29206526	29207023	MajorDMR-9-18312	5
chr16	29232299	29232338	MajorDMR-9-18313	4
chr16	29290180	29290569	MajorDMR-9-18314	6
chr16	29558482	29558488	MajorDMR-9-18315	2
chr16	29761186	29761333	MajorDMR-9-18316	4
chr16	29797178	29797224	MajorDMR-9-18317	2
chr16	29887832	29887996	MajorDMR-9-18318	2
chr16	29888732	29888778	MajorDMR-9-18319	3
chr16	29930865	29931624	MajorDMR-9-18320	12
chr16	29932968	29933271	MajorDMR-9-18321	8
chr16	29934072	29934244	MajorDMR-9-18322	4
chr16	29935122	29935795	MajorDMR-9-18323	4
chr16	30131289	30131319	MajorDMR-9-18324	2
chr16	30148762	30148834	MajorDMR-9-18325	3
chr16	30156799	30156948	MajorDMR-9-18326	3
chr16	30179416	30179838	MajorDMR-9-18327	9
chr16	30390778	30391053	MajorDMR-9-18328	2
chr16	30417257	30417955	MajorDMR-9-18329	21
chr16	30552968	30552976	MajorDMR-9-18330	2
chr16	30560775	30561000	MajorDMR-9-18331	5
chr16	30627017	30627407	MajorDMR-9-18332	4
chr16	30635339	30635452	MajorDMR-9-18333	3
chr16	30637568	30638503	MajorDMR-9-18334	11
chr16	30811635	30811673	MajorDMR-9-18335	2
chr16	30829042	30829383	MajorDMR-9-18336	4
chr16	30866057	30866221	MajorDMR-9-18337	5
chr16	30867483	30868021	MajorDMR-9-18338	4
chr16	30892964	30893190	MajorDMR-9-18339	2
chr16	30907387	30907933	MajorDMR-9-18340	7
chr16	31040921	31040933	MajorDMR-9-18341	2
chr16	31118785	31118912	MajorDMR-9-18342	2
chr16	31146143	31147178	MajorDMR-9-18343	11
chr16	31190083	31190231	MajorDMR-9-18344	3
chr16	31225898	31225972	MajorDMR-9-18345	3
chr16	31256533	31257026	MajorDMR-9-18346	4
chr16	31268171	31268282	MajorDMR-9-18347	3
chr16	31277537	31277905	MajorDMR-9-18348	2
chr16	31278869	31279043	MajorDMR-9-18349	2
chr16	31291949	31292661	MajorDMR-9-18350	3
chr16	31341019	31341641	MajorDMR-9-18351	20
chr16	31345097	31345278	MajorDMR-9-18352	2
chr16	31372890	31372909	MajorDMR-9-18353	2
chr16	31383229	31383568	MajorDMR-9-18354	3
chr16	31384647	31385109	MajorDMR-9-18355	2
chr16	31471921	31472087	MajorDMR-9-18356	3
chr16	31529327	31529633	MajorDMR-9-18357	3
chr16	31530727	31530948	MajorDMR-9-18358	3
chr16	31894044	31894166	MajorDMR-9-18359	3
chr16	31991374	31991738	MajorDMR-9-18360	2
chr16	31998187	31998237	MajorDMR-9-18361	3
chr16	32752723	32752785	MajorDMR-9-18362	2
chr16	33692739	33692892	MajorDMR-9-18363	2
chr16	33778812	33779012	MajorDMR-9-18364	2
chr16	33786339	33786354	MajorDMR-9-18365	2
chr16	35000115	35000381	MajorDMR-9-18366	2
chr16	35015982	35016496	MajorDMR-9-18367	3
chr16	35276453	35277209	MajorDMR-9-18368	8
chr16	46614929	46615323	MajorDMR-9-18369	9
chr16	46698022	46698140	MajorDMR-9-18370	4
chr16	46842026	46842716	MajorDMR-9-18371	3
chr16	46921363	46921772	MajorDMR-9-18372	2
chr16	46934788	46935616	MajorDMR-9-18373	7
chr16	46944902	46945547	MajorDMR-9-18374	6
chr16	46947058	46947094	MajorDMR-9-18375	2
chr16	47110200	47110836	MajorDMR-9-18376	4
chr16	47113964	47113972	MajorDMR-9-18377	2
chr16	47114893	47115308	MajorDMR-9-18378	2
chr16	47122162	47122603	MajorDMR-9-18379	2
chr16	47126409	47126499	MajorDMR-9-18380	2
chr16	47130389	47130799	MajorDMR-9-18381	3
chr16	47135036	47135452	MajorDMR-9-18382	5
chr16	47145295	47145400	MajorDMR-9-18383	2
chr16	47156546	47156677	MajorDMR-9-18384	3
chr16	47157182	47157904	MajorDMR-9-18385	4
chr16	47159400	47160596	MajorDMR-9-18386	8
chr16	47161593	47164279	MajorDMR-9-18387	17
chr16	47164780	47165181	MajorDMR-9-18388	6
chr16	47166635	47167303	MajorDMR-9-18389	7
chr16	47167984	47169302	MajorDMR-9-18390	12
chr16	47170008	47171414	MajorDMR-9-18391	12
chr16	47172039	47173232	MajorDMR-9-18392	18
chr16	47173755	47174260	MajorDMR-9-18393	4
chr16	47180963	47181107	MajorDMR-9-18394	3
chr16	47189651	47189711	MajorDMR-9-18395	3
chr16	47198373	47198492	MajorDMR-9-18396	2
chr16	47254226	47254337	MajorDMR-9-18397	3
chr16	47281826	47281967	MajorDMR-9-18398	2
chr16	47298538	47298676	MajorDMR-9-18399	2
chr16	47310888	47311306	MajorDMR-9-18400	2
chr16	47343915	47344366	MajorDMR-9-18401	3
chr16	47345667	47345726	MajorDMR-9-18402	2
chr16	47375971	47376167	MajorDMR-9-18403	2
chr16	47415268	47415410	MajorDMR-9-18404	2
chr16	47432159	47432711	MajorDMR-9-18405	3
chr16	47466055	47466222	MajorDMR-9-18406	3
chr16	47487139	47487285	MajorDMR-9-18407	3
chr16	47488303	47488315	MajorDMR-9-18408	2
chr16	47496928	47497820	MajorDMR-9-18409	4
chr16	47509613	47509838	MajorDMR-9-18410	3
chr16	47581388	47581457	MajorDMR-9-18411	2
chr16	47626313	47626455	MajorDMR-9-18412	2
chr16	47653264	47653768	MajorDMR-9-18413	6
chr16	47673970	47673990	MajorDMR-9-18414	2
chr16	47676774	47676939	MajorDMR-9-18415	4
chr16	47677641	47677847	MajorDMR-9-18416	2
chr16	47698810	47699185	MajorDMR-9-18417	2
chr16	47702004	47702066	MajorDMR-9-18418	2
chr16	47703320	47703614	MajorDMR-9-18419	7
chr16	47726977	47727354	MajorDMR-9-18420	6
chr16	47729792	47730450	MajorDMR-9-18421	5
chr16	47733555	47734018	MajorDMR-9-18422	2
chr16	47734750	47735873	MajorDMR-9-18423	8
chr16	47749357	47749611	MajorDMR-9-18424	2
chr16	47759960	47760075	MajorDMR-9-18425	3
chr16	47762571	47763189	MajorDMR-9-18426	7
chr16	47765741	47766071	MajorDMR-9-18427	2
chr16	47768141	47768200	MajorDMR-9-18428	2
chr16	47851339	47851494	MajorDMR-9-18429	5
chr16	47859987	47860323	MajorDMR-9-18430	4
chr16	47878629	47878670	MajorDMR-9-18431	2
chr16	47881497	47881760	MajorDMR-9-18432	5
chr16	47882373	47882808	MajorDMR-9-18433	4
chr16	47884776	47886028	MajorDMR-9-18434	15
chr16	47900227	47900291	MajorDMR-9-18435	2
chr16	47994701	47994838	MajorDMR-9-18436	3
chr16	47995359	47995636	MajorDMR-9-18437	2
chr16	48010723	48010985	MajorDMR-9-18438	3
chr16	48045603	48046162	MajorDMR-9-18439	9
chr16	48081479	48082063	MajorDMR-9-18440	8
chr16	48086915	48087929	MajorDMR-9-18441	6
chr16	48155427	48155704	MajorDMR-9-18442	4
chr16	48160909	48161109	MajorDMR-9-18443	3
chr16	48187668	48187672	MajorDMR-9-18444	2
chr16	48235678	48235903	MajorDMR-9-18445	2
chr16	48265673	48266306	MajorDMR-9-18446	7
chr16	48322086	48322212	MajorDMR-9-18447	2
chr16	48325848	48326935	MajorDMR-9-18448	5
chr16	48351957	48352038	MajorDMR-9-18449	2
chr16	48373363	48373711	MajorDMR-9-18450	2
chr16	48391243	48391711	MajorDMR-9-18451	3
chr16	48393621	48393939	MajorDMR-9-18452	2
chr16	48534489	48534611	MajorDMR-9-18453	3
chr16	48537862	48538021	MajorDMR-9-18454	4
chr16	48584086	48584195	MajorDMR-9-18455	3
chr16	48591945	48592023	MajorDMR-9-18456	2
chr16	48714902	48715421	MajorDMR-9-18457	4
chr16	48913177	48913673	MajorDMR-9-18458	2
chr16	48921753	48921935	MajorDMR-9-18459	4
chr16	48937004	48937196	MajorDMR-9-18460	3
chr16	48940081	48940474	MajorDMR-9-18461	10
chr16	49052854	49053501	MajorDMR-9-18462	3
chr16	49162313	49162342	MajorDMR-9-18463	2
chr16	49228517	49228927	MajorDMR-9-18464	8
chr16	49247475	49247928	MajorDMR-9-18465	5
chr16	49307122	49308972	MajorDMR-9-18466	20
chr16	49309701	49313577	MajorDMR-9-18467	88
chr16	49482996	49483084	MajorDMR-9-18468	2
chr16	49518357	49518496	MajorDMR-9-18469	5
chr16	49577403	49577456	MajorDMR-9-18470	2
chr16	49582256	49582367	MajorDMR-9-18471	3
chr16	49615710	49615919	MajorDMR-9-18472	4
chr16	49623545	49623796	MajorDMR-9-18473	5
chr16	49676032	49676893	MajorDMR-9-18474	12
chr16	49686225	49687327	MajorDMR-9-18475	20
chr16	49704627	49704838	MajorDMR-9-18476	7
chr16	49709392	49710166	MajorDMR-9-18477	6
chr16	49767087	49767281	MajorDMR-9-18478	3
chr16	49779679	49779706	MajorDMR-9-18479	3
chr16	49967797	49968245	MajorDMR-9-18480	6
chr16	50069226	50069455	MajorDMR-9-18481	3
chr16	50113038	50113136	MajorDMR-9-18482	2
chr16	50141131	50141366	MajorDMR-9-18483	4
chr16	50274410	50274548	MajorDMR-9-18484	3
chr16	50372165	50372436	MajorDMR-9-18485	4
chr16	50493680	50493923	MajorDMR-9-18486	5
chr16	50503787	50504094	MajorDMR-9-18487	8
chr16	50630382	50630596	MajorDMR-9-18488	8
chr16	50680023	50680445	MajorDMR-9-18489	7
chr16	50702348	50702615	MajorDMR-9-18490	2
chr16	50934041	50934576	MajorDMR-9-18491	6
chr16	51053516	51053556	MajorDMR-9-18492	2
chr16	51175222	51176388	MajorDMR-9-18493	27
chr16	51177690	51177696	MajorDMR-9-18494	2
chr16	51265404	51265810	MajorDMR-9-18495	5
chr16	51411316	51411400	MajorDMR-9-18496	2
chr16	51473516	51473711	MajorDMR-9-18497	3
chr16	51476221	51476552	MajorDMR-9-18498	2
chr16	51516410	51516588	MajorDMR-9-18499	2
chr16	51544255	51544266	MajorDMR-9-18500	2
chr16	51560713	51560721	MajorDMR-9-18501	2
chr16	51827240	51827306	MajorDMR-9-18502	2
chr16	51868152	51868444	MajorDMR-9-18503	5
chr16	51914612	51915156	MajorDMR-9-18504	6
chr16	52147660	52147954	MajorDMR-9-18505	2
chr16	52156899	52157623	MajorDMR-9-18506	3
chr16	52161904	52162913	MajorDMR-9-18507	7
chr16	52166748	52167472	MajorDMR-9-18508	7
chr16	52199687	52199973	MajorDMR-9-18509	3
chr16	52233865	52233891	MajorDMR-9-18510	2
chr16	52244043	52244164	MajorDMR-9-18511	2
chr16	52341811	52341887	MajorDMR-9-18512	3
chr16	52441545	52441941	MajorDMR-9-18513	4
chr16	52469551	52469597	MajorDMR-9-18514	3
chr16	52485549	52485703	MajorDMR-9-18515	3
chr16	52495466	52495651	MajorDMR-9-18516	2
chr16	52496697	52496727	MajorDMR-9-18517	2
chr16	52497293	52497439	MajorDMR-9-18518	3
chr16	52500627	52501357	MajorDMR-9-18519	5
chr16	52503857	52503957	MajorDMR-9-18520	3
chr16	52515705	52515845	MajorDMR-9-18521	3
chr16	52532749	52533268	MajorDMR-9-18522	6
chr16	52549426	52549460	MajorDMR-9-18523	2
chr16	52557374	52558541	MajorDMR-9-18524	7
chr16	52575345	52575582	MajorDMR-9-18525	3
chr16	52578419	52578531	MajorDMR-9-18526	3
chr16	52586333	52586854	MajorDMR-9-18527	6
chr16	52594132	52594437	MajorDMR-9-18528	3
chr16	52603166	52603180	MajorDMR-9-18529	2
chr16	52679051	52679276	MajorDMR-9-18530	2
chr16	52684377	52684480	MajorDMR-9-18531	3
chr16	52685193	52685227	MajorDMR-9-18532	2
chr16	52686093	52686562	MajorDMR-9-18533	4
chr16	52739097	52739557	MajorDMR-9-18534	4
chr16	52740173	52740272	MajorDMR-9-18535	4
chr16	52776723	52777072	MajorDMR-9-18536	2
chr16	52786722	52787082	MajorDMR-9-18537	2
chr16	52791648	52792079	MajorDMR-9-18538	7
chr16	52907514	52908430	MajorDMR-9-18539	8
chr16	53155282	53155315	MajorDMR-9-18540	2
chr16	53194229	53194401	MajorDMR-9-18541	2
chr16	53269791	53269966	MajorDMR-9-18542	2
chr16	53281337	53281376	MajorDMR-9-18543	2
chr16	53320160	53320432	MajorDMR-9-18544	2
chr16	53449385	53449841	MajorDMR-9-18545	3
chr16	53584417	53584729	MajorDMR-9-18546	9
chr16	53749263	53749455	MajorDMR-9-18547	3
chr16	53777949	53778684	MajorDMR-9-18548	7
chr16	53797831	53798166	MajorDMR-9-18549	5
chr16	53864781	53865149	MajorDMR-9-18550	7
chr16	53871084	53871715	MajorDMR-9-18551	9
chr16	53967565	53967657	MajorDMR-9-18552	2
chr16	54067976	54068482	MajorDMR-9-18553	3
chr16	54082855	54083289	MajorDMR-9-18554	7
chr16	54162382	54162517	MajorDMR-9-18555	2
chr16	54184282	54184767	MajorDMR-9-18556	9
chr16	54205266	54206789	MajorDMR-9-18557	18
chr16	54207542	54208395	MajorDMR-9-18558	4
chr16	54209507	54210463	MajorDMR-9-18559	21
chr16	54273495	54274982	MajorDMR-9-18560	13
chr16	54325734	54325895	MajorDMR-9-18561	2
chr16	54385244	54385654	MajorDMR-9-18562	5
chr16	54394104	54394990	MajorDMR-9-18563	9
chr16	54396203	54396382	MajorDMR-9-18564	2
chr16	54408076	54409311	MajorDMR-9-18565	12
chr16	54464934	54465030	MajorDMR-9-18566	2
chr16	54466280	54466689	MajorDMR-9-18567	13
chr16	54471452	54471509	MajorDMR-9-18568	3
chr16	54523258	54523323	MajorDMR-9-18569	4
chr16	54581892	54582456	MajorDMR-9-18570	15
chr16	54610556	54611947	MajorDMR-9-18571	21
chr16	54668751	54668809	MajorDMR-9-18572	2
chr16	54769354	54769429	MajorDMR-9-18573	2
chr16	54780404	54780688	MajorDMR-9-18574	2
chr16	54799287	54799646	MajorDMR-9-18575	5
chr16	54841817	54841953	MajorDMR-9-18576	2
chr16	54861262	54861268	MajorDMR-9-18577	2
chr16	54896360	54896419	MajorDMR-9-18578	3
chr16	54924903	54925577	MajorDMR-9-18579	12
chr16	54973786	54974175	MajorDMR-9-18580	3
chr16	55010906	55010958	MajorDMR-9-18581	6
chr16	55154864	55155033	MajorDMR-9-18582	2
chr16	55210601	55210924	MajorDMR-9-18583	2
chr16	55318374	55318758	MajorDMR-9-18584	3
chr16	55353610	55354023	MajorDMR-9-18585	5
chr16	55357374	55357399	MajorDMR-9-18586	2
chr16	55402671	55403311	MajorDMR-9-18587	11
chr16	55568657	55569064	MajorDMR-9-18588	3
chr16	55655386	55655503	MajorDMR-9-18589	4
chr16	55688988	55689450	MajorDMR-9-18590	2
chr16	55933930	55934352	MajorDMR-9-18591	2
chr16	55940054	55940527	MajorDMR-9-18592	8
chr16	56030293	56030564	MajorDMR-9-18593	3
chr16	56143948	56144150	MajorDMR-9-18594	4
chr16	56149075	56149578	MajorDMR-9-18595	2
chr16	56184165	56184333	MajorDMR-9-18596	2
chr16	56197110	56197630	MajorDMR-9-18597	4
chr16	56198497	56198545	MajorDMR-9-18598	4
chr16	56251159	56251273	MajorDMR-9-18599	2
chr16	56271874	56271946	MajorDMR-9-18600	2
chr16	56319096	56319244	MajorDMR-9-18601	2
chr16	56342313	56342366	MajorDMR-9-18602	2
chr16	56348320	56348453	MajorDMR-9-18603	4
chr16	56349080	56349195	MajorDMR-9-18604	6
chr16	56393248	56393610	MajorDMR-9-18605	6
chr16	56399605	56399686	MajorDMR-9-18606	4
chr16	56429174	56429698	MajorDMR-9-18607	4
chr16	56441385	56441673	MajorDMR-9-18608	4
chr16	56442883	56442967	MajorDMR-9-18609	2
chr16	56447248	56448446	MajorDMR-9-18610	8
chr16	56481226	56481911	MajorDMR-9-18611	6
chr16	56504462	56504531	MajorDMR-9-18612	2
chr16	56535875	56536081	MajorDMR-9-18613	2
chr16	56668600	56668727	MajorDMR-9-18614	2
chr16	56670137	56670828	MajorDMR-9-18615	7
chr16	56684698	56684806	MajorDMR-9-18616	2
chr16	56743021	56743189	MajorDMR-9-18617	5
chr16	56750534	56751275	MajorDMR-9-18618	5
chr16	56798656	56798946	MajorDMR-9-18619	3
chr16	56799916	56801672	MajorDMR-9-18620	11
chr16	56814578	56814975	MajorDMR-9-18621	3
chr16	56817294	56818920	MajorDMR-9-18622	11
chr16	56820273	56821372	MajorDMR-9-18623	5
chr16	56827407	56827486	MajorDMR-9-18624	2
chr16	56848576	56848918	MajorDMR-9-18625	6
chr16	56856177	56856317	MajorDMR-9-18626	2
chr16	56857042	56857424	MajorDMR-9-18627	7
chr16	56858833	56859051	MajorDMR-9-18628	3
chr16	56883695	56884083	MajorDMR-9-18629	6
chr16	56888299	56888445	MajorDMR-9-18630	3
chr16	56970973	56971055	MajorDMR-9-18631	4
chr16	56976164	56976234	MajorDMR-9-18632	4
chr16	57117638	57118124	MajorDMR-9-18633	3
chr16	57175586	57175596	MajorDMR-9-18634	2
chr16	57176270	57176338	MajorDMR-9-18635	6
chr16	57193472	57193743	MajorDMR-9-18636	3
chr16	57209697	57209875	MajorDMR-9-18637	2
chr16	57236471	57236598	MajorDMR-9-18638	2
chr16	57247998	57248192	MajorDMR-9-18639	2
chr16	57264348	57266322	MajorDMR-9-18640	13
chr16	57269072	57269205	MajorDMR-9-18641	2
chr16	57294347	57294640	MajorDMR-9-18642	3
chr16	57296685	57296707	MajorDMR-9-18643	2
chr16	57571321	57571579	MajorDMR-9-18644	4
chr16	57624566	57624833	MajorDMR-9-18645	6
chr16	57714759	57715399	MajorDMR-9-18646	3
chr16	57868998	57869141	MajorDMR-9-18647	4
chr16	57891854	57893205	MajorDMR-9-18648	7
chr16	57926798	57926878	MajorDMR-9-18649	6
chr16	57955067	57955196	MajorDMR-9-18650	4
chr16	58158014	58158317	MajorDMR-9-18651	2
chr16	58177041	58177186	MajorDMR-9-18652	4
chr16	58189582	58190062	MajorDMR-9-18653	2
chr16	58311089	58311094	MajorDMR-9-18654	2
chr16	58362180	58362307	MajorDMR-9-18655	3
chr16	58444672	58445023	MajorDMR-9-18656	6
chr16	58525301	58525451	MajorDMR-9-18657	4
chr16	58564200	58564425	MajorDMR-9-18658	5
chr16	58614356	58615002	MajorDMR-9-18659	5
chr16	58623627	58623664	MajorDMR-9-18660	2
chr16	58752605	58753299	MajorDMR-9-18661	4
chr16	58764880	58765276	MajorDMR-9-18662	6
chr16	58884384	58884734	MajorDMR-9-18663	5
chr16	59142996	59143419	MajorDMR-9-18664	6
chr16	59329832	59330116	MajorDMR-9-18665	4
chr16	59339990	59340027	MajorDMR-9-18666	2
chr16	59358376	59358911	MajorDMR-9-18667	6
chr16	59375494	59375628	MajorDMR-9-18668	2
chr16	59566387	59566708	MajorDMR-9-18669	2
chr16	59765141	59765285	MajorDMR-9-18670	4
chr16	59781625	59782021	MajorDMR-9-18671	3
chr16	59877587	59877799	MajorDMR-9-18672	3
chr16	59882695	59882883	MajorDMR-9-18673	3
chr16	59935202	59935299	MajorDMR-9-18674	2
chr16	59939603	59939903	MajorDMR-9-18675	3
chr16	60184934	60185358	MajorDMR-9-18676	3
chr16	60333537	60333854	MajorDMR-9-18677	5
chr16	60402236	60402256	MajorDMR-9-18678	2
chr16	60490242	60490426	MajorDMR-9-18679	5
chr16	60686898	60687183	MajorDMR-9-18680	3
chr16	60700328	60700428	MajorDMR-9-18681	2
chr16	60761851	60761913	MajorDMR-9-18682	2
chr16	60786647	60787040	MajorDMR-9-18683	4
chr16	61002304	61002359	MajorDMR-9-18684	2
chr16	61002933	61002994	MajorDMR-9-18685	2
chr16	61070521	61070767	MajorDMR-9-18686	2
chr16	61110338	61110529	MajorDMR-9-18687	2
chr16	61216571	61216696	MajorDMR-9-18688	2
chr16	61404387	61404746	MajorDMR-9-18689	4
chr16	61453806	61453852	MajorDMR-9-18690	2
chr16	61606507	61607087	MajorDMR-9-18691	6
chr16	61693011	61693175	MajorDMR-9-18692	2
chr16	61694558	61694766	MajorDMR-9-18693	3
chr16	61732267	61732372	MajorDMR-9-18694	2
chr16	61743402	61743864	MajorDMR-9-18695	3
chr16	61826555	61826740	MajorDMR-9-18696	3
chr16	61829563	61829611	MajorDMR-9-18697	2
chr16	61845646	61845703	MajorDMR-9-18698	2
chr16	61851199	61851207	MajorDMR-9-18699	2
chr16	61852019	61852302	MajorDMR-9-18700	2
chr16	61865282	61866133	MajorDMR-9-18701	6
chr16	61872260	61872441	MajorDMR-9-18702	2
chr16	61892813	61892919	MajorDMR-9-18703	2
chr16	61894751	61895237	MajorDMR-9-18704	4
chr16	61896464	61897490	MajorDMR-9-18705	11
chr16	61902726	61902929	MajorDMR-9-18706	2
chr16	61904024	61904226	MajorDMR-9-18707	4
chr16	61925367	61925831	MajorDMR-9-18708	5
chr16	61937627	61937687	MajorDMR-9-18709	2
chr16	61945801	61946350	MajorDMR-9-18710	4
chr16	61952410	61952559	MajorDMR-9-18711	3
chr16	61960655	61960888	MajorDMR-9-18712	3
chr16	61991262	61991320	MajorDMR-9-18713	2
chr16	62008566	62008665	MajorDMR-9-18714	5
chr16	62021629	62021880	MajorDMR-9-18715	5
chr16	62028417	62028769	MajorDMR-9-18716	2
chr16	62042496	62042508	MajorDMR-9-18717	2
chr16	62046084	62046311	MajorDMR-9-18718	2
chr16	62047590	62048017	MajorDMR-9-18719	2
chr16	62052079	62052435	MajorDMR-9-18720	2
chr16	62060668	62061861	MajorDMR-9-18721	8
chr16	62063736	62064399	MajorDMR-9-18722	5
chr16	62261668	62261870	MajorDMR-9-18723	3
chr16	62559086	62559425	MajorDMR-9-18724	3
chr16	62597805	62598726	MajorDMR-9-18725	8
chr16	62698839	62699978	MajorDMR-9-18726	10
chr16	62861737	62862270	MajorDMR-9-18727	7
chr16	62890247	62890528	MajorDMR-9-18728	2
chr16	62930764	62931160	MajorDMR-9-18729	2
chr16	63138730	63139157	MajorDMR-9-18730	3
chr16	63419951	63420477	MajorDMR-9-18731	4
chr16	63467458	63468065	MajorDMR-9-18732	3
chr16	63536848	63537717	MajorDMR-9-18733	6
chr16	63675594	63675608	MajorDMR-9-18734	2
chr16	63887900	63887933	MajorDMR-9-18735	2
chr16	64240925	64241245	MajorDMR-9-18736	3
chr16	64251372	64251489	MajorDMR-9-18737	2
chr16	64520366	64520867	MajorDMR-9-18738	5
chr16	64606496	64606800	MajorDMR-9-18739	2
chr16	64623787	64624222	MajorDMR-9-18740	3
chr16	64919108	64919129	MajorDMR-9-18741	2
chr16	65002552	65002570	MajorDMR-9-18742	2
chr16	65195377	65195851	MajorDMR-9-18743	2
chr16	65214990	65215413	MajorDMR-9-18744	4
chr16	65462263	65463016	MajorDMR-9-18745	5
chr16	65703036	65703044	MajorDMR-9-18746	2
chr16	65781558	65783883	MajorDMR-9-18747	23
chr16	65982050	65982308	MajorDMR-9-18748	5
chr16	66041169	66041908	MajorDMR-9-18749	8
chr16	66093919	66094442	MajorDMR-9-18750	7
chr16	66108079	66108915	MajorDMR-9-18751	4
chr16	66180736	66181091	MajorDMR-9-18752	5
chr16	66206648	66206766	MajorDMR-9-18753	2
chr16	66241329	66241429	MajorDMR-9-18754	2
chr16	66371434	66371737	MajorDMR-9-18755	8
chr16	66578515	66578543	MajorDMR-9-18756	2
chr16	66716576	66718115	MajorDMR-9-18757	11
chr16	66771972	66772245	MajorDMR-9-18758	5
chr16	66812764	66812899	MajorDMR-9-18759	3
chr16	67058573	67058814	MajorDMR-9-18760	4
chr16	67089509	67090330	MajorDMR-9-18761	5
chr16	67111123	67111643	MajorDMR-9-18762	6
chr16	67154058	67154506	MajorDMR-9-18763	2
chr16	67189945	67190645	MajorDMR-9-18764	15
chr16	67193148	67193215	MajorDMR-9-18765	4
chr16	67195301	67196105	MajorDMR-9-18766	7
chr16	67208842	67209045	MajorDMR-9-18767	5
chr16	67218911	67219137	MajorDMR-9-18768	3
chr16	67389977	67390974	MajorDMR-9-18769	6
chr16	67392544	67392969	MajorDMR-9-18770	2
chr16	67522648	67522848	MajorDMR-9-18771	8
chr16	67523714	67523750	MajorDMR-9-18772	2
chr16	67547505	67547571	MajorDMR-9-18773	2
chr16	67574222	67574245	MajorDMR-9-18774	2
chr16	67598449	67598639	MajorDMR-9-18775	2
chr16	67605875	67606308	MajorDMR-9-18776	5
chr16	67627371	67627447	MajorDMR-9-18777	2
chr16	67700943	67701280	MajorDMR-9-18778	7
chr16	67793996	67795369	MajorDMR-9-18779	6
chr16	67936861	67936887	MajorDMR-9-18780	2
chr16	68060152	68060194	MajorDMR-9-18781	2
chr16	68104914	68105355	MajorDMR-9-18782	7
chr16	68148231	68148502	MajorDMR-9-18783	2
chr16	68206037	68206086	MajorDMR-9-18784	2
chr16	68228164	68228235	MajorDMR-9-18785	2
chr16	68351681	68351862	MajorDMR-9-18786	5
chr16	68358805	68359019	MajorDMR-9-18787	2
chr16	68386080	68386637	MajorDMR-9-18788	15
chr16	68390554	68390625	MajorDMR-9-18789	4
chr16	68398318	68398646	MajorDMR-9-18790	5
chr16	68408463	68408593	MajorDMR-9-18791	2
chr16	68413352	68413494	MajorDMR-9-18792	2
chr16	68418472	68418735	MajorDMR-9-18793	2
chr16	68422664	68422782	MajorDMR-9-18794	2
chr16	68429268	68429373	MajorDMR-9-18795	2
chr16	68440020	68440167	MajorDMR-9-18796	2
chr16	68442972	68443127	MajorDMR-9-18797	2
chr16	68468507	68468762	MajorDMR-9-18798	4
chr16	68488594	68488653	MajorDMR-9-18799	3
chr16	68489200	68489479	MajorDMR-9-18800	4
chr16	68521267	68521397	MajorDMR-9-18801	2
chr16	68537620	68537845	MajorDMR-9-18802	4
chr16	68540535	68542123	MajorDMR-9-18803	13
chr16	68623114	68623178	MajorDMR-9-18804	3
chr16	68624398	68624900	MajorDMR-9-18805	16
chr16	68680193	68681732	MajorDMR-9-18806	22
chr16	68686471	68686542	MajorDMR-9-18807	4
chr16	68693435	68694053	MajorDMR-9-18808	7
chr16	68694586	68694865	MajorDMR-9-18809	13
chr16	68698043	68698631	MajorDMR-9-18810	4
chr16	68726344	68726734	MajorDMR-9-18811	4
chr16	68728502	68728706	MajorDMR-9-18812	5
chr16	68734101	68734316	MajorDMR-9-18813	6
chr16	68734942	68735099	MajorDMR-9-18814	2
chr16	68798792	68799137	MajorDMR-9-18815	4
chr16	68812670	68812720	MajorDMR-9-18816	3
chr16	68820753	68820825	MajorDMR-9-18817	2
chr16	68865674	68865955	MajorDMR-9-18818	4
chr16	68890143	68890254	MajorDMR-9-18819	5
chr16	68918765	68919328	MajorDMR-9-18820	4
chr16	68922328	68922366	MajorDMR-9-18821	2
chr16	68923734	68924072	MajorDMR-9-18822	3
chr16	68934489	68935681	MajorDMR-9-18823	14
chr16	68944059	68944258	MajorDMR-9-18824	5
chr16	68957352	68957440	MajorDMR-9-18825	4
chr16	68988456	68989820	MajorDMR-9-18826	10
chr16	68993910	68994224	MajorDMR-9-18827	3
chr16	69008511	69008731	MajorDMR-9-18828	5
chr16	69026692	69026801	MajorDMR-9-18829	2
chr16	69039960	69040315	MajorDMR-9-18830	3
chr16	69077020	69077783	MajorDMR-9-18831	12
chr16	69135981	69136337	MajorDMR-9-18832	7
chr16	69142061	69142448	MajorDMR-9-18833	2
chr16	69161351	69161576	MajorDMR-9-18834	4
chr16	69195542	69195562	MajorDMR-9-18835	3
chr16	69212971	69213434	MajorDMR-9-18836	8
chr16	69215388	69215965	MajorDMR-9-18837	7
chr16	69216719	69217144	MajorDMR-9-18838	10
chr16	69232262	69232604	MajorDMR-9-18839	3
chr16	69438298	69438479	MajorDMR-9-18840	2
chr16	69625200	69625461	MajorDMR-9-18841	3
chr16	69660387	69660406	MajorDMR-9-18842	2
chr16	69730270	69730553	MajorDMR-9-18843	3
chr16	69738501	69738959	MajorDMR-9-18844	4
chr16	69826104	69826346	MajorDMR-9-18845	3
chr16	69845802	69845892	MajorDMR-9-18846	2
chr16	69882917	69883200	MajorDMR-9-18847	3
chr16	69924396	69924824	MajorDMR-9-18848	7
chr16	69977457	69977886	MajorDMR-9-18849	3
chr16	69984888	69984897	MajorDMR-9-18850	2
chr16	69999053	69999196	MajorDMR-9-18851	6
chr16	70117725	70118035	MajorDMR-9-18852	7
chr16	70129992	70130318	MajorDMR-9-18853	6
chr16	70200599	70200884	MajorDMR-9-18854	2
chr16	70221950	70222000	MajorDMR-9-18855	2
chr16	70274881	70275425	MajorDMR-9-18856	5
chr16	70281722	70281787	MajorDMR-9-18857	2
chr16	70286347	70286431	MajorDMR-9-18858	7
chr16	70346023	70346329	MajorDMR-9-18859	4
chr16	70392633	70393271	MajorDMR-9-18860	5
chr16	70413830	70413841	MajorDMR-9-18861	2
chr16	70520364	70520460	MajorDMR-9-18862	2
chr16	70575519	70575537	MajorDMR-9-18863	2
chr16	70583381	70583557	MajorDMR-9-18864	3
chr16	70597738	70597923	MajorDMR-9-18865	3
chr16	70608188	70608910	MajorDMR-9-18866	5
chr16	70622352	70622737	MajorDMR-9-18867	5
chr16	70648376	70648846	MajorDMR-9-18868	4
chr16	70673102	70673512	MajorDMR-9-18869	2
chr16	70715489	70715689	MajorDMR-9-18870	3
chr16	70716800	70717637	MajorDMR-9-18871	7
chr16	70729571	70729794	MajorDMR-9-18872	5
chr16	70731213	70731222	MajorDMR-9-18873	2
chr16	70788466	70788543	MajorDMR-9-18874	3
chr16	70792799	70792961	MajorDMR-9-18875	4
chr16	70794155	70794352	MajorDMR-9-18876	2
chr16	70812862	70812985	MajorDMR-9-18877	6
chr16	70823228	70823458	MajorDMR-9-18878	4
chr16	71260654	71260701	MajorDMR-9-18879	2
chr16	71444723	71444898	MajorDMR-9-18880	2
chr16	71642041	71642434	MajorDMR-9-18881	3
chr16	71678414	71678545	MajorDMR-9-18882	4
chr16	71689241	71689563	MajorDMR-9-18883	3
chr16	71693442	71693450	MajorDMR-9-18884	2
chr16	71710414	71710561	MajorDMR-9-18885	2
chr16	71745449	71745992	MajorDMR-9-18886	6
chr16	71746537	71747112	MajorDMR-9-18887	3
chr16	71788696	71788845	MajorDMR-9-18888	2
chr16	71906622	71906663	MajorDMR-9-18889	2
chr16	71914423	71914503	MajorDMR-9-18890	2
chr16	71949570	71949605	MajorDMR-9-18891	2
chr16	71954449	71954560	MajorDMR-9-18892	3
chr16	71965140	71965262	MajorDMR-9-18893	2
chr16	71978025	71978061	MajorDMR-9-18894	2
chr16	72157776	72157978	MajorDMR-9-18895	2
chr16	72228077	72228334	MajorDMR-9-18896	3
chr16	72334605	72335645	MajorDMR-9-18897	12
chr16	72391822	72392205	MajorDMR-9-18898	6
chr16	72464265	72464554	MajorDMR-9-18899	2
chr16	72505055	72505779	MajorDMR-9-18900	14
chr16	72534648	72534719	MajorDMR-9-18901	3
chr16	72622573	72622629	MajorDMR-9-18902	2
chr16	72687800	72687909	MajorDMR-9-18903	5
chr16	72822283	72822378	MajorDMR-9-18904	5
chr16	72884547	72884938	MajorDMR-9-18905	3
chr16	72934933	72935582	MajorDMR-9-18906	14
chr16	72985411	72985592	MajorDMR-9-18907	4
chr16	73116446	73116849	MajorDMR-9-18908	4
chr16	73174976	73175069	MajorDMR-9-18909	2
chr16	73449049	73449497	MajorDMR-9-18910	3
chr16	73523244	73523541	MajorDMR-9-18911	3
chr16	73610234	73610292	MajorDMR-9-18912	2
chr16	73643094	73643156	MajorDMR-9-18913	2
chr16	73649744	73649882	MajorDMR-9-18914	3
chr16	73764418	73764631	MajorDMR-9-18915	8
chr16	73840830	73841156	MajorDMR-9-18916	5
chr16	73983000	73983553	MajorDMR-9-18917	10
chr16	74023174	74023273	MajorDMR-9-18918	4
chr16	74177410	74178148	MajorDMR-9-18919	6
chr16	74220429	74221631	MajorDMR-9-18920	5
chr16	74233199	74233423	MajorDMR-9-18921	2
chr16	74261129	74261267	MajorDMR-9-18922	4
chr16	74308848	74308980	MajorDMR-9-18923	2
chr16	74488921	74489490	MajorDMR-9-18924	3
chr16	74499835	74500055	MajorDMR-9-18925	2
chr16	74518255	74518268	MajorDMR-9-18926	2
chr16	74530351	74530428	MajorDMR-9-18927	6
chr16	74531768	74531830	MajorDMR-9-18928	2
chr16	74534337	74535840	MajorDMR-9-18929	5
chr16	74542226	74543406	MajorDMR-9-18930	8
chr16	74554249	74554638	MajorDMR-9-18931	6
chr16	74568618	74568661	MajorDMR-9-18932	4
chr16	74569882	74570050	MajorDMR-9-18933	4
chr16	74593607	74593615	MajorDMR-9-18934	2
chr16	74595303	74595705	MajorDMR-9-18935	2
chr16	74609237	74609737	MajorDMR-9-18936	4
chr16	74612235	74612355	MajorDMR-9-18937	2
chr16	74646272	74646402	MajorDMR-9-18938	5
chr16	74791117	74791457	MajorDMR-9-18939	3
chr16	74960730	74961215	MajorDMR-9-18940	4
chr16	75081324	75081516	MajorDMR-9-18941	4
chr16	75132700	75132836	MajorDMR-9-18942	3
chr16	75139570	75139855	MajorDMR-9-18943	5
chr16	75155650	75155683	MajorDMR-9-18944	2
chr16	75328761	75328885	MajorDMR-9-18945	6
chr16	75367345	75367791	MajorDMR-9-18946	2
chr16	75539845	75540708	MajorDMR-9-18947	8
chr16	75541322	75541613	MajorDMR-9-18948	3
chr16	75543409	75543467	MajorDMR-9-18949	2
chr16	75588759	75588812	MajorDMR-9-18950	2
chr16	75628054	75629036	MajorDMR-9-18951	15
chr16	75629573	75629601	MajorDMR-9-18952	2
chr16	75698969	75699088	MajorDMR-9-18953	2
chr16	75838418	75838783	MajorDMR-9-18954	4
chr16	75845068	75845085	MajorDMR-9-18955	2
chr16	75934536	75934747	MajorDMR-9-18956	4
chr16	76005607	76005956	MajorDMR-9-18957	4
chr16	76017711	76018071	MajorDMR-9-18958	3
chr16	76418872	76419041	MajorDMR-9-18959	2
chr16	76436613	76437059	MajorDMR-9-18960	7
chr16	76620872	76621314	MajorDMR-9-18961	2
chr16	76657009	76657074	MajorDMR-9-18962	3
chr16	76755767	76755829	MajorDMR-9-18963	3
chr16	76756519	76756776	MajorDMR-9-18964	3
chr16	76875992	76876149	MajorDMR-9-18965	3
chr16	77147406	77147779	MajorDMR-9-18966	3
chr16	77151761	77151879	MajorDMR-9-18967	2
chr16	77161084	77161766	MajorDMR-9-18968	6
chr16	77179909	77180139	MajorDMR-9-18969	2
chr16	77234754	77235521	MajorDMR-9-18970	9
chr16	77262705	77262799	MajorDMR-9-18971	2
chr16	77687531	77688243	MajorDMR-9-18972	3
chr16	77702005	77702069	MajorDMR-9-18973	2
chr16	77718319	77718507	MajorDMR-9-18974	2
chr16	77824352	77824383	MajorDMR-9-18975	2
chr16	77892247	77892274	MajorDMR-9-18976	2
chr16	77906849	77907298	MajorDMR-9-18977	4
chr16	77916127	77916383	MajorDMR-9-18978	4
chr16	77959461	77959592	MajorDMR-9-18979	4
chr16	78080579	78080890	MajorDMR-9-18980	5
chr16	78156378	78156595	MajorDMR-9-18981	3
chr16	78162449	78163398	MajorDMR-9-18982	6
chr16	78176461	78176542	MajorDMR-9-18983	2
chr16	78204359	78205182	MajorDMR-9-18984	9
chr16	78243999	78244219	MajorDMR-9-18985	3
chr16	78279511	78280537	MajorDMR-9-18986	9
chr16	78291499	78291742	MajorDMR-9-18987	4
chr16	78314680	78314976	MajorDMR-9-18988	6
chr16	78329735	78330170	MajorDMR-9-18989	4
chr16	78460230	78460357	MajorDMR-9-18990	4
chr16	78555788	78555964	MajorDMR-9-18991	2
chr16	78596275	78596461	MajorDMR-9-18992	2
chr16	78613575	78614132	MajorDMR-9-18993	11
chr16	78674652	78675837	MajorDMR-9-18994	12
chr16	78740314	78740589	MajorDMR-9-18995	3
chr16	78807481	78807777	MajorDMR-9-18996	4
chr16	78876704	78877575	MajorDMR-9-18997	9
chr16	78929722	78930101	MajorDMR-9-18998	3
chr16	78931679	78931776	MajorDMR-9-18999	2
chr16	78955133	78955179	MajorDMR-9-19000	4
chr16	78961386	78961666	MajorDMR-9-19001	3
chr16	78976688	78976974	MajorDMR-9-19002	2
chr16	78980860	78981507	MajorDMR-9-19003	9
chr16	79007039	79007279	MajorDMR-9-19004	10
chr16	79015659	79016580	MajorDMR-9-19005	11
chr16	79035046	79035118	MajorDMR-9-19006	2
chr16	79036742	79037598	MajorDMR-9-19007	12
chr16	79042707	79043139	MajorDMR-9-19008	11
chr16	79044113	79044201	MajorDMR-9-19009	3
chr16	79047906	79047975	MajorDMR-9-19010	3
chr16	79063118	79063147	MajorDMR-9-19011	3
chr16	79088111	79088363	MajorDMR-9-19012	8
chr16	79098119	79098554	MajorDMR-9-19013	10
chr16	79108257	79108275	MajorDMR-9-19014	2
chr16	79108862	79110000	MajorDMR-9-19015	9
chr16	79111181	79111790	MajorDMR-9-19016	11
chr16	79318748	79319249	MajorDMR-9-19017	7
chr16	79352429	79353149	MajorDMR-9-19018	4
chr16	79359097	79359320	MajorDMR-9-19019	7
chr16	79380982	79381143	MajorDMR-9-19020	2
chr16	79428163	79428263	MajorDMR-9-19021	2
chr16	79431482	79431498	MajorDMR-9-19022	2
chr16	79443177	79443382	MajorDMR-9-19023	5
chr16	79455965	79456318	MajorDMR-9-19024	7
chr16	79463463	79463473	MajorDMR-9-19025	2
chr16	79464068	79464179	MajorDMR-9-19026	3
chr16	79497881	79497941	MajorDMR-9-19027	3
chr16	79558978	79559062	MajorDMR-9-19028	4
chr16	79562444	79562911	MajorDMR-9-19029	4
chr16	79570985	79571137	MajorDMR-9-19030	3
chr16	79616891	79617177	MajorDMR-9-19031	5
chr16	79620454	79620559	MajorDMR-9-19032	2
chr16	79621896	79623203	MajorDMR-9-19033	14
chr16	79623814	79628506	MajorDMR-9-19034	74
chr16	79629174	79631370	MajorDMR-9-19035	16
chr16	79636724	79640505	MajorDMR-9-19036	32
chr16	79644591	79645210	MajorDMR-9-19037	6
chr16	79657623	79658575	MajorDMR-9-19038	11
chr16	79662927	79663118	MajorDMR-9-19039	4
chr16	79665784	79669070	MajorDMR-9-19040	28
chr16	79674347	79675179	MajorDMR-9-19041	13
chr16	79686081	79686885	MajorDMR-9-19042	9
chr16	79687522	79687667	MajorDMR-9-19043	2
chr16	79690618	79691182	MajorDMR-9-19044	6
chr16	79692887	79693456	MajorDMR-9-19045	6
chr16	79700573	79700790	MajorDMR-9-19046	4
chr16	79703026	79703221	MajorDMR-9-19047	3
chr16	79724449	79725264	MajorDMR-9-19048	7
chr16	79748915	79749274	MajorDMR-9-19049	3
chr16	79750728	79751194	MajorDMR-9-19050	5
chr16	79752161	79752197	MajorDMR-9-19051	2
chr16	79802210	79802487	MajorDMR-9-19052	6
chr16	79803878	79804029	MajorDMR-9-19053	3
chr16	79809554	79809568	MajorDMR-9-19054	3
chr16	79821208	79821488	MajorDMR-9-19055	3
chr16	79828532	79828897	MajorDMR-9-19056	2
chr16	79830655	79830670	MajorDMR-9-19057	2
chr16	79840256	79840488	MajorDMR-9-19058	3
chr16	79872096	79873031	MajorDMR-9-19059	9
chr16	79916473	79916681	MajorDMR-9-19060	6
chr16	79943610	79943836	MajorDMR-9-19061	6
chr16	79962113	79963038	MajorDMR-9-19062	10
chr16	80026195	80026321	MajorDMR-9-19063	3
chr16	80051691	80051801	MajorDMR-9-19064	2
chr16	80061062	80061455	MajorDMR-9-19065	5
chr16	80070111	80070271	MajorDMR-9-19066	2
chr16	80072515	80072681	MajorDMR-9-19067	2
chr16	80074761	80074825	MajorDMR-9-19068	2
chr16	80075379	80075759	MajorDMR-9-19069	3
chr16	80079139	80079687	MajorDMR-9-19070	4
chr16	80080468	80080840	MajorDMR-9-19071	3
chr16	80106385	80107573	MajorDMR-9-19072	20
chr16	80138367	80138549	MajorDMR-9-19073	3
chr16	80147514	80147880	MajorDMR-9-19074	2
chr16	80154131	80154599	MajorDMR-9-19075	5
chr16	80162957	80163185	MajorDMR-9-19076	4
chr16	80165698	80165795	MajorDMR-9-19077	2
chr16	80180682	80180889	MajorDMR-9-19078	6
chr16	80357261	80357350	MajorDMR-9-19079	3
chr16	80362092	80362604	MajorDMR-9-19080	9
chr16	80403446	80403665	MajorDMR-9-19081	3
chr16	80411019	80411868	MajorDMR-9-19082	16
chr16	80423389	80423404	MajorDMR-9-19083	2
chr16	80423961	80424924	MajorDMR-9-19084	8
chr16	80445452	80445524	MajorDMR-9-19085	2
chr16	80481642	80481762	MajorDMR-9-19086	2
chr16	80500050	80500228	MajorDMR-9-19087	4
chr16	80547809	80548262	MajorDMR-9-19088	7
chr16	80551822	80552735	MajorDMR-9-19089	10
chr16	80558837	80559042	MajorDMR-9-19090	5
chr16	80617436	80617801	MajorDMR-9-19091	4
chr16	80714040	80714787	MajorDMR-9-19092	7
chr16	80744383	80745269	MajorDMR-9-19093	10
chr16	80953879	80954104	MajorDMR-9-19094	6
chr16	81074489	81075352	MajorDMR-9-19095	14
chr16	81192559	81192811	MajorDMR-9-19096	3
chr16	81281834	81282474	MajorDMR-9-19097	12
chr16	81313092	81313274	MajorDMR-9-19098	2
chr16	81341504	81342008	MajorDMR-9-19099	4
chr16	81343766	81344006	MajorDMR-9-19100	2
chr16	81350304	81350364	MajorDMR-9-19101	2
chr16	81354206	81354888	MajorDMR-9-19102	3
chr16	81360609	81360965	MajorDMR-9-19103	3
chr16	81386787	81387261	MajorDMR-9-19104	4
chr16	81485053	81485063	MajorDMR-9-19105	2
chr16	81491560	81491679	MajorDMR-9-19106	2
chr16	81530169	81530340	MajorDMR-9-19107	4
chr16	81559951	81560132	MajorDMR-9-19108	2
chr16	81568997	81569175	MajorDMR-9-19109	2
chr16	81592241	81592453	MajorDMR-9-19110	3
chr16	81625013	81625263	MajorDMR-9-19111	2
chr16	81652386	81652492	MajorDMR-9-19112	3
chr16	81666750	81666827	MajorDMR-9-19113	2
chr16	81691511	81691925	MajorDMR-9-19114	4
chr16	81694440	81694556	MajorDMR-9-19115	2
chr16	81719723	81719764	MajorDMR-9-19116	3
chr16	81750410	81750490	MajorDMR-9-19117	2
chr16	81751322	81751412	MajorDMR-9-19118	3
chr16	81757072	81757199	MajorDMR-9-19119	3
chr16	81790458	81791312	MajorDMR-9-19120	9
chr16	81848555	81848801	MajorDMR-9-19121	5
chr16	81956364	81956398	MajorDMR-9-19122	2
chr16	82051825	82052521	MajorDMR-9-19123	10
chr16	82059888	82059949	MajorDMR-9-19124	2
chr16	82190889	82191296	MajorDMR-9-19125	4
chr16	82218137	82218281	MajorDMR-9-19126	4
chr16	82262262	82262597	MajorDMR-9-19127	6
chr16	82275936	82276241	MajorDMR-9-19128	3
chr16	82443948	82443956	MajorDMR-9-19129	2
chr16	82447582	82447732	MajorDMR-9-19130	5
chr16	82451103	82451254	MajorDMR-9-19131	2
chr16	82507788	82508381	MajorDMR-9-19132	3
chr16	82515225	82515816	MajorDMR-9-19133	7
chr16	82533153	82533361	MajorDMR-9-19134	5
chr16	82540502	82540535	MajorDMR-9-19135	2
chr16	82542940	82543510	MajorDMR-9-19136	12
chr16	82682264	82682325	MajorDMR-9-19137	2
chr16	82689102	82689677	MajorDMR-9-19138	4
chr16	82703631	82704528	MajorDMR-9-19139	14
chr16	82735262	82736031	MajorDMR-9-19140	7
chr16	82737234	82737856	MajorDMR-9-19141	7
chr16	82883946	82884282	MajorDMR-9-19142	3
chr16	82888195	82888264	MajorDMR-9-19143	3
chr16	82934167	82934508	MajorDMR-9-19144	2
chr16	82938662	82938967	MajorDMR-9-19145	8
chr16	82944678	82944783	MajorDMR-9-19146	4
chr16	82968955	82969453	MajorDMR-9-19147	6
chr16	82974255	82974767	MajorDMR-9-19148	4
chr16	82986536	82986750	MajorDMR-9-19149	3
chr16	83027416	83027988	MajorDMR-9-19150	7
chr16	83029056	83029064	MajorDMR-9-19151	2
chr16	83054650	83055041	MajorDMR-9-19152	4
chr16	83074903	83075134	MajorDMR-9-19153	6
chr16	83099706	83100024	MajorDMR-9-19154	4
chr16	83115896	83116932	MajorDMR-9-19155	6
chr16	83147565	83147815	MajorDMR-9-19156	5
chr16	83155306	83155412	MajorDMR-9-19157	3
chr16	83190983	83191266	MajorDMR-9-19158	3
chr16	83200381	83200725	MajorDMR-9-19159	6
chr16	83227562	83227709	MajorDMR-9-19160	4
chr16	83250757	83250780	MajorDMR-9-19161	2
chr16	83296442	83296950	MajorDMR-9-19162	6
chr16	83313852	83314053	MajorDMR-9-19163	2
chr16	83341198	83341468	MajorDMR-9-19164	6
chr16	83379228	83379988	MajorDMR-9-19165	6
chr16	83384003	83384364	MajorDMR-9-19166	3
chr16	83399809	83400238	MajorDMR-9-19167	14
chr16	83437509	83437810	MajorDMR-9-19168	2
chr16	83442590	83442828	MajorDMR-9-19169	4
chr16	83451082	83451811	MajorDMR-9-19170	4
chr16	83483173	83483586	MajorDMR-9-19171	5
chr16	83492367	83492944	MajorDMR-9-19172	5
chr16	83506379	83506998	MajorDMR-9-19173	6
chr16	83548733	83549389	MajorDMR-9-19174	6
chr16	83570512	83570859	MajorDMR-9-19175	4
chr16	83582730	83583316	MajorDMR-9-19176	7
chr16	83586028	83586777	MajorDMR-9-19177	7
chr16	83601673	83602317	MajorDMR-9-19178	4
chr16	83641016	83641357	MajorDMR-9-19179	9
chr16	83657634	83657689	MajorDMR-9-19180	3
chr16	83658567	83658606	MajorDMR-9-19181	4
chr16	83685538	83686022	MajorDMR-9-19182	9
chr16	83740009	83740530	MajorDMR-9-19183	7
chr16	83772766	83773056	MajorDMR-9-19184	5
chr16	83791605	83791898	MajorDMR-9-19185	2
chr16	83809905	83810335	MajorDMR-9-19186	4
chr16	83827014	83827072	MajorDMR-9-19187	2
chr16	83869743	83869984	MajorDMR-9-19188	5
chr16	83941149	83941780	MajorDMR-9-19189	14
chr16	84091306	84091943	MajorDMR-9-19190	7
chr16	84101828	84101981	MajorDMR-9-19191	2
chr16	84115232	84115333	MajorDMR-9-19192	3
chr16	84116287	84116744	MajorDMR-9-19193	11
chr16	84120957	84121272	MajorDMR-9-19194	8
chr16	84130329	84130373	MajorDMR-9-19195	2
chr16	84131394	84131443	MajorDMR-9-19196	2
chr16	84132563	84132691	MajorDMR-9-19197	2
chr16	84135321	84135399	MajorDMR-9-19198	3
chr16	84139141	84139266	MajorDMR-9-19199	4
chr16	84143813	84144591	MajorDMR-9-19200	5
chr16	84153635	84153731	MajorDMR-9-19201	3
chr16	84210541	84210656	MajorDMR-9-19202	2
chr16	84273016	84273814	MajorDMR-9-19203	11
chr16	84384242	84384611	MajorDMR-9-19204	8
chr16	84478104	84478244	MajorDMR-9-19205	3
chr16	84511900	84512312	MajorDMR-9-19206	4
chr16	84530841	84531103	MajorDMR-9-19207	3
chr16	84598979	84599300	MajorDMR-9-19208	4
chr16	84600254	84601087	MajorDMR-9-19209	22
chr16	84602228	84602323	MajorDMR-9-19210	3
chr16	84619208	84619921	MajorDMR-9-19211	12
chr16	84752686	84752975	MajorDMR-9-19212	2
chr16	84767637	84768010	MajorDMR-9-19213	4
chr16	84769555	84769770	MajorDMR-9-19214	2
chr16	84776167	84776675	MajorDMR-9-19215	11
chr16	84787805	84787951	MajorDMR-9-19216	2
chr16	84794426	84794614	MajorDMR-9-19217	4
chr16	84795707	84795784	MajorDMR-9-19218	3
chr16	84797616	84797709	MajorDMR-9-19219	2
chr16	84801229	84801856	MajorDMR-9-19220	5
chr16	84806193	84806762	MajorDMR-9-19221	8
chr16	84807580	84808400	MajorDMR-9-19222	8
chr16	84856231	84856285	MajorDMR-9-19223	3
chr16	84951384	84951491	MajorDMR-9-19224	2
chr16	85010312	85010598	MajorDMR-9-19225	6
chr16	85012848	85012872	MajorDMR-9-19226	2
chr16	85026521	85026550	MajorDMR-9-19227	2
chr16	85063390	85063788	MajorDMR-9-19228	2
chr16	85066909	85067462	MajorDMR-9-19229	4
chr16	85071353	85071437	MajorDMR-9-19230	2
chr16	85076594	85076700	MajorDMR-9-19231	3
chr16	85097810	85098245	MajorDMR-9-19232	5
chr16	85202170	85202261	MajorDMR-9-19233	4
chr16	85226564	85227215	MajorDMR-9-19234	13
chr16	85343831	85343937	MajorDMR-9-19235	2
chr16	85368372	85368855	MajorDMR-9-19236	8
chr16	85373015	85373210	MajorDMR-9-19237	3
chr16	85382364	85382833	MajorDMR-9-19238	10
chr16	85608642	85609608	MajorDMR-9-19239	14
chr16	85634290	85634462	MajorDMR-9-19240	4
chr16	85640197	85640605	MajorDMR-9-19241	7
chr16	85641322	85641727	MajorDMR-9-19242	5
chr16	85661757	85661951	MajorDMR-9-19243	9
chr16	85744597	85744646	MajorDMR-9-19244	3
chr16	85749208	85749588	MajorDMR-9-19245	3
chr16	85785068	85785118	MajorDMR-9-19246	4
chr16	85801315	85801347	MajorDMR-9-19247	2
chr16	85836040	85836121	MajorDMR-9-19248	2
chr16	85845995	85846289	MajorDMR-9-19249	9
chr16	85912636	85912780	MajorDMR-9-19250	3
chr16	85970151	85970781	MajorDMR-9-19251	6
chr16	86003414	86003516	MajorDMR-9-19252	3
chr16	86018685	86018709	MajorDMR-9-19253	2
chr16	86076089	86076321	MajorDMR-9-19254	3
chr16	86153956	86154239	MajorDMR-9-19255	2
chr16	86160949	86161556	MajorDMR-9-19256	9
chr16	86166222	86166557	MajorDMR-9-19257	3
chr16	86228300	86228328	MajorDMR-9-19258	2
chr16	86231015	86231124	MajorDMR-9-19259	2
chr16	86232977	86233664	MajorDMR-9-19260	6
chr16	86256292	86256363	MajorDMR-9-19261	2
chr16	86256928	86257214	MajorDMR-9-19262	8
chr16	86265185	86265903	MajorDMR-9-19263	8
chr16	86285212	86285355	MajorDMR-9-19264	2
chr16	86310776	86311293	MajorDMR-9-19265	4
chr16	86328268	86328305	MajorDMR-9-19266	2
chr16	86386868	86386909	MajorDMR-9-19267	2
chr16	86393291	86393487	MajorDMR-9-19268	2
chr16	86422720	86422958	MajorDMR-9-19269	5
chr16	86425673	86425948	MajorDMR-9-19270	7
chr16	86430134	86430369	MajorDMR-9-19271	6
chr16	86432102	86432620	MajorDMR-9-19272	5
chr16	86466517	86466564	MajorDMR-9-19273	3
chr16	86522405	86522730	MajorDMR-9-19274	4
chr16	86523990	86524200	MajorDMR-9-19275	2
chr16	86596590	86596917	MajorDMR-9-19276	8
chr16	86645746	86646258	MajorDMR-9-19277	10
chr16	86695317	86696361	MajorDMR-9-19278	9
chr16	86733409	86733905	MajorDMR-9-19279	6
chr16	86756575	86757397	MajorDMR-9-19280	13
chr16	86790678	86790823	MajorDMR-9-19281	2
chr16	86795178	86795309	MajorDMR-9-19282	2
chr16	86905793	86906034	MajorDMR-9-19283	4
chr16	86930745	86930825	MajorDMR-9-19284	2
chr16	86953194	86953309	MajorDMR-9-19285	4
chr16	86968729	86969093	MajorDMR-9-19286	7
chr16	87028892	87029215	MajorDMR-9-19287	5
chr16	87070393	87070826	MajorDMR-9-19288	9
chr16	87086803	87086971	MajorDMR-9-19289	4
chr16	87153101	87153255	MajorDMR-9-19290	4
chr16	87222786	87223369	MajorDMR-9-19291	8
chr16	87421406	87421614	MajorDMR-9-19292	5
chr16	87430682	87431117	MajorDMR-9-19293	6
chr16	87437415	87437630	MajorDMR-9-19294	2
chr16	87469188	87469348	MajorDMR-9-19295	13
chr16	87469887	87470546	MajorDMR-9-19296	20
chr16	87480673	87481553	MajorDMR-9-19297	10
chr16	87487056	87487194	MajorDMR-9-19298	4
chr16	87487994	87488661	MajorDMR-9-19299	16
chr16	87492097	87492804	MajorDMR-9-19300	17
chr16	87497581	87497706	MajorDMR-9-19301	2
chr16	87504200	87505352	MajorDMR-9-19302	9
chr16	87519343	87519860	MajorDMR-9-19303	6
chr16	87611808	87612057	MajorDMR-9-19304	5
chr16	87633815	87634024	MajorDMR-9-19305	2
chr16	87641124	87641134	MajorDMR-9-19306	2
chr16	87679987	87680260	MajorDMR-9-19307	7
chr16	87769570	87770041	MajorDMR-9-19308	3
chr16	87780936	87781140	MajorDMR-9-19309	3
chr16	87825722	87826088	MajorDMR-9-19310	7
chr16	87982125	87982506	MajorDMR-9-19311	6
chr16	87990004	87990258	MajorDMR-9-19312	5
chr16	88046447	88046846	MajorDMR-9-19313	8
chr16	88127030	88127192	MajorDMR-9-19314	2
chr16	88135596	88135640	MajorDMR-9-19315	2
chr16	88152485	88153049	MajorDMR-9-19316	4
chr16	88177130	88177541	MajorDMR-9-19317	3
chr16	88186039	88186722	MajorDMR-9-19318	14
chr16	88220502	88221142	MajorDMR-9-19319	5
chr16	88228129	88228533	MajorDMR-9-19320	20
chr16	88247460	88247474	MajorDMR-9-19321	2
chr16	88286517	88287003	MajorDMR-9-19322	10
chr16	88290858	88290924	MajorDMR-9-19323	2
chr16	88308756	88308771	MajorDMR-9-19324	3
chr16	88309443	88310160	MajorDMR-9-19325	3
chr16	88349263	88349355	MajorDMR-9-19326	2
chr16	88365872	88365894	MajorDMR-9-19327	3
chr16	88496656	88496807	MajorDMR-9-19328	3
chr16	88497324	88497532	MajorDMR-9-19329	3
chr16	88518884	88518888	MajorDMR-9-19330	2
chr16	88547368	88547534	MajorDMR-9-19331	3
chr16	88598922	88598936	MajorDMR-9-19332	2
chr16	88605177	88607172	MajorDMR-9-19333	19
chr16	88624503	88624848	MajorDMR-9-19334	6
chr16	88705765	88705888	MajorDMR-9-19335	3
chr16	88711687	88711898	MajorDMR-9-19336	3
chr16	88716944	88717266	MajorDMR-9-19337	5
chr16	88741358	88741666	MajorDMR-9-19338	7
chr16	88825902	88825977	MajorDMR-9-19339	3
chr16	88844639	88844973	MajorDMR-9-19340	8
chr16	88857188	88857517	MajorDMR-9-19341	2
chr16	88858832	88859154	MajorDMR-9-19342	2
chr16	88907381	88907448	MajorDMR-9-19343	2
chr16	88911312	88911463	MajorDMR-9-19344	3
chr16	88936992	88937184	MajorDMR-9-19345	4
chr16	88987349	88987911	MajorDMR-9-19346	9
chr16	89005129	89005657	MajorDMR-9-19347	4
chr16	89069959	89070958	MajorDMR-9-19348	7
chr16	89109764	89110842	MajorDMR-9-19349	8
chr16	89111721	89111756	MajorDMR-9-19350	2
chr16	89114004	89114979	MajorDMR-9-19351	5
chr16	89115700	89116098	MajorDMR-9-19352	7
chr16	89116709	89117078	MajorDMR-9-19353	6
chr16	89141938	89142177	MajorDMR-9-19354	9
chr16	89162121	89162400	MajorDMR-9-19355	4
chr16	89163280	89163641	MajorDMR-9-19356	10
chr16	89202204	89203154	MajorDMR-9-19357	26
chr16	89230980	89231323	MajorDMR-9-19358	2
chr16	89313226	89313271	MajorDMR-9-19359	2
chr16	89382519	89382892	MajorDMR-9-19360	2
chr16	89387776	89388354	MajorDMR-9-19361	4
chr16	89398833	89398921	MajorDMR-9-19362	2
chr16	89417270	89417468	MajorDMR-9-19363	6
chr16	89454727	89454949	MajorDMR-9-19364	5
chr16	89510802	89510915	MajorDMR-9-19365	3
chr16	89512637	89512734	MajorDMR-9-19366	2
chr16	89527999	89528519	MajorDMR-9-19367	7
chr16	89541944	89542160	MajorDMR-9-19368	2
chr16	89550733	89551490	MajorDMR-9-19369	4
chr16	89554802	89555009	MajorDMR-9-19370	2
chr16	89595498	89596063	MajorDMR-9-19371	3
chr16	89623092	89623097	MajorDMR-9-19372	2
chr16	89647740	89647759	MajorDMR-9-19373	3
chr16	89679320	89679414	MajorDMR-9-19374	2
chr16	89685950	89686208	MajorDMR-9-19375	2
chr16	89688450	89688754	MajorDMR-9-19376	4
chr16	89690311	89690979	MajorDMR-9-19377	9
chr16	89691659	89691717	MajorDMR-9-19378	2
chr16	89714063	89714233	MajorDMR-9-19379	2
chr16	89739611	89739807	MajorDMR-9-19380	4
chr16	89761132	89761754	MajorDMR-9-19381	10
chr16	89778284	89778915	MajorDMR-9-19382	10
chr16	89950874	89951330	MajorDMR-9-19383	5
chr16	89975129	89975467	MajorDMR-9-19384	2
chr16	89983758	89983899	MajorDMR-9-19385	5
chr16	90043665	90043882	MajorDMR-9-19386	2
chr16	90088241	90088635	MajorDMR-9-19387	3
chr16	90104580	90105156	MajorDMR-9-19388	5
chr16	90244270	90244462	MajorDMR-9-19389	4
chr16	90268363	90268494	MajorDMR-9-19390	2
chr16	90284510	90284632	MajorDMR-9-19391	3
chr17	41978	42445	MajorDMR-9-19392	5
chr17	136159	136243	MajorDMR-9-19393	2
chr17	141293	141593	MajorDMR-9-19394	5
chr17	153383	153869	MajorDMR-9-19395	3
chr17	170697	171138	MajorDMR-9-19396	8
chr17	234621	234767	MajorDMR-9-19397	2
chr17	428217	428312	MajorDMR-9-19398	2
chr17	434296	434366	MajorDMR-9-19399	2
chr17	439768	439890	MajorDMR-9-19400	2
chr17	441509	442138	MajorDMR-9-19401	6
chr17	444378	444498	MajorDMR-9-19402	5
chr17	446015	446636	MajorDMR-9-19403	9
chr17	452153	453083	MajorDMR-9-19404	16
chr17	464320	464808	MajorDMR-9-19405	3
chr17	468045	468368	MajorDMR-9-19406	4
chr17	525545	525822	MajorDMR-9-19407	5
chr17	534731	534778	MajorDMR-9-19408	3
chr17	535941	536305	MajorDMR-9-19409	3
chr17	550386	551140	MajorDMR-9-19410	10
chr17	553065	553318	MajorDMR-9-19411	2
chr17	573504	573529	MajorDMR-9-19412	2
chr17	585542	585597	MajorDMR-9-19413	2
chr17	593304	593318	MajorDMR-9-19414	2
chr17	597508	597648	MajorDMR-9-19415	8
chr17	629568	629884	MajorDMR-9-19416	13
chr17	639573	639737	MajorDMR-9-19417	3
chr17	643465	644078	MajorDMR-9-19418	10
chr17	724968	725221	MajorDMR-9-19419	5
chr17	731887	732460	MajorDMR-9-19420	13
chr17	917203	917554	MajorDMR-9-19421	5
chr17	936436	936632	MajorDMR-9-19422	2
chr17	941213	941324	MajorDMR-9-19423	3
chr17	947123	947460	MajorDMR-9-19424	9
chr17	948028	949082	MajorDMR-9-19425	17
chr17	963731	964211	MajorDMR-9-19426	7
chr17	972620	972733	MajorDMR-9-19427	5
chr17	978843	979020	MajorDMR-9-19428	3
chr17	979733	979781	MajorDMR-9-19429	4
chr17	980288	981940	MajorDMR-9-19430	23
chr17	983723	984005	MajorDMR-9-19431	2
chr17	1002786	1002858	MajorDMR-9-19432	3
chr17	1042350	1042846	MajorDMR-9-19433	11
chr17	1065514	1065936	MajorDMR-9-19434	4
chr17	1153644	1154286	MajorDMR-9-19435	10
chr17	1246709	1246988	MajorDMR-9-19436	4
chr17	1269658	1270331	MajorDMR-9-19437	7
chr17	1274270	1274631	MajorDMR-9-19438	6
chr17	1275170	1275290	MajorDMR-9-19439	5
chr17	1296975	1297117	MajorDMR-9-19440	3
chr17	1327326	1327388	MajorDMR-9-19441	3
chr17	1447206	1447281	MajorDMR-9-19442	2
chr17	1496247	1496559	MajorDMR-9-19443	2
chr17	1497092	1497322	MajorDMR-9-19444	5
chr17	1521311	1521376	MajorDMR-9-19445	2
chr17	1555174	1555735	MajorDMR-9-19446	10
chr17	1696435	1696816	MajorDMR-9-19447	3
chr17	1704824	1704993	MajorDMR-9-19448	2
chr17	1716673	1716784	MajorDMR-9-19449	4
chr17	1821807	1821829	MajorDMR-9-19450	3
chr17	1960273	1960731	MajorDMR-9-19451	4
chr17	2040510	2040852	MajorDMR-9-19452	8
chr17	2085081	2085475	MajorDMR-9-19453	3
chr17	2113855	2113992	MajorDMR-9-19454	4
chr17	2119393	2119689	MajorDMR-9-19455	4
chr17	2144102	2144225	MajorDMR-9-19456	2
chr17	2251836	2251913	MajorDMR-9-19457	2
chr17	2280595	2281221	MajorDMR-9-19458	6
chr17	2362394	2363304	MajorDMR-9-19459	15
chr17	2368386	2368449	MajorDMR-9-19460	2
chr17	2373392	2373667	MajorDMR-9-19461	5
chr17	2405929	2406635	MajorDMR-9-19462	10
chr17	2455011	2455035	MajorDMR-9-19463	2
chr17	2496081	2496099	MajorDMR-9-19464	3
chr17	2528210	2528873	MajorDMR-9-19465	5
chr17	2547132	2547607	MajorDMR-9-19466	10
chr17	2568133	2568965	MajorDMR-9-19467	5
chr17	2586812	2587447	MajorDMR-9-19468	6
chr17	2640439	2640443	MajorDMR-9-19469	2
chr17	2662152	2662179	MajorDMR-9-19470	2
chr17	2787970	2788181	MajorDMR-9-19471	4
chr17	2835312	2835525	MajorDMR-9-19472	6
chr17	2840072	2840368	MajorDMR-9-19473	5
chr17	2882176	2882981	MajorDMR-9-19474	12
chr17	2974513	2974556	MajorDMR-9-19475	3
chr17	3036624	3036715	MajorDMR-9-19476	5
chr17	3088738	3088936	MajorDMR-9-19477	4
chr17	3136114	3136411	MajorDMR-9-19478	6
chr17	3221730	3221805	MajorDMR-9-19479	2
chr17	3286191	3286216	MajorDMR-9-19480	2
chr17	3429197	3429645	MajorDMR-9-19481	8
chr17	3463464	3463492	MajorDMR-9-19482	2
chr17	3523004	3523762	MajorDMR-9-19483	21
chr17	3589208	3589444	MajorDMR-9-19484	2
chr17	3591178	3591378	MajorDMR-9-19485	4
chr17	3674648	3674938	MajorDMR-9-19486	4
chr17	3694668	3694873	MajorDMR-9-19487	3
chr17	3717117	3717741	MajorDMR-9-19488	14
chr17	3731400	3731517	MajorDMR-9-19489	4
chr17	3879836	3879957	MajorDMR-9-19490	2
chr17	3936877	3936933	MajorDMR-9-19491	2
chr17	4003576	4003944	MajorDMR-9-19492	2
chr17	4004546	4004952	MajorDMR-9-19493	9
chr17	4041577	4041685	MajorDMR-9-19494	2
chr17	4060649	4060844	MajorDMR-9-19495	3
chr17	4070158	4070384	MajorDMR-9-19496	5
chr17	4099379	4099615	MajorDMR-9-19497	2
chr17	4107746	4108481	MajorDMR-9-19498	5
chr17	4131749	4131759	MajorDMR-9-19499	2
chr17	4150364	4150785	MajorDMR-9-19500	3
chr17	4164877	4164984	MajorDMR-9-19501	5
chr17	4217328	4217346	MajorDMR-9-19502	2
chr17	4257307	4258618	MajorDMR-9-19503	8
chr17	4299179	4299260	MajorDMR-9-19504	2
chr17	4442215	4442622	MajorDMR-9-19505	4
chr17	4669594	4669762	MajorDMR-9-19506	3
chr17	4672799	4673293	MajorDMR-9-19507	5
chr17	4757246	4757480	MajorDMR-9-19508	2
chr17	4803412	4804631	MajorDMR-9-19509	46
chr17	4871803	4872676	MajorDMR-9-19510	8
chr17	4952722	4954350	MajorDMR-9-19511	23
chr17	5013989	5014139	MajorDMR-9-19512	2
chr17	5019835	5019975	MajorDMR-9-19513	4
chr17	5097802	5098148	MajorDMR-9-19514	2
chr17	5114136	5114467	MajorDMR-9-19515	6
chr17	5175894	5175913	MajorDMR-9-19516	2
chr17	5209617	5209645	MajorDMR-9-19517	2
chr17	5497542	5497712	MajorDMR-9-19518	3
chr17	5518887	5519253	MajorDMR-9-19519	3
chr17	5603773	5604022	MajorDMR-9-19520	7
chr17	5609553	5610154	MajorDMR-9-19521	9
chr17	5758289	5758508	MajorDMR-9-19522	5
chr17	5765413	5765578	MajorDMR-9-19523	2
chr17	5768149	5768474	MajorDMR-9-19524	3
chr17	5796413	5797447	MajorDMR-9-19525	6
chr17	5798171	5798302	MajorDMR-9-19526	6
chr17	5805882	5806637	MajorDMR-9-19527	11
chr17	5814076	5814101	MajorDMR-9-19528	2
chr17	5822584	5822908	MajorDMR-9-19529	4
chr17	5840747	5841046	MajorDMR-9-19530	4
chr17	5846032	5848258	MajorDMR-9-19531	34
chr17	5861180	5862045	MajorDMR-9-19532	15
chr17	5865641	5866017	MajorDMR-9-19533	5
chr17	5898283	5898689	MajorDMR-9-19534	2
chr17	5906692	5906853	MajorDMR-9-19535	3
chr17	5917248	5917468	MajorDMR-9-19536	6
chr17	5928104	5928374	MajorDMR-9-19537	6
chr17	5931604	5932890	MajorDMR-9-19538	23
chr17	5967802	5968568	MajorDMR-9-19539	7
chr17	5971638	5972038	MajorDMR-9-19540	4
chr17	5974670	5976333	MajorDMR-9-19541	14
chr17	5977062	5977279	MajorDMR-9-19542	6
chr17	5979250	5979822	MajorDMR-9-19543	8
chr17	5980831	5982701	MajorDMR-9-19544	11
chr17	5985560	5986970	MajorDMR-9-19545	14
chr17	5987554	5988449	MajorDMR-9-19546	24
chr17	5990403	5990494	MajorDMR-9-19547	2
chr17	5992876	5992904	MajorDMR-9-19548	2
chr17	5994334	5994722	MajorDMR-9-19549	2
chr17	6000016	6000383	MajorDMR-9-19550	6
chr17	6001586	6002132	MajorDMR-9-19551	7
chr17	6004489	6004573	MajorDMR-9-19552	2
chr17	6008595	6008960	MajorDMR-9-19553	5
chr17	6026522	6026639	MajorDMR-9-19554	2
chr17	6032969	6033402	MajorDMR-9-19555	5
chr17	6045862	6046404	MajorDMR-9-19556	7
chr17	6056356	6056684	MajorDMR-9-19557	3
chr17	6126942	6127213	MajorDMR-9-19558	6
chr17	6305576	6306342	MajorDMR-9-19559	9
chr17	6383107	6383160	MajorDMR-9-19560	3
chr17	6436237	6436683	MajorDMR-9-19561	10
chr17	6443094	6443323	MajorDMR-9-19562	3
chr17	6499123	6499153	MajorDMR-9-19563	2
chr17	6500006	6500065	MajorDMR-9-19564	2
chr17	6538973	6539261	MajorDMR-9-19565	5
chr17	6560592	6561102	MajorDMR-9-19566	12
chr17	6596364	6596408	MajorDMR-9-19567	2
chr17	6605220	6605413	MajorDMR-9-19568	3
chr17	6617522	6617596	MajorDMR-9-19569	2
chr17	6623392	6623640	MajorDMR-9-19570	2
chr17	6629080	6629114	MajorDMR-9-19571	2
chr17	6634487	6634502	MajorDMR-9-19572	2
chr17	6679141	6679216	MajorDMR-9-19573	4
chr17	6952211	6952353	MajorDMR-9-19574	4
chr17	6987526	6987837	MajorDMR-9-19575	4
chr17	6991260	6991384	MajorDMR-9-19576	2
chr17	6998866	6998874	MajorDMR-9-19577	2
chr17	7001309	7001578	MajorDMR-9-19578	3
chr17	7014300	7014538	MajorDMR-9-19579	4
chr17	7344646	7344861	MajorDMR-9-19580	6
chr17	7549671	7550083	MajorDMR-9-19581	10
chr17	7633283	7633693	MajorDMR-9-19582	3
chr17	7786615	7786686	MajorDMR-9-19583	3
chr17	7825684	7825950	MajorDMR-9-19584	5
chr17	7832168	7832534	MajorDMR-9-19585	5
chr17	7855475	7855883	MajorDMR-9-19586	8
chr17	7892412	7892499	MajorDMR-9-19587	2
chr17	8041413	8041623	MajorDMR-9-19588	10
chr17	8077863	8077909	MajorDMR-9-19589	4
chr17	8113369	8113388	MajorDMR-9-19590	2
chr17	8232757	8233354	MajorDMR-9-19591	11
chr17	8263688	8264388	MajorDMR-9-19592	4
chr17	8275272	8275478	MajorDMR-9-19593	4
chr17	8314005	8314022	MajorDMR-9-19594	2
chr17	8340838	8340899	MajorDMR-9-19595	2
chr17	8430917	8430972	MajorDMR-9-19596	2
chr17	8473041	8473366	MajorDMR-9-19597	5
chr17	8642686	8642900	MajorDMR-9-19598	2
chr17	8669742	8670010	MajorDMR-9-19599	3
chr17	8672036	8672162	MajorDMR-9-19600	2
chr17	8718847	8718979	MajorDMR-9-19601	2
chr17	8807150	8807607	MajorDMR-9-19602	6
chr17	8889110	8889356	MajorDMR-9-19603	3
chr17	8936042	8936313	MajorDMR-9-19604	2
chr17	8958258	8958293	MajorDMR-9-19605	2
chr17	8991038	8991108	MajorDMR-9-19606	4
chr17	9001280	9001460	MajorDMR-9-19607	2
chr17	9053939	9054477	MajorDMR-9-19608	3
chr17	9070403	9070768	MajorDMR-9-19609	4
chr17	9213538	9213668	MajorDMR-9-19610	5
chr17	9313675	9314214	MajorDMR-9-19611	12
chr17	9335982	9336183	MajorDMR-9-19612	3
chr17	9359347	9360458	MajorDMR-9-19613	8
chr17	9373862	9374113	MajorDMR-9-19614	2
chr17	9504692	9504938	MajorDMR-9-19615	3
chr17	9609861	9609883	MajorDMR-9-19616	2
chr17	9731980	9732839	MajorDMR-9-19617	8
chr17	9777153	9777209	MajorDMR-9-19618	3
chr17	9940651	9940808	MajorDMR-9-19619	2
chr17	9956969	9957068	MajorDMR-9-19620	4
chr17	9964957	9964976	MajorDMR-9-19621	2
chr17	10050657	10050803	MajorDMR-9-19622	5
chr17	10081022	10081281	MajorDMR-9-19623	5
chr17	10125028	10126204	MajorDMR-9-19624	8
chr17	10127740	10128397	MajorDMR-9-19625	10
chr17	10135341	10135815	MajorDMR-9-19626	7
chr17	10172759	10172777	MajorDMR-9-19627	3
chr17	10204231	10204462	MajorDMR-9-19628	5
chr17	10278550	10278823	MajorDMR-9-19629	3
chr17	10432346	10432449	MajorDMR-9-19630	3
chr17	10463813	10464097	MajorDMR-9-19631	2
chr17	10488816	10488999	MajorDMR-9-19632	6
chr17	10536564	10537389	MajorDMR-9-19633	15
chr17	10538098	10538728	MajorDMR-9-19634	15
chr17	10584344	10584380	MajorDMR-9-19635	2
chr17	10632493	10632860	MajorDMR-9-19636	10
chr17	10633795	10635011	MajorDMR-9-19637	22
chr17	10648707	10648776	MajorDMR-9-19638	2
chr17	10777832	10778266	MajorDMR-9-19639	5
chr17	10809598	10809870	MajorDMR-9-19640	5
chr17	10810866	10811048	MajorDMR-9-19641	7
chr17	10821660	10821886	MajorDMR-9-19642	4
chr17	10835710	10835862	MajorDMR-9-19643	2
chr17	10933050	10933525	MajorDMR-9-19644	6
chr17	10977774	10978171	MajorDMR-9-19645	3
chr17	11103401	11103571	MajorDMR-9-19646	2
chr17	11129960	11130170	MajorDMR-9-19647	4
chr17	11140058	11140382	MajorDMR-9-19648	4
chr17	11142651	11142671	MajorDMR-9-19649	2
chr17	11145501	11150983	MajorDMR-9-19650	65
chr17	11151553	11153342	MajorDMR-9-19651	17
chr17	11154859	11155102	MajorDMR-9-19652	4
chr17	11160007	11160614	MajorDMR-9-19653	14
chr17	11162771	11162891	MajorDMR-9-19654	2
chr17	11169185	11169374	MajorDMR-9-19655	2
chr17	11204083	11204456	MajorDMR-9-19656	7
chr17	11205788	11205990	MajorDMR-9-19657	3
chr17	11216755	11216925	MajorDMR-9-19658	3
chr17	11223961	11224041	MajorDMR-9-19659	2
chr17	11234331	11235620	MajorDMR-9-19660	9
chr17	11242790	11242825	MajorDMR-9-19661	2
chr17	11247453	11247843	MajorDMR-9-19662	2
chr17	11281791	11282162	MajorDMR-9-19663	7
chr17	11334208	11334437	MajorDMR-9-19664	4
chr17	11356737	11357044	MajorDMR-9-19665	4
chr17	11362427	11362523	MajorDMR-9-19666	4
chr17	11372925	11373465	MajorDMR-9-19667	4
chr17	11388892	11390309	MajorDMR-9-19668	26
chr17	11393609	11394000	MajorDMR-9-19669	10
chr17	11409062	11409230	MajorDMR-9-19670	2
chr17	11426911	11427194	MajorDMR-9-19671	8
chr17	11427937	11428449	MajorDMR-9-19672	8
chr17	11435587	11436836	MajorDMR-9-19673	11
chr17	11574308	11574498	MajorDMR-9-19674	2
chr17	11586779	11587719	MajorDMR-9-19675	9
chr17	11589455	11589816	MajorDMR-9-19676	7
chr17	11623298	11623614	MajorDMR-9-19677	5
chr17	11639240	11640841	MajorDMR-9-19678	16
chr17	11646447	11646906	MajorDMR-9-19679	2
chr17	11706059	11707014	MajorDMR-9-19680	15
chr17	11743220	11743616	MajorDMR-9-19681	3
chr17	11756725	11757365	MajorDMR-9-19682	6
chr17	11776421	11776672	MajorDMR-9-19683	4
chr17	11832134	11832152	MajorDMR-9-19684	2
chr17	11838969	11838992	MajorDMR-9-19685	5
chr17	11871999	11872307	MajorDMR-9-19686	4
chr17	11904206	11904669	MajorDMR-9-19687	6
chr17	11963632	11963973	MajorDMR-9-19688	3
chr17	11993375	11993419	MajorDMR-9-19689	2
chr17	12017836	12018148	MajorDMR-9-19690	4
chr17	12087702	12087740	MajorDMR-9-19691	2
chr17	12125413	12126139	MajorDMR-9-19692	10
chr17	12263151	12263192	MajorDMR-9-19693	2
chr17	12280770	12281359	MajorDMR-9-19694	10
chr17	12324751	12325241	MajorDMR-9-19695	4
chr17	12423292	12423434	MajorDMR-9-19696	3
chr17	12426245	12426526	MajorDMR-9-19697	5
chr17	12469712	12469866	MajorDMR-9-19698	3
chr17	12472266	12472317	MajorDMR-9-19699	2
chr17	12538174	12538815	MajorDMR-9-19700	12
chr17	12641095	12641329	MajorDMR-9-19701	2
chr17	12699112	12699156	MajorDMR-9-19702	3
chr17	12707240	12707495	MajorDMR-9-19703	2
chr17	12749131	12749462	MajorDMR-9-19704	3
chr17	12780425	12780596	MajorDMR-9-19705	3
chr17	12800629	12801146	MajorDMR-9-19706	8
chr17	12803883	12803944	MajorDMR-9-19707	2
chr17	12830566	12831207	MajorDMR-9-19708	3
chr17	12843570	12843595	MajorDMR-9-19709	2
chr17	12856515	12857015	MajorDMR-9-19710	5
chr17	12890359	12890393	MajorDMR-9-19711	2
chr17	13017597	13017697	MajorDMR-9-19712	3
chr17	13027077	13027304	MajorDMR-9-19713	3
chr17	13039410	13039450	MajorDMR-9-19714	2
chr17	13044311	13044740	MajorDMR-9-19715	4
chr17	13179758	13180075	MajorDMR-9-19716	5
chr17	13195670	13195719	MajorDMR-9-19717	2
chr17	13239913	13239935	MajorDMR-9-19718	2
chr17	13278199	13278269	MajorDMR-9-19719	2
chr17	13281554	13281701	MajorDMR-9-19720	3
chr17	13412860	13413874	MajorDMR-9-19721	11
chr17	13416637	13417073	MajorDMR-9-19722	2
chr17	13461940	13462153	MajorDMR-9-19723	3
chr17	13495903	13496160	MajorDMR-9-19724	5
chr17	13546752	13546990	MajorDMR-9-19725	3
chr17	13551097	13551136	MajorDMR-9-19726	2
chr17	13582175	13582503	MajorDMR-9-19727	3
chr17	13609579	13609603	MajorDMR-9-19728	2
chr17	13631997	13632257	MajorDMR-9-19729	4
chr17	13877648	13877784	MajorDMR-9-19730	3
chr17	13899276	13899598	MajorDMR-9-19731	4
chr17	13923921	13924427	MajorDMR-9-19732	4
chr17	14027096	14027450	MajorDMR-9-19733	3
chr17	14028440	14029024	MajorDMR-9-19734	3
chr17	14104549	14105200	MajorDMR-9-19735	9
chr17	14124136	14124586	MajorDMR-9-19736	6
chr17	14200178	14200272	MajorDMR-9-19737	4
chr17	14207836	14208364	MajorDMR-9-19738	9
chr17	14363410	14363557	MajorDMR-9-19739	3
chr17	14364860	14364889	MajorDMR-9-19740	2
chr17	14381631	14381941	MajorDMR-9-19741	7
chr17	14408774	14409075	MajorDMR-9-19742	5
chr17	14462523	14463033	MajorDMR-9-19743	8
chr17	14525523	14525777	MajorDMR-9-19744	2
chr17	14551336	14551665	MajorDMR-9-19745	3
chr17	14759691	14759872	MajorDMR-9-19746	2
chr17	14834143	14834510	MajorDMR-9-19747	3
chr17	14887015	14887252	MajorDMR-9-19748	4
chr17	14942128	14942139	MajorDMR-9-19749	2
chr17	14999884	15000032	MajorDMR-9-19750	4
chr17	15023436	15023697	MajorDMR-9-19751	4
chr17	15089068	15089127	MajorDMR-9-19752	2
chr17	15211361	15211622	MajorDMR-9-19753	6
chr17	15246152	15246760	MajorDMR-9-19754	5
chr17	15344817	15345037	MajorDMR-9-19755	4
chr17	15350768	15350887	MajorDMR-9-19756	2
chr17	15467638	15467837	MajorDMR-9-19757	3
chr17	15489467	15489678	MajorDMR-9-19758	2
chr17	15526934	15527242	MajorDMR-9-19759	2
chr17	15555615	15555623	MajorDMR-9-19760	2
chr17	15560886	15561133	MajorDMR-9-19761	2
chr17	15563579	15564029	MajorDMR-9-19762	11
chr17	15707652	15707948	MajorDMR-9-19763	2
chr17	15742581	15742875	MajorDMR-9-19764	4
chr17	15750929	15752280	MajorDMR-9-19765	13
chr17	15773880	15774149	MajorDMR-9-19766	4
chr17	15829277	15829604	MajorDMR-9-19767	7
chr17	15869002	15870389	MajorDMR-9-19768	17
chr17	15877133	15877229	MajorDMR-9-19769	3
chr17	15925522	15925685	MajorDMR-9-19770	2
chr17	15926873	15926877	MajorDMR-9-19771	2
chr17	15930198	15930932	MajorDMR-9-19772	6
chr17	15950395	15951226	MajorDMR-9-19773	4
chr17	15989587	15990352	MajorDMR-9-19774	11
chr17	15993779	15994280	MajorDMR-9-19775	2
chr17	16080644	16081322	MajorDMR-9-19776	9
chr17	16173337	16173372	MajorDMR-9-19777	3
chr17	16226019	16226042	MajorDMR-9-19778	2
chr17	16253289	16254435	MajorDMR-9-19779	5
chr17	16275365	16275375	MajorDMR-9-19780	2
chr17	16328564	16328829	MajorDMR-9-19781	3
chr17	16352657	16352777	MajorDMR-9-19782	2
chr17	16360070	16360114	MajorDMR-9-19783	2
chr17	16433940	16434101	MajorDMR-9-19784	6
chr17	16510993	16511517	MajorDMR-9-19785	4
chr17	16548062	16548451	MajorDMR-9-19786	3
chr17	16639644	16640239	MajorDMR-9-19787	3
chr17	16645574	16646090	MajorDMR-9-19788	4
chr17	16647603	16648509	MajorDMR-9-19789	7
chr17	16654129	16654483	MajorDMR-9-19790	2
chr17	16868733	16869091	MajorDMR-9-19791	5
chr17	16878825	16878954	MajorDMR-9-19792	2
chr17	16879618	16879800	MajorDMR-9-19793	2
chr17	16985134	16985239	MajorDMR-9-19794	2
chr17	16991491	16991765	MajorDMR-9-19795	5
chr17	17048874	17049353	MajorDMR-9-19796	5
chr17	17074028	17074233	MajorDMR-9-19797	3
chr17	17094070	17094099	MajorDMR-9-19798	2
chr17	17094908	17095016	MajorDMR-9-19799	4
chr17	17129628	17129869	MajorDMR-9-19800	4
chr17	17152310	17152484	MajorDMR-9-19801	2
chr17	17199468	17199686	MajorDMR-9-19802	7
chr17	17288911	17289114	MajorDMR-9-19803	5
chr17	17412288	17412448	MajorDMR-9-19804	8
chr17	17606134	17606342	MajorDMR-9-19805	3
chr17	17636908	17637552	MajorDMR-9-19806	9
chr17	17649442	17649792	MajorDMR-9-19807	3
chr17	17661128	17662088	MajorDMR-9-19808	12
chr17	17668720	17668741	MajorDMR-9-19809	2
chr17	17673548	17674076	MajorDMR-9-19810	12
chr17	17703316	17703563	MajorDMR-9-19811	2
chr17	17713438	17713495	MajorDMR-9-19812	3
chr17	17772116	17772969	MajorDMR-9-19813	18
chr17	17816464	17816543	MajorDMR-9-19814	3
chr17	17817133	17817147	MajorDMR-9-19815	2
chr17	17836107	17836341	MajorDMR-9-19816	2
chr17	17838243	17838265	MajorDMR-9-19817	2
chr17	17944671	17944895	MajorDMR-9-19818	5
chr17	17973789	17973869	MajorDMR-9-19819	5
chr17	18323009	18323459	MajorDMR-9-19820	4
chr17	18389038	18389344	MajorDMR-9-19821	2
chr17	18467832	18468187	MajorDMR-9-19822	2
chr17	18476321	18476794	MajorDMR-9-19823	5
chr17	18500773	18500841	MajorDMR-9-19824	2
chr17	18529486	18530564	MajorDMR-9-19825	11
chr17	18643162	18643453	MajorDMR-9-19826	4
chr17	18683621	18683867	MajorDMR-9-19827	6
chr17	18692879	18692892	MajorDMR-9-19828	2
chr17	18792478	18792852	MajorDMR-9-19829	4
chr17	18820621	18820731	MajorDMR-9-19830	2
chr17	18823787	18824461	MajorDMR-9-19831	6
chr17	18834545	18834585	MajorDMR-9-19832	2
chr17	19185953	19186138	MajorDMR-9-19833	2
chr17	19197897	19198202	MajorDMR-9-19834	3
chr17	19206299	19206358	MajorDMR-9-19835	5
chr17	19209820	19209998	MajorDMR-9-19836	4
chr17	19216616	19217387	MajorDMR-9-19837	5
chr17	19257564	19257580	MajorDMR-9-19838	2
chr17	19277612	19277993	MajorDMR-9-19839	3
chr17	19292959	19293289	MajorDMR-9-19840	3
chr17	19336812	19337227	MajorDMR-9-19841	4
chr17	19420735	19420802	MajorDMR-9-19842	5
chr17	19441184	19441740	MajorDMR-9-19843	11
chr17	19546388	19546569	MajorDMR-9-19844	3
chr17	19554966	19555085	MajorDMR-9-19845	4
chr17	19682963	19683582	MajorDMR-9-19846	4
chr17	19744287	19744386	MajorDMR-9-19847	2
chr17	19775244	19775523	MajorDMR-9-19848	2
chr17	19923348	19923718	MajorDMR-9-19849	3
chr17	19927047	19927671	MajorDMR-9-19850	7
chr17	19944057	19944210	MajorDMR-9-19851	4
chr17	19966289	19966308	MajorDMR-9-19852	2
chr17	19984675	19984691	MajorDMR-9-19853	2
chr17	19989114	19989221	MajorDMR-9-19854	2
chr17	20000651	20000971	MajorDMR-9-19855	5
chr17	20007298	20007535	MajorDMR-9-19856	2
chr17	20031539	20031797	MajorDMR-9-19857	2
chr17	20043662	20043805	MajorDMR-9-19858	2
chr17	20058577	20058616	MajorDMR-9-19859	2
chr17	20119563	20119630	MajorDMR-9-19860	2
chr17	20140351	20140828	MajorDMR-9-19861	4
chr17	20165406	20166670	MajorDMR-9-19862	6
chr17	20174468	20174823	MajorDMR-9-19863	4
chr17	20187833	20188576	MajorDMR-9-19864	7
chr17	20213429	20213923	MajorDMR-9-19865	4
chr17	20284180	20284534	MajorDMR-9-19866	2
chr17	20388472	20388561	MajorDMR-9-19867	2
chr17	20485577	20485813	MajorDMR-9-19868	6
chr17	20510865	20510893	MajorDMR-9-19869	2
chr17	20512672	20513158	MajorDMR-9-19870	3
chr17	20560512	20560787	MajorDMR-9-19871	4
chr17	20568653	20569876	MajorDMR-9-19872	11
chr17	20591604	20591683	MajorDMR-9-19873	3
chr17	20641026	20641067	MajorDMR-9-19874	2
chr17	20776528	20777094	MajorDMR-9-19875	4
chr17	20801877	20802457	MajorDMR-9-19876	10
chr17	20877338	20877401	MajorDMR-9-19877	2
chr17	20910701	20911127	MajorDMR-9-19878	4
chr17	20934673	20935687	MajorDMR-9-19879	6
chr17	20938120	20938232	MajorDMR-9-19880	2
chr17	20939321	20939339	MajorDMR-9-19881	2
chr17	20968589	20968775	MajorDMR-9-19882	6
chr17	20979280	20979288	MajorDMR-9-19883	2
chr17	20979815	20979843	MajorDMR-9-19884	2
chr17	20980764	20981145	MajorDMR-9-19885	2
chr17	20982151	20982454	MajorDMR-9-19886	3
chr17	20992318	20992573	MajorDMR-9-19887	2
chr17	21068157	21068399	MajorDMR-9-19888	4
chr17	21115121	21115137	MajorDMR-9-19889	2
chr17	21403606	21404204	MajorDMR-9-19890	4
chr17	21405599	21405706	MajorDMR-9-19891	2
chr17	21417322	21418384	MajorDMR-9-19892	7
chr17	21443881	21444796	MajorDMR-9-19893	5
chr17	21446195	21446376	MajorDMR-9-19894	2
chr17	21499799	21500221	MajorDMR-9-19895	2
chr17	21666764	21666885	MajorDMR-9-19896	2
chr17	22093165	22093382	MajorDMR-9-19897	2
chr17	22103484	22103840	MajorDMR-9-19898	2
chr17	25579902	25580347	MajorDMR-9-19899	3
chr17	25624226	25624231	MajorDMR-9-19900	2
chr17	25625179	25625601	MajorDMR-9-19901	4
chr17	25640202	25640399	MajorDMR-9-19902	2
chr17	25656369	25656565	MajorDMR-9-19903	4
chr17	25785874	25786273	MajorDMR-9-19904	4
chr17	25786941	25786996	MajorDMR-9-19905	3
chr17	25789997	25790062	MajorDMR-9-19906	2
chr17	25792124	25792584	MajorDMR-9-19907	4
chr17	25798879	25798943	MajorDMR-9-19908	2
chr17	25812912	25813067	MajorDMR-9-19909	3
chr17	25829741	25829755	MajorDMR-9-19910	2
chr17	25838808	25839058	MajorDMR-9-19911	7
chr17	25842178	25842570	MajorDMR-9-19912	9
chr17	25853727	25853960	MajorDMR-9-19913	4
chr17	25857699	25857910	MajorDMR-9-19914	4
chr17	25862614	25862761	MajorDMR-9-19915	5
chr17	25863476	25863576	MajorDMR-9-19916	3
chr17	25886761	25887476	MajorDMR-9-19917	6
chr17	25893313	25893916	MajorDMR-9-19918	3
chr17	25901146	25901571	MajorDMR-9-19919	4
chr17	25913021	25913686	MajorDMR-9-19920	8
chr17	25917859	25917982	MajorDMR-9-19921	3
chr17	25919127	25919449	MajorDMR-9-19922	2
chr17	25939137	25939559	MajorDMR-9-19923	3
chr17	26060991	26061394	MajorDMR-9-19924	5
chr17	26107285	26107339	MajorDMR-9-19925	2
chr17	26110851	26111575	MajorDMR-9-19926	6
chr17	26372777	26372965	MajorDMR-9-19927	2
chr17	26445852	26446291	MajorDMR-9-19928	3
chr17	26520099	26520134	MajorDMR-9-19929	2
chr17	26563855	26564001	MajorDMR-9-19930	6
chr17	26579479	26579711	MajorDMR-9-19931	3
chr17	26592091	26592361	MajorDMR-9-19932	3
chr17	26600511	26601615	MajorDMR-9-19933	13
chr17	26626610	26627433	MajorDMR-9-19934	21
chr17	26649560	26649801	MajorDMR-9-19935	3
chr17	26714032	26714057	MajorDMR-9-19936	4
chr17	26872871	26872925	MajorDMR-9-19937	2
chr17	26885796	26886091	MajorDMR-9-19938	5
chr17	26974309	26974317	MajorDMR-9-19939	2
chr17	27043860	27044263	MajorDMR-9-19940	7
chr17	27045175	27045833	MajorDMR-9-19941	8
chr17	27080239	27080370	MajorDMR-9-19942	2
chr17	27112390	27112617	MajorDMR-9-19943	5
chr17	27128449	27129241	MajorDMR-9-19944	7
chr17	27136639	27136707	MajorDMR-9-19945	2
chr17	27228858	27229113	MajorDMR-9-19946	4
chr17	27241683	27241812	MajorDMR-9-19947	2
chr17	27266558	27267336	MajorDMR-9-19948	7
chr17	27273025	27273107	MajorDMR-9-19949	2
chr17	27273850	27274149	MajorDMR-9-19950	3
chr17	27348151	27348444	MajorDMR-9-19951	2
chr17	27441227	27441598	MajorDMR-9-19952	5
chr17	27443569	27443631	MajorDMR-9-19953	2
chr17	27611333	27611452	MajorDMR-9-19954	3
chr17	27617973	27618039	MajorDMR-9-19955	3
chr17	27636786	27636918	MajorDMR-9-19956	2
chr17	27740769	27740869	MajorDMR-9-19957	3
chr17	27742530	27742857	MajorDMR-9-19958	3
chr17	27745839	27746120	MajorDMR-9-19959	3
chr17	27775928	27775939	MajorDMR-9-19960	2
chr17	27778072	27778131	MajorDMR-9-19961	2
chr17	27782286	27782848	MajorDMR-9-19962	5
chr17	27785217	27785539	MajorDMR-9-19963	3
chr17	27834861	27835245	MajorDMR-9-19964	8
chr17	27849348	27849494	MajorDMR-9-19965	4
chr17	27851343	27852292	MajorDMR-9-19966	14
chr17	27855851	27855910	MajorDMR-9-19967	2
chr17	27857385	27857638	MajorDMR-9-19968	4
chr17	27860740	27860846	MajorDMR-9-19969	6
chr17	27863996	27864014	MajorDMR-9-19970	2
chr17	27896265	27896291	MajorDMR-9-19971	2
chr17	27956085	27956203	MajorDMR-9-19972	3
chr17	27967188	27967390	MajorDMR-9-19973	11
chr17	28002796	28003222	MajorDMR-9-19974	2
chr17	28009434	28009517	MajorDMR-9-19975	2
chr17	28010251	28010354	MajorDMR-9-19976	3
chr17	28060248	28060511	MajorDMR-9-19977	2
chr17	28090150	28091013	MajorDMR-9-19978	7
chr17	28096770	28096776	MajorDMR-9-19979	2
chr17	28134142	28134179	MajorDMR-9-19980	2
chr17	28146166	28147476	MajorDMR-9-19981	7
chr17	28175861	28176167	MajorDMR-9-19982	4
chr17	28176903	28177375	MajorDMR-9-19983	5
chr17	28230871	28231230	MajorDMR-9-19984	2
chr17	28251406	28251550	MajorDMR-9-19985	3
chr17	28330509	28331147	MajorDMR-9-19986	5
chr17	28346752	28346941	MajorDMR-9-19987	2
chr17	28453192	28453410	MajorDMR-9-19988	3
chr17	28685507	28685660	MajorDMR-9-19989	2
chr17	28756559	28756682	MajorDMR-9-19990	2
chr17	28778779	28779181	MajorDMR-9-19991	3
chr17	28791617	28791749	MajorDMR-9-19992	2
chr17	28825425	28825482	MajorDMR-9-19993	2
chr17	28846790	28846811	MajorDMR-9-19994	2
chr17	28929445	28929459	MajorDMR-9-19995	2
chr17	29023462	29023782	MajorDMR-9-19996	2
chr17	29027627	29027651	MajorDMR-9-19997	2
chr17	29040532	29041054	MajorDMR-9-19998	4
chr17	29082492	29082539	MajorDMR-9-19999	2
chr17	29094769	29095004	MajorDMR-9-20000	2
chr17	29336922	29336983	MajorDMR-9-20001	3
chr17	29427785	29427882	MajorDMR-9-20002	3
chr17	29448542	29448837	MajorDMR-9-20003	3
chr17	29455331	29455543	MajorDMR-9-20004	3
chr17	29474724	29474895	MajorDMR-9-20005	2
chr17	29482860	29482975	MajorDMR-9-20006	2
chr17	29490234	29490382	MajorDMR-9-20007	2
chr17	29493261	29495042	MajorDMR-9-20008	12
chr17	29516123	29516883	MajorDMR-9-20009	9
chr17	29517418	29517479	MajorDMR-9-20010	2
chr17	29522401	29522580	MajorDMR-9-20011	4
chr17	29527460	29528301	MajorDMR-9-20012	5
chr17	29531775	29532233	MajorDMR-9-20013	3
chr17	29543594	29543974	MajorDMR-9-20014	2
chr17	29562195	29562406	MajorDMR-9-20015	4
chr17	29569418	29569785	MajorDMR-9-20016	6
chr17	29613933	29614017	MajorDMR-9-20017	2
chr17	29620376	29620500	MajorDMR-9-20018	2
chr17	29691137	29691374	MajorDMR-9-20019	3
chr17	29694323	29694382	MajorDMR-9-20020	2
chr17	29698431	29698947	MajorDMR-9-20021	4
chr17	29708752	29708989	MajorDMR-9-20022	2
chr17	30178876	30179889	MajorDMR-9-20023	9
chr17	30266843	30267030	MajorDMR-9-20024	3
chr17	30325761	30325897	MajorDMR-9-20025	3
chr17	30327427	30327606	MajorDMR-9-20026	2
chr17	30343498	30343590	MajorDMR-9-20027	2
chr17	30412445	30412468	MajorDMR-9-20028	3
chr17	30422033	30422125	MajorDMR-9-20029	2
chr17	30426543	30426901	MajorDMR-9-20030	2
chr17	30537605	30537734	MajorDMR-9-20031	2
chr17	30540701	30541142	MajorDMR-9-20032	6
chr17	30625981	30626448	MajorDMR-9-20033	8
chr17	30662912	30663065	MajorDMR-9-20034	4
chr17	30666706	30667038	MajorDMR-9-20035	5
chr17	30705543	30705945	MajorDMR-9-20036	2
chr17	30732399	30732572	MajorDMR-9-20037	2
chr17	30745104	30745230	MajorDMR-9-20038	2
chr17	30835870	30835947	MajorDMR-9-20039	2
chr17	30839295	30839660	MajorDMR-9-20040	2
chr17	30845372	30845711	MajorDMR-9-20041	9
chr17	30851359	30851377	MajorDMR-9-20042	2
chr17	30981986	30982256	MajorDMR-9-20043	2
chr17	31010926	31012302	MajorDMR-9-20044	11
chr17	31016420	31016635	MajorDMR-9-20045	5
chr17	31289664	31289682	MajorDMR-9-20046	2
chr17	31334557	31334590	MajorDMR-9-20047	2
chr17	31425420	31425568	MajorDMR-9-20048	3
chr17	31428701	31428847	MajorDMR-9-20049	2
chr17	31472959	31473190	MajorDMR-9-20050	4
chr17	31551220	31551347	MajorDMR-9-20051	2
chr17	31606974	31607889	MajorDMR-9-20052	12
chr17	31644891	31645060	MajorDMR-9-20053	3
chr17	31827077	31827267	MajorDMR-9-20054	3
chr17	31947282	31947693	MajorDMR-9-20055	5
chr17	32170335	32170982	MajorDMR-9-20056	3
chr17	32221348	32221366	MajorDMR-9-20057	4
chr17	32223351	32223356	MajorDMR-9-20058	2
chr17	32271010	32271028	MajorDMR-9-20059	2
chr17	32509085	32509217	MajorDMR-9-20060	3
chr17	32666246	32667094	MajorDMR-9-20061	5
chr17	32896500	32896598	MajorDMR-9-20062	2
chr17	32923936	32923992	MajorDMR-9-20063	3
chr17	33050877	33051344	MajorDMR-9-20064	11
chr17	33052657	33053095	MajorDMR-9-20065	3
chr17	33120223	33120831	MajorDMR-9-20066	5
chr17	33179101	33179263	MajorDMR-9-20067	4
chr17	33214123	33214323	MajorDMR-9-20068	2
chr17	33317991	33318120	MajorDMR-9-20069	2
chr17	33390468	33390855	MajorDMR-9-20070	7
chr17	33402833	33403036	MajorDMR-9-20071	2
chr17	33408072	33408492	MajorDMR-9-20072	2
chr17	33409218	33410438	MajorDMR-9-20073	9
chr17	33424617	33424641	MajorDMR-9-20074	2
chr17	33426884	33427403	MajorDMR-9-20075	5
chr17	33565956	33566144	MajorDMR-9-20076	2
chr17	33571028	33571314	MajorDMR-9-20077	4
chr17	33857850	33857998	MajorDMR-9-20078	4
chr17	33920596	33920882	MajorDMR-9-20079	2
chr17	33969273	33969691	MajorDMR-9-20080	3
chr17	33974479	33974819	MajorDMR-9-20081	4
chr17	33978961	33979304	MajorDMR-9-20082	5
chr17	33984117	33984351	MajorDMR-9-20083	3
chr17	33995352	33996288	MajorDMR-9-20084	10
chr17	33996798	33997162	MajorDMR-9-20085	3
chr17	34013181	34013512	MajorDMR-9-20086	4
chr17	34024380	34024720	MajorDMR-9-20087	4
chr17	34026152	34026412	MajorDMR-9-20088	2
chr17	34183198	34183315	MajorDMR-9-20089	2
chr17	34228964	34228989	MajorDMR-9-20090	2
chr17	34850628	34850756	MajorDMR-9-20091	3
chr17	34997885	34997899	MajorDMR-9-20092	2
chr17	35054650	35054695	MajorDMR-9-20093	2
chr17	35148711	35149445	MajorDMR-9-20094	8
chr17	35285212	35287350	MajorDMR-9-20095	16
chr17	35350455	35350497	MajorDMR-9-20096	4
chr17	35378044	35378313	MajorDMR-9-20097	2
chr17	35440496	35440994	MajorDMR-9-20098	4
chr17	35447176	35447283	MajorDMR-9-20099	3
chr17	35490946	35491680	MajorDMR-9-20100	7
chr17	35499615	35499849	MajorDMR-9-20101	2
chr17	35500685	35501237	MajorDMR-9-20102	7
chr17	35503738	35503914	MajorDMR-9-20103	3
chr17	35504513	35504531	MajorDMR-9-20104	2
chr17	35537228	35537337	MajorDMR-9-20105	2
chr17	35549181	35549234	MajorDMR-9-20106	3
chr17	35571185	35571602	MajorDMR-9-20107	2
chr17	35614623	35614828	MajorDMR-9-20108	3
chr17	35655964	35656318	MajorDMR-9-20109	3
chr17	35669383	35669681	MajorDMR-9-20110	2
chr17	35791086	35791095	MajorDMR-9-20111	2
chr17	35794480	35795076	MajorDMR-9-20112	7
chr17	35838778	35839048	MajorDMR-9-20113	6
chr17	35854782	35855313	MajorDMR-9-20114	8
chr17	35891990	35892243	MajorDMR-9-20115	4
chr17	35894988	35895189	MajorDMR-9-20116	2
chr17	35923311	35923437	MajorDMR-9-20117	3
chr17	36105334	36106302	MajorDMR-9-20118	23
chr17	36122737	36122872	MajorDMR-9-20119	4
chr17	36172733	36173640	MajorDMR-9-20120	8
chr17	36559937	36560458	MajorDMR-9-20121	5
chr17	36576599	36576644	MajorDMR-9-20122	2
chr17	36578478	36579207	MajorDMR-9-20123	12
chr17	36585280	36585790	MajorDMR-9-20124	9
chr17	36597572	36597592	MajorDMR-9-20125	2
chr17	36608056	36608439	MajorDMR-9-20126	7
chr17	36632367	36632556	MajorDMR-9-20127	7
chr17	36643071	36643076	MajorDMR-9-20128	2
chr17	36645756	36646285	MajorDMR-9-20129	9
chr17	36693398	36693458	MajorDMR-9-20130	2
chr17	36780935	36781173	MajorDMR-9-20131	2
chr17	36825702	36825916	MajorDMR-9-20132	3
chr17	36877313	36877429	MajorDMR-9-20133	3
chr17	36966148	36966305	MajorDMR-9-20134	3
chr17	37040391	37040414	MajorDMR-9-20135	2
chr17	37047768	37047847	MajorDMR-9-20136	2
chr17	37050819	37050860	MajorDMR-9-20137	2
chr17	37051847	37051859	MajorDMR-9-20138	2
chr17	37058985	37058995	MajorDMR-9-20139	2
chr17	37061934	37061954	MajorDMR-9-20140	2
chr17	37170932	37171122	MajorDMR-9-20141	5
chr17	37253008	37253245	MajorDMR-9-20142	6
chr17	37328264	37328335	MajorDMR-9-20143	3
chr17	37359067	37359081	MajorDMR-9-20144	2
chr17	37382670	37382700	MajorDMR-9-20145	2
chr17	37413275	37413362	MajorDMR-9-20146	2
chr17	37463141	37463687	MajorDMR-9-20147	5
chr17	37501199	37501593	MajorDMR-9-20148	3
chr17	37521149	37521605	MajorDMR-9-20149	3
chr17	37533479	37533817	MajorDMR-9-20150	10
chr17	37555401	37556274	MajorDMR-9-20151	6
chr17	37604117	37604179	MajorDMR-9-20152	2
chr17	37606743	37606807	MajorDMR-9-20153	2
chr17	37642903	37642990	MajorDMR-9-20154	3
chr17	37644943	37645022	MajorDMR-9-20155	2
chr17	37756236	37757561	MajorDMR-9-20156	13
chr17	37805068	37805075	MajorDMR-9-20157	2
chr17	37976951	37977140	MajorDMR-9-20158	2
chr17	38016640	38016898	MajorDMR-9-20159	4
chr17	38084371	38084475	MajorDMR-9-20160	4
chr17	38118539	38118877	MajorDMR-9-20161	3
chr17	38128446	38128994	MajorDMR-9-20162	6
chr17	38138761	38138994	MajorDMR-9-20163	2
chr17	38174154	38174575	MajorDMR-9-20164	2
chr17	38182162	38182316	MajorDMR-9-20165	4
chr17	38310250	38310358	MajorDMR-9-20166	3
chr17	38382136	38382519	MajorDMR-9-20167	4
chr17	38387144	38387771	MajorDMR-9-20168	6
chr17	38399803	38400065	MajorDMR-9-20169	2
chr17	38463243	38464402	MajorDMR-9-20170	9
chr17	38472638	38473380	MajorDMR-9-20171	28
chr17	38500160	38501016	MajorDMR-9-20172	7
chr17	38502541	38502810	MajorDMR-9-20173	4
chr17	38503801	38504103	MajorDMR-9-20174	3
chr17	38506284	38506448	MajorDMR-9-20175	3
chr17	38507614	38508425	MajorDMR-9-20176	20
chr17	38510080	38511140	MajorDMR-9-20177	11
chr17	38538623	38538718	MajorDMR-9-20178	3
chr17	38570784	38570835	MajorDMR-9-20179	2
chr17	38600459	38600557	MajorDMR-9-20180	2
chr17	38601427	38601758	MajorDMR-9-20181	2
chr17	38678556	38678854	MajorDMR-9-20182	4
chr17	38685457	38685463	MajorDMR-9-20183	2
chr17	38708808	38708843	MajorDMR-9-20184	2
chr17	38713510	38713618	MajorDMR-9-20185	2
chr17	38755169	38755862	MajorDMR-9-20186	14
chr17	38782205	38782336	MajorDMR-9-20187	3
chr17	38791568	38792311	MajorDMR-9-20188	10
chr17	38793472	38794123	MajorDMR-9-20189	10
chr17	38798564	38798840	MajorDMR-9-20190	2
chr17	38802152	38802454	MajorDMR-9-20191	2
chr17	38805387	38805561	MajorDMR-9-20192	3
chr17	38806672	38806833	MajorDMR-9-20193	4
chr17	38816265	38816427	MajorDMR-9-20194	7
chr17	38853764	38854561	MajorDMR-9-20195	5
chr17	38908331	38908996	MajorDMR-9-20196	6
chr17	38910589	38910676	MajorDMR-9-20197	2
chr17	38922154	38922304	MajorDMR-9-20198	2
chr17	38995597	38995661	MajorDMR-9-20199	2
chr17	39010371	39011119	MajorDMR-9-20200	6
chr17	39019360	39019827	MajorDMR-9-20201	5
chr17	39045757	39045774	MajorDMR-9-20202	2
chr17	39096705	39096930	MajorDMR-9-20203	3
chr17	39166654	39167454	MajorDMR-9-20204	3
chr17	39192887	39193044	MajorDMR-9-20205	3
chr17	39215666	39216058	MajorDMR-9-20206	6
chr17	39258040	39258071	MajorDMR-9-20207	2
chr17	39270995	39271085	MajorDMR-9-20208	2
chr17	39389924	39390357	MajorDMR-9-20209	5
chr17	39440339	39440650	MajorDMR-9-20210	3
chr17	39533769	39534097	MajorDMR-9-20211	3
chr17	39568552	39568716	MajorDMR-9-20212	3
chr17	39569269	39569308	MajorDMR-9-20213	3
chr17	39573048	39573086	MajorDMR-9-20214	2
chr17	39587996	39588223	MajorDMR-9-20215	7
chr17	39643255	39643390	MajorDMR-9-20216	4
chr17	39683424	39683636	MajorDMR-9-20217	4
chr17	39873893	39874269	MajorDMR-9-20218	2
chr17	39975548	39975632	MajorDMR-9-20219	6
chr17	40009118	40009698	MajorDMR-9-20220	3
chr17	40016805	40017318	MajorDMR-9-20221	5
chr17	40063385	40063716	MajorDMR-9-20222	4
chr17	40134292	40134871	MajorDMR-9-20223	7
chr17	40138024	40138546	MajorDMR-9-20224	8
chr17	40142915	40142961	MajorDMR-9-20225	4
chr17	40143845	40145094	MajorDMR-9-20226	5
chr17	40154786	40155392	MajorDMR-9-20227	4
chr17	40157109	40157585	MajorDMR-9-20228	2
chr17	40161324	40161562	MajorDMR-9-20229	3
chr17	40163898	40164394	MajorDMR-9-20230	2
chr17	40180149	40180232	MajorDMR-9-20231	3
chr17	40326314	40326593	MajorDMR-9-20232	8
chr17	40350570	40350862	MajorDMR-9-20233	6
chr17	40380375	40380672	MajorDMR-9-20234	5
chr17	40381716	40382525	MajorDMR-9-20235	15
chr17	40401898	40402218	MajorDMR-9-20236	10
chr17	40477814	40478114	MajorDMR-9-20237	7
chr17	40566896	40566928	MajorDMR-9-20238	2
chr17	40580953	40581082	MajorDMR-9-20239	2
chr17	40588929	40588975	MajorDMR-9-20240	5
chr17	40627968	40628156	MajorDMR-9-20241	4
chr17	40646461	40648809	MajorDMR-9-20242	17
chr17	40700516	40700616	MajorDMR-9-20243	4
chr17	40754328	40754449	MajorDMR-9-20244	3
chr17	40853661	40853918	MajorDMR-9-20245	2
chr17	40855798	40855818	MajorDMR-9-20246	2
chr17	40863806	40863894	MajorDMR-9-20247	2
chr17	40875783	40875906	MajorDMR-9-20248	2
chr17	40913791	40914151	MajorDMR-9-20249	5
chr17	41030213	41030401	MajorDMR-9-20250	2
chr17	41070657	41071584	MajorDMR-9-20251	7
chr17	41309039	41309174	MajorDMR-9-20252	3
chr17	41325871	41325985	MajorDMR-9-20253	2
chr17	41436255	41436488	MajorDMR-9-20254	4
chr17	41477086	41478383	MajorDMR-9-20255	28
chr17	41479216	41479234	MajorDMR-9-20256	2
chr17	41516027	41517275	MajorDMR-9-20257	19
chr17	41518066	41518195	MajorDMR-9-20258	3
chr17	41558942	41559969	MajorDMR-9-20259	5
chr17	41564563	41564847	MajorDMR-9-20260	2
chr17	41590196	41590326	MajorDMR-9-20261	3
chr17	41836950	41837690	MajorDMR-9-20262	4
chr17	41855234	41855246	MajorDMR-9-20263	2
chr17	41898809	41898986	MajorDMR-9-20264	5
chr17	42084952	42085111	MajorDMR-9-20265	2
chr17	42104953	42105500	MajorDMR-9-20266	8
chr17	42118435	42118588	MajorDMR-9-20267	5
chr17	42137510	42137821	MajorDMR-9-20268	5
chr17	42163422	42163551	MajorDMR-9-20269	2
chr17	42170655	42171052	MajorDMR-9-20270	2
chr17	42183397	42183431	MajorDMR-9-20271	2
chr17	42195024	42195066	MajorDMR-9-20272	2
chr17	42196917	42196932	MajorDMR-9-20273	2
chr17	42211182	42211196	MajorDMR-9-20274	2
chr17	42216193	42216725	MajorDMR-9-20275	10
chr17	42394065	42394434	MajorDMR-9-20276	10
chr17	42447329	42447340	MajorDMR-9-20277	2
chr17	42452062	42452354	MajorDMR-9-20278	2
chr17	42470560	42470905	MajorDMR-9-20279	4
chr17	42540998	42541136	MajorDMR-9-20280	5
chr17	42588909	42589284	MajorDMR-9-20281	2
chr17	42744408	42744754	MajorDMR-9-20282	5
chr17	42747706	42748104	MajorDMR-9-20283	2
chr17	43049148	43049587	MajorDMR-9-20284	5
chr17	43056972	43057550	MajorDMR-9-20285	8
chr17	43064873	43065344	MajorDMR-9-20286	16
chr17	43067143	43067567	MajorDMR-9-20287	8
chr17	43080937	43081187	MajorDMR-9-20288	2
chr17	43099143	43099156	MajorDMR-9-20289	2
chr17	43109074	43109691	MajorDMR-9-20290	10
chr17	43126795	43126835	MajorDMR-9-20291	2
chr17	43144429	43146054	MajorDMR-9-20292	17
chr17	43150051	43150519	MajorDMR-9-20293	12
chr17	43158703	43158763	MajorDMR-9-20294	2
chr17	43186021	43186306	MajorDMR-9-20295	2
chr17	43191381	43191587	MajorDMR-9-20296	4
chr17	43205293	43205340	MajorDMR-9-20297	2
chr17	43206961	43207137	MajorDMR-9-20298	6
chr17	43207650	43207659	MajorDMR-9-20299	2
chr17	43267998	43268681	MajorDMR-9-20300	12
chr17	43297791	43298055	MajorDMR-9-20301	2
chr17	43463509	43464104	MajorDMR-9-20302	7
chr17	43535174	43535559	MajorDMR-9-20303	5
chr17	43572105	43572116	MajorDMR-9-20304	2
chr17	43584267	43584524	MajorDMR-9-20305	4
chr17	43721738	43721985	MajorDMR-9-20306	4
chr17	43978728	43978757	MajorDMR-9-20307	2
chr17	44014389	44014433	MajorDMR-9-20308	3
chr17	44017016	44017377	MajorDMR-9-20309	7
chr17	44028564	44028778	MajorDMR-9-20310	2
chr17	44064442	44064480	MajorDMR-9-20311	3
chr17	44136237	44136328	MajorDMR-9-20312	3
chr17	44137276	44137286	MajorDMR-9-20313	2
chr17	44144394	44144489	MajorDMR-9-20314	2
chr17	44148984	44149484	MajorDMR-9-20315	3
chr17	44155212	44155567	MajorDMR-9-20316	3
chr17	44176780	44177085	MajorDMR-9-20317	3
chr17	44196360	44196547	MajorDMR-9-20318	3
chr17	44202121	44202208	MajorDMR-9-20319	2
chr17	44221466	44222269	MajorDMR-9-20320	6
chr17	44230714	44230910	MajorDMR-9-20321	3
chr17	44288100	44288123	MajorDMR-9-20322	2
chr17	44535641	44535652	MajorDMR-9-20323	2
chr17	44740270	44740298	MajorDMR-9-20324	2
chr17	44753346	44753357	MajorDMR-9-20325	2
chr17	44790673	44791280	MajorDMR-9-20326	5
chr17	44791870	44792716	MajorDMR-9-20327	6
chr17	44793273	44793284	MajorDMR-9-20328	2
chr17	44796795	44797100	MajorDMR-9-20329	3
chr17	44797990	44798121	MajorDMR-9-20330	3
chr17	44809639	44810505	MajorDMR-9-20331	6
chr17	44821230	44821281	MajorDMR-9-20332	2
chr17	44847162	44847242	MajorDMR-9-20333	2
chr17	44895111	44895441	MajorDMR-9-20334	2
chr17	44910890	44911118	MajorDMR-9-20335	4
chr17	44931387	44932110	MajorDMR-9-20336	8
chr17	45034025	45034087	MajorDMR-9-20337	2
chr17	45198193	45198208	MajorDMR-9-20338	3
chr17	45297645	45298204	MajorDMR-9-20339	8
chr17	45616671	45616721	MajorDMR-9-20340	2
chr17	45624361	45624440	MajorDMR-9-20341	2
chr17	45681917	45682272	MajorDMR-9-20342	2
chr17	45785366	45785449	MajorDMR-9-20343	2
chr17	45816504	45816539	MajorDMR-9-20344	2
chr17	45855633	45855904	MajorDMR-9-20345	2
chr17	45866083	45866330	MajorDMR-9-20346	2
chr17	45925687	45925734	MajorDMR-9-20347	3
chr17	45928005	45928215	MajorDMR-9-20348	4
chr17	46007189	46007239	MajorDMR-9-20349	2
chr17	46033815	46034278	MajorDMR-9-20350	4
chr17	46089071	46089345	MajorDMR-9-20351	3
chr17	46092195	46092402	MajorDMR-9-20352	2
chr17	46155375	46155697	MajorDMR-9-20353	2
chr17	46200372	46200868	MajorDMR-9-20354	7
chr17	46297514	46297523	MajorDMR-9-20355	2
chr17	46387382	46388050	MajorDMR-9-20356	5
chr17	46472236	46472592	MajorDMR-9-20357	2
chr17	46593633	46593825	MajorDMR-9-20358	2
chr17	46595117	46595546	MajorDMR-9-20359	2
chr17	46598345	46598711	MajorDMR-9-20360	6
chr17	46599553	46599867	MajorDMR-9-20361	2
chr17	46601733	46601804	MajorDMR-9-20362	4
chr17	46603950	46604240	MajorDMR-9-20363	3
chr17	46606142	46606535	MajorDMR-9-20364	4
chr17	46622877	46623750	MajorDMR-9-20365	6
chr17	46753053	46753184	MajorDMR-9-20366	2
chr17	46787379	46787499	MajorDMR-9-20367	3
chr17	46891943	46892267	MajorDMR-9-20368	3
chr17	47031758	47031763	MajorDMR-9-20369	2
chr17	47046519	47046602	MajorDMR-9-20370	2
chr17	47155691	47155734	MajorDMR-9-20371	2
chr17	47203657	47203671	MajorDMR-9-20372	2
chr17	47228092	47228207	MajorDMR-9-20373	2
chr17	47235169	47235222	MajorDMR-9-20374	2
chr17	47273310	47273318	MajorDMR-9-20375	2
chr17	47393414	47393547	MajorDMR-9-20376	4
chr17	47412133	47412306	MajorDMR-9-20377	3
chr17	47423188	47423271	MajorDMR-9-20378	2
chr17	47436904	47437001	MajorDMR-9-20379	4
chr17	47483671	47484111	MajorDMR-9-20380	6
chr17	47519548	47519573	MajorDMR-9-20381	2
chr17	47585640	47585980	MajorDMR-9-20382	2
chr17	47680707	47681182	MajorDMR-9-20383	4
chr17	47691100	47691299	MajorDMR-9-20384	2
chr17	47747971	47748487	MajorDMR-9-20385	6
chr17	47759530	47759692	MajorDMR-9-20386	2
chr17	47876088	47876244	MajorDMR-9-20387	2
chr17	47892120	47892192	MajorDMR-9-20388	2
chr17	47892763	47892884	MajorDMR-9-20389	2
chr17	47899811	47900591	MajorDMR-9-20390	9
chr17	47967967	47968379	MajorDMR-9-20391	5
chr17	48052085	48052261	MajorDMR-9-20392	4
chr17	48222567	48222581	MajorDMR-9-20393	4
chr17	48232613	48232948	MajorDMR-9-20394	4
chr17	48308886	48308975	MajorDMR-9-20395	4
chr17	48315154	48315443	MajorDMR-9-20396	4
chr17	48316349	48316395	MajorDMR-9-20397	4
chr17	48351812	48351822	MajorDMR-9-20398	2
chr17	48405239	48406448	MajorDMR-9-20399	25
chr17	48425100	48425460	MajorDMR-9-20400	3
chr17	48520557	48520877	MajorDMR-9-20401	4
chr17	48521571	48521779	MajorDMR-9-20402	2
chr17	48581347	48581639	MajorDMR-9-20403	7
chr17	48686157	48686264	MajorDMR-9-20404	2
chr17	48704295	48704519	MajorDMR-9-20405	2
chr17	48758350	48758394	MajorDMR-9-20406	4
chr17	48767901	48768148	MajorDMR-9-20407	9
chr17	48773712	48773735	MajorDMR-9-20408	2
chr17	48780751	48780974	MajorDMR-9-20409	2
chr17	48799339	48800089	MajorDMR-9-20410	4
chr17	48849450	48849835	MajorDMR-9-20411	7
chr17	48951228	48951370	MajorDMR-9-20412	2
chr17	49041942	49042053	MajorDMR-9-20413	2
chr17	49054521	49054605	MajorDMR-9-20414	2
chr17	49162745	49164278	MajorDMR-9-20415	13
chr17	49263411	49264090	MajorDMR-9-20416	15
chr17	49301693	49302448	MajorDMR-9-20417	6
chr17	49324558	49324871	MajorDMR-9-20418	5
chr17	49335233	49335243	MajorDMR-9-20419	2
chr17	49353064	49353579	MajorDMR-9-20420	6
chr17	49370278	49370612	MajorDMR-9-20421	2
chr17	49380878	49381052	MajorDMR-9-20422	3
chr17	49423812	49424035	MajorDMR-9-20423	7
chr17	49935437	49935840	MajorDMR-9-20424	2
chr17	49945479	49945774	MajorDMR-9-20425	6
chr17	49986837	49987187	MajorDMR-9-20426	5
chr17	50010984	50011575	MajorDMR-9-20427	10
chr17	50518027	50518060	MajorDMR-9-20428	2
chr17	50569551	50570308	MajorDMR-9-20429	4
chr17	50630828	50630953	MajorDMR-9-20430	2
chr17	50713899	50713904	MajorDMR-9-20431	2
chr17	50768121	50768169	MajorDMR-9-20432	2
chr17	50768759	50768829	MajorDMR-9-20433	2
chr17	50848761	50848765	MajorDMR-9-20434	2
chr17	51027067	51027306	MajorDMR-9-20435	3
chr17	51059547	51059732	MajorDMR-9-20436	3
chr17	51228452	51228595	MajorDMR-9-20437	7
chr17	51560798	51561270	MajorDMR-9-20438	3
chr17	51628664	51628765	MajorDMR-9-20439	2
chr17	51640285	51640654	MajorDMR-9-20440	3
chr17	51667774	51667797	MajorDMR-9-20441	2
chr17	51879574	51879643	MajorDMR-9-20442	2
chr17	52182921	52183029	MajorDMR-9-20443	2
chr17	52439233	52439907	MajorDMR-9-20444	7
chr17	52483810	52483993	MajorDMR-9-20445	4
chr17	52486735	52486776	MajorDMR-9-20446	2
chr17	52751462	52751635	MajorDMR-9-20447	4
chr17	52912295	52912436	MajorDMR-9-20448	2
chr17	53118100	53118132	MajorDMR-9-20449	2
chr17	53314581	53314845	MajorDMR-9-20450	2
chr17	53341227	53341397	MajorDMR-9-20451	4
chr17	53447770	53448178	MajorDMR-9-20452	3
chr17	53479738	53479822	MajorDMR-9-20453	2
chr17	53502720	53502863	MajorDMR-9-20454	3
chr17	53513942	53514611	MajorDMR-9-20455	4
chr17	53650876	53651060	MajorDMR-9-20456	3
chr17	53688515	53688886	MajorDMR-9-20457	4
chr17	53700016	53700147	MajorDMR-9-20458	2
chr17	53721570	53721964	MajorDMR-9-20459	4
chr17	53725028	53725390	MajorDMR-9-20460	3
chr17	53731577	53732211	MajorDMR-9-20461	4
chr17	53767109	53767796	MajorDMR-9-20462	6
chr17	53788129	53788160	MajorDMR-9-20463	2
chr17	53811914	53812039	MajorDMR-9-20464	2
chr17	53936629	53936749	MajorDMR-9-20465	4
chr17	54123441	54124741	MajorDMR-9-20466	10
chr17	54149314	54149399	MajorDMR-9-20467	2
chr17	54151896	54152176	MajorDMR-9-20468	2
chr17	54180242	54180904	MajorDMR-9-20469	7
chr17	54194993	54195062	MajorDMR-9-20470	2
chr17	54197135	54197711	MajorDMR-9-20471	6
chr17	54209333	54209456	MajorDMR-9-20472	2
chr17	54915525	54916076	MajorDMR-9-20473	3
chr17	54918423	54918561	MajorDMR-9-20474	3
chr17	54919994	54920367	MajorDMR-9-20475	3
chr17	54923619	54923953	MajorDMR-9-20476	2
chr17	54927712	54928318	MajorDMR-9-20477	3
chr17	54938364	54938375	MajorDMR-9-20478	2
chr17	54971861	54972019	MajorDMR-9-20479	4
chr17	55015500	55015668	MajorDMR-9-20480	4
chr17	55029691	55030022	MajorDMR-9-20481	5
chr17	55035810	55035906	MajorDMR-9-20482	2
chr17	55088968	55089104	MajorDMR-9-20483	4
chr17	55167991	55168249	MajorDMR-9-20484	2
chr17	55187038	55187412	MajorDMR-9-20485	7
chr17	55317868	55318357	MajorDMR-9-20486	6
chr17	55348293	55348408	MajorDMR-9-20487	3
chr17	55362669	55363810	MajorDMR-9-20488	16
chr17	55368476	55368673	MajorDMR-9-20489	4
chr17	55396066	55396206	MajorDMR-9-20490	4
chr17	55433893	55434504	MajorDMR-9-20491	11
chr17	55444170	55444181	MajorDMR-9-20492	2
chr17	55523984	55524199	MajorDMR-9-20493	3
chr17	55583562	55584080	MajorDMR-9-20494	16
chr17	55586612	55586821	MajorDMR-9-20495	6
chr17	55603889	55603931	MajorDMR-9-20496	3
chr17	55618739	55619670	MajorDMR-9-20497	12
chr17	55635254	55635763	MajorDMR-9-20498	4
chr17	55659984	55660337	MajorDMR-9-20499	3
chr17	55865327	55865346	MajorDMR-9-20500	2
chr17	55866571	55866580	MajorDMR-9-20501	2
chr17	55930352	55930630	MajorDMR-9-20502	5
chr17	55941347	55941687	MajorDMR-9-20503	2
chr17	55947301	55947524	MajorDMR-9-20504	2
chr17	55959194	55959615	MajorDMR-9-20505	5
chr17	55993627	55993937	MajorDMR-9-20506	2
chr17	56004064	56004146	MajorDMR-9-20507	2
chr17	56017232	56017377	MajorDMR-9-20508	3
chr17	56018444	56018557	MajorDMR-9-20509	3
chr17	56023556	56024721	MajorDMR-9-20510	10
chr17	56050457	56050935	MajorDMR-9-20511	6
chr17	56059827	56060217	MajorDMR-9-20512	2
chr17	56061069	56061314	MajorDMR-9-20513	3
chr17	56061971	56062158	MajorDMR-9-20514	2
chr17	56062857	56063396	MajorDMR-9-20515	3
chr17	56074703	56074771	MajorDMR-9-20516	2
chr17	56078664	56078739	MajorDMR-9-20517	3
chr17	56081093	56081113	MajorDMR-9-20518	2
chr17	56117912	56118347	MajorDMR-9-20519	5
chr17	56136671	56137052	MajorDMR-9-20520	4
chr17	56162990	56163307	MajorDMR-9-20521	3
chr17	56163826	56164741	MajorDMR-9-20522	10
chr17	56165629	56165687	MajorDMR-9-20523	2
chr17	56168136	56168298	MajorDMR-9-20524	3
chr17	56228822	56228830	MajorDMR-9-20525	2
chr17	56253693	56253782	MajorDMR-9-20526	3
chr17	56365339	56365880	MajorDMR-9-20527	6
chr17	56462399	56462420	MajorDMR-9-20528	2
chr17	56566880	56567382	MajorDMR-9-20529	2
chr17	56599406	56599413	MajorDMR-9-20530	2
chr17	56792316	56792421	MajorDMR-9-20531	3
chr17	56866769	56866882	MajorDMR-9-20532	2
chr17	56903477	56904050	MajorDMR-9-20533	7
chr17	56912328	56912500	MajorDMR-9-20534	2
chr17	56957356	56958024	MajorDMR-9-20535	4
chr17	57042549	57043193	MajorDMR-9-20536	4
chr17	57075652	57075878	MajorDMR-9-20537	2
chr17	57105975	57106073	MajorDMR-9-20538	3
chr17	57116141	57116387	MajorDMR-9-20539	2
chr17	57117467	57117835	MajorDMR-9-20540	3
chr17	57125176	57125385	MajorDMR-9-20541	3
chr17	57144422	57144470	MajorDMR-9-20542	5
chr17	57308037	57308610	MajorDMR-9-20543	6
chr17	57333172	57333190	MajorDMR-9-20544	2
chr17	57360677	57361022	MajorDMR-9-20545	4
chr17	57429404	57429535	MajorDMR-9-20546	3
chr17	57437044	57437057	MajorDMR-9-20547	2
chr17	57438511	57439001	MajorDMR-9-20548	7
chr17	57515161	57515588	MajorDMR-9-20549	9
chr17	57562463	57562620	MajorDMR-9-20550	3
chr17	57695222	57695358	MajorDMR-9-20551	2
chr17	57722307	57722589	MajorDMR-9-20552	2
chr17	57734126	57734224	MajorDMR-9-20553	3
chr17	57757896	57757962	MajorDMR-9-20554	3
chr17	57759479	57759509	MajorDMR-9-20555	2
chr17	57760458	57760514	MajorDMR-9-20556	2
chr17	57761078	57761095	MajorDMR-9-20557	2
chr17	57762357	57762602	MajorDMR-9-20558	6
chr17	57763279	57763903	MajorDMR-9-20559	3
chr17	57802559	57802703	MajorDMR-9-20560	2
chr17	57885416	57885630	MajorDMR-9-20561	2
chr17	57898800	57898943	MajorDMR-9-20562	2
chr17	57919280	57919766	MajorDMR-9-20563	9
chr17	58024637	58024838	MajorDMR-9-20564	2
chr17	58090328	58090800	MajorDMR-9-20565	4
chr17	58119977	58120428	MajorDMR-9-20566	36
chr17	58142707	58143449	MajorDMR-9-20567	4
chr17	58149414	58149479	MajorDMR-9-20568	2
chr17	58211576	58211699	MajorDMR-9-20569	2
chr17	58287210	58287247	MajorDMR-9-20570	2
chr17	58294717	58294908	MajorDMR-9-20571	4
chr17	58296902	58297064	MajorDMR-9-20572	3
chr17	58309007	58309225	MajorDMR-9-20573	3
chr17	58326096	58326208	MajorDMR-9-20574	2
chr17	58333962	58334414	MajorDMR-9-20575	6
chr17	58343306	58343354	MajorDMR-9-20576	2
chr17	58359496	58359510	MajorDMR-9-20577	2
chr17	58364953	58365368	MajorDMR-9-20578	9
chr17	58370812	58370924	MajorDMR-9-20579	2
chr17	58404607	58404988	MajorDMR-9-20580	9
chr17	58409836	58410073	MajorDMR-9-20581	2
chr17	58411114	58411910	MajorDMR-9-20582	6
chr17	58424254	58424369	MajorDMR-9-20583	2
chr17	58432352	58432474	MajorDMR-9-20584	4
chr17	58465686	58465988	MajorDMR-9-20585	3
chr17	58490049	58490323	MajorDMR-9-20586	4
chr17	58516698	58517002	MajorDMR-9-20587	4
chr17	58519832	58521004	MajorDMR-9-20588	10
chr17	58542560	58542867	MajorDMR-9-20589	2
chr17	58556480	58556553	MajorDMR-9-20590	3
chr17	58588773	58589280	MajorDMR-9-20591	7
chr17	58597543	58597656	MajorDMR-9-20592	2
chr17	58654619	58655111	MajorDMR-9-20593	7
chr17	58715469	58715579	MajorDMR-9-20594	2
chr17	58885993	58886383	MajorDMR-9-20595	3
chr17	59016827	59016983	MajorDMR-9-20596	2
chr17	59052607	59052729	MajorDMR-9-20597	8
chr17	59065137	59065214	MajorDMR-9-20598	3
chr17	59278547	59278967	MajorDMR-9-20599	4
chr17	59296935	59297222	MajorDMR-9-20600	4
chr17	59299895	59300542	MajorDMR-9-20601	8
chr17	59327764	59327997	MajorDMR-9-20602	2
chr17	59473128	59473139	MajorDMR-9-20603	2
chr17	59536124	59536274	MajorDMR-9-20604	4
chr17	59540000	59540431	MajorDMR-9-20605	2
chr17	59632678	59632833	MajorDMR-9-20606	4
chr17	59662505	59662722	MajorDMR-9-20607	2
chr17	59673067	59673534	MajorDMR-9-20608	2
chr17	59894071	59894169	MajorDMR-9-20609	3
chr17	59984804	59985115	MajorDMR-9-20610	4
chr17	60033177	60033339	MajorDMR-9-20611	2
chr17	60042946	60043409	MajorDMR-9-20612	2
chr17	60057844	60057925	MajorDMR-9-20613	2
chr17	60117760	60118099	MajorDMR-9-20614	2
chr17	60136227	60136400	MajorDMR-9-20615	2
chr17	60164570	60164890	MajorDMR-9-20616	4
chr17	60188487	60189888	MajorDMR-9-20617	7
chr17	60207734	60207744	MajorDMR-9-20618	2
chr17	60531519	60531715	MajorDMR-9-20619	3
chr17	60817220	60817912	MajorDMR-9-20620	8
chr17	60877754	60877885	MajorDMR-9-20621	6
chr17	60923683	60924184	MajorDMR-9-20622	5
chr17	61048467	61048522	MajorDMR-9-20623	2
chr17	61066682	61067172	MajorDMR-9-20624	5
chr17	61117436	61117816	MajorDMR-9-20625	4
chr17	61118598	61119299	MajorDMR-9-20626	3
chr17	61279136	61279174	MajorDMR-9-20627	2
chr17	61287627	61287636	MajorDMR-9-20628	2
chr17	61370267	61370457	MajorDMR-9-20629	2
chr17	61409287	61409461	MajorDMR-9-20630	5
chr17	61430011	61430098	MajorDMR-9-20631	2
chr17	61433604	61433624	MajorDMR-9-20632	2
chr17	61637551	61637862	MajorDMR-9-20633	2
chr17	61796470	61796913	MajorDMR-9-20634	6
chr17	61799362	61800825	MajorDMR-9-20635	8
chr17	61841941	61842516	MajorDMR-9-20636	3
chr17	61853573	61853584	MajorDMR-9-20637	2
chr17	61965162	61965173	MajorDMR-9-20638	2
chr17	62151894	62151957	MajorDMR-9-20639	2
chr17	62198761	62198877	MajorDMR-9-20640	2
chr17	62203238	62203899	MajorDMR-9-20641	5
chr17	62236627	62236952	MajorDMR-9-20642	5
chr17	62389586	62389804	MajorDMR-9-20643	5
chr17	62523109	62523254	MajorDMR-9-20644	3
chr17	62523788	62524747	MajorDMR-9-20645	3
chr17	62533694	62533851	MajorDMR-9-20646	4
chr17	62541073	62543865	MajorDMR-9-20647	19
chr17	62547795	62548603	MajorDMR-9-20648	9
chr17	62600667	62600792	MajorDMR-9-20649	4
chr17	62776372	62776779	MajorDMR-9-20650	3
chr17	62800587	62800927	MajorDMR-9-20651	2
chr17	63002192	63002553	MajorDMR-9-20652	3
chr17	63008019	63008037	MajorDMR-9-20653	2
chr17	63014309	63015285	MajorDMR-9-20654	4
chr17	63060811	63060894	MajorDMR-9-20655	2
chr17	63099060	63099152	MajorDMR-9-20656	2
chr17	63134698	63134824	MajorDMR-9-20657	2
chr17	63186690	63186927	MajorDMR-9-20658	3
chr17	63199251	63199733	MajorDMR-9-20659	9
chr17	63312065	63312514	MajorDMR-9-20660	9
chr17	63348768	63348892	MajorDMR-9-20661	3
chr17	63382129	63382241	MajorDMR-9-20662	2
chr17	63384172	63384555	MajorDMR-9-20663	4
chr17	63468830	63469795	MajorDMR-9-20664	13
chr17	63674578	63674765	MajorDMR-9-20665	2
chr17	63731420	63731562	MajorDMR-9-20666	2
chr17	63739094	63739260	MajorDMR-9-20667	2
chr17	63813460	63813976	MajorDMR-9-20668	3
chr17	63846668	63846852	MajorDMR-9-20669	2
chr17	63881244	63882723	MajorDMR-9-20670	10
chr17	64309884	64310021	MajorDMR-9-20671	3
chr17	64345159	64345240	MajorDMR-9-20672	3
chr17	64462317	64462373	MajorDMR-9-20673	3
chr17	64529072	64529109	MajorDMR-9-20674	2
chr17	64606740	64606823	MajorDMR-9-20675	3
chr17	64610407	64610938	MajorDMR-9-20676	5
chr17	64617691	64617749	MajorDMR-9-20677	2
chr17	64631962	64632198	MajorDMR-9-20678	2
chr17	64644389	64644642	MajorDMR-9-20679	5
chr17	64707562	64707858	MajorDMR-9-20680	8
chr17	64708412	64708568	MajorDMR-9-20681	3
chr17	64710646	64711502	MajorDMR-9-20682	9
chr17	64718436	64718860	MajorDMR-9-20683	4
chr17	64823183	64823208	MajorDMR-9-20684	3
chr17	64828095	64828115	MajorDMR-9-20685	3
chr17	64845154	64845416	MajorDMR-9-20686	2
chr17	64855575	64855713	MajorDMR-9-20687	3
chr17	64893261	64893873	MajorDMR-9-20688	11
chr17	64916124	64917414	MajorDMR-9-20689	12
chr17	64940822	64940918	MajorDMR-9-20690	2
chr17	64942486	64942858	MajorDMR-9-20691	7
chr17	64955650	64955951	MajorDMR-9-20692	5
chr17	64963316	64963396	MajorDMR-9-20693	2
chr17	64964012	64964194	MajorDMR-9-20694	3
chr17	64991030	64991421	MajorDMR-9-20695	5
chr17	65003414	65003572	MajorDMR-9-20696	3
chr17	65015013	65015649	MajorDMR-9-20697	8
chr17	65016443	65016615	MajorDMR-9-20698	6
chr17	65052762	65053386	MajorDMR-9-20699	14
chr17	65059546	65059646	MajorDMR-9-20700	2
chr17	65063115	65063272	MajorDMR-9-20701	3
chr17	65072369	65072627	MajorDMR-9-20702	5
chr17	65075583	65075664	MajorDMR-9-20703	2
chr17	65093719	65093750	MajorDMR-9-20704	2
chr17	65094427	65094930	MajorDMR-9-20705	5
chr17	65096489	65096739	MajorDMR-9-20706	2
chr17	65108485	65108805	MajorDMR-9-20707	3
chr17	65141320	65141912	MajorDMR-9-20708	4
chr17	65154791	65154986	MajorDMR-9-20709	3
chr17	65225493	65226046	MajorDMR-9-20710	3
chr17	65235959	65236031	MajorDMR-9-20711	3
chr17	65236625	65236827	MajorDMR-9-20712	3
chr17	65239007	65239296	MajorDMR-9-20713	3
chr17	65250252	65250430	MajorDMR-9-20714	6
chr17	65254088	65254210	MajorDMR-9-20715	3
chr17	65256564	65257074	MajorDMR-9-20716	10
chr17	65275567	65275762	MajorDMR-9-20717	3
chr17	65307747	65307824	MajorDMR-9-20718	3
chr17	65312660	65313355	MajorDMR-9-20719	10
chr17	65371899	65371978	MajorDMR-9-20720	3
chr17	65372516	65372578	MajorDMR-9-20721	3
chr17	65375623	65376380	MajorDMR-9-20722	9
chr17	65378031	65378713	MajorDMR-9-20723	6
chr17	65382704	65384405	MajorDMR-9-20724	11
chr17	65385919	65387097	MajorDMR-9-20725	11
chr17	65388096	65388118	MajorDMR-9-20726	2
chr17	65391672	65392137	MajorDMR-9-20727	7
chr17	65406097	65406210	MajorDMR-9-20728	4
chr17	65419168	65419278	MajorDMR-9-20729	4
chr17	65430306	65430545	MajorDMR-9-20730	4
chr17	65436799	65438080	MajorDMR-9-20731	14
chr17	65438630	65439624	MajorDMR-9-20732	9
chr17	65445275	65445751	MajorDMR-9-20733	7
chr17	65449516	65449829	MajorDMR-9-20734	4
chr17	65451836	65452108	MajorDMR-9-20735	3
chr17	65461406	65461796	MajorDMR-9-20736	6
chr17	65463926	65464080	MajorDMR-9-20737	2
chr17	65465507	65465644	MajorDMR-9-20738	4
chr17	65475711	65476572	MajorDMR-9-20739	5
chr17	65478831	65478849	MajorDMR-9-20740	2
chr17	65484069	65484278	MajorDMR-9-20741	3
chr17	65486286	65487784	MajorDMR-9-20742	10
chr17	65498299	65498379	MajorDMR-9-20743	2
chr17	65503104	65503466	MajorDMR-9-20744	5
chr17	65505719	65506076	MajorDMR-9-20745	3
chr17	65516299	65516804	MajorDMR-9-20746	6
chr17	65517832	65518458	MajorDMR-9-20747	9
chr17	65522991	65523079	MajorDMR-9-20748	2
chr17	65524567	65524742	MajorDMR-9-20749	2
chr17	65528551	65528732	MajorDMR-9-20750	4
chr17	65530996	65531452	MajorDMR-9-20751	3
chr17	65535520	65535640	MajorDMR-9-20752	3
chr17	65537677	65537856	MajorDMR-9-20753	2
chr17	65542891	65542941	MajorDMR-9-20754	3
chr17	65545916	65547568	MajorDMR-9-20755	25
chr17	65549559	65550081	MajorDMR-9-20756	7
chr17	65554227	65554976	MajorDMR-9-20757	8
chr17	65556085	65557717	MajorDMR-9-20758	12
chr17	65564856	65565015	MajorDMR-9-20759	3
chr17	65565540	65566141	MajorDMR-9-20760	4
chr17	65567130	65567327	MajorDMR-9-20761	2
chr17	65570447	65570471	MajorDMR-9-20762	2
chr17	65571015	65571125	MajorDMR-9-20763	2
chr17	65574193	65574409	MajorDMR-9-20764	6
chr17	65584408	65585052	MajorDMR-9-20765	10
chr17	65590934	65591166	MajorDMR-9-20766	4
chr17	65598145	65598260	MajorDMR-9-20767	3
chr17	65602271	65603307	MajorDMR-9-20768	6
chr17	65611354	65612063	MajorDMR-9-20769	12
chr17	65612714	65613380	MajorDMR-9-20770	13
chr17	65621492	65621703	MajorDMR-9-20771	6
chr17	65626107	65626168	MajorDMR-9-20772	2
chr17	65629482	65630219	MajorDMR-9-20773	4
chr17	65632915	65633975	MajorDMR-9-20774	15
chr17	65636112	65636248	MajorDMR-9-20775	5
chr17	65646922	65647624	MajorDMR-9-20776	9
chr17	65653493	65654161	MajorDMR-9-20777	9
chr17	65658592	65658690	MajorDMR-9-20778	2
chr17	65666735	65666933	MajorDMR-9-20779	2
chr17	65667706	65667834	MajorDMR-9-20780	3
chr17	65668614	65668927	MajorDMR-9-20781	4
chr17	65669513	65669686	MajorDMR-9-20782	3
chr17	65671766	65671904	MajorDMR-9-20783	2
chr17	65683209	65683984	MajorDMR-9-20784	9
chr17	65696359	65696513	MajorDMR-9-20785	3
chr17	65710467	65710719	MajorDMR-9-20786	3
chr17	65851981	65852346	MajorDMR-9-20787	6
chr17	65855994	65856182	MajorDMR-9-20788	3
chr17	65897459	65897624	MajorDMR-9-20789	2
chr17	65898549	65899178	MajorDMR-9-20790	10
chr17	65910030	65911026	MajorDMR-9-20791	6
chr17	65974647	65974709	MajorDMR-9-20792	3
chr17	65980970	65980996	MajorDMR-9-20793	3
chr17	66001851	66001999	MajorDMR-9-20794	3
chr17	66099224	66099245	MajorDMR-9-20795	2
chr17	66160708	66161305	MajorDMR-9-20796	7
chr17	66255243	66255323	MajorDMR-9-20797	4
chr17	66301400	66301555	MajorDMR-9-20798	3
chr17	66303132	66303146	MajorDMR-9-20799	3
chr17	66397637	66397996	MajorDMR-9-20800	2
chr17	66462276	66462678	MajorDMR-9-20801	2
chr17	66475406	66475587	MajorDMR-9-20802	2
chr17	66512461	66512515	MajorDMR-9-20803	2
chr17	66515998	66516684	MajorDMR-9-20804	3
chr17	66528366	66529022	MajorDMR-9-20805	7
chr17	66533810	66533985	MajorDMR-9-20806	3
chr17	66535943	66536554	MajorDMR-9-20807	6
chr17	66550492	66550538	MajorDMR-9-20808	2
chr17	66555322	66555958	MajorDMR-9-20809	3
chr17	66568516	66569337	MajorDMR-9-20810	9
chr17	66573341	66574247	MajorDMR-9-20811	12
chr17	66578198	66578672	MajorDMR-9-20812	7
chr17	66585965	66586629	MajorDMR-9-20813	4
chr17	66592853	66593238	MajorDMR-9-20814	3
chr17	66594752	66596210	MajorDMR-9-20815	25
chr17	66636271	66636426	MajorDMR-9-20816	2
chr17	66657632	66657845	MajorDMR-9-20817	2
chr17	66658357	66659004	MajorDMR-9-20818	4
chr17	66694763	66695253	MajorDMR-9-20819	3
chr17	66696958	66697367	MajorDMR-9-20820	2
chr17	66702421	66703994	MajorDMR-9-20821	12
chr17	66706257	66706921	MajorDMR-9-20822	11
chr17	66715283	66715297	MajorDMR-9-20823	2
chr17	66729911	66730068	MajorDMR-9-20824	3
chr17	66733463	66734540	MajorDMR-9-20825	7
chr17	66790679	66791236	MajorDMR-9-20826	4
chr17	66899483	66899751	MajorDMR-9-20827	8
chr17	67084011	67084060	MajorDMR-9-20828	2
chr17	67136719	67136856	MajorDMR-9-20829	2
chr17	67137555	67137609	MajorDMR-9-20830	2
chr17	67176253	67176382	MajorDMR-9-20831	2
chr17	67199687	67199909	MajorDMR-9-20832	3
chr17	67250455	67250867	MajorDMR-9-20833	2
chr17	67392287	67392320	MajorDMR-9-20834	2
chr17	67408083	67408789	MajorDMR-9-20835	7
chr17	67411994	67412363	MajorDMR-9-20836	2
chr17	67416823	67416850	MajorDMR-9-20837	2
chr17	67426430	67426885	MajorDMR-9-20838	3
chr17	67457814	67458251	MajorDMR-9-20839	13
chr17	67470231	67470604	MajorDMR-9-20840	3
chr17	67495350	67495621	MajorDMR-9-20841	5
chr17	67514381	67514477	MajorDMR-9-20842	2
chr17	67705549	67706148	MajorDMR-9-20843	10
chr17	67707869	67708758	MajorDMR-9-20844	3
chr17	67808277	67808435	MajorDMR-9-20845	2
chr17	67904057	67904477	MajorDMR-9-20846	2
chr17	67957679	67957941	MajorDMR-9-20847	3
chr17	68101223	68101545	MajorDMR-9-20848	3
chr17	68306246	68306484	MajorDMR-9-20849	2
chr17	68309472	68309769	MajorDMR-9-20850	2
chr17	68357267	68357546	MajorDMR-9-20851	3
chr17	68706021	68706477	MajorDMR-9-20852	5
chr17	68713058	68714002	MajorDMR-9-20853	4
chr17	68893202	68893493	MajorDMR-9-20854	2
chr17	68903155	68903239	MajorDMR-9-20855	2
chr17	69014416	69014504	MajorDMR-9-20856	2
chr17	69111806	69111995	MajorDMR-9-20857	5
chr17	69118581	69118700	MajorDMR-9-20858	4
chr17	69142926	69143336	MajorDMR-9-20859	6
chr17	69212621	69212716	MajorDMR-9-20860	2
chr17	69224113	69224301	MajorDMR-9-20861	2
chr17	69452317	69452437	MajorDMR-9-20862	3
chr17	69455419	69455519	MajorDMR-9-20863	2
chr17	69518881	69519124	MajorDMR-9-20864	2
chr17	69658591	69659364	MajorDMR-9-20865	5
chr17	69670136	69670602	MajorDMR-9-20866	4
chr17	69765844	69765878	MajorDMR-9-20867	2
chr17	69865976	69865988	MajorDMR-9-20868	2
chr17	70171837	70171867	MajorDMR-9-20869	2
chr17	70215463	70215489	MajorDMR-9-20870	3
chr17	70301910	70302834	MajorDMR-9-20871	9
chr17	70331714	70332291	MajorDMR-9-20872	6
chr17	70372488	70373593	MajorDMR-9-20873	14
chr17	70481866	70482082	MajorDMR-9-20874	4
chr17	70542139	70542531	MajorDMR-9-20875	9
chr17	70552070	70552139	MajorDMR-9-20876	2
chr17	70583426	70583622	MajorDMR-9-20877	4
chr17	70674014	70674430	MajorDMR-9-20878	2
chr17	70706875	70707157	MajorDMR-9-20879	2
chr17	70720169	70720586	MajorDMR-9-20880	2
chr17	70723214	70723609	MajorDMR-9-20881	9
chr17	70802168	70802590	MajorDMR-9-20882	5
chr17	71009463	71009859	MajorDMR-9-20883	7
chr17	71029823	71029835	MajorDMR-9-20884	2
chr17	71245279	71246221	MajorDMR-9-20885	13
chr17	71300788	71300804	MajorDMR-9-20886	2
chr17	71332078	71332435	MajorDMR-9-20887	2
chr17	71369578	71369623	MajorDMR-9-20888	2
chr17	71390658	71390666	MajorDMR-9-20889	2
chr17	71398697	71398742	MajorDMR-9-20890	3
chr17	71466749	71466998	MajorDMR-9-20891	4
chr17	71484449	71484535	MajorDMR-9-20892	2
chr17	71530101	71530746	MajorDMR-9-20893	8
chr17	71537366	71538516	MajorDMR-9-20894	22
chr17	71545130	71545335	MajorDMR-9-20895	6
chr17	71551869	71551960	MajorDMR-9-20896	4
chr17	71558643	71559328	MajorDMR-9-20897	12
chr17	71793075	71793095	MajorDMR-9-20898	2
chr17	71929188	71929382	MajorDMR-9-20899	2
chr17	71978179	71978317	MajorDMR-9-20900	2
chr17	71985010	71985569	MajorDMR-9-20901	7
chr17	72077158	72077369	MajorDMR-9-20902	5
chr17	72104458	72104501	MajorDMR-9-20903	4
chr17	72121167	72121973	MajorDMR-9-20904	7
chr17	72162861	72163149	MajorDMR-9-20905	4
chr17	72183917	72184261	MajorDMR-9-20906	11
chr17	72193164	72193867	MajorDMR-9-20907	8
chr17	72268201	72268212	MajorDMR-9-20908	2
chr17	72292165	72292394	MajorDMR-9-20909	2
chr17	72316601	72316883	MajorDMR-9-20910	5
chr17	72350353	72350488	MajorDMR-9-20911	5
chr17	72463329	72463387	MajorDMR-9-20912	2
chr17	72525922	72526091	MajorDMR-9-20913	3
chr17	72586257	72586280	MajorDMR-9-20914	2
chr17	72732417	72732824	MajorDMR-9-20915	7
chr17	72745575	72746044	MajorDMR-9-20916	4
chr17	72759682	72760079	MajorDMR-9-20917	4
chr17	72819409	72819495	MajorDMR-9-20918	2
chr17	73015374	73017765	MajorDMR-9-20919	22
chr17	73041741	73042143	MajorDMR-9-20920	2
chr17	73117177	73117290	MajorDMR-9-20921	2
chr17	73244110	73244188	MajorDMR-9-20922	2
chr17	73244820	73245021	MajorDMR-9-20923	2
chr17	73312021	73312129	MajorDMR-9-20924	3
chr17	73313667	73313932	MajorDMR-9-20925	3
chr17	73328974	73329005	MajorDMR-9-20926	3
chr17	73333270	73333777	MajorDMR-9-20927	3
chr17	73334434	73334689	MajorDMR-9-20928	6
chr17	73340723	73340995	MajorDMR-9-20929	4
chr17	73405070	73405734	MajorDMR-9-20930	5
chr17	73478250	73478320	MajorDMR-9-20931	2
chr17	73580118	73580964	MajorDMR-9-20932	14
chr17	73696458	73696510	MajorDMR-9-20933	2
chr17	73760658	73760680	MajorDMR-9-20934	2
chr17	73782301	73782678	MajorDMR-9-20935	4
chr17	73881584	73881793	MajorDMR-9-20936	4
chr17	73891638	73892063	MajorDMR-9-20937	8
chr17	73904153	73904627	MajorDMR-9-20938	2
chr17	73942179	73942225	MajorDMR-9-20939	4
chr17	73955232	73955840	MajorDMR-9-20940	6
chr17	73956652	73956738	MajorDMR-9-20941	4
chr17	73957788	73958979	MajorDMR-9-20942	15
chr17	73959903	73959993	MajorDMR-9-20943	2
chr17	73960838	73961660	MajorDMR-9-20944	5
chr17	73972090	73972368	MajorDMR-9-20945	2
chr17	74030850	74031133	MajorDMR-9-20946	5
chr17	74046530	74046926	MajorDMR-9-20947	9
chr17	74049736	74049975	MajorDMR-9-20948	4
chr17	74157103	74157261	MajorDMR-9-20949	2
chr17	74163156	74163312	MajorDMR-9-20950	3
chr17	74168635	74168919	MajorDMR-9-20951	4
chr17	74169576	74169641	MajorDMR-9-20952	4
chr17	74175963	74176117	MajorDMR-9-20953	2
chr17	74180930	74181515	MajorDMR-9-20954	3
chr17	74182284	74182606	MajorDMR-9-20955	3
chr17	74187986	74188618	MajorDMR-9-20956	6
chr17	74195768	74195795	MajorDMR-9-20957	2
chr17	74208919	74209082	MajorDMR-9-20958	2
chr17	74213191	74214315	MajorDMR-9-20959	10
chr17	74218503	74218957	MajorDMR-9-20960	8
chr17	74228073	74228629	MajorDMR-9-20961	6
chr17	74230527	74230566	MajorDMR-9-20962	2
chr17	74234157	74235052	MajorDMR-9-20963	7
chr17	74257991	74258231	MajorDMR-9-20964	5
chr17	74299255	74299290	MajorDMR-9-20965	2
chr17	74310798	74311013	MajorDMR-9-20966	8
chr17	74333482	74333976	MajorDMR-9-20967	6
chr17	74364955	74364962	MajorDMR-9-20968	2
chr17	74389981	74390153	MajorDMR-9-20969	2
chr17	74403167	74403472	MajorDMR-9-20970	4
chr17	74412403	74413010	MajorDMR-9-20971	6
chr17	74413767	74414151	MajorDMR-9-20972	8
chr17	74428302	74428494	MajorDMR-9-20973	4
chr17	74437496	74438068	MajorDMR-9-20974	5
chr17	74441042	74441076	MajorDMR-9-20975	3
chr17	74442648	74443280	MajorDMR-9-20976	3
chr17	74447076	74447234	MajorDMR-9-20977	4
chr17	74523509	74523720	MajorDMR-9-20978	4
chr17	74532021	74532160	MajorDMR-9-20979	5
chr17	74545763	74545850	MajorDMR-9-20980	3
chr17	74556179	74558252	MajorDMR-9-20981	12
chr17	74564990	74565068	MajorDMR-9-20982	3
chr17	74588503	74588699	MajorDMR-9-20983	2
chr17	74589656	74590279	MajorDMR-9-20984	14
chr17	74653664	74654222	MajorDMR-9-20985	6
chr17	74666171	74667275	MajorDMR-9-20986	12
chr17	74681400	74681432	MajorDMR-9-20987	2
chr17	74683446	74683561	MajorDMR-9-20988	2
chr17	74693457	74694483	MajorDMR-9-20989	10
chr17	74703125	74703418	MajorDMR-9-20990	5
chr17	74709601	74709715	MajorDMR-9-20991	2
chr17	74728718	74728814	MajorDMR-9-20992	2
chr17	74729949	74730189	MajorDMR-9-20993	2
chr17	74735483	74735791	MajorDMR-9-20994	2
chr17	74747909	74749005	MajorDMR-9-20995	8
chr17	74763148	74763601	MajorDMR-9-20996	5
chr17	74772349	74772591	MajorDMR-9-20997	2
chr17	74776040	74776293	MajorDMR-9-20998	4
chr17	74827253	74827433	MajorDMR-9-20999	4
chr17	74830550	74830754	MajorDMR-9-21000	5
chr17	74831966	74832040	MajorDMR-9-21001	3
chr17	74832575	74832662	MajorDMR-9-21002	3
chr17	74836192	74836687	MajorDMR-9-21003	3
chr17	74850168	74850190	MajorDMR-9-21004	3
chr17	74856425	74856694	MajorDMR-9-21005	3
chr17	74858582	74859210	MajorDMR-9-21006	4
chr17	74867417	74867452	MajorDMR-9-21007	3
chr17	74870167	74870509	MajorDMR-9-21008	7
chr17	74873971	74874328	MajorDMR-9-21009	4
chr17	74875643	74876662	MajorDMR-9-21010	8
chr17	74879716	74879850	MajorDMR-9-21011	2
chr17	74884212	74884711	MajorDMR-9-21012	4
chr17	74897611	74897693	MajorDMR-9-21013	2
chr17	74926263	74926738	MajorDMR-9-21014	12
chr17	74929063	74929073	MajorDMR-9-21015	2
chr17	74929708	74929913	MajorDMR-9-21016	5
chr17	74937259	74937376	MajorDMR-9-21017	3
chr17	74939411	74939775	MajorDMR-9-21018	2
chr17	74954539	74954859	MajorDMR-9-21019	3
chr17	74979967	74980113	MajorDMR-9-21020	2
chr17	75019388	75019547	MajorDMR-9-21021	2
chr17	75020323	75021578	MajorDMR-9-21022	10
chr17	75088218	75088860	MajorDMR-9-21023	5
chr17	75104181	75104387	MajorDMR-9-21024	9
chr17	75110864	75111279	MajorDMR-9-21025	6
chr17	75117931	75118411	MajorDMR-9-21026	2
chr17	75121591	75121791	MajorDMR-9-21027	4
chr17	75125856	75125899	MajorDMR-9-21028	4
chr17	75126423	75127272	MajorDMR-9-21029	15
chr17	75128713	75129076	MajorDMR-9-21030	3
chr17	75134101	75134160	MajorDMR-9-21031	2
chr17	75138509	75138928	MajorDMR-9-21032	3
chr17	75139875	75141594	MajorDMR-9-21033	23
chr17	75142155	75144067	MajorDMR-9-21034	30
chr17	75145962	75147655	MajorDMR-9-21035	17
chr17	75148473	75149236	MajorDMR-9-21036	7
chr17	75150032	75150433	MajorDMR-9-21037	7
chr17	75151252	75151369	MajorDMR-9-21038	2
chr17	75156993	75157307	MajorDMR-9-21039	3
chr17	75158067	75158105	MajorDMR-9-21040	2
chr17	75159284	75159712	MajorDMR-9-21041	3
chr17	75166320	75166507	MajorDMR-9-21042	3
chr17	75167384	75168178	MajorDMR-9-21043	11
chr17	75170910	75171335	MajorDMR-9-21044	6
chr17	75172828	75173384	MajorDMR-9-21045	4
chr17	75175489	75175826	MajorDMR-9-21046	2
chr17	75178087	75178161	MajorDMR-9-21047	2
chr17	75179624	75180088	MajorDMR-9-21048	12
chr17	75184306	75184477	MajorDMR-9-21049	3
chr17	75186352	75186563	MajorDMR-9-21050	3
chr17	75187313	75187664	MajorDMR-9-21051	4
chr17	75188275	75188493	MajorDMR-9-21052	2
chr17	75189969	75190081	MajorDMR-9-21053	3
chr17	75198954	75200255	MajorDMR-9-21054	17
chr17	75203157	75203210	MajorDMR-9-21055	2
chr17	75205166	75205660	MajorDMR-9-21056	5
chr17	75207012	75207258	MajorDMR-9-21057	3
chr17	75207896	75208581	MajorDMR-9-21058	14
chr17	75212490	75212538	MajorDMR-9-21059	5
chr17	75213471	75213634	MajorDMR-9-21060	7
chr17	75215378	75215479	MajorDMR-9-21061	3
chr17	75218666	75219603	MajorDMR-9-21062	6
chr17	75224463	75224606	MajorDMR-9-21063	3
chr17	75232185	75232533	MajorDMR-9-21064	4
chr17	75405412	75405638	MajorDMR-9-21065	11
chr17	75423566	75423739	MajorDMR-9-21066	3
chr17	75473848	75474434	MajorDMR-9-21067	8
chr17	75482604	75482614	MajorDMR-9-21068	3
chr17	75509413	75510258	MajorDMR-9-21069	5
chr17	75531719	75532277	MajorDMR-9-21070	7
chr17	75540194	75540205	MajorDMR-9-21071	2
chr17	75552937	75553016	MajorDMR-9-21072	4
chr17	75567123	75567495	MajorDMR-9-21073	2
chr17	75569965	75570092	MajorDMR-9-21074	2
chr17	75603209	75603754	MajorDMR-9-21075	13
chr17	75662604	75662785	MajorDMR-9-21076	6
chr17	75739126	75739165	MajorDMR-9-21077	2
chr17	75753632	75753797	MajorDMR-9-21078	4
chr17	75786619	75786747	MajorDMR-9-21079	3
chr17	75838766	75838772	MajorDMR-9-21080	2
chr17	75869483	75869511	MajorDMR-9-21081	3
chr17	75964719	75965047	MajorDMR-9-21082	2
chr17	75965626	75966266	MajorDMR-9-21083	3
chr17	75984391	75984445	MajorDMR-9-21084	2
chr17	75985005	75985090	MajorDMR-9-21085	2
chr17	75992265	75992480	MajorDMR-9-21086	3
chr17	76012853	76012902	MajorDMR-9-21087	2
chr17	76017424	76017514	MajorDMR-9-21088	3
chr17	76025023	76025063	MajorDMR-9-21089	3
chr17	76028331	76028660	MajorDMR-9-21090	2
chr17	76044665	76045050	MajorDMR-9-21091	4
chr17	76072250	76072459	MajorDMR-9-21092	6
chr17	76079191	76079301	MajorDMR-9-21093	2
chr17	76102353	76102439	MajorDMR-9-21094	6
chr17	76106563	76106629	MajorDMR-9-21095	3
chr17	76123852	76124071	MajorDMR-9-21096	3
chr17	76212721	76212770	MajorDMR-9-21097	3
chr17	76224817	76225054	MajorDMR-9-21098	8
chr17	76227551	76227766	MajorDMR-9-21099	5
chr17	76268757	76269055	MajorDMR-9-21100	11
chr17	76300126	76300141	MajorDMR-9-21101	3
chr17	76377556	76377968	MajorDMR-9-21102	3
chr17	76481396	76481600	MajorDMR-9-21103	2
chr17	76524745	76524885	MajorDMR-9-21104	2
chr17	76620532	76621013	MajorDMR-9-21105	11
chr17	76626926	76627149	MajorDMR-9-21106	2
chr17	76673678	76673797	MajorDMR-9-21107	3
chr17	76688547	76688693	MajorDMR-9-21108	6
chr17	76693108	76693557	MajorDMR-9-21109	2
chr17	76694350	76694415	MajorDMR-9-21110	4
chr17	76701750	76702545	MajorDMR-9-21111	10
chr17	76703321	76704205	MajorDMR-9-21112	4
chr17	76709244	76709927	MajorDMR-9-21113	6
chr17	76711158	76711697	MajorDMR-9-21114	5
chr17	76714349	76717327	MajorDMR-9-21115	31
chr17	76717850	76718276	MajorDMR-9-21116	6
chr17	76720493	76721204	MajorDMR-9-21117	6
chr17	76722037	76722459	MajorDMR-9-21118	4
chr17	76726211	76726736	MajorDMR-9-21119	5
chr17	76733057	76733625	MajorDMR-9-21120	3
chr17	76746130	76746186	MajorDMR-9-21121	2
chr17	76763953	76764165	MajorDMR-9-21122	4
chr17	76776948	76777238	MajorDMR-9-21123	12
chr17	76786192	76786234	MajorDMR-9-21124	2
chr17	76793231	76793318	MajorDMR-9-21125	4
chr17	76804932	76805579	MajorDMR-9-21126	6
chr17	76807445	76807690	MajorDMR-9-21127	5
chr17	76809010	76809181	MajorDMR-9-21128	5
chr17	76813295	76813565	MajorDMR-9-21129	5
chr17	76814804	76816420	MajorDMR-9-21130	25
chr17	76820414	76820568	MajorDMR-9-21131	5
chr17	76825449	76825462	MajorDMR-9-21132	2
chr17	76835261	76835341	MajorDMR-9-21133	3
chr17	76841840	76842442	MajorDMR-9-21134	15
chr17	76847525	76847641	MajorDMR-9-21135	2
chr17	76850366	76851083	MajorDMR-9-21136	9
chr17	76854952	76855470	MajorDMR-9-21137	6
chr17	76864488	76864889	MajorDMR-9-21138	7
chr17	76869736	76869955	MajorDMR-9-21139	5
chr17	76870860	76871020	MajorDMR-9-21140	3
chr17	76872228	76872234	MajorDMR-9-21141	2
chr17	76873624	76874438	MajorDMR-9-21142	4
chr17	76875349	76875999	MajorDMR-9-21143	8
chr17	76880694	76880843	MajorDMR-9-21144	3
chr17	76884966	76885225	MajorDMR-9-21145	4
chr17	76886532	76887093	MajorDMR-9-21146	23
chr17	76888526	76889091	MajorDMR-9-21147	8
chr17	76890196	76890266	MajorDMR-9-21148	2
chr17	76891254	76891949	MajorDMR-9-21149	9
chr17	76895108	76896350	MajorDMR-9-21150	16
chr17	76898782	76899191	MajorDMR-9-21151	6
chr17	76899717	76899831	MajorDMR-9-21152	3
chr17	76904324	76904782	MajorDMR-9-21153	2
chr17	76908759	76910178	MajorDMR-9-21154	11
chr17	76911273	76911587	MajorDMR-9-21155	3
chr17	76913752	76914068	MajorDMR-9-21156	6
chr17	76916054	76916826	MajorDMR-9-21157	13
chr17	76918413	76919315	MajorDMR-9-21158	4
chr17	76920336	76920380	MajorDMR-9-21159	2
chr17	76961664	76961988	MajorDMR-9-21160	6
chr17	76962592	76962878	MajorDMR-9-21161	18
chr17	76982011	76983247	MajorDMR-9-21162	14
chr17	76993882	76994092	MajorDMR-9-21163	7
chr17	77177984	77178119	MajorDMR-9-21164	2
chr17	77231669	77231976	MajorDMR-9-21165	5
chr17	77254989	77255043	MajorDMR-9-21166	2
chr17	77277925	77279412	MajorDMR-9-21167	24
chr17	77282589	77282761	MajorDMR-9-21168	7
chr17	77335220	77335249	MajorDMR-9-21169	2
chr17	77336191	77338237	MajorDMR-9-21170	16
chr17	77338927	77339241	MajorDMR-9-21171	2
chr17	77384574	77384978	MajorDMR-9-21172	2
chr17	77402341	77402683	MajorDMR-9-21173	5
chr17	77416202	77416517	MajorDMR-9-21174	2
chr17	77536753	77536781	MajorDMR-9-21175	2
chr17	77631678	77631953	MajorDMR-9-21176	2
chr17	77632468	77632817	MajorDMR-9-21177	3
chr17	77700737	77700843	MajorDMR-9-21178	3
chr17	77724554	77724591	MajorDMR-9-21179	3
chr17	77750539	77750617	MajorDMR-9-21180	3
chr17	77768565	77768688	MajorDMR-9-21181	2
chr17	77807495	77808235	MajorDMR-9-21182	18
chr17	77809630	77810980	MajorDMR-9-21183	26
chr17	77821929	77822494	MajorDMR-9-21184	11
chr17	77881677	77881859	MajorDMR-9-21185	10
chr17	78011529	78011680	MajorDMR-9-21186	2
chr17	78228701	78228883	MajorDMR-9-21187	4
chr17	78366707	78367776	MajorDMR-9-21188	21
chr17	78452551	78452592	MajorDMR-9-21189	2
chr17	78553609	78553742	MajorDMR-9-21190	3
chr17	78572554	78572634	MajorDMR-9-21191	2
chr17	78585825	78586029	MajorDMR-9-21192	2
chr17	78606089	78606230	MajorDMR-9-21193	6
chr17	78611400	78611581	MajorDMR-9-21194	2
chr17	78675874	78676064	MajorDMR-9-21195	3
chr17	78676691	78677005	MajorDMR-9-21196	5
chr17	78691317	78691752	MajorDMR-9-21197	14
chr17	78693085	78693294	MajorDMR-9-21198	2
chr17	78706116	78706434	MajorDMR-9-21199	7
chr17	78710692	78710722	MajorDMR-9-21200	3
chr17	78728369	78728730	MajorDMR-9-21201	9
chr17	78734993	78735399	MajorDMR-9-21202	3
chr17	78764640	78765287	MajorDMR-9-21203	8
chr17	78767744	78767965	MajorDMR-9-21204	4
chr17	78770586	78770613	MajorDMR-9-21205	2
chr17	78773949	78774907	MajorDMR-9-21206	19
chr17	78816669	78816679	MajorDMR-9-21207	2
chr17	78853961	78854144	MajorDMR-9-21208	6
chr17	78899775	78901400	MajorDMR-9-21209	23
chr17	78940226	78940267	MajorDMR-9-21210	2
chr17	78991563	78991881	MajorDMR-9-21211	2
chr17	79052137	79052281	MajorDMR-9-21212	3
chr17	79121658	79122092	MajorDMR-9-21213	9
chr17	79127429	79127987	MajorDMR-9-21214	14
chr17	79134966	79135208	MajorDMR-9-21215	11
chr17	79158476	79158729	MajorDMR-9-21216	7
chr17	79218952	79218994	MajorDMR-9-21217	4
chr17	79225493	79226038	MajorDMR-9-21218	11
chr17	79267460	79267631	MajorDMR-9-21219	2
chr17	79314204	79314648	MajorDMR-9-21220	5
chr17	79316016	79316205	MajorDMR-9-21221	4
chr17	79347349	79347840	MajorDMR-9-21222	2
chr17	79348791	79349178	MajorDMR-9-21223	7
chr17	79359379	79359415	MajorDMR-9-21224	3
chr17	79361822	79361987	MajorDMR-9-21225	5
chr17	79364368	79364772	MajorDMR-9-21226	2
chr17	79413220	79413476	MajorDMR-9-21227	6
chr17	79420125	79420479	MajorDMR-9-21228	29
chr17	79485446	79485874	MajorDMR-9-21229	13
chr17	79494843	79495468	MajorDMR-9-21230	10
chr17	79557155	79557183	MajorDMR-9-21231	2
chr17	79558739	79558924	MajorDMR-9-21232	3
chr17	79572566	79572656	MajorDMR-9-21233	2
chr17	79588591	79589053	MajorDMR-9-21234	5
chr17	79619933	79620808	MajorDMR-9-21235	7
chr17	79680305	79681187	MajorDMR-9-21236	8
chr17	79692533	79692992	MajorDMR-9-21237	13
chr17	79698570	79698776	MajorDMR-9-21238	5
chr17	79882806	79882877	MajorDMR-9-21239	2
chr17	79920131	79921006	MajorDMR-9-21240	8
chr17	79923110	79923165	MajorDMR-9-21241	3
chr17	79924791	79924885	MajorDMR-9-21242	2
chr17	79949815	79949894	MajorDMR-9-21243	2
chr17	80057458	80057513	MajorDMR-9-21244	2
chr17	80082984	80083194	MajorDMR-9-21245	6
chr17	80091596	80092899	MajorDMR-9-21246	9
chr17	80096618	80097051	MajorDMR-9-21247	12
chr17	80117979	80118067	MajorDMR-9-21248	3
chr17	80125779	80126269	MajorDMR-9-21249	11
chr17	80215021	80215293	MajorDMR-9-21250	2
chr17	80251870	80251952	MajorDMR-9-21251	3
chr17	80267024	80267291	MajorDMR-9-21252	3
chr17	80294559	80294910	MajorDMR-9-21253	2
chr17	80296741	80297271	MajorDMR-9-21254	3
chr17	80307446	80307679	MajorDMR-9-21255	7
chr17	80316831	80316847	MajorDMR-9-21256	2
chr17	80334616	80334702	MajorDMR-9-21257	2
chr17	80479108	80479135	MajorDMR-9-21258	3
chr17	80493587	80494050	MajorDMR-9-21259	3
chr17	80518291	80518500	MajorDMR-9-21260	10
chr17	80525690	80525885	MajorDMR-9-21261	3
chr17	80526713	80527640	MajorDMR-9-21262	21
chr17	80536107	80536685	MajorDMR-9-21263	4
chr17	80550820	80550972	MajorDMR-9-21264	2
chr17	80551570	80551748	MajorDMR-9-21265	2
chr17	80573200	80573842	MajorDMR-9-21266	12
chr17	80590470	80590626	MajorDMR-9-21267	6
chr17	80596311	80596579	MajorDMR-9-21268	3
chr17	80622610	80622666	MajorDMR-9-21269	2
chr17	80635785	80636091	MajorDMR-9-21270	6
chr17	80648107	80648368	MajorDMR-9-21271	4
chr17	80660194	80660607	MajorDMR-9-21272	2
chr17	80708404	80708615	MajorDMR-9-21273	3
chr17	80712805	80712959	MajorDMR-9-21274	2
chr17	80733206	80733378	MajorDMR-9-21275	3
chr17	80844052	80844440	MajorDMR-9-21276	12
chr17	80851775	80851933	MajorDMR-9-21277	6
chr17	80896893	80896943	MajorDMR-9-21278	2
chr17	80979560	80980024	MajorDMR-9-21279	5
chr17	80981161	80981645	MajorDMR-9-21280	13
chr17	81056528	81056632	MajorDMR-9-21281	2
chr17	81059090	81059293	MajorDMR-9-21282	10
chr17	81066675	81067227	MajorDMR-9-21283	6
chr17	81147439	81147782	MajorDMR-9-21284	8
chr18	87311	88069	MajorDMR-9-21285	3
chr18	157453	157516	MajorDMR-9-21286	2
chr18	185479	185541	MajorDMR-9-21287	2
chr18	196582	198073	MajorDMR-9-21288	10
chr18	387588	387633	MajorDMR-9-21289	2
chr18	448292	448589	MajorDMR-9-21290	3
chr18	501275	501703	MajorDMR-9-21291	13
chr18	618289	618303	MajorDMR-9-21292	2
chr18	808510	809033	MajorDMR-9-21293	3
chr18	911209	911901	MajorDMR-9-21294	11
chr18	957929	958004	MajorDMR-9-21295	3
chr18	985249	985723	MajorDMR-9-21296	5
chr18	1018512	1018608	MajorDMR-9-21297	3
chr18	1371307	1371342	MajorDMR-9-21298	2
chr18	1403435	1403709	MajorDMR-9-21299	2
chr18	1427859	1428123	MajorDMR-9-21300	3
chr18	1429396	1429876	MajorDMR-9-21301	6
chr18	1439171	1439360	MajorDMR-9-21302	2
chr18	1476665	1477032	MajorDMR-9-21303	5
chr18	1652158	1652354	MajorDMR-9-21304	2
chr18	1961573	1961700	MajorDMR-9-21305	3
chr18	1972815	1972972	MajorDMR-9-21306	2
chr18	2042347	2043011	MajorDMR-9-21307	4
chr18	2121996	2122228	MajorDMR-9-21308	2
chr18	2238677	2238851	MajorDMR-9-21309	2
chr18	2239479	2240717	MajorDMR-9-21310	7
chr18	2480677	2480794	MajorDMR-9-21311	2
chr18	2485773	2486039	MajorDMR-9-21312	8
chr18	2566733	2566966	MajorDMR-9-21313	3
chr18	2649778	2649960	MajorDMR-9-21314	2
chr18	2658109	2658267	MajorDMR-9-21315	3
chr18	2680651	2680915	MajorDMR-9-21316	3
chr18	2735562	2735627	MajorDMR-9-21317	2
chr18	2755859	2755959	MajorDMR-9-21318	3
chr18	2770167	2770659	MajorDMR-9-21319	3
chr18	2840970	2841009	MajorDMR-9-21320	2
chr18	2856525	2857043	MajorDMR-9-21321	10
chr18	2899780	2899974	MajorDMR-9-21322	6
chr18	2900640	2900745	MajorDMR-9-21323	3
chr18	2917344	2917954	MajorDMR-9-21324	11
chr18	2921400	2921473	MajorDMR-9-21325	2
chr18	2945516	2945617	MajorDMR-9-21326	3
chr18	2947474	2947497	MajorDMR-9-21327	2
chr18	2948663	2948748	MajorDMR-9-21328	2
chr18	2956177	2956348	MajorDMR-9-21329	4
chr18	2956993	2957373	MajorDMR-9-21330	3
chr18	2960916	2961371	MajorDMR-9-21331	2
chr18	2962132	2962316	MajorDMR-9-21332	4
chr18	2962967	2963755	MajorDMR-9-21333	4
chr18	2976454	2976890	MajorDMR-9-21334	4
chr18	2977573	2977619	MajorDMR-9-21335	2
chr18	2981677	2981717	MajorDMR-9-21336	2
chr18	3086251	3086561	MajorDMR-9-21337	2
chr18	3190062	3190546	MajorDMR-9-21338	9
chr18	3196808	3197158	MajorDMR-9-21339	2
chr18	3219062	3219846	MajorDMR-9-21340	8
chr18	3493702	3493818	MajorDMR-9-21341	3
chr18	3494329	3494952	MajorDMR-9-21342	8
chr18	3498445	3498752	MajorDMR-9-21343	3
chr18	3509742	3509882	MajorDMR-9-21344	3
chr18	3512296	3512652	MajorDMR-9-21345	2
chr18	3670150	3670361	MajorDMR-9-21346	4
chr18	3683749	3684283	MajorDMR-9-21347	6
chr18	3708775	3708793	MajorDMR-9-21348	2
chr18	3791134	3791319	MajorDMR-9-21349	2
chr18	3796604	3796839	MajorDMR-9-21350	6
chr18	3884581	3884609	MajorDMR-9-21351	2
chr18	3894970	3895681	MajorDMR-9-21352	6
chr18	3917768	3918428	MajorDMR-9-21353	6
chr18	3923597	3923943	MajorDMR-9-21354	3
chr18	3951846	3952393	MajorDMR-9-21355	8
chr18	3959873	3960157	MajorDMR-9-21356	3
chr18	3969997	3970106	MajorDMR-9-21357	2
chr18	3972301	3972628	MajorDMR-9-21358	3
chr18	3980280	3980676	MajorDMR-9-21359	6
chr18	3985647	3986384	MajorDMR-9-21360	9
chr18	4008957	4009695	MajorDMR-9-21361	10
chr18	4035587	4035908	MajorDMR-9-21362	4
chr18	4036572	4036600	MajorDMR-9-21363	2
chr18	4038199	4038469	MajorDMR-9-21364	2
chr18	4043693	4043956	MajorDMR-9-21365	4
chr18	4065105	4065264	MajorDMR-9-21366	2
chr18	4074692	4074776	MajorDMR-9-21367	3
chr18	4079920	4080081	MajorDMR-9-21368	2
chr18	4104585	4105537	MajorDMR-9-21369	9
chr18	4107583	4107890	MajorDMR-9-21370	5
chr18	4120685	4120877	MajorDMR-9-21371	2
chr18	4125886	4126331	MajorDMR-9-21372	4
chr18	4131752	4132003	MajorDMR-9-21373	3
chr18	4134821	4135053	MajorDMR-9-21374	3
chr18	4144969	4145031	MajorDMR-9-21375	3
chr18	4145625	4146453	MajorDMR-9-21376	7
chr18	4148594	4148738	MajorDMR-9-21377	3
chr18	4149326	4149481	MajorDMR-9-21378	3
chr18	4151212	4151650	MajorDMR-9-21379	3
chr18	4152428	4152477	MajorDMR-9-21380	2
chr18	4157351	4158166	MajorDMR-9-21381	4
chr18	4169709	4169756	MajorDMR-9-21382	3
chr18	4171480	4171606	MajorDMR-9-21383	5
chr18	4179308	4179506	MajorDMR-9-21384	2
chr18	4184037	4184276	MajorDMR-9-21385	3
chr18	4195290	4195645	MajorDMR-9-21386	8
chr18	4203888	4204293	MajorDMR-9-21387	4
chr18	4210506	4212007	MajorDMR-9-21388	8
chr18	4234791	4234844	MajorDMR-9-21389	3
chr18	4236421	4237085	MajorDMR-9-21390	4
chr18	4240999	4241191	MajorDMR-9-21391	3
chr18	4245640	4246052	MajorDMR-9-21392	4
chr18	4248276	4249777	MajorDMR-9-21393	23
chr18	4250383	4250501	MajorDMR-9-21394	2
chr18	4251045	4251835	MajorDMR-9-21395	4
chr18	4253834	4254138	MajorDMR-9-21396	4
chr18	4254822	4255114	MajorDMR-9-21397	6
chr18	4256615	4256836	MajorDMR-9-21398	3
chr18	4260985	4261032	MajorDMR-9-21399	2
chr18	4261685	4261759	MajorDMR-9-21400	2
chr18	4270867	4271197	MajorDMR-9-21401	2
chr18	4277150	4277718	MajorDMR-9-21402	4
chr18	4283189	4283282	MajorDMR-9-21403	2
chr18	4283996	4284030	MajorDMR-9-21404	2
chr18	4285570	4285977	MajorDMR-9-21405	3
chr18	4290239	4290600	MajorDMR-9-21406	3
chr18	4318319	4318591	MajorDMR-9-21407	4
chr18	4345994	4346047	MajorDMR-9-21408	2
chr18	4347128	4347314	MajorDMR-9-21409	2
chr18	4352657	4353971	MajorDMR-9-21410	16
chr18	4358148	4358166	MajorDMR-9-21411	2
chr18	4358980	4359207	MajorDMR-9-21412	3
chr18	4366630	4367269	MajorDMR-9-21413	5
chr18	4369001	4369446	MajorDMR-9-21414	3
chr18	4392794	4393299	MajorDMR-9-21415	5
chr18	4394616	4394853	MajorDMR-9-21416	3
chr18	4395883	4396220	MajorDMR-9-21417	5
chr18	4398596	4398828	MajorDMR-9-21418	2
chr18	4399468	4400019	MajorDMR-9-21419	4
chr18	4404990	4405208	MajorDMR-9-21420	3
chr18	4406479	4407180	MajorDMR-9-21421	5
chr18	4410796	4410896	MajorDMR-9-21422	3
chr18	4417046	4417825	MajorDMR-9-21423	3
chr18	4431157	4431520	MajorDMR-9-21424	2
chr18	4432095	4432317	MajorDMR-9-21425	2
chr18	4433095	4433401	MajorDMR-9-21426	3
chr18	4434150	4434300	MajorDMR-9-21427	3
chr18	4434886	4435908	MajorDMR-9-21428	6
chr18	4437411	4437539	MajorDMR-9-21429	2
chr18	4440635	4442031	MajorDMR-9-21430	12
chr18	4442810	4442906	MajorDMR-9-21431	3
chr18	4443581	4444166	MajorDMR-9-21432	3
chr18	4444735	4444931	MajorDMR-9-21433	3
chr18	4446184	4446499	MajorDMR-9-21434	4
chr18	4447892	4449720	MajorDMR-9-21435	10
chr18	4451196	4453114	MajorDMR-9-21436	10
chr18	4456084	4456819	MajorDMR-9-21437	11
chr18	4462869	4463040	MajorDMR-9-21438	2
chr18	4548729	4548738	MajorDMR-9-21439	2
chr18	4565310	4565639	MajorDMR-9-21440	5
chr18	4779166	4779196	MajorDMR-9-21441	2
chr18	4800564	4801360	MajorDMR-9-21442	9
chr18	4807351	4808019	MajorDMR-9-21443	20
chr18	4832196	4832302	MajorDMR-9-21444	2
chr18	4842145	4842562	MajorDMR-9-21445	2
chr18	4866091	4866256	MajorDMR-9-21446	2
chr18	4985724	4985942	MajorDMR-9-21447	3
chr18	5013880	5013930	MajorDMR-9-21448	2
chr18	5028796	5029247	MajorDMR-9-21449	5
chr18	5051593	5052037	MajorDMR-9-21450	4
chr18	5060196	5060363	MajorDMR-9-21451	2
chr18	5142892	5143018	MajorDMR-9-21452	2
chr18	5144674	5145255	MajorDMR-9-21453	3
chr18	5181981	5182385	MajorDMR-9-21454	3
chr18	5220518	5220626	MajorDMR-9-21455	2
chr18	5257322	5257393	MajorDMR-9-21456	3
chr18	5289139	5289789	MajorDMR-9-21457	4
chr18	5291961	5292162	MajorDMR-9-21458	4
chr18	5444748	5445240	MajorDMR-9-21459	5
chr18	5490682	5490980	MajorDMR-9-21460	2
chr18	5504472	5504834	MajorDMR-9-21461	3
chr18	5518803	5519321	MajorDMR-9-21462	3
chr18	5739996	5740704	MajorDMR-9-21463	5
chr18	5741619	5741776	MajorDMR-9-21464	4
chr18	5768706	5769021	MajorDMR-9-21465	3
chr18	5771573	5771580	MajorDMR-9-21466	2
chr18	5791693	5792178	MajorDMR-9-21467	4
chr18	5851187	5851473	MajorDMR-9-21468	3
chr18	5903454	5903627	MajorDMR-9-21469	7
chr18	5922821	5923010	MajorDMR-9-21470	2
chr18	5942754	5942848	MajorDMR-9-21471	3
chr18	5948266	5948484	MajorDMR-9-21472	2
chr18	5951787	5951922	MajorDMR-9-21473	4
chr18	5975559	5975584	MajorDMR-9-21474	2
chr18	5983363	5983478	MajorDMR-9-21475	2
chr18	5996256	5996405	MajorDMR-9-21476	2
chr18	6010499	6010837	MajorDMR-9-21477	2
chr18	6039347	6039380	MajorDMR-9-21478	2
chr18	6072858	6073675	MajorDMR-9-21479	4
chr18	6131080	6131365	MajorDMR-9-21480	3
chr18	6155743	6155951	MajorDMR-9-21481	2
chr18	6157087	6157331	MajorDMR-9-21482	2
chr18	6194279	6194363	MajorDMR-9-21483	6
chr18	6240592	6240924	MajorDMR-9-21484	7
chr18	6249392	6249585	MajorDMR-9-21485	2
chr18	6267237	6268127	MajorDMR-9-21486	9
chr18	6304391	6305061	MajorDMR-9-21487	4
chr18	6356068	6356325	MajorDMR-9-21488	3
chr18	6397127	6397292	MajorDMR-9-21489	5
chr18	6402701	6402867	MajorDMR-9-21490	3
chr18	6423510	6423613	MajorDMR-9-21491	3
chr18	6435543	6435571	MajorDMR-9-21492	2
chr18	6464321	6464896	MajorDMR-9-21493	3
chr18	6544466	6544516	MajorDMR-9-21494	2
chr18	6559132	6559448	MajorDMR-9-21495	2
chr18	6609922	6610258	MajorDMR-9-21496	5
chr18	6639312	6639562	MajorDMR-9-21497	4
chr18	6679330	6679525	MajorDMR-9-21498	3
chr18	6741686	6742057	MajorDMR-9-21499	2
chr18	6857387	6858425	MajorDMR-9-21500	8
chr18	6885821	6886114	MajorDMR-9-21501	2
chr18	6940926	6942939	MajorDMR-9-21502	22
chr18	6966863	6966948	MajorDMR-9-21503	2
chr18	7023261	7023519	MajorDMR-9-21504	5
chr18	7106143	7106399	MajorDMR-9-21505	4
chr18	7184979	7185266	MajorDMR-9-21506	2
chr18	7212386	7213040	MajorDMR-9-21507	4
chr18	7222918	7222947	MajorDMR-9-21508	2
chr18	7234962	7235596	MajorDMR-9-21509	6
chr18	7289861	7290046	MajorDMR-9-21510	2
chr18	7307186	7307731	MajorDMR-9-21511	7
chr18	7369257	7369310	MajorDMR-9-21512	6
chr18	7370565	7370861	MajorDMR-9-21513	5
chr18	7500216	7500344	MajorDMR-9-21514	3
chr18	7508548	7508591	MajorDMR-9-21515	2
chr18	7527698	7528103	MajorDMR-9-21516	4
chr18	7566075	7566170	MajorDMR-9-21517	2
chr18	7572808	7573328	MajorDMR-9-21518	4
chr18	7575263	7575763	MajorDMR-9-21519	2
chr18	7577582	7577799	MajorDMR-9-21520	2
chr18	7579191	7580014	MajorDMR-9-21521	3
chr18	7581061	7581417	MajorDMR-9-21522	2
chr18	7585280	7585394	MajorDMR-9-21523	3
chr18	7592239	7592284	MajorDMR-9-21524	2
chr18	7595648	7595845	MajorDMR-9-21525	2
chr18	7598990	7599008	MajorDMR-9-21526	2
chr18	7603413	7604616	MajorDMR-9-21527	7
chr18	7607242	7607385	MajorDMR-9-21528	3
chr18	7608765	7609194	MajorDMR-9-21529	2
chr18	7624832	7624882	MajorDMR-9-21530	2
chr18	7631030	7631042	MajorDMR-9-21531	2
chr18	7632048	7633319	MajorDMR-9-21532	6
chr18	7657650	7657701	MajorDMR-9-21533	2
chr18	7674836	7675232	MajorDMR-9-21534	6
chr18	7676701	7677582	MajorDMR-9-21535	3
chr18	7678672	7679012	MajorDMR-9-21536	7
chr18	7695936	7696059	MajorDMR-9-21537	2
chr18	7696713	7697294	MajorDMR-9-21538	8
chr18	7743713	7744180	MajorDMR-9-21539	4
chr18	7750163	7750582	MajorDMR-9-21540	4
chr18	7764609	7764899	MajorDMR-9-21541	4
chr18	7766046	7766399	MajorDMR-9-21542	5
chr18	7770967	7771378	MajorDMR-9-21543	5
chr18	7771985	7772005	MajorDMR-9-21544	2
chr18	7773041	7773179	MajorDMR-9-21545	2
chr18	7775445	7775500	MajorDMR-9-21546	3
chr18	7778223	7778271	MajorDMR-9-21547	2
chr18	7779394	7780238	MajorDMR-9-21548	4
chr18	7804409	7805022	MajorDMR-9-21549	5
chr18	7828466	7828661	MajorDMR-9-21550	6
chr18	7857518	7857768	MajorDMR-9-21551	2
chr18	7898277	7899219	MajorDMR-9-21552	7
chr18	7902522	7902953	MajorDMR-9-21553	6
chr18	7914736	7915085	MajorDMR-9-21554	4
chr18	7915718	7916020	MajorDMR-9-21555	2
chr18	7925802	7926282	MajorDMR-9-21556	3
chr18	7945818	7946075	MajorDMR-9-21557	4
chr18	7948402	7948663	MajorDMR-9-21558	2
chr18	7952978	7954859	MajorDMR-9-21559	16
chr18	7958490	7959402	MajorDMR-9-21560	6
chr18	7962083	7962559	MajorDMR-9-21561	5
chr18	7991494	7991536	MajorDMR-9-21562	2
chr18	8004294	8005292	MajorDMR-9-21563	8
chr18	8005962	8006871	MajorDMR-9-21564	4
chr18	8020601	8020820	MajorDMR-9-21565	2
chr18	8055493	8055580	MajorDMR-9-21566	2
chr18	8065437	8065468	MajorDMR-9-21567	2
chr18	8091694	8092108	MajorDMR-9-21568	6
chr18	8113511	8113646	MajorDMR-9-21569	4
chr18	8114247	8114674	MajorDMR-9-21570	2
chr18	8117063	8117305	MajorDMR-9-21571	2
chr18	8119424	8119543	MajorDMR-9-21572	2
chr18	8121024	8121725	MajorDMR-9-21573	5
chr18	8131785	8131910	MajorDMR-9-21574	2
chr18	8136696	8137133	MajorDMR-9-21575	2
chr18	8141202	8141344	MajorDMR-9-21576	2
chr18	8142861	8142912	MajorDMR-9-21577	2
chr18	8143477	8143984	MajorDMR-9-21578	8
chr18	8156574	8157123	MajorDMR-9-21579	6
chr18	8159531	8160760	MajorDMR-9-21580	7
chr18	8176245	8176321	MajorDMR-9-21581	2
chr18	8216848	8217508	MajorDMR-9-21582	10
chr18	8278523	8278618	MajorDMR-9-21583	2
chr18	8291890	8292020	MajorDMR-9-21584	3
chr18	8296643	8296767	MajorDMR-9-21585	3
chr18	8300952	8301720	MajorDMR-9-21586	7
chr18	8304194	8304523	MajorDMR-9-21587	6
chr18	8315237	8316392	MajorDMR-9-21588	4
chr18	8328250	8328692	MajorDMR-9-21589	4
chr18	8329670	8329677	MajorDMR-9-21590	2
chr18	8343155	8343761	MajorDMR-9-21591	4
chr18	8356970	8357084	MajorDMR-9-21592	2
chr18	8358159	8358693	MajorDMR-9-21593	3
chr18	8366233	8367053	MajorDMR-9-21594	11
chr18	8370159	8370689	MajorDMR-9-21595	3
chr18	8372317	8372403	MajorDMR-9-21596	7
chr18	8373123	8373284	MajorDMR-9-21597	2
chr18	8379755	8380574	MajorDMR-9-21598	8
chr18	8381690	8382579	MajorDMR-9-21599	8
chr18	8385861	8385904	MajorDMR-9-21600	2
chr18	8391225	8392351	MajorDMR-9-21601	6
chr18	8394599	8394941	MajorDMR-9-21602	4
chr18	8405967	8406770	MajorDMR-9-21603	5
chr18	8480448	8480475	MajorDMR-9-21604	2
chr18	8628442	8629007	MajorDMR-9-21605	3
chr18	8685800	8686028	MajorDMR-9-21606	3
chr18	8718346	8718709	MajorDMR-9-21607	15
chr18	8719211	8719461	MajorDMR-9-21608	2
chr18	8732493	8732636	MajorDMR-9-21609	3
chr18	8759047	8759124	MajorDMR-9-21610	2
chr18	8765976	8766733	MajorDMR-9-21611	11
chr18	8778014	8778531	MajorDMR-9-21612	4
chr18	8782172	8782385	MajorDMR-9-21613	3
chr18	8797107	8797165	MajorDMR-9-21614	3
chr18	8800150	8800224	MajorDMR-9-21615	2
chr18	8805307	8805353	MajorDMR-9-21616	2
chr18	8817968	8818148	MajorDMR-9-21617	3
chr18	8820983	8821134	MajorDMR-9-21618	5
chr18	8821688	8822112	MajorDMR-9-21619	4
chr18	8822675	8822826	MajorDMR-9-21620	2
chr18	8848609	8848620	MajorDMR-9-21621	2
chr18	8856400	8856591	MajorDMR-9-21622	3
chr18	8860768	8861196	MajorDMR-9-21623	4
chr18	8870577	8870741	MajorDMR-9-21624	3
chr18	8941742	8942602	MajorDMR-9-21625	3
chr18	8996085	8996385	MajorDMR-9-21626	2
chr18	9079791	9080006	MajorDMR-9-21627	2
chr18	9082636	9082709	MajorDMR-9-21628	2
chr18	9083373	9083395	MajorDMR-9-21629	2
chr18	9084033	9084046	MajorDMR-9-21630	2
chr18	9100044	9100069	MajorDMR-9-21631	2
chr18	9105234	9105792	MajorDMR-9-21632	3
chr18	9113528	9113852	MajorDMR-9-21633	2
chr18	9120908	9121837	MajorDMR-9-21634	7
chr18	9125531	9126779	MajorDMR-9-21635	8
chr18	9127483	9127766	MajorDMR-9-21636	3
chr18	9134846	9134860	MajorDMR-9-21637	2
chr18	9139066	9139651	MajorDMR-9-21638	5
chr18	9164715	9164775	MajorDMR-9-21639	2
chr18	9189637	9189660	MajorDMR-9-21640	2
chr18	9214497	9214557	MajorDMR-9-21641	2
chr18	9224006	9224532	MajorDMR-9-21642	3
chr18	9229663	9229767	MajorDMR-9-21643	2
chr18	9355232	9355250	MajorDMR-9-21644	2
chr18	9429883	9429902	MajorDMR-9-21645	2
chr18	9441354	9441464	MajorDMR-9-21646	2
chr18	9509148	9509292	MajorDMR-9-21647	2
chr18	9529228	9529403	MajorDMR-9-21648	8
chr18	9533389	9533424	MajorDMR-9-21649	2
chr18	9535707	9535810	MajorDMR-9-21650	7
chr18	9537895	9538436	MajorDMR-9-21651	4
chr18	9562761	9563834	MajorDMR-9-21652	10
chr18	9574739	9574913	MajorDMR-9-21653	3
chr18	9581093	9581684	MajorDMR-9-21654	3
chr18	9612623	9612631	MajorDMR-9-21655	2
chr18	9654933	9655128	MajorDMR-9-21656	3
chr18	9674441	9674678	MajorDMR-9-21657	3
chr18	9701775	9702485	MajorDMR-9-21658	8
chr18	9712460	9712744	MajorDMR-9-21659	2
chr18	9724391	9724782	MajorDMR-9-21660	5
chr18	9726649	9726735	MajorDMR-9-21661	2
chr18	9737612	9737706	MajorDMR-9-21662	2
chr18	9797335	9797387	MajorDMR-9-21663	4
chr18	9808014	9808493	MajorDMR-9-21664	4
chr18	9917754	9917902	MajorDMR-9-21665	3
chr18	9922734	9923375	MajorDMR-9-21666	4
chr18	9993771	9994470	MajorDMR-9-21667	5
chr18	10026107	10026409	MajorDMR-9-21668	2
chr18	10070089	10071027	MajorDMR-9-21669	6
chr18	10299635	10299917	MajorDMR-9-21670	5
chr18	10374655	10375141	MajorDMR-9-21671	7
chr18	10404986	10405290	MajorDMR-9-21672	8
chr18	10465173	10465913	MajorDMR-9-21673	9
chr18	10487167	10487231	MajorDMR-9-21674	2
chr18	10607541	10607585	MajorDMR-9-21675	5
chr18	10678761	10678955	MajorDMR-9-21676	2
chr18	10689406	10689471	MajorDMR-9-21677	3
chr18	10776254	10777269	MajorDMR-9-21678	11
chr18	10786764	10787446	MajorDMR-9-21679	4
chr18	10790952	10791668	MajorDMR-9-21680	12
chr18	10801135	10801948	MajorDMR-9-21681	13
chr18	10916227	10916279	MajorDMR-9-21682	2
chr18	10920280	10920672	MajorDMR-9-21683	6
chr18	10957512	10957849	MajorDMR-9-21684	4
chr18	10968766	10969397	MajorDMR-9-21685	7
chr18	11021529	11022150	MajorDMR-9-21686	13
chr18	11033744	11034220	MajorDMR-9-21687	3
chr18	11034828	11035079	MajorDMR-9-21688	3
chr18	11045949	11046185	MajorDMR-9-21689	2
chr18	11057161	11057590	MajorDMR-9-21690	2
chr18	11097123	11097157	MajorDMR-9-21691	2
chr18	11145281	11145572	MajorDMR-9-21692	3
chr18	11191469	11191756	MajorDMR-9-21693	5
chr18	11268139	11268234	MajorDMR-9-21694	2
chr18	11269166	11269177	MajorDMR-9-21695	2
chr18	11325303	11325532	MajorDMR-9-21696	3
chr18	11395173	11395353	MajorDMR-9-21697	2
chr18	11483774	11483849	MajorDMR-9-21698	2
chr18	11577311	11577756	MajorDMR-9-21699	3
chr18	11831814	11832354	MajorDMR-9-21700	3
chr18	11983692	11983853	MajorDMR-9-21701	7
chr18	12031980	12032397	MajorDMR-9-21702	7
chr18	12152846	12153029	MajorDMR-9-21703	2
chr18	12251055	12251452	MajorDMR-9-21704	4
chr18	12289055	12289396	MajorDMR-9-21705	2
chr18	12352286	12352665	MajorDMR-9-21706	2
chr18	12364959	12365151	MajorDMR-9-21707	3
chr18	12392384	12392624	MajorDMR-9-21708	4
chr18	12403894	12404213	MajorDMR-9-21709	5
chr18	12443381	12443693	MajorDMR-9-21710	6
chr18	12448993	12449759	MajorDMR-9-21711	20
chr18	12455362	12455640	MajorDMR-9-21712	5
chr18	12456166	12456478	MajorDMR-9-21713	5
chr18	12468489	12468794	MajorDMR-9-21714	3
chr18	12512309	12512498	MajorDMR-9-21715	4
chr18	12532964	12533259	MajorDMR-9-21716	3
chr18	12537021	12537265	MajorDMR-9-21717	2
chr18	12547245	12547353	MajorDMR-9-21718	2
chr18	12726345	12726779	MajorDMR-9-21719	2
chr18	12744762	12745711	MajorDMR-9-21720	16
chr18	12851719	12851726	MajorDMR-9-21721	2
chr18	12862921	12863165	MajorDMR-9-21722	2
chr18	12885146	12885919	MajorDMR-9-21723	12
chr18	12915473	12915611	MajorDMR-9-21724	2
chr18	12984849	12985317	MajorDMR-9-21725	2
chr18	13145281	13145414	MajorDMR-9-21726	2
chr18	13364878	13365314	MajorDMR-9-21727	9
chr18	13448609	13448702	MajorDMR-9-21728	4
chr18	13650038	13650186	MajorDMR-9-21729	5
chr18	13655308	13655318	MajorDMR-9-21730	2
chr18	13664603	13665252	MajorDMR-9-21731	10
chr18	13725064	13725219	MajorDMR-9-21732	2
chr18	13744458	13744921	MajorDMR-9-21733	4
chr18	13745837	13745966	MajorDMR-9-21734	3
chr18	13757631	13758491	MajorDMR-9-21735	4
chr18	13871048	13871983	MajorDMR-9-21736	10
chr18	13930398	13930493	MajorDMR-9-21737	2
chr18	14073627	14074300	MajorDMR-9-21738	6
chr18	14118087	14118097	MajorDMR-9-21739	2
chr18	14415552	14415627	MajorDMR-9-21740	2
chr18	14466523	14467099	MajorDMR-9-21741	3
chr18	14531439	14531586	MajorDMR-9-21742	3
chr18	14874298	14874681	MajorDMR-9-21743	3
chr18	14933031	14933131	MajorDMR-9-21744	3
chr18	14939833	14939863	MajorDMR-9-21745	3
chr18	18689750	18689843	MajorDMR-9-21746	2
chr18	18733170	18733662	MajorDMR-9-21747	3
chr18	18803576	18803845	MajorDMR-9-21748	6
chr18	19064931	19065216	MajorDMR-9-21749	2
chr18	19070753	19071397	MajorDMR-9-21750	7
chr18	19103766	19103783	MajorDMR-9-21751	2
chr18	19134228	19134246	MajorDMR-9-21752	2
chr18	19140688	19141267	MajorDMR-9-21753	4
chr18	19152953	19153024	MajorDMR-9-21754	2
chr18	19154009	19154100	MajorDMR-9-21755	4
chr18	19154743	19154866	MajorDMR-9-21756	2
chr18	19227353	19227951	MajorDMR-9-21757	4
chr18	19266268	19266709	MajorDMR-9-21758	5
chr18	19312669	19313366	MajorDMR-9-21759	5
chr18	19322431	19322578	MajorDMR-9-21760	2
chr18	19327479	19327675	MajorDMR-9-21761	2
chr18	19349901	19349936	MajorDMR-9-21762	2
chr18	19404037	19404464	MajorDMR-9-21763	4
chr18	19431225	19431289	MajorDMR-9-21764	2
chr18	19442685	19442980	MajorDMR-9-21765	4
chr18	19448880	19449598	MajorDMR-9-21766	5
chr18	19481431	19481582	MajorDMR-9-21767	3
chr18	19585283	19585674	MajorDMR-9-21768	3
chr18	19701364	19701675	MajorDMR-9-21769	2
chr18	19794747	19795434	MajorDMR-9-21770	12
chr18	19978505	19978548	MajorDMR-9-21771	2
chr18	19996472	19997057	MajorDMR-9-21772	4
chr18	20074814	20074821	MajorDMR-9-21773	2
chr18	20285180	20285634	MajorDMR-9-21774	2
chr18	20304082	20304243	MajorDMR-9-21775	4
chr18	20314395	20314917	MajorDMR-9-21776	7
chr18	20420515	20420710	MajorDMR-9-21777	2
chr18	20687070	20688070	MajorDMR-9-21778	7
chr18	20718581	20718586	MajorDMR-9-21779	2
chr18	20734214	20735113	MajorDMR-9-21780	9
chr18	20739574	20739686	MajorDMR-9-21781	6
chr18	20745765	20746016	MajorDMR-9-21782	5
chr18	20746660	20747088	MajorDMR-9-21783	7
chr18	20748368	20748486	MajorDMR-9-21784	2
chr18	20752678	20752846	MajorDMR-9-21785	3
chr18	20760542	20760633	MajorDMR-9-21786	5
chr18	20763301	20763489	MajorDMR-9-21787	8
chr18	20774524	20775740	MajorDMR-9-21788	12
chr18	20780862	20780978	MajorDMR-9-21789	4
chr18	20784187	20784561	MajorDMR-9-21790	6
chr18	20793993	20794213	MajorDMR-9-21791	6
chr18	20809190	20809697	MajorDMR-9-21792	6
chr18	20816639	20816736	MajorDMR-9-21793	3
chr18	20820307	20821580	MajorDMR-9-21794	18
chr18	20822488	20822763	MajorDMR-9-21795	2
chr18	20836977	20837290	MajorDMR-9-21796	9
chr18	20843957	20844253	MajorDMR-9-21797	3
chr18	20882672	20882904	MajorDMR-9-21798	4
chr18	20883406	20883477	MajorDMR-9-21799	2
chr18	20945584	20946025	MajorDMR-9-21800	3
chr18	20953950	20954177	MajorDMR-9-21801	3
chr18	20957874	20958439	MajorDMR-9-21802	5
chr18	21059064	21059321	MajorDMR-9-21803	2
chr18	21078179	21078360	MajorDMR-9-21804	2
chr18	21103738	21104105	MajorDMR-9-21805	7
chr18	21119525	21119910	MajorDMR-9-21806	5
chr18	21120552	21121166	MajorDMR-9-21807	5
chr18	21122695	21122715	MajorDMR-9-21808	2
chr18	21128375	21128446	MajorDMR-9-21809	2
chr18	21552431	21552827	MajorDMR-9-21810	7
chr18	21570953	21571349	MajorDMR-9-21811	2
chr18	21606797	21607580	MajorDMR-9-21812	6
chr18	21662504	21663038	MajorDMR-9-21813	5
chr18	21666148	21666404	MajorDMR-9-21814	4
chr18	21689491	21689523	MajorDMR-9-21815	2
chr18	21716238	21716266	MajorDMR-9-21816	2
chr18	21737828	21737997	MajorDMR-9-21817	2
chr18	21759626	21759843	MajorDMR-9-21818	4
chr18	21899979	21900172	MajorDMR-9-21819	2
chr18	22076619	22076875	MajorDMR-9-21820	2
chr18	22165693	22166192	MajorDMR-9-21821	7
chr18	22242368	22242483	MajorDMR-9-21822	3
chr18	22252204	22252255	MajorDMR-9-21823	2
chr18	22307539	22307640	MajorDMR-9-21824	6
chr18	22374522	22374743	MajorDMR-9-21825	5
chr18	22527739	22527747	MajorDMR-9-21826	2
chr18	22655529	22655954	MajorDMR-9-21827	4
chr18	22660235	22660520	MajorDMR-9-21828	5
chr18	22693638	22693720	MajorDMR-9-21829	4
chr18	22769255	22769259	MajorDMR-9-21830	2
chr18	22869775	22870173	MajorDMR-9-21831	5
chr18	23064465	23064839	MajorDMR-9-21832	6
chr18	23100114	23100352	MajorDMR-9-21833	2
chr18	23184246	23184558	MajorDMR-9-21834	4
chr18	23214460	23214495	MajorDMR-9-21835	2
chr18	23267337	23267350	MajorDMR-9-21836	2
chr18	23393736	23393911	MajorDMR-9-21837	3
chr18	23807731	23807773	MajorDMR-9-21838	3
chr18	23836223	23836396	MajorDMR-9-21839	10
chr18	24016159	24016453	MajorDMR-9-21840	5
chr18	24038066	24038117	MajorDMR-9-21841	3
chr18	24167673	24167907	MajorDMR-9-21842	3
chr18	24201536	24201608	MajorDMR-9-21843	4
chr18	24805099	24805320	MajorDMR-9-21844	2
chr18	24806833	24807007	MajorDMR-9-21845	2
chr18	24875144	24875174	MajorDMR-9-21846	2
chr18	24894849	24895597	MajorDMR-9-21847	3
chr18	24910740	24910770	MajorDMR-9-21848	9
chr18	25043794	25044012	MajorDMR-9-21849	3
chr18	25100533	25100591	MajorDMR-9-21850	2
chr18	25138619	25139122	MajorDMR-9-21851	2
chr18	25208502	25209210	MajorDMR-9-21852	7
chr18	25228329	25229089	MajorDMR-9-21853	8
chr18	25241406	25241803	MajorDMR-9-21854	7
chr18	25243167	25243359	MajorDMR-9-21855	5
chr18	25256527	25256592	MajorDMR-9-21856	2
chr18	25265316	25265607	MajorDMR-9-21857	3
chr18	25303936	25304285	MajorDMR-9-21858	2
chr18	25512299	25512393	MajorDMR-9-21859	2
chr18	25524963	25525180	MajorDMR-9-21860	3
chr18	25538989	25539011	MajorDMR-9-21861	2
chr18	25542905	25543849	MajorDMR-9-21862	8
chr18	25559613	25560209	MajorDMR-9-21863	5
chr18	25572881	25573674	MajorDMR-9-21864	5
chr18	25580945	25581851	MajorDMR-9-21865	5
chr18	25622744	25622882	MajorDMR-9-21866	2
chr18	25693486	25693871	MajorDMR-9-21867	2
chr18	25735465	25735920	MajorDMR-9-21868	7
chr18	25743569	25743694	MajorDMR-9-21869	2
chr18	25748886	25749290	MajorDMR-9-21870	3
chr18	25759033	25759135	MajorDMR-9-21871	2
chr18	26322825	26323795	MajorDMR-9-21872	7
chr18	26453779	26454161	MajorDMR-9-21873	2
chr18	26517144	26517313	MajorDMR-9-21874	4
chr18	26719960	26720290	MajorDMR-9-21875	4
chr18	26739942	26740308	MajorDMR-9-21876	2
chr18	26761746	26761959	MajorDMR-9-21877	2
chr18	27093394	27093404	MajorDMR-9-21878	2
chr18	27692953	27693295	MajorDMR-9-21879	3
chr18	28024852	28025194	MajorDMR-9-21880	3
chr18	28049558	28049847	MajorDMR-9-21881	2
chr18	28127511	28127631	MajorDMR-9-21882	2
chr18	28132188	28132729	MajorDMR-9-21883	7
chr18	28203539	28203721	MajorDMR-9-21884	3
chr18	28233740	28234535	MajorDMR-9-21885	6
chr18	28292331	28293184	MajorDMR-9-21886	5
chr18	28397949	28398548	MajorDMR-9-21887	4
chr18	28432722	28432755	MajorDMR-9-21888	2
chr18	28435539	28435706	MajorDMR-9-21889	3
chr18	28538264	28538904	MajorDMR-9-21890	5
chr18	29044024	29044311	MajorDMR-9-21891	5
chr18	29224892	29225100	MajorDMR-9-21892	3
chr18	29226768	29227421	MajorDMR-9-21893	4
chr18	29238002	29238045	MajorDMR-9-21894	2
chr18	29247055	29247189	MajorDMR-9-21895	2
chr18	29247803	29248188	MajorDMR-9-21896	6
chr18	29252359	29252537	MajorDMR-9-21897	2
chr18	29263466	29263675	MajorDMR-9-21898	2
chr18	29330115	29330454	MajorDMR-9-21899	6
chr18	29389135	29389481	MajorDMR-9-21900	4
chr18	29471736	29472008	MajorDMR-9-21901	3
chr18	29485108	29485460	MajorDMR-9-21902	3
chr18	29520160	29520168	MajorDMR-9-21903	2
chr18	29692957	29692980	MajorDMR-9-21904	2
chr18	29712830	29712997	MajorDMR-9-21905	3
chr18	29770451	29770478	MajorDMR-9-21906	2
chr18	29798788	29799241	MajorDMR-9-21907	4
chr18	29862623	29862716	MajorDMR-9-21908	3
chr18	29867940	29867973	MajorDMR-9-21909	3
chr18	29902748	29902844	MajorDMR-9-21910	4
chr18	29923119	29923464	MajorDMR-9-21911	6
chr18	29935771	29936350	MajorDMR-9-21912	3
chr18	30000800	30000908	MajorDMR-9-21913	4
chr18	30136407	30137016	MajorDMR-9-21914	7
chr18	30418193	30418505	MajorDMR-9-21915	3
chr18	30461745	30462468	MajorDMR-9-21916	4
chr18	30501454	30501806	MajorDMR-9-21917	4
chr18	30523984	30524270	MajorDMR-9-21918	3
chr18	30554766	30555022	MajorDMR-9-21919	4
chr18	30557937	30558194	MajorDMR-9-21920	2
chr18	30591070	30591516	MajorDMR-9-21921	6
chr18	30708482	30708958	MajorDMR-9-21922	6
chr18	30994097	30994163	MajorDMR-9-21923	2
chr18	31077729	31078191	MajorDMR-9-21924	6
chr18	31079600	31079740	MajorDMR-9-21925	5
chr18	31103728	31103989	MajorDMR-9-21926	3
chr18	31176500	31176924	MajorDMR-9-21927	2
chr18	31183628	31183642	MajorDMR-9-21928	2
chr18	31190628	31190711	MajorDMR-9-21929	3
chr18	31192375	31193516	MajorDMR-9-21930	8
chr18	31197605	31198237	MajorDMR-9-21931	3
chr18	31241585	31241619	MajorDMR-9-21932	2
chr18	31245097	31245426	MajorDMR-9-21933	3
chr18	31295917	31296221	MajorDMR-9-21934	2
chr18	31297483	31297805	MajorDMR-9-21935	3
chr18	31307102	31307152	MajorDMR-9-21936	2
chr18	31437195	31437259	MajorDMR-9-21937	2
chr18	31499564	31499935	MajorDMR-9-21938	2
chr18	31594674	31594830	MajorDMR-9-21939	2
chr18	31626870	31627789	MajorDMR-9-21940	5
chr18	31701506	31701511	MajorDMR-9-21941	2
chr18	31786592	31786722	MajorDMR-9-21942	2
chr18	32075959	32076102	MajorDMR-9-21943	2
chr18	32088696	32089045	MajorDMR-9-21944	3
chr18	32097082	32097178	MajorDMR-9-21945	2
chr18	32100863	32101354	MajorDMR-9-21946	3
chr18	32106812	32107292	MajorDMR-9-21947	2
chr18	32139269	32139487	MajorDMR-9-21948	3
chr18	32186917	32186978	MajorDMR-9-21949	2
chr18	32203651	32204130	MajorDMR-9-21950	2
chr18	32204687	32204870	MajorDMR-9-21951	3
chr18	32225692	32225797	MajorDMR-9-21952	2
chr18	32239570	32239850	MajorDMR-9-21953	5
chr18	32251564	32251584	MajorDMR-9-21954	2
chr18	32254556	32254783	MajorDMR-9-21955	2
chr18	32289349	32289475	MajorDMR-9-21956	3
chr18	32331582	32331630	MajorDMR-9-21957	2
chr18	32352463	32352776	MajorDMR-9-21958	3
chr18	32353294	32353336	MajorDMR-9-21959	2
chr18	32376862	32376993	MajorDMR-9-21960	3
chr18	32380501	32380797	MajorDMR-9-21961	2
chr18	32439593	32439936	MajorDMR-9-21962	7
chr18	32440476	32440813	MajorDMR-9-21963	7
chr18	32446542	32446822	MajorDMR-9-21964	3
chr18	32448250	32448857	MajorDMR-9-21965	4
chr18	32675616	32675968	MajorDMR-9-21966	3
chr18	32696181	32696233	MajorDMR-9-21967	2
chr18	32707936	32708000	MajorDMR-9-21968	4
chr18	32751466	32751754	MajorDMR-9-21969	5
chr18	32766065	32766835	MajorDMR-9-21970	6
chr18	32783980	32783993	MajorDMR-9-21971	2
chr18	32819866	32819914	MajorDMR-9-21972	3
chr18	32941948	32942109	MajorDMR-9-21973	2
chr18	32949293	32949319	MajorDMR-9-21974	2
chr18	33015535	33015616	MajorDMR-9-21975	2
chr18	33129709	33130004	MajorDMR-9-21976	2
chr18	33146317	33146597	MajorDMR-9-21977	3
chr18	33221661	33221682	MajorDMR-9-21978	2
chr18	33350750	33351326	MajorDMR-9-21979	6
chr18	33468567	33468729	MajorDMR-9-21980	2
chr18	33470597	33470749	MajorDMR-9-21981	3
chr18	33493370	33493687	MajorDMR-9-21982	4
chr18	33496496	33496940	MajorDMR-9-21983	2
chr18	33500086	33500125	MajorDMR-9-21984	2
chr18	33504422	33504692	MajorDMR-9-21985	2
chr18	33521316	33521463	MajorDMR-9-21986	4
chr18	33527921	33528171	MajorDMR-9-21987	2
chr18	33529148	33529430	MajorDMR-9-21988	3
chr18	33546206	33546269	MajorDMR-9-21989	2
chr18	33733332	33733456	MajorDMR-9-21990	3
chr18	33738543	33738643	MajorDMR-9-21991	2
chr18	33774624	33774714	MajorDMR-9-21992	4
chr18	33786624	33786633	MajorDMR-9-21993	2
chr18	33844891	33845557	MajorDMR-9-21994	8
chr18	33901680	33901844	MajorDMR-9-21995	5
chr18	33906814	33907363	MajorDMR-9-21996	7
chr18	33951023	33951264	MajorDMR-9-21997	2
chr18	33978100	33978463	MajorDMR-9-21998	2
chr18	33986318	33986367	MajorDMR-9-21999	2
chr18	34037416	34037466	MajorDMR-9-22000	2
chr18	34109182	34109278	MajorDMR-9-22001	2
chr18	34114497	34114825	MajorDMR-9-22002	7
chr18	34271807	34275172	MajorDMR-9-22003	32
chr18	34275954	34276057	MajorDMR-9-22004	3
chr18	34292343	34292527	MajorDMR-9-22005	2
chr18	34296382	34296578	MajorDMR-9-22006	3
chr18	34373603	34373740	MajorDMR-9-22007	2
chr18	34389088	34389308	MajorDMR-9-22008	4
chr18	34391686	34391709	MajorDMR-9-22009	2
chr18	34478628	34479407	MajorDMR-9-22010	4
chr18	34480564	34481114	MajorDMR-9-22011	6
chr18	34542522	34542751	MajorDMR-9-22012	4
chr18	34612854	34612934	MajorDMR-9-22013	3
chr18	34613476	34613893	MajorDMR-9-22014	4
chr18	34630623	34630901	MajorDMR-9-22015	2
chr18	34665506	34665821	MajorDMR-9-22016	3
chr18	34739455	34740011	MajorDMR-9-22017	5
chr18	34747049	34747078	MajorDMR-9-22018	2
chr18	34755458	34755545	MajorDMR-9-22019	2
chr18	34802289	34802464	MajorDMR-9-22020	4
chr18	34823527	34823998	MajorDMR-9-22021	9
chr18	34833611	34834154	MajorDMR-9-22022	8
chr18	34848769	34848796	MajorDMR-9-22023	2
chr18	34855065	34855273	MajorDMR-9-22024	2
chr18	34856553	34856573	MajorDMR-9-22025	2
chr18	34931058	34931352	MajorDMR-9-22026	8
chr18	34985860	34986060	MajorDMR-9-22027	2
chr18	35044025	35044154	MajorDMR-9-22028	4
chr18	35049201	35049449	MajorDMR-9-22029	2
chr18	35051740	35051897	MajorDMR-9-22030	3
chr18	35060145	35060370	MajorDMR-9-22031	3
chr18	35094562	35095322	MajorDMR-9-22032	6
chr18	35104682	35104766	MajorDMR-9-22033	3
chr18	35114356	35114827	MajorDMR-9-22034	4
chr18	35115941	35116494	MajorDMR-9-22035	4
chr18	35204496	35204505	MajorDMR-9-22036	2
chr18	35259139	35259396	MajorDMR-9-22037	5
chr18	35260633	35261081	MajorDMR-9-22038	3
chr18	35288432	35288725	MajorDMR-9-22039	9
chr18	35344886	35345181	MajorDMR-9-22040	3
chr18	35386191	35386303	MajorDMR-9-22041	3
chr18	35451266	35451720	MajorDMR-9-22042	2
chr18	35614600	35615335	MajorDMR-9-22043	7
chr18	35620630	35621105	MajorDMR-9-22044	7
chr18	36001845	36002242	MajorDMR-9-22045	5
chr18	36216435	36216444	MajorDMR-9-22046	2
chr18	36304033	36304146	MajorDMR-9-22047	2
chr18	36471381	36471392	MajorDMR-9-22048	2
chr18	36587152	36587857	MajorDMR-9-22049	4
chr18	36633468	36633868	MajorDMR-9-22050	4
chr18	36665613	36665646	MajorDMR-9-22051	4
chr18	36777632	36777900	MajorDMR-9-22052	2
chr18	36946549	36946784	MajorDMR-9-22053	3
chr18	37034599	37034693	MajorDMR-9-22054	3
chr18	37194503	37194567	MajorDMR-9-22055	3
chr18	37240407	37240856	MajorDMR-9-22056	3
chr18	37279211	37279751	MajorDMR-9-22057	6
chr18	37544413	37544820	MajorDMR-9-22058	4
chr18	37701054	37701162	MajorDMR-9-22059	2
chr18	37702418	37702536	MajorDMR-9-22060	2
chr18	37785452	37786029	MajorDMR-9-22061	5
chr18	37887672	37887871	MajorDMR-9-22062	3
chr18	38103001	38103386	MajorDMR-9-22063	8
chr18	38111229	38111425	MajorDMR-9-22064	2
chr18	38136222	38136277	MajorDMR-9-22065	3
chr18	38156345	38157152	MajorDMR-9-22066	7
chr18	38207058	38207096	MajorDMR-9-22067	2
chr18	38331056	38331298	MajorDMR-9-22068	2
chr18	38519697	38520032	MajorDMR-9-22069	19
chr18	38835589	38835918	MajorDMR-9-22070	4
chr18	38921139	38921463	MajorDMR-9-22071	6
chr18	39024932	39025000	MajorDMR-9-22072	2
chr18	39294137	39294684	MajorDMR-9-22073	3
chr18	39330545	39331013	MajorDMR-9-22074	6
chr18	39420486	39420848	MajorDMR-9-22075	3
chr18	39493079	39493279	MajorDMR-9-22076	2
chr18	39520693	39521175	MajorDMR-9-22077	5
chr18	39545776	39546334	MajorDMR-9-22078	8
chr18	39660620	39660827	MajorDMR-9-22079	2
chr18	39894179	39894271	MajorDMR-9-22080	2
chr18	39919428	39919786	MajorDMR-9-22081	5
chr18	39945652	39945994	MajorDMR-9-22082	3
chr18	40530538	40530606	MajorDMR-9-22083	2
chr18	40593860	40593972	MajorDMR-9-22084	3
chr18	40822442	40822574	MajorDMR-9-22085	3
chr18	40969090	40969446	MajorDMR-9-22086	3
chr18	41022204	41022383	MajorDMR-9-22087	3
chr18	41205007	41205762	MajorDMR-9-22088	7
chr18	41626673	41626790	MajorDMR-9-22089	4
chr18	41807848	41808136	MajorDMR-9-22090	2
chr18	41870786	41871038	MajorDMR-9-22091	5
chr18	42128670	42128860	MajorDMR-9-22092	2
chr18	42172756	42172818	MajorDMR-9-22093	2
chr18	42273041	42273205	MajorDMR-9-22094	3
chr18	42277477	42277851	MajorDMR-9-22095	2
chr18	42288999	42290016	MajorDMR-9-22096	4
chr18	42291216	42291319	MajorDMR-9-22097	2
chr18	42294322	42294900	MajorDMR-9-22098	11
chr18	42298661	42299133	MajorDMR-9-22099	2
chr18	42303271	42304002	MajorDMR-9-22100	7
chr18	42309859	42310124	MajorDMR-9-22101	5
chr18	42357460	42358191	MajorDMR-9-22102	9
chr18	42366210	42367035	MajorDMR-9-22103	8
chr18	42376027	42376167	MajorDMR-9-22104	3
chr18	42382370	42383300	MajorDMR-9-22105	6
chr18	42393608	42393772	MajorDMR-9-22106	3
chr18	42396015	42396899	MajorDMR-9-22107	8
chr18	42398863	42399492	MajorDMR-9-22108	6
chr18	42407204	42407411	MajorDMR-9-22109	4
chr18	42409176	42409505	MajorDMR-9-22110	5
chr18	42417425	42417963	MajorDMR-9-22111	7
chr18	42418707	42419177	MajorDMR-9-22112	6
chr18	42423740	42424318	MajorDMR-9-22113	6
chr18	42431505	42432374	MajorDMR-9-22114	13
chr18	42461322	42461741	MajorDMR-9-22115	6
chr18	42463872	42464020	MajorDMR-9-22116	4
chr18	42471938	42472238	MajorDMR-9-22117	2
chr18	42476949	42477703	MajorDMR-9-22118	11
chr18	42496291	42496625	MajorDMR-9-22119	3
chr18	42506401	42506442	MajorDMR-9-22120	2
chr18	42512917	42512950	MajorDMR-9-22121	3
chr18	42516427	42516530	MajorDMR-9-22122	2
chr18	42517728	42518860	MajorDMR-9-22123	18
chr18	42526532	42526675	MajorDMR-9-22124	2
chr18	42541357	42541491	MajorDMR-9-22125	2
chr18	42549180	42549762	MajorDMR-9-22126	3
chr18	42553009	42553115	MajorDMR-9-22127	2
chr18	42561821	42562564	MajorDMR-9-22128	6
chr18	42579851	42579884	MajorDMR-9-22129	2
chr18	42583051	42583321	MajorDMR-9-22130	2
chr18	42605846	42606305	MajorDMR-9-22131	4
chr18	42631100	42631257	MajorDMR-9-22132	2
chr18	42696116	42696129	MajorDMR-9-22133	2
chr18	42748104	42748570	MajorDMR-9-22134	2
chr18	42777427	42777901	MajorDMR-9-22135	6
chr18	42879043	42879331	MajorDMR-9-22136	3
chr18	42880854	42881031	MajorDMR-9-22137	3
chr18	42883060	42883521	MajorDMR-9-22138	8
chr18	42891038	42891218	MajorDMR-9-22139	2
chr18	42892173	42893112	MajorDMR-9-22140	12
chr18	42901296	42901369	MajorDMR-9-22141	2
chr18	42939434	42939518	MajorDMR-9-22142	2
chr18	42964952	42965389	MajorDMR-9-22143	10
chr18	42967690	42967838	MajorDMR-9-22144	2
chr18	43028579	43028934	MajorDMR-9-22145	2
chr18	43126229	43126396	MajorDMR-9-22146	4
chr18	43372580	43372692	MajorDMR-9-22147	2
chr18	43401452	43401571	MajorDMR-9-22148	2
chr18	43448973	43449015	MajorDMR-9-22149	2
chr18	43462919	43463228	MajorDMR-9-22150	3
chr18	43755592	43755610	MajorDMR-9-22151	2
chr18	43806135	43806168	MajorDMR-9-22152	2
chr18	43818964	43819052	MajorDMR-9-22153	2
chr18	43830648	43830977	MajorDMR-9-22154	2
chr18	43882346	43883027	MajorDMR-9-22155	13
chr18	44090223	44090980	MajorDMR-9-22156	10
chr18	44251662	44252316	MajorDMR-9-22157	3
chr18	44256253	44256707	MajorDMR-9-22158	2
chr18	44268123	44268423	MajorDMR-9-22159	3
chr18	44283594	44284047	MajorDMR-9-22160	5
chr18	44293071	44293143	MajorDMR-9-22161	2
chr18	44297422	44297605	MajorDMR-9-22162	3
chr18	44300385	44301008	MajorDMR-9-22163	6
chr18	44301887	44301973	MajorDMR-9-22164	2
chr18	44316968	44317936	MajorDMR-9-22165	8
chr18	44340139	44340608	MajorDMR-9-22166	5
chr18	44416105	44416450	MajorDMR-9-22167	3
chr18	44417967	44418179	MajorDMR-9-22168	3
chr18	44623707	44623748	MajorDMR-9-22169	2
chr18	44637029	44637310	MajorDMR-9-22170	2
chr18	44662652	44662798	MajorDMR-9-22171	3
chr18	44782910	44783124	MajorDMR-9-22172	2
chr18	44806533	44806659	MajorDMR-9-22173	3
chr18	44814579	44814803	MajorDMR-9-22174	2
chr18	44860299	44860395	MajorDMR-9-22175	2
chr18	45069017	45069198	MajorDMR-9-22176	2
chr18	45149191	45149383	MajorDMR-9-22177	2
chr18	45176181	45176660	MajorDMR-9-22178	4
chr18	45348517	45348525	MajorDMR-9-22179	2
chr18	45358679	45359266	MajorDMR-9-22180	5
chr18	45359798	45359822	MajorDMR-9-22181	2
chr18	45366653	45366777	MajorDMR-9-22182	2
chr18	45439891	45440371	MajorDMR-9-22183	4
chr18	45694109	45694213	MajorDMR-9-22184	2
chr18	45846313	45846488	MajorDMR-9-22185	2
chr18	45858064	45858121	MajorDMR-9-22186	3
chr18	46068530	46068559	MajorDMR-9-22187	2
chr18	46095635	46095990	MajorDMR-9-22188	4
chr18	46100502	46100585	MajorDMR-9-22189	4
chr18	46107057	46107679	MajorDMR-9-22190	15
chr18	46172302	46173816	MajorDMR-9-22191	9
chr18	46182192	46182437	MajorDMR-9-22192	3
chr18	46189222	46189320	MajorDMR-9-22193	2
chr18	46214331	46215512	MajorDMR-9-22194	12
chr18	46241791	46241795	MajorDMR-9-22195	2
chr18	46279336	46280323	MajorDMR-9-22196	18
chr18	46323183	46323218	MajorDMR-9-22197	3
chr18	46441088	46441577	MajorDMR-9-22198	9
chr18	46465458	46465480	MajorDMR-9-22199	3
chr18	46489322	46489545	MajorDMR-9-22200	6
chr18	46557142	46557265	MajorDMR-9-22201	2
chr18	46621458	46622069	MajorDMR-9-22202	3
chr18	46725711	46726467	MajorDMR-9-22203	5
chr18	46817439	46817888	MajorDMR-9-22204	4
chr18	46835387	46835638	MajorDMR-9-22205	4
chr18	46840824	46841160	MajorDMR-9-22206	4
chr18	46964475	46964926	MajorDMR-9-22207	6
chr18	46971026	46971172	MajorDMR-9-22208	3
chr18	47005436	47005669	MajorDMR-9-22209	4
chr18	47006353	47006445	MajorDMR-9-22210	2
chr18	47101248	47101448	MajorDMR-9-22211	2
chr18	47108862	47109240	MajorDMR-9-22212	13
chr18	47331526	47331829	MajorDMR-9-22213	3
chr18	47338774	47338924	MajorDMR-9-22214	3
chr18	47339437	47339484	MajorDMR-9-22215	6
chr18	47367797	47368693	MajorDMR-9-22216	12
chr18	47404269	47404501	MajorDMR-9-22217	3
chr18	47407351	47407413	MajorDMR-9-22218	2
chr18	47411189	47411241	MajorDMR-9-22219	2
chr18	47426108	47426885	MajorDMR-9-22220	4
chr18	47446371	47448881	MajorDMR-9-22221	21
chr18	47475817	47476930	MajorDMR-9-22222	8
chr18	47507520	47507551	MajorDMR-9-22223	2
chr18	47511087	47512065	MajorDMR-9-22224	15
chr18	47553025	47553493	MajorDMR-9-22225	3
chr18	47554123	47554139	MajorDMR-9-22226	2
chr18	47558202	47558838	MajorDMR-9-22227	6
chr18	47563811	47563998	MajorDMR-9-22228	3
chr18	47564936	47565693	MajorDMR-9-22229	8
chr18	47571483	47571712	MajorDMR-9-22230	3
chr18	47577300	47577313	MajorDMR-9-22231	2
chr18	47596635	47596686	MajorDMR-9-22232	5
chr18	47597816	47597951	MajorDMR-9-22233	4
chr18	47645572	47646395	MajorDMR-9-22234	8
chr18	47655278	47655930	MajorDMR-9-22235	8
chr18	47657071	47657217	MajorDMR-9-22236	4
chr18	47659744	47659830	MajorDMR-9-22237	2
chr18	47664356	47664730	MajorDMR-9-22238	4
chr18	47669183	47669860	MajorDMR-9-22239	7
chr18	47678418	47678547	MajorDMR-9-22240	3
chr18	47679549	47679755	MajorDMR-9-22241	3
chr18	47699840	47700001	MajorDMR-9-22242	2
chr18	47704452	47704493	MajorDMR-9-22243	2
chr18	47725759	47726049	MajorDMR-9-22244	5
chr18	47751090	47751432	MajorDMR-9-22245	4
chr18	47758120	47758131	MajorDMR-9-22246	2
chr18	47777813	47778150	MajorDMR-9-22247	10
chr18	47794128	47794630	MajorDMR-9-22248	11
chr18	47836467	47836535	MajorDMR-9-22249	4
chr18	47841445	47841617	MajorDMR-9-22250	2
chr18	48325703	48325784	MajorDMR-9-22251	2
chr18	48358649	48358971	MajorDMR-9-22252	4
chr18	48373772	48373936	MajorDMR-9-22253	3
chr18	48438183	48438203	MajorDMR-9-22254	2
chr18	48518267	48518419	MajorDMR-9-22255	3
chr18	48586343	48586877	MajorDMR-9-22256	4
chr18	48667995	48668575	MajorDMR-9-22257	6
chr18	48674290	48674357	MajorDMR-9-22258	3
chr18	48680122	48680486	MajorDMR-9-22259	3
chr18	48680987	48681217	MajorDMR-9-22260	5
chr18	48698446	48699066	MajorDMR-9-22261	3
chr18	48705961	48706089	MajorDMR-9-22262	3
chr18	48719383	48719608	MajorDMR-9-22263	2
chr18	48720520	48721080	MajorDMR-9-22264	3
chr18	48761825	48762003	MajorDMR-9-22265	2
chr18	49007028	49007209	MajorDMR-9-22266	2
chr18	49011489	49012019	MajorDMR-9-22267	4
chr18	49248574	49248605	MajorDMR-9-22268	2
chr18	49657020	49657294	MajorDMR-9-22269	4
chr18	49683821	49684111	MajorDMR-9-22270	2
chr18	49687111	49687155	MajorDMR-9-22271	2
chr18	49769909	49770150	MajorDMR-9-22272	4
chr18	49771162	49771503	MajorDMR-9-22273	3
chr18	49782278	49782441	MajorDMR-9-22274	2
chr18	50131557	50131938	MajorDMR-9-22275	4
chr18	50376712	50376919	MajorDMR-9-22276	2
chr18	50506583	50506864	MajorDMR-9-22277	2
chr18	50704602	50705337	MajorDMR-9-22278	9
chr18	50811386	50811591	MajorDMR-9-22279	3
chr18	50833227	50833610	MajorDMR-9-22280	4
chr18	50878009	50878157	MajorDMR-9-22281	2
chr18	51058246	51058710	MajorDMR-9-22282	2
chr18	51075702	51075855	MajorDMR-9-22283	2
chr18	51125256	51126057	MajorDMR-9-22284	6
chr18	51607413	51607731	MajorDMR-9-22285	3
chr18	51617366	51617501	MajorDMR-9-22286	2
chr18	51638758	51639202	MajorDMR-9-22287	3
chr18	51644579	51644861	MajorDMR-9-22288	3
chr18	51646859	51647184	MajorDMR-9-22289	3
chr18	51661576	51661597	MajorDMR-9-22290	2
chr18	51742803	51743530	MajorDMR-9-22291	4
chr18	51793447	51793619	MajorDMR-9-22292	2
chr18	51804293	51804568	MajorDMR-9-22293	3
chr18	51981941	51982102	MajorDMR-9-22294	3
chr18	52029746	52029937	MajorDMR-9-22295	2
chr18	52041376	52041893	MajorDMR-9-22296	4
chr18	52327905	52328410	MajorDMR-9-22297	3
chr18	52347622	52347732	MajorDMR-9-22298	2
chr18	52357091	52358201	MajorDMR-9-22299	12
chr18	52509309	52509631	MajorDMR-9-22300	5
chr18	52529142	52529747	MajorDMR-9-22301	5
chr18	52668744	52668897	MajorDMR-9-22302	2
chr18	52675100	52675438	MajorDMR-9-22303	3
chr18	52694576	52694851	MajorDMR-9-22304	3
chr18	52702711	52703700	MajorDMR-9-22305	8
chr18	52715895	52716480	MajorDMR-9-22306	5
chr18	52773305	52774151	MajorDMR-9-22307	7
chr18	52808423	52808819	MajorDMR-9-22308	4
chr18	52893679	52893880	MajorDMR-9-22309	2
chr18	52897655	52897660	MajorDMR-9-22310	2
chr18	52916970	52917126	MajorDMR-9-22311	5
chr18	52918078	52919036	MajorDMR-9-22312	5
chr18	52922511	52922976	MajorDMR-9-22313	3
chr18	52928740	52929211	MajorDMR-9-22314	5
chr18	52934353	52934518	MajorDMR-9-22315	3
chr18	52938285	52938369	MajorDMR-9-22316	2
chr18	52944082	52944116	MajorDMR-9-22317	2
chr18	52962575	52962589	MajorDMR-9-22318	2
chr18	52972231	52972393	MajorDMR-9-22319	2
chr18	52974805	52975087	MajorDMR-9-22320	2
chr18	52977560	52977991	MajorDMR-9-22321	3
chr18	52980515	52980948	MajorDMR-9-22322	2
chr18	52992632	52993164	MajorDMR-9-22323	3
chr18	52994217	52994706	MajorDMR-9-22324	5
chr18	52995574	52996054	MajorDMR-9-22325	4
chr18	52996599	52996675	MajorDMR-9-22326	2
chr18	52999434	53001015	MajorDMR-9-22327	8
chr18	53009136	53010194	MajorDMR-9-22328	5
chr18	53019189	53019569	MajorDMR-9-22329	3
chr18	53026578	53026864	MajorDMR-9-22330	2
chr18	53028684	53028718	MajorDMR-9-22331	2
chr18	53029752	53030801	MajorDMR-9-22332	8
chr18	53032201	53032309	MajorDMR-9-22333	3
chr18	53033869	53035345	MajorDMR-9-22334	5
chr18	53036950	53037334	MajorDMR-9-22335	4
chr18	53046835	53047048	MajorDMR-9-22336	3
chr18	53048117	53048950	MajorDMR-9-22337	5
chr18	53059490	53061799	MajorDMR-9-22338	12
chr18	53071717	53072469	MajorDMR-9-22339	9
chr18	53075463	53078270	MajorDMR-9-22340	12
chr18	53084744	53084952	MajorDMR-9-22341	2
chr18	53086599	53086960	MajorDMR-9-22342	2
chr18	53092918	53092991	MajorDMR-9-22343	2
chr18	53097163	53097284	MajorDMR-9-22344	2
chr18	53104041	53104940	MajorDMR-9-22345	4
chr18	53107566	53109185	MajorDMR-9-22346	8
chr18	53115924	53116213	MajorDMR-9-22347	3
chr18	53117086	53117179	MajorDMR-9-22348	3
chr18	53125374	53126144	MajorDMR-9-22349	8
chr18	53140450	53140556	MajorDMR-9-22350	2
chr18	53144481	53145850	MajorDMR-9-22351	12
chr18	53146973	53147266	MajorDMR-9-22352	4
chr18	53148810	53148902	MajorDMR-9-22353	2
chr18	53151190	53151519	MajorDMR-9-22354	3
chr18	53156616	53156764	MajorDMR-9-22355	3
chr18	53157447	53159331	MajorDMR-9-22356	18
chr18	53163052	53163681	MajorDMR-9-22357	8
chr18	53164229	53164694	MajorDMR-9-22358	4
chr18	53165234	53165262	MajorDMR-9-22359	2
chr18	53166556	53166632	MajorDMR-9-22360	2
chr18	53167285	53169129	MajorDMR-9-22361	15
chr18	53170375	53170805	MajorDMR-9-22362	2
chr18	53175877	53176752	MajorDMR-9-22363	6
chr18	53178006	53178469	MajorDMR-9-22364	8
chr18	53179249	53179321	MajorDMR-9-22365	3
chr18	53180378	53180391	MajorDMR-9-22366	2
chr18	53185300	53185857	MajorDMR-9-22367	3
chr18	53187107	53189262	MajorDMR-9-22368	16
chr18	53189863	53189984	MajorDMR-9-22369	2
chr18	53190934	53191444	MajorDMR-9-22370	3
chr18	53194657	53194872	MajorDMR-9-22371	3
chr18	53195936	53196404	MajorDMR-9-22372	3
chr18	53199163	53199286	MajorDMR-9-22373	2
chr18	53201827	53202620	MajorDMR-9-22374	5
chr18	53203785	53203792	MajorDMR-9-22375	2
chr18	53205936	53206257	MajorDMR-9-22376	6
chr18	53208611	53209212	MajorDMR-9-22377	4
chr18	53210756	53210909	MajorDMR-9-22378	2
chr18	53212520	53212552	MajorDMR-9-22379	2
chr18	53217337	53217458	MajorDMR-9-22380	2
chr18	53218937	53220960	MajorDMR-9-22381	18
chr18	53226590	53227404	MajorDMR-9-22382	7
chr18	53231261	53231358	MajorDMR-9-22383	4
chr18	53236191	53236751	MajorDMR-9-22384	3
chr18	53239356	53239377	MajorDMR-9-22385	2
chr18	53241679	53241745	MajorDMR-9-22386	2
chr18	53245241	53249531	MajorDMR-9-22387	23
chr18	53250198	53250242	MajorDMR-9-22388	2
chr18	53410953	53411858	MajorDMR-9-22389	6
chr18	53443729	53444527	MajorDMR-9-22390	5
chr18	53448084	53448440	MajorDMR-9-22391	4
chr18	53456128	53456216	MajorDMR-9-22392	2
chr18	53461261	53461317	MajorDMR-9-22393	3
chr18	53524847	53525840	MajorDMR-9-22394	18
chr18	53527208	53527925	MajorDMR-9-22395	10
chr18	53528461	53528611	MajorDMR-9-22396	3
chr18	53529876	53531398	MajorDMR-9-22397	27
chr18	53532451	53532507	MajorDMR-9-22398	3
chr18	53537077	53537790	MajorDMR-9-22399	7
chr18	53543056	53543139	MajorDMR-9-22400	2
chr18	53665323	53665840	MajorDMR-9-22401	5
chr18	53667137	53667306	MajorDMR-9-22402	4
chr18	53836026	53836101	MajorDMR-9-22403	2
chr18	53945791	53946181	MajorDMR-9-22404	6
chr18	53980365	53980554	MajorDMR-9-22405	2
chr18	53982683	53982998	MajorDMR-9-22406	2
chr18	54070629	54071157	MajorDMR-9-22407	3
chr18	54116120	54117078	MajorDMR-9-22408	11
chr18	54126646	54126712	MajorDMR-9-22409	2
chr18	54282779	54283069	MajorDMR-9-22410	3
chr18	54369398	54369447	MajorDMR-9-22411	2
chr18	54442959	54442988	MajorDMR-9-22412	2
chr18	54509837	54510290	MajorDMR-9-22413	3
chr18	54605832	54605908	MajorDMR-9-22414	2
chr18	54607237	54607559	MajorDMR-9-22415	3
chr18	54614428	54615347	MajorDMR-9-22416	9
chr18	54621094	54621125	MajorDMR-9-22417	2
chr18	54756398	54756465	MajorDMR-9-22418	2
chr18	54761335	54761436	MajorDMR-9-22419	3
chr18	54784856	54784991	MajorDMR-9-22420	2
chr18	54898536	54898579	MajorDMR-9-22421	2
chr18	54901093	54901337	MajorDMR-9-22422	3
chr18	55012676	55013715	MajorDMR-9-22423	8
chr18	55022368	55024166	MajorDMR-9-22424	9
chr18	55024847	55024941	MajorDMR-9-22425	2
chr18	55027457	55027520	MajorDMR-9-22426	2
chr18	55029080	55029208	MajorDMR-9-22427	3
chr18	55036145	55036187	MajorDMR-9-22428	2
chr18	55036804	55037123	MajorDMR-9-22429	2
chr18	55109013	55109255	MajorDMR-9-22430	7
chr18	55145331	55145368	MajorDMR-9-22431	3
chr18	55165135	55165421	MajorDMR-9-22432	4
chr18	55172449	55172811	MajorDMR-9-22433	2
chr18	55210188	55210245	MajorDMR-9-22434	2
chr18	55212593	55212601	MajorDMR-9-22435	2
chr18	55375337	55375687	MajorDMR-9-22436	6
chr18	55400733	55401222	MajorDMR-9-22437	9
chr18	55447798	55447967	MajorDMR-9-22438	3
chr18	55511207	55511446	MajorDMR-9-22439	4
chr18	55566216	55566678	MajorDMR-9-22440	4
chr18	55578426	55578444	MajorDMR-9-22441	2
chr18	55642636	55642750	MajorDMR-9-22442	2
chr18	55643730	55643792	MajorDMR-9-22443	2
chr18	55707042	55707327	MajorDMR-9-22444	2
chr18	55735575	55735926	MajorDMR-9-22445	7
chr18	55759714	55759938	MajorDMR-9-22446	3
chr18	55768767	55768827	MajorDMR-9-22447	4
chr18	55770736	55771226	MajorDMR-9-22448	6
chr18	55783426	55783440	MajorDMR-9-22449	2
chr18	55785751	55785956	MajorDMR-9-22450	5
chr18	55793309	55793418	MajorDMR-9-22451	3
chr18	55810522	55810911	MajorDMR-9-22452	5
chr18	55817085	55817384	MajorDMR-9-22453	2
chr18	55896019	55896296	MajorDMR-9-22454	5
chr18	55910405	55910501	MajorDMR-9-22455	3
chr18	55922401	55922475	MajorDMR-9-22456	3
chr18	55924729	55925250	MajorDMR-9-22457	5
chr18	55934797	55934959	MajorDMR-9-22458	3
chr18	55961375	55961497	MajorDMR-9-22459	4
chr18	56028714	56029033	MajorDMR-9-22460	3
chr18	56049212	56049414	MajorDMR-9-22461	6
chr18	56067737	56068019	MajorDMR-9-22462	7
chr18	56234779	56234904	MajorDMR-9-22463	4
chr18	56307075	56307514	MajorDMR-9-22464	2
chr18	56399731	56399862	MajorDMR-9-22465	2
chr18	56479889	56481276	MajorDMR-9-22466	10
chr18	56575636	56576009	MajorDMR-9-22467	3
chr18	56581739	56581797	MajorDMR-9-22468	2
chr18	56583632	56583880	MajorDMR-9-22469	7
chr18	56585097	56585340	MajorDMR-9-22470	3
chr18	56663034	56663380	MajorDMR-9-22471	3
chr18	56664302	56664378	MajorDMR-9-22472	2
chr18	56691694	56691974	MajorDMR-9-22473	5
chr18	56776680	56777500	MajorDMR-9-22474	11
chr18	56886914	56887003	MajorDMR-9-22475	2
chr18	56905463	56905556	MajorDMR-9-22476	4
chr18	56930863	56931118	MajorDMR-9-22477	5
chr18	56941538	56943973	MajorDMR-9-22478	41
chr18	56996861	56996949	MajorDMR-9-22479	3
chr18	57145522	57146170	MajorDMR-9-22480	4
chr18	57205646	57205650	MajorDMR-9-22481	2
chr18	57357091	57358012	MajorDMR-9-22482	7
chr18	57433566	57433615	MajorDMR-9-22483	2
chr18	57689820	57690305	MajorDMR-9-22484	2
chr18	57694625	57695162	MajorDMR-9-22485	3
chr18	57712036	57712096	MajorDMR-9-22486	2
chr18	57767435	57767711	MajorDMR-9-22487	2
chr18	57822655	57822711	MajorDMR-9-22488	2
chr18	57857163	57857553	MajorDMR-9-22489	2
chr18	57889534	57889906	MajorDMR-9-22490	4
chr18	57908807	57909355	MajorDMR-9-22491	3
chr18	57914361	57914636	MajorDMR-9-22492	2
chr18	57915726	57915923	MajorDMR-9-22493	2
chr18	57968980	57969070	MajorDMR-9-22494	4
chr18	57995958	57996259	MajorDMR-9-22495	3
chr18	57996771	57997203	MajorDMR-9-22496	4
chr18	58011973	58012290	MajorDMR-9-22497	5
chr18	58018193	58018224	MajorDMR-9-22498	2
chr18	58459830	58460389	MajorDMR-9-22499	5
chr18	58490199	58490400	MajorDMR-9-22500	2
chr18	58783975	58784790	MajorDMR-9-22501	8
chr18	59080269	59080277	MajorDMR-9-22502	2
chr18	59246813	59247145	MajorDMR-9-22503	2
chr18	59249701	59250679	MajorDMR-9-22504	5
chr18	59254037	59254507	MajorDMR-9-22505	3
chr18	59331720	59331736	MajorDMR-9-22506	3
chr18	59398593	59398734	MajorDMR-9-22507	2
chr18	59411110	59411223	MajorDMR-9-22508	3
chr18	59482431	59482767	MajorDMR-9-22509	2
chr18	59492405	59492410	MajorDMR-9-22510	2
chr18	59494592	59495372	MajorDMR-9-22511	5
chr18	59498466	59498824	MajorDMR-9-22512	6
chr18	59500285	59501239	MajorDMR-9-22513	7
chr18	59515193	59515205	MajorDMR-9-22514	2
chr18	59521681	59522081	MajorDMR-9-22515	5
chr18	59524015	59524077	MajorDMR-9-22516	2
chr18	59532861	59533293	MajorDMR-9-22517	2
chr18	59535244	59535752	MajorDMR-9-22518	4
chr18	59537387	59537619	MajorDMR-9-22519	2
chr18	59543747	59545044	MajorDMR-9-22520	9
chr18	59559143	59559597	MajorDMR-9-22521	6
chr18	59641973	59642107	MajorDMR-9-22522	2
chr18	59665146	59665295	MajorDMR-9-22523	3
chr18	59672174	59672679	MajorDMR-9-22524	4
chr18	59685419	59685728	MajorDMR-9-22525	7
chr18	59752691	59753574	MajorDMR-9-22526	9
chr18	59769024	59769078	MajorDMR-9-22527	2
chr18	59865697	59865775	MajorDMR-9-22528	2
chr18	59875925	59876112	MajorDMR-9-22529	4
chr18	59914175	59914296	MajorDMR-9-22530	3
chr18	59943836	59944438	MajorDMR-9-22531	5
chr18	59946799	59946968	MajorDMR-9-22532	4
chr18	59967881	59968424	MajorDMR-9-22533	5
chr18	59981933	59982168	MajorDMR-9-22534	2
chr18	60105315	60105424	MajorDMR-9-22535	3
chr18	60152467	60152667	MajorDMR-9-22536	2
chr18	60162579	60162784	MajorDMR-9-22537	2
chr18	60277395	60278598	MajorDMR-9-22538	17
chr18	60357291	60357766	MajorDMR-9-22539	8
chr18	60426021	60426205	MajorDMR-9-22540	2
chr18	60426887	60426985	MajorDMR-9-22541	2
chr18	60436577	60436712	MajorDMR-9-22542	2
chr18	60458241	60458896	MajorDMR-9-22543	6
chr18	60544193	60545568	MajorDMR-9-22544	10
chr18	60718357	60719369	MajorDMR-9-22545	9
chr18	60722223	60723092	MajorDMR-9-22546	3
chr18	60804502	60804531	MajorDMR-9-22547	2
chr18	60840556	60840837	MajorDMR-9-22548	6
chr18	60877849	60877862	MajorDMR-9-22549	2
chr18	60920204	60921216	MajorDMR-9-22550	11
chr18	60978763	60978957	MajorDMR-9-22551	5
chr18	61082298	61082547	MajorDMR-9-22552	5
chr18	61602365	61603222	MajorDMR-9-22553	7
chr18	61721993	61722587	MajorDMR-9-22554	5
chr18	61767274	61767975	MajorDMR-9-22555	7
chr18	61770426	61770703	MajorDMR-9-22556	5
chr18	61819755	61820115	MajorDMR-9-22557	4
chr18	61880092	61880124	MajorDMR-9-22558	2
chr18	61912284	61912703	MajorDMR-9-22559	2
chr18	61915964	61916338	MajorDMR-9-22560	9
chr18	61960701	61960931	MajorDMR-9-22561	3
chr18	62210034	62210566	MajorDMR-9-22562	5
chr18	62250907	62251360	MajorDMR-9-22563	3
chr18	62419695	62420092	MajorDMR-9-22564	3
chr18	62669498	62669773	MajorDMR-9-22565	3
chr18	62671354	62671998	MajorDMR-9-22566	7
chr18	62674518	62674648	MajorDMR-9-22567	2
chr18	62760404	62761232	MajorDMR-9-22568	10
chr18	62898781	62898865	MajorDMR-9-22569	3
chr18	63017742	63017943	MajorDMR-9-22570	2
chr18	63036654	63036663	MajorDMR-9-22571	2
chr18	63113836	63114051	MajorDMR-9-22572	3
chr18	63342083	63342184	MajorDMR-9-22573	2
chr18	63353354	63353731	MajorDMR-9-22574	6
chr18	63392762	63393109	MajorDMR-9-22575	4
chr18	63419134	63420346	MajorDMR-9-22576	10
chr18	63421213	63421767	MajorDMR-9-22577	3
chr18	63424237	63424642	MajorDMR-9-22578	3
chr18	63428941	63429575	MajorDMR-9-22579	4
chr18	63435908	63436391	MajorDMR-9-22580	2
chr18	63438973	63439750	MajorDMR-9-22581	9
chr18	63444486	63444622	MajorDMR-9-22582	2
chr18	63458699	63458990	MajorDMR-9-22583	2
chr18	63459947	63461529	MajorDMR-9-22584	11
chr18	63503517	63503637	MajorDMR-9-22585	3
chr18	63508814	63509001	MajorDMR-9-22586	3
chr18	63518528	63518803	MajorDMR-9-22587	2
chr18	63528559	63529385	MajorDMR-9-22588	5
chr18	63574513	63574962	MajorDMR-9-22589	4
chr18	63750902	63751043	MajorDMR-9-22590	2
chr18	64130421	64130741	MajorDMR-9-22591	4
chr18	64139064	64139448	MajorDMR-9-22592	8
chr18	64238871	64239336	MajorDMR-9-22593	9
chr18	64358485	64358610	MajorDMR-9-22594	3
chr18	64426622	64426884	MajorDMR-9-22595	3
chr18	64668401	64668540	MajorDMR-9-22596	4
chr18	64681290	64682002	MajorDMR-9-22597	5
chr18	64688313	64688483	MajorDMR-9-22598	2
chr18	64797655	64797695	MajorDMR-9-22599	3
chr18	64811693	64811871	MajorDMR-9-22600	4
chr18	64899593	64900337	MajorDMR-9-22601	8
chr18	64914355	64914378	MajorDMR-9-22602	2
chr18	64937399	64937860	MajorDMR-9-22603	4
chr18	65154196	65154296	MajorDMR-9-22604	2
chr18	65176427	65176555	MajorDMR-9-22605	2
chr18	65177364	65177812	MajorDMR-9-22606	4
chr18	65178815	65179155	MajorDMR-9-22607	3
chr18	65266681	65266985	MajorDMR-9-22608	2
chr18	65267524	65267767	MajorDMR-9-22609	4
chr18	65415115	65415171	MajorDMR-9-22610	2
chr18	65543406	65544580	MajorDMR-9-22611	7
chr18	65605778	65606049	MajorDMR-9-22612	4
chr18	65629312	65629501	MajorDMR-9-22613	2
chr18	65923957	65924111	MajorDMR-9-22614	2
chr18	66195784	66195837	MajorDMR-9-22615	2
chr18	66401576	66401813	MajorDMR-9-22616	5
chr18	66484882	66484980	MajorDMR-9-22617	3
chr18	66507826	66507885	MajorDMR-9-22618	2
chr18	66677954	66678364	MajorDMR-9-22619	2
chr18	66737864	66738060	MajorDMR-9-22620	2
chr18	66890745	66891020	MajorDMR-9-22621	3
chr18	66957366	66957733	MajorDMR-9-22622	4
chr18	67146255	67146366	MajorDMR-9-22623	2
chr18	67221370	67221444	MajorDMR-9-22624	2
chr18	67247616	67247659	MajorDMR-9-22625	3
chr18	67253354	67253449	MajorDMR-9-22626	4
chr18	67365062	67365273	MajorDMR-9-22627	3
chr18	67412924	67413392	MajorDMR-9-22628	5
chr18	67556255	67556488	MajorDMR-9-22629	3
chr18	67834125	67834219	MajorDMR-9-22630	2
chr18	67861509	67861801	MajorDMR-9-22631	3
chr18	67883957	67884290	MajorDMR-9-22632	3
chr18	67910310	67910899	MajorDMR-9-22633	4
chr18	67943484	67943844	MajorDMR-9-22634	3
chr18	67964525	67964835	MajorDMR-9-22635	2
chr18	68048255	68048302	MajorDMR-9-22636	3
chr18	68051640	68051840	MajorDMR-9-22637	3
chr18	68079227	68079503	MajorDMR-9-22638	6
chr18	68325948	68325960	MajorDMR-9-22639	2
chr18	68385258	68385326	MajorDMR-9-22640	2
chr18	68545361	68545597	MajorDMR-9-22641	4
chr18	68574620	68575570	MajorDMR-9-22642	8
chr18	68577503	68577879	MajorDMR-9-22643	5
chr18	68835665	68835838	MajorDMR-9-22644	4
chr18	68858154	68858264	MajorDMR-9-22645	2
chr18	68904526	68905333	MajorDMR-9-22646	7
chr18	69073015	69073057	MajorDMR-9-22647	2
chr18	69309477	69309730	MajorDMR-9-22648	2
chr18	69834544	69834725	MajorDMR-9-22649	2
chr18	69838754	69839477	MajorDMR-9-22650	4
chr18	69853690	69854031	MajorDMR-9-22651	2
chr18	69955052	69955531	MajorDMR-9-22652	2
chr18	69958574	69958936	MajorDMR-9-22653	5
chr18	70229588	70230200	MajorDMR-9-22654	4
chr18	70241673	70242409	MajorDMR-9-22655	12
chr18	70402794	70402931	MajorDMR-9-22656	2
chr18	70408977	70409645	MajorDMR-9-22657	5
chr18	70415640	70415651	MajorDMR-9-22658	2
chr18	70416514	70416556	MajorDMR-9-22659	2
chr18	70422710	70422997	MajorDMR-9-22660	4
chr18	70423509	70423534	MajorDMR-9-22661	4
chr18	70426979	70428061	MajorDMR-9-22662	6
chr18	70438520	70438712	MajorDMR-9-22663	3
chr18	70441572	70442069	MajorDMR-9-22664	2
chr18	70450878	70452053	MajorDMR-9-22665	14
chr18	70455472	70455629	MajorDMR-9-22666	3
chr18	70458568	70458826	MajorDMR-9-22667	3
chr18	70466534	70466616	MajorDMR-9-22668	3
chr18	70467127	70467538	MajorDMR-9-22669	4
chr18	70469421	70470447	MajorDMR-9-22670	4
chr18	70478430	70478556	MajorDMR-9-22671	3
chr18	70479417	70479429	MajorDMR-9-22672	2
chr18	70480952	70481221	MajorDMR-9-22673	2
chr18	70482481	70482833	MajorDMR-9-22674	3
chr18	70485868	70486196	MajorDMR-9-22675	3
chr18	70487491	70487922	MajorDMR-9-22676	4
chr18	70489781	70489973	MajorDMR-9-22677	2
chr18	70500794	70501083	MajorDMR-9-22678	5
chr18	70503882	70504022	MajorDMR-9-22679	3
chr18	70504717	70504744	MajorDMR-9-22680	2
chr18	70506119	70506601	MajorDMR-9-22681	2
chr18	70511117	70512481	MajorDMR-9-22682	13
chr18	70519605	70519750	MajorDMR-9-22683	3
chr18	70523717	70524027	MajorDMR-9-22684	2
chr18	70531631	70532606	MajorDMR-9-22685	6
chr18	70538362	70538366	MajorDMR-9-22686	2
chr18	70575173	70575665	MajorDMR-9-22687	3
chr18	70726864	70727043	MajorDMR-9-22688	3
chr18	70734831	70735306	MajorDMR-9-22689	2
chr18	70769981	70770262	MajorDMR-9-22690	3
chr18	70816782	70816816	MajorDMR-9-22691	2
chr18	70885456	70885758	MajorDMR-9-22692	4
chr18	70921653	70921819	MajorDMR-9-22693	3
chr18	70938288	70938660	MajorDMR-9-22694	5
chr18	70977639	70977658	MajorDMR-9-22695	2
chr18	71082048	71082173	MajorDMR-9-22696	3
chr18	71098850	71099404	MajorDMR-9-22697	3
chr18	71105580	71105930	MajorDMR-9-22698	6
chr18	71130502	71130807	MajorDMR-9-22699	2
chr18	71131424	71131626	MajorDMR-9-22700	2
chr18	71143406	71143484	MajorDMR-9-22701	3
chr18	71158543	71158795	MajorDMR-9-22702	4
chr18	71159508	71159649	MajorDMR-9-22703	3
chr18	71179246	71179261	MajorDMR-9-22704	2
chr18	71250914	71251276	MajorDMR-9-22705	2
chr18	71329770	71329978	MajorDMR-9-22706	4
chr18	71352636	71353003	MajorDMR-9-22707	4
chr18	71356707	71356828	MajorDMR-9-22708	3
chr18	71357891	71357960	MajorDMR-9-22709	2
chr18	71409302	71409475	MajorDMR-9-22710	4
chr18	71411704	71411822	MajorDMR-9-22711	3
chr18	71460791	71460893	MajorDMR-9-22712	3
chr18	71479155	71479902	MajorDMR-9-22713	13
chr18	71510654	71511501	MajorDMR-9-22714	13
chr18	71513281	71513331	MajorDMR-9-22715	2
chr18	71526935	71527117	MajorDMR-9-22716	2
chr18	71527798	71528407	MajorDMR-9-22717	6
chr18	71529036	71529442	MajorDMR-9-22718	7
chr18	71534882	71535124	MajorDMR-9-22719	2
chr18	71540587	71540624	MajorDMR-9-22720	2
chr18	71559463	71560115	MajorDMR-9-22721	9
chr18	71646542	71646839	MajorDMR-9-22722	2
chr18	71681349	71681514	MajorDMR-9-22723	2
chr18	71731721	71733287	MajorDMR-9-22724	11
chr18	71746045	71746419	MajorDMR-9-22725	7
chr18	71799390	71799734	MajorDMR-9-22726	4
chr18	71830295	71830909	MajorDMR-9-22727	12
chr18	71845314	71845360	MajorDMR-9-22728	3
chr18	71860142	71860538	MajorDMR-9-22729	5
chr18	72079057	72079295	MajorDMR-9-22730	4
chr18	72231752	72231823	MajorDMR-9-22731	2
chr18	72343197	72343485	MajorDMR-9-22732	2
chr18	72457568	72457806	MajorDMR-9-22733	5
chr18	72496670	72497174	MajorDMR-9-22734	9
chr18	72615631	72615645	MajorDMR-9-22735	2
chr18	72625952	72626394	MajorDMR-9-22736	18
chr18	72657077	72657491	MajorDMR-9-22737	6
chr18	72689211	72689283	MajorDMR-9-22738	2
chr18	72722206	72722660	MajorDMR-9-22739	3
chr18	72736247	72737178	MajorDMR-9-22740	10
chr18	72748754	72748989	MajorDMR-9-22741	6
chr18	72842856	72842864	MajorDMR-9-22742	2
chr18	72978774	72979202	MajorDMR-9-22743	4
chr18	73086104	73086187	MajorDMR-9-22744	2
chr18	73202022	73202065	MajorDMR-9-22745	2
chr18	73256469	73257303	MajorDMR-9-22746	8
chr18	73297651	73297730	MajorDMR-9-22747	2
chr18	73324362	73324949	MajorDMR-9-22748	6
chr18	73367279	73367321	MajorDMR-9-22749	3
chr18	73399693	73399743	MajorDMR-9-22750	2
chr18	73440523	73440615	MajorDMR-9-22751	5
chr18	73693993	73694284	MajorDMR-9-22752	4
chr18	73813885	73814392	MajorDMR-9-22753	4
chr18	73895526	73895678	MajorDMR-9-22754	3
chr18	73975111	73975452	MajorDMR-9-22755	8
chr18	74018852	74019492	MajorDMR-9-22756	8
chr18	74027409	74027585	MajorDMR-9-22757	2
chr18	74032331	74032687	MajorDMR-9-22758	4
chr18	74076105	74077562	MajorDMR-9-22759	11
chr18	74109927	74110799	MajorDMR-9-22760	11
chr18	74211582	74212068	MajorDMR-9-22761	6
chr18	74240459	74240589	MajorDMR-9-22762	4
chr18	74271947	74272375	MajorDMR-9-22763	7
chr18	74301939	74302122	MajorDMR-9-22764	10
chr18	74349324	74350033	MajorDMR-9-22765	6
chr18	74361000	74361189	MajorDMR-9-22766	2
chr18	74433051	74433328	MajorDMR-9-22767	3
chr18	74437225	74437680	MajorDMR-9-22768	4
chr18	74439319	74439782	MajorDMR-9-22769	2
chr18	74627707	74628094	MajorDMR-9-22770	4
chr18	74747762	74747942	MajorDMR-9-22771	3
chr18	74761759	74762649	MajorDMR-9-22772	9
chr18	74780649	74781279	MajorDMR-9-22773	5
chr18	74807750	74808075	MajorDMR-9-22774	8
chr18	74921505	74921863	MajorDMR-9-22775	14
chr18	74967644	74967689	MajorDMR-9-22776	2
chr18	74982808	74984267	MajorDMR-9-22777	17
chr18	75133512	75133518	MajorDMR-9-22778	2
chr18	75225372	75225508	MajorDMR-9-22779	3
chr18	75286005	75286081	MajorDMR-9-22780	4
chr18	75332637	75332720	MajorDMR-9-22781	3
chr18	75368906	75369015	MajorDMR-9-22782	2
chr18	75397712	75398177	MajorDMR-9-22783	9
chr18	75455623	75455911	MajorDMR-9-22784	4
chr18	75484387	75484658	MajorDMR-9-22785	3
chr18	75496332	75496511	MajorDMR-9-22786	5
chr18	75523554	75523661	MajorDMR-9-22787	2
chr18	75534871	75535039	MajorDMR-9-22788	4
chr18	75553665	75553804	MajorDMR-9-22789	4
chr18	75635954	75636397	MajorDMR-9-22790	2
chr18	75716651	75717586	MajorDMR-9-22791	10
chr18	75807570	75807620	MajorDMR-9-22792	2
chr18	75901065	75901808	MajorDMR-9-22793	9
chr18	75968015	75968573	MajorDMR-9-22794	8
chr18	76000934	76001036	MajorDMR-9-22795	3
chr18	76001921	76002287	MajorDMR-9-22796	6
chr18	76053062	76053416	MajorDMR-9-22797	11
chr18	76094285	76094321	MajorDMR-9-22798	2
chr18	76111066	76111543	MajorDMR-9-22799	3
chr18	76120661	76121028	MajorDMR-9-22800	2
chr18	76155085	76155579	MajorDMR-9-22801	2
chr18	76156976	76156988	MajorDMR-9-22802	2
chr18	76168537	76168941	MajorDMR-9-22803	13
chr18	76178504	76178511	MajorDMR-9-22804	2
chr18	76190183	76190222	MajorDMR-9-22805	4
chr18	76193375	76193461	MajorDMR-9-22806	2
chr18	76219515	76220359	MajorDMR-9-22807	7
chr18	76307328	76307365	MajorDMR-9-22808	2
chr18	76322989	76323013	MajorDMR-9-22809	2
chr18	76346257	76346875	MajorDMR-9-22810	4
chr18	76356950	76357276	MajorDMR-9-22811	5
chr18	76403027	76403447	MajorDMR-9-22812	4
chr18	76532366	76532444	MajorDMR-9-22813	2
chr18	76550767	76551453	MajorDMR-9-22814	15
chr18	76554745	76554872	MajorDMR-9-22815	5
chr18	76617374	76617830	MajorDMR-9-22816	12
chr18	76626386	76626643	MajorDMR-9-22817	3
chr18	76655528	76655685	MajorDMR-9-22818	3
chr18	76656477	76657194	MajorDMR-9-22819	9
chr18	76733001	76733078	MajorDMR-9-22820	4
chr18	76734918	76735599	MajorDMR-9-22821	4
chr18	76741912	76742198	MajorDMR-9-22822	2
chr18	76742732	76742781	MajorDMR-9-22823	2
chr18	76744818	76744992	MajorDMR-9-22824	2
chr18	76833572	76834031	MajorDMR-9-22825	5
chr18	76855641	76856577	MajorDMR-9-22826	7
chr18	76891521	76892044	MajorDMR-9-22827	3
chr18	76947537	76947917	MajorDMR-9-22828	4
chr18	76988266	76988382	MajorDMR-9-22829	2
chr18	77060002	77060031	MajorDMR-9-22830	3
chr18	77060589	77060681	MajorDMR-9-22831	4
chr18	77138712	77138826	MajorDMR-9-22832	5
chr18	77148769	77148869	MajorDMR-9-22833	2
chr18	77152550	77152805	MajorDMR-9-22834	2
chr18	77157387	77159327	MajorDMR-9-22835	29
chr18	77171993	77172313	MajorDMR-9-22836	3
chr18	77189544	77190274	MajorDMR-9-22837	9
chr18	77207687	77208011	MajorDMR-9-22838	9
chr18	77218497	77218806	MajorDMR-9-22839	7
chr18	77228283	77228834	MajorDMR-9-22840	11
chr18	77291528	77291672	MajorDMR-9-22841	2
chr18	77336121	77336522	MajorDMR-9-22842	20
chr18	77384972	77385766	MajorDMR-9-22843	20
chr18	77417149	77417584	MajorDMR-9-22844	2
chr18	77458834	77458871	MajorDMR-9-22845	5
chr18	77459452	77459465	MajorDMR-9-22846	2
chr18	77498213	77499126	MajorDMR-9-22847	12
chr18	77500810	77500930	MajorDMR-9-22848	3
chr18	77505401	77505431	MajorDMR-9-22849	2
chr18	77508160	77508267	MajorDMR-9-22850	3
chr18	77509747	77510005	MajorDMR-9-22851	4
chr18	77525943	77526084	MajorDMR-9-22852	3
chr18	77616649	77616924	MajorDMR-9-22853	10
chr18	77640685	77641175	MajorDMR-9-22854	9
chr18	77712847	77713139	MajorDMR-9-22855	3
chr18	77732106	77732143	MajorDMR-9-22856	3
chr18	77766872	77767402	MajorDMR-9-22857	5
chr18	77806061	77806138	MajorDMR-9-22858	3
chr18	77807329	77807773	MajorDMR-9-22859	5
chr18	77865379	77865535	MajorDMR-9-22860	2
chr18	77914977	77915569	MajorDMR-9-22861	6
chr18	77968714	77968796	MajorDMR-9-22862	2
chr19	240961	240973	MajorDMR-9-22863	2
chr19	272567	272615	MajorDMR-9-22864	3
chr19	277758	277765	MajorDMR-9-22865	2
chr19	290704	290761	MajorDMR-9-22866	2
chr19	302065	302496	MajorDMR-9-22867	9
chr19	348245	348384	MajorDMR-9-22868	4
chr19	384008	384030	MajorDMR-9-22869	3
chr19	386619	386628	MajorDMR-9-22870	2
chr19	404518	404551	MajorDMR-9-22871	2
chr19	405391	405442	MajorDMR-9-22872	2
chr19	437049	437475	MajorDMR-9-22873	22
chr19	449991	450031	MajorDMR-9-22874	3
chr19	452721	452804	MajorDMR-9-22875	3
chr19	479239	479287	MajorDMR-9-22876	2
chr19	485462	485971	MajorDMR-9-22877	4
chr19	498259	498952	MajorDMR-9-22878	20
chr19	518849	518873	MajorDMR-9-22879	2
chr19	528570	528709	MajorDMR-9-22880	3
chr19	529349	529538	MajorDMR-9-22881	2
chr19	623684	624429	MajorDMR-9-22882	18
chr19	668837	669220	MajorDMR-9-22883	2
chr19	717060	717091	MajorDMR-9-22884	3
chr19	768396	768875	MajorDMR-9-22885	14
chr19	773076	773188	MajorDMR-9-22886	2
chr19	782336	782775	MajorDMR-9-22887	6
chr19	789251	789595	MajorDMR-9-22888	4
chr19	846093	846102	MajorDMR-9-22889	2
chr19	869409	869693	MajorDMR-9-22890	2
chr19	898639	898659	MajorDMR-9-22891	2
chr19	1022272	1022500	MajorDMR-9-22892	7
chr19	1023129	1023269	MajorDMR-9-22893	5
chr19	1086560	1086718	MajorDMR-9-22894	5
chr19	1099526	1099853	MajorDMR-9-22895	6
chr19	1101548	1102102	MajorDMR-9-22896	15
chr19	1136704	1136739	MajorDMR-9-22897	2
chr19	1286948	1288205	MajorDMR-9-22898	22
chr19	1333769	1334107	MajorDMR-9-22899	11
chr19	1351400	1351835	MajorDMR-9-22900	16
chr19	1357016	1360431	MajorDMR-9-22901	45
chr19	1361688	1363703	MajorDMR-9-22902	34
chr19	1364211	1364254	MajorDMR-9-22903	4
chr19	1365847	1366180	MajorDMR-9-22904	13
chr19	1367644	1368720	MajorDMR-9-22905	9
chr19	1375932	1377144	MajorDMR-9-22906	6
chr19	1394557	1394696	MajorDMR-9-22907	9
chr19	1396657	1396740	MajorDMR-9-22908	2
chr19	1455226	1455268	MajorDMR-9-22909	3
chr19	1470511	1470936	MajorDMR-9-22910	4
chr19	1497118	1497192	MajorDMR-9-22911	2
chr19	1510564	1510772	MajorDMR-9-22912	4
chr19	1520476	1520541	MajorDMR-9-22913	2
chr19	1559729	1559807	MajorDMR-9-22914	2
chr19	1610897	1610960	MajorDMR-9-22915	2
chr19	1726496	1726538	MajorDMR-9-22916	2
chr19	1807920	1807957	MajorDMR-9-22917	2
chr19	1864690	1864921	MajorDMR-9-22918	11
chr19	1876834	1877641	MajorDMR-9-22919	24
chr19	1997883	1998169	MajorDMR-9-22920	3
chr19	2282953	2283185	MajorDMR-9-22921	7
chr19	2316059	2316822	MajorDMR-9-22922	7
chr19	2331369	2331527	MajorDMR-9-22923	2
chr19	2368513	2368590	MajorDMR-9-22924	2
chr19	2491305	2492081	MajorDMR-9-22925	23
chr19	2599659	2599701	MajorDMR-9-22926	3
chr19	2639031	2639287	MajorDMR-9-22927	3
chr19	2667740	2667862	MajorDMR-9-22928	3
chr19	2668377	2668745	MajorDMR-9-22929	3
chr19	2717785	2718118	MajorDMR-9-22930	2
chr19	2742371	2742670	MajorDMR-9-22931	3
chr19	2759230	2759788	MajorDMR-9-22932	9
chr19	2850738	2850933	MajorDMR-9-22933	2
chr19	2903053	2903184	MajorDMR-9-22934	4
chr19	2966351	2966469	MajorDMR-9-22935	7
chr19	3039897	3040025	MajorDMR-9-22936	5
chr19	3046304	3046377	MajorDMR-9-22937	4
chr19	3098952	3098984	MajorDMR-9-22938	2
chr19	3229094	3229103	MajorDMR-9-22939	2
chr19	3230671	3230908	MajorDMR-9-22940	2
chr19	3248621	3248811	MajorDMR-9-22941	5
chr19	3311335	3311415	MajorDMR-9-22942	3
chr19	3364430	3365080	MajorDMR-9-22943	5
chr19	3384822	3385034	MajorDMR-9-22944	4
chr19	3457884	3458123	MajorDMR-9-22945	3
chr19	3458983	3459293	MajorDMR-9-22946	5
chr19	3481918	3482258	MajorDMR-9-22947	4
chr19	3509309	3509334	MajorDMR-9-22948	2
chr19	3513911	3514004	MajorDMR-9-22949	3
chr19	3516835	3516893	MajorDMR-9-22950	3
chr19	3571110	3571735	MajorDMR-9-22951	14
chr19	3577763	3578537	MajorDMR-9-22952	6
chr19	3632752	3633064	MajorDMR-9-22953	4
chr19	3668138	3668579	MajorDMR-9-22954	5
chr19	3671783	3671995	MajorDMR-9-22955	4
chr19	3674946	3675343	MajorDMR-9-22956	8
chr19	3684178	3684375	MajorDMR-9-22957	6
chr19	3790886	3791434	MajorDMR-9-22958	12
chr19	3854376	3854522	MajorDMR-9-22959	2
chr19	3857911	3858129	MajorDMR-9-22960	5
chr19	3866346	3866387	MajorDMR-9-22961	3
chr19	3899558	3899565	MajorDMR-9-22962	2
chr19	3911808	3912002	MajorDMR-9-22963	4
chr19	3955095	3955369	MajorDMR-9-22964	8
chr19	4021395	4021674	MajorDMR-9-22965	6
chr19	4093271	4093350	MajorDMR-9-22966	2
chr19	4194303	4194479	MajorDMR-9-22967	4
chr19	4229380	4229424	MajorDMR-9-22968	2
chr19	4591630	4591700	MajorDMR-9-22969	3
chr19	4597181	4597418	MajorDMR-9-22970	6
chr19	4738463	4738540	MajorDMR-9-22971	2
chr19	4812791	4812861	MajorDMR-9-22972	4
chr19	4883210	4883223	MajorDMR-9-22973	2
chr19	5016026	5016362	MajorDMR-9-22974	11
chr19	5050726	5050739	MajorDMR-9-22975	2
chr19	5070278	5070298	MajorDMR-9-22976	2
chr19	5080027	5080054	MajorDMR-9-22977	3
chr19	5285817	5285822	MajorDMR-9-22978	2
chr19	5296991	5297571	MajorDMR-9-22979	12
chr19	5357129	5357137	MajorDMR-9-22980	2
chr19	5361780	5362154	MajorDMR-9-22981	10
chr19	5584733	5584805	MajorDMR-9-22982	2
chr19	5598760	5600385	MajorDMR-9-22983	22
chr19	5615838	5616124	MajorDMR-9-22984	3
chr19	5618358	5618837	MajorDMR-9-22985	8
chr19	5631291	5631795	MajorDMR-9-22986	5
chr19	5635577	5636075	MajorDMR-9-22987	5
chr19	5643146	5644851	MajorDMR-9-22988	12
chr19	5806309	5806665	MajorDMR-9-22989	4
chr19	5880880	5880961	MajorDMR-9-22990	2
chr19	5935068	5935117	MajorDMR-9-22991	2
chr19	5952718	5953470	MajorDMR-9-22992	8
chr19	5954183	5954252	MajorDMR-9-22993	4
chr19	5962056	5962501	MajorDMR-9-22994	9
chr19	5966526	5966534	MajorDMR-9-22995	2
chr19	5969564	5969589	MajorDMR-9-22996	2
chr19	5980048	5980257	MajorDMR-9-22997	2
chr19	6076565	6076805	MajorDMR-9-22998	6
chr19	6130867	6130902	MajorDMR-9-22999	2
chr19	6209390	6209463	MajorDMR-9-23000	2
chr19	6216462	6216887	MajorDMR-9-23001	10
chr19	6217497	6217642	MajorDMR-9-23002	3
chr19	6223007	6223013	MajorDMR-9-23003	2
chr19	6232632	6233032	MajorDMR-9-23004	8
chr19	6268064	6268285	MajorDMR-9-23005	6
chr19	6296852	6296980	MajorDMR-9-23006	3
chr19	6303633	6303803	MajorDMR-9-23007	2
chr19	6319718	6319793	MajorDMR-9-23008	2
chr19	6477308	6477365	MajorDMR-9-23009	2
chr19	6534495	6534859	MajorDMR-9-23010	4
chr19	6594268	6594300	MajorDMR-9-23011	2
chr19	6598786	6598800	MajorDMR-9-23012	2
chr19	6605056	6605362	MajorDMR-9-23013	9
chr19	6658917	6659147	MajorDMR-9-23014	6
chr19	6660935	6661710	MajorDMR-9-23015	8
chr19	6681629	6681985	MajorDMR-9-23016	2
chr19	6711091	6711262	MajorDMR-9-23017	6
chr19	6711791	6712003	MajorDMR-9-23018	2
chr19	6714238	6714873	MajorDMR-9-23019	3
chr19	6715692	6715702	MajorDMR-9-23020	2
chr19	6766991	6767006	MajorDMR-9-23021	2
chr19	6836889	6837108	MajorDMR-9-23022	3
chr19	6848261	6848385	MajorDMR-9-23023	3
chr19	6866055	6866322	MajorDMR-9-23024	2
chr19	6966901	6967233	MajorDMR-9-23025	2
chr19	7100557	7101059	MajorDMR-9-23026	4
chr19	7139563	7139928	MajorDMR-9-23027	4
chr19	7150191	7150519	MajorDMR-9-23028	9
chr19	7157818	7157885	MajorDMR-9-23029	3
chr19	7182023	7182109	MajorDMR-9-23030	3
chr19	7220331	7220405	MajorDMR-9-23031	5
chr19	7231099	7231351	MajorDMR-9-23032	6
chr19	7235259	7235599	MajorDMR-9-23033	5
chr19	7256890	7257458	MajorDMR-9-23034	11
chr19	7262463	7262773	MajorDMR-9-23035	6
chr19	7281752	7282104	MajorDMR-9-23036	7
chr19	7297991	7298330	MajorDMR-9-23037	4
chr19	7616602	7616616	MajorDMR-9-23038	2
chr19	7800229	7800677	MajorDMR-9-23039	6
chr19	7843039	7843886	MajorDMR-9-23040	14
chr19	7849158	7849321	MajorDMR-9-23041	5
chr19	7870591	7871435	MajorDMR-9-23042	16
chr19	7993494	7993538	MajorDMR-9-23043	2
chr19	8034375	8034564	MajorDMR-9-23044	2
chr19	8051644	8052001	MajorDMR-9-23045	5
chr19	8131213	8131491	MajorDMR-9-23046	5
chr19	8170432	8170762	MajorDMR-9-23047	2
chr19	8388141	8388178	MajorDMR-9-23048	2
chr19	8499156	8499260	MajorDMR-9-23049	4
chr19	8522604	8523330	MajorDMR-9-23050	5
chr19	8526793	8527168	MajorDMR-9-23051	4
chr19	8546186	8546482	MajorDMR-9-23052	7
chr19	8547905	8548239	MajorDMR-9-23053	6
chr19	8551729	8552091	MajorDMR-9-23054	7
chr19	8749177	8749572	MajorDMR-9-23055	6
chr19	8760594	8760913	MajorDMR-9-23056	3
chr19	8766869	8767316	MajorDMR-9-23057	7
chr19	8794478	8794862	MajorDMR-9-23058	2
chr19	8812377	8812404	MajorDMR-9-23059	2
chr19	9119475	9119599	MajorDMR-9-23060	5
chr19	9136801	9137468	MajorDMR-9-23061	11
chr19	9139912	9140027	MajorDMR-9-23062	3
chr19	9221297	9221925	MajorDMR-9-23063	8
chr19	9718270	9718389	MajorDMR-9-23064	2
chr19	9793297	9793346	MajorDMR-9-23065	2
chr19	9809164	9809290	MajorDMR-9-23066	2
chr19	9816165	9816766	MajorDMR-9-23067	3
chr19	9830974	9831514	MajorDMR-9-23068	6
chr19	9832272	9833194	MajorDMR-9-23069	6
chr19	9974163	9974634	MajorDMR-9-23070	6
chr19	9985782	9986252	MajorDMR-9-23071	5
chr19	10016789	10017734	MajorDMR-9-23072	23
chr19	10038319	10038536	MajorDMR-9-23073	5
chr19	10044527	10044816	MajorDMR-9-23074	2
chr19	10062813	10063619	MajorDMR-9-23075	12
chr19	10078437	10078581	MajorDMR-9-23076	6
chr19	10105874	10105878	MajorDMR-9-23077	2
chr19	10231519	10231911	MajorDMR-9-23078	5
chr19	10233301	10233601	MajorDMR-9-23079	2
chr19	10308258	10308690	MajorDMR-9-23080	3
chr19	10370830	10370890	MajorDMR-9-23081	2
chr19	10414726	10414853	MajorDMR-9-23082	7
chr19	10445558	10446022	MajorDMR-9-23083	9
chr19	10463701	10464923	MajorDMR-9-23084	13
chr19	10543049	10543086	MajorDMR-9-23085	4
chr19	10589239	10589273	MajorDMR-9-23086	2
chr19	10625724	10625977	MajorDMR-9-23087	3
chr19	10762542	10762877	MajorDMR-9-23088	3
chr19	10767603	10768000	MajorDMR-9-23089	4
chr19	10769516	10769918	MajorDMR-9-23090	3
chr19	10795249	10796473	MajorDMR-9-23091	18
chr19	10822388	10822901	MajorDMR-9-23092	4
chr19	10835399	10835950	MajorDMR-9-23093	12
chr19	10837718	10838431	MajorDMR-9-23094	11
chr19	10839501	10839556	MajorDMR-9-23095	2
chr19	10840840	10840922	MajorDMR-9-23096	2
chr19	10865907	10866450	MajorDMR-9-23097	9
chr19	10881208	10881367	MajorDMR-9-23098	3
chr19	10983903	10984441	MajorDMR-9-23099	3
chr19	10996044	10996254	MajorDMR-9-23100	3
chr19	10998739	10999626	MajorDMR-9-23101	9
chr19	11002614	11002792	MajorDMR-9-23102	2
chr19	11007483	11007564	MajorDMR-9-23103	2
chr19	11011397	11011509	MajorDMR-9-23104	5
chr19	11074342	11074723	MajorDMR-9-23105	9
chr19	11079123	11079221	MajorDMR-9-23106	3
chr19	11084969	11085293	MajorDMR-9-23107	2
chr19	11118915	11119477	MajorDMR-9-23108	7
chr19	11236690	11236707	MajorDMR-9-23109	2
chr19	11366885	11366907	MajorDMR-9-23110	2
chr19	11400848	11401346	MajorDMR-9-23111	6
chr19	11411432	11411671	MajorDMR-9-23112	3
chr19	11415617	11416063	MajorDMR-9-23113	8
chr19	11440937	11440996	MajorDMR-9-23114	2
chr19	11442500	11442508	MajorDMR-9-23115	3
chr19	11448639	11448796	MajorDMR-9-23116	6
chr19	11624042	11624073	MajorDMR-9-23117	2
chr19	11692800	11692824	MajorDMR-9-23118	3
chr19	11737377	11737704	MajorDMR-9-23119	7
chr19	11781512	11781797	MajorDMR-9-23120	5
chr19	11808197	11808472	MajorDMR-9-23121	5
chr19	12092472	12092632	MajorDMR-9-23122	2
chr19	12182120	12182163	MajorDMR-9-23123	2
chr19	12250193	12250432	MajorDMR-9-23124	4
chr19	12336509	12336860	MajorDMR-9-23125	5
chr19	12691105	12691833	MajorDMR-9-23126	6
chr19	12732729	12732771	MajorDMR-9-23127	2
chr19	12880698	12880861	MajorDMR-9-23128	3
chr19	12936729	12936866	MajorDMR-9-23129	3
chr19	13010454	13010655	MajorDMR-9-23130	4
chr19	13120833	13121280	MajorDMR-9-23131	4
chr19	13122566	13123408	MajorDMR-9-23132	37
chr19	13207386	13207655	MajorDMR-9-23133	10
chr19	13208356	13208602	MajorDMR-9-23134	7
chr19	13209688	13210357	MajorDMR-9-23135	41
chr19	13274875	13275518	MajorDMR-9-23136	3
chr19	13287381	13287566	MajorDMR-9-23137	3
chr19	13344670	13344744	MajorDMR-9-23138	2
chr19	13352087	13352597	MajorDMR-9-23139	8
chr19	13414661	13414906	MajorDMR-9-23140	9
chr19	13430226	13430653	MajorDMR-9-23141	4
chr19	13440697	13440925	MajorDMR-9-23142	5
chr19	13461938	13461982	MajorDMR-9-23143	2
chr19	13464080	13464730	MajorDMR-9-23144	7
chr19	13499778	13499874	MajorDMR-9-23145	3
chr19	13503877	13503942	MajorDMR-9-23146	2
chr19	13515089	13515591	MajorDMR-9-23147	6
chr19	13526044	13526154	MajorDMR-9-23148	6
chr19	13531067	13531170	MajorDMR-9-23149	3
chr19	13546762	13547469	MajorDMR-9-23150	8
chr19	13548724	13549250	MajorDMR-9-23151	4
chr19	13568801	13568934	MajorDMR-9-23152	2
chr19	13569599	13570144	MajorDMR-9-23153	3
chr19	13571880	13573387	MajorDMR-9-23154	17
chr19	13574241	13574700	MajorDMR-9-23155	7
chr19	13597243	13597393	MajorDMR-9-23156	4
chr19	13603430	13603503	MajorDMR-9-23157	2
chr19	13605425	13605553	MajorDMR-9-23158	2
chr19	13609414	13609441	MajorDMR-9-23159	3
chr19	13612672	13614109	MajorDMR-9-23160	12
chr19	13623113	13623378	MajorDMR-9-23161	2
chr19	13647593	13647878	MajorDMR-9-23162	3
chr19	13667473	13668011	MajorDMR-9-23163	6
chr19	13685680	13686123	MajorDMR-9-23164	12
chr19	13687785	13689519	MajorDMR-9-23165	8
chr19	13690280	13690770	MajorDMR-9-23166	7
chr19	13740480	13740821	MajorDMR-9-23167	5
chr19	13754821	13755115	MajorDMR-9-23168	5
chr19	13780561	13780575	MajorDMR-9-23169	2
chr19	13781497	13781703	MajorDMR-9-23170	3
chr19	13810899	13811863	MajorDMR-9-23171	12
chr19	13817220	13817291	MajorDMR-9-23172	3
chr19	13828283	13828368	MajorDMR-9-23173	4
chr19	13835679	13835844	MajorDMR-9-23174	5
chr19	13962071	13962133	MajorDMR-9-23175	3
chr19	13972122	13972337	MajorDMR-9-23176	4
chr19	13983368	13983748	MajorDMR-9-23177	3
chr19	14072896	14073351	MajorDMR-9-23178	6
chr19	14312660	14313151	MajorDMR-9-23179	3
chr19	14321106	14321115	MajorDMR-9-23180	2
chr19	14329412	14329952	MajorDMR-9-23181	5
chr19	14489274	14491267	MajorDMR-9-23182	13
chr19	14732727	14732749	MajorDMR-9-23183	2
chr19	14805763	14805796	MajorDMR-9-23184	2
chr19	14889424	14890601	MajorDMR-9-23185	14
chr19	14921438	14921665	MajorDMR-9-23186	7
chr19	14995538	14995874	MajorDMR-9-23187	3
chr19	15148121	15149370	MajorDMR-9-23188	10
chr19	15155510	15155715	MajorDMR-9-23189	2
chr19	15208245	15208251	MajorDMR-9-23190	2
chr19	15237711	15237741	MajorDMR-9-23191	2
chr19	15265724	15265732	MajorDMR-9-23192	2
chr19	15408291	15409187	MajorDMR-9-23193	9
chr19	15411421	15411971	MajorDMR-9-23194	5
chr19	15428611	15429430	MajorDMR-9-23195	7
chr19	15431149	15431215	MajorDMR-9-23196	2
chr19	15438922	15438939	MajorDMR-9-23197	2
chr19	15448083	15448259	MajorDMR-9-23198	3
chr19	15492919	15493056	MajorDMR-9-23199	4
chr19	15567400	15567423	MajorDMR-9-23200	2
chr19	15617527	15617562	MajorDMR-9-23201	2
chr19	15623743	15623927	MajorDMR-9-23202	2
chr19	15673605	15673804	MajorDMR-9-23203	3
chr19	15744334	15744487	MajorDMR-9-23204	2
chr19	15806505	15806637	MajorDMR-9-23205	2
chr19	16082168	16082737	MajorDMR-9-23206	4
chr19	16186698	16186715	MajorDMR-9-23207	2
chr19	16207164	16207581	MajorDMR-9-23208	9
chr19	16329897	16330186	MajorDMR-9-23209	2
chr19	16333564	16334005	MajorDMR-9-23210	3
chr19	16348966	16349384	MajorDMR-9-23211	5
chr19	16382023	16382185	MajorDMR-9-23212	2
chr19	16384171	16384418	MajorDMR-9-23213	4
chr19	16426653	16428152	MajorDMR-9-23214	15
chr19	16477775	16478072	MajorDMR-9-23215	5
chr19	16485444	16485570	MajorDMR-9-23216	3
chr19	16497878	16497887	MajorDMR-9-23217	2
chr19	16507464	16507555	MajorDMR-9-23218	3
chr19	16542609	16542683	MajorDMR-9-23219	3
chr19	16564415	16564479	MajorDMR-9-23220	2
chr19	16565162	16565591	MajorDMR-9-23221	7
chr19	16572108	16572198	MajorDMR-9-23222	2
chr19	16580796	16581069	MajorDMR-9-23223	6
chr19	16751106	16751441	MajorDMR-9-23224	6
chr19	16781340	16781345	MajorDMR-9-23225	2
chr19	16869898	16870205	MajorDMR-9-23226	10
chr19	16871911	16872069	MajorDMR-9-23227	2
chr19	16967296	16967810	MajorDMR-9-23228	3
chr19	16968583	16968813	MajorDMR-9-23229	4
chr19	17054759	17055163	MajorDMR-9-23230	2
chr19	17072440	17072507	MajorDMR-9-23231	3
chr19	17152701	17152855	MajorDMR-9-23232	2
chr19	17331040	17331120	MajorDMR-9-23233	2
chr19	17439194	17439782	MajorDMR-9-23234	6
chr19	17514742	17514762	MajorDMR-9-23235	2
chr19	17547824	17548045	MajorDMR-9-23236	3
chr19	17554037	17555462	MajorDMR-9-23237	22
chr19	17560764	17561586	MajorDMR-9-23238	6
chr19	17605393	17605730	MajorDMR-9-23239	8
chr19	17681815	17681949	MajorDMR-9-23240	3
chr19	17710309	17710344	MajorDMR-9-23241	2
chr19	17715247	17715485	MajorDMR-9-23242	5
chr19	17747018	17747871	MajorDMR-9-23243	9
chr19	17806390	17806506	MajorDMR-9-23244	3
chr19	17808996	17809173	MajorDMR-9-23245	5
chr19	17985476	17985498	MajorDMR-9-23246	3
chr19	18020157	18020328	MajorDMR-9-23247	2
chr19	18030061	18030110	MajorDMR-9-23248	2
chr19	18054297	18054831	MajorDMR-9-23249	10
chr19	18063926	18064103	MajorDMR-9-23250	4
chr19	18292831	18293209	MajorDMR-9-23251	6
chr19	18318591	18319147	MajorDMR-9-23252	10
chr19	18342047	18342262	MajorDMR-9-23253	8
chr19	18349858	18350335	MajorDMR-9-23254	7
chr19	18359225	18359247	MajorDMR-9-23255	2
chr19	18532265	18532341	MajorDMR-9-23256	3
chr19	18545021	18545239	MajorDMR-9-23257	8
chr19	18555252	18555256	MajorDMR-9-23258	2
chr19	18614641	18616182	MajorDMR-9-23259	10
chr19	18708919	18709064	MajorDMR-9-23260	3
chr19	18714647	18715091	MajorDMR-9-23261	4
chr19	18906677	18906694	MajorDMR-9-23262	2
chr19	18951905	18951958	MajorDMR-9-23263	3
chr19	18980949	18981166	MajorDMR-9-23264	7
chr19	18982968	18983188	MajorDMR-9-23265	4
chr19	19095689	19097408	MajorDMR-9-23266	22
chr19	19100130	19100338	MajorDMR-9-23267	2
chr19	19105220	19105982	MajorDMR-9-23268	13
chr19	19107556	19107941	MajorDMR-9-23269	2
chr19	19110153	19110157	MajorDMR-9-23270	2
chr19	19120973	19121087	MajorDMR-9-23271	8
chr19	19122040	19122788	MajorDMR-9-23272	13
chr19	19123446	19123798	MajorDMR-9-23273	6
chr19	19130095	19130153	MajorDMR-9-23274	2
chr19	19138017	19138372	MajorDMR-9-23275	2
chr19	19139233	19139539	MajorDMR-9-23276	2
chr19	19177417	19177552	MajorDMR-9-23277	5
chr19	19178198	19178266	MajorDMR-9-23278	3
chr19	19178934	19179089	MajorDMR-9-23279	4
chr19	19185406	19185524	MajorDMR-9-23280	2
chr19	19216356	19217168	MajorDMR-9-23281	8
chr19	19320242	19320366	MajorDMR-9-23282	7
chr19	19389199	19389598	MajorDMR-9-23283	9
chr19	19398491	19398590	MajorDMR-9-23284	4
chr19	19446504	19447384	MajorDMR-9-23285	9
chr19	19448169	19448351	MajorDMR-9-23286	3
chr19	19455651	19455761	MajorDMR-9-23287	3
chr19	19527859	19528072	MajorDMR-9-23288	5
chr19	19529282	19529953	MajorDMR-9-23289	8
chr19	19532910	19533092	MajorDMR-9-23290	3
chr19	19574605	19574614	MajorDMR-9-23291	2
chr19	19611938	19612718	MajorDMR-9-23292	30
chr19	19614240	19614431	MajorDMR-9-23293	5
chr19	19635050	19635328	MajorDMR-9-23294	5
chr19	19644158	19644479	MajorDMR-9-23295	3
chr19	19738415	19738503	MajorDMR-9-23296	2
chr19	19892458	19892485	MajorDMR-9-23297	2
chr19	19910995	19911060	MajorDMR-9-23298	2
chr19	20049066	20049418	MajorDMR-9-23299	5
chr19	20077341	20077417	MajorDMR-9-23300	2
chr19	20145162	20145316	MajorDMR-9-23301	5
chr19	20250575	20251249	MajorDMR-9-23302	7
chr19	20297109	20297221	MajorDMR-9-23303	3
chr19	20334258	20334548	MajorDMR-9-23304	3
chr19	20380526	20380705	MajorDMR-9-23305	3
chr19	20426505	20426556	MajorDMR-9-23306	2
chr19	20633212	20633524	MajorDMR-9-23307	3
chr19	20694780	20694845	MajorDMR-9-23308	2
chr19	21107096	21107102	MajorDMR-9-23309	2
chr19	21143276	21143592	MajorDMR-9-23310	2
chr19	21204671	21204682	MajorDMR-9-23311	2
chr19	21205948	21205976	MajorDMR-9-23312	2
chr19	21214205	21214646	MajorDMR-9-23313	2
chr19	21223877	21224086	MajorDMR-9-23314	4
chr19	21471141	21471203	MajorDMR-9-23315	2
chr19	21502375	21502449	MajorDMR-9-23316	4
chr19	21556882	21557561	MajorDMR-9-23317	7
chr19	21561667	21561729	MajorDMR-9-23318	2
chr19	21583247	21583776	MajorDMR-9-23319	3
chr19	21646158	21646812	MajorDMR-9-23320	10
chr19	21662718	21663031	MajorDMR-9-23321	4
chr19	21805847	21805977	MajorDMR-9-23322	2
chr19	21961552	21961738	MajorDMR-9-23323	4
chr19	22787063	22787226	MajorDMR-9-23324	3
chr19	23309809	23309932	MajorDMR-9-23325	3
chr19	23901635	23902321	MajorDMR-9-23326	4
chr19	23907033	23907213	MajorDMR-9-23327	2
chr19	24132482	24132679	MajorDMR-9-23328	2
chr19	24193455	24193631	MajorDMR-9-23329	4
chr19	24280173	24280251	MajorDMR-9-23330	2
chr19	24281181	24281295	MajorDMR-9-23331	2
chr19	27793778	27794259	MajorDMR-9-23332	3
chr19	27797815	27798590	MajorDMR-9-23333	6
chr19	27962823	27963269	MajorDMR-9-23334	2
chr19	28309622	28309699	MajorDMR-9-23335	2
chr19	28414212	28414520	MajorDMR-9-23336	5
chr19	28509567	28509616	MajorDMR-9-23337	2
chr19	28534972	28535401	MajorDMR-9-23338	5
chr19	28613929	28613948	MajorDMR-9-23339	2
chr19	28627297	28627327	MajorDMR-9-23340	2
chr19	28707561	28707906	MajorDMR-9-23341	7
chr19	28868199	28868213	MajorDMR-9-23342	2
chr19	28899671	28900284	MajorDMR-9-23343	8
chr19	28915249	28916157	MajorDMR-9-23344	6
chr19	28951007	28951119	MajorDMR-9-23345	2
chr19	28988386	28988393	MajorDMR-9-23346	2
chr19	29026018	29026265	MajorDMR-9-23347	2
chr19	29074296	29074394	MajorDMR-9-23348	2
chr19	29090835	29091261	MajorDMR-9-23349	7
chr19	29127244	29127397	MajorDMR-9-23350	4
chr19	29143542	29144074	MajorDMR-9-23351	5
chr19	29146608	29147158	MajorDMR-9-23352	4
chr19	29164796	29164962	MajorDMR-9-23353	4
chr19	29173168	29173913	MajorDMR-9-23354	7
chr19	29178561	29179033	MajorDMR-9-23355	4
chr19	29307820	29308041	MajorDMR-9-23356	2
chr19	29309044	29309333	MajorDMR-9-23357	2
chr19	29327435	29327521	MajorDMR-9-23358	2
chr19	29331185	29331224	MajorDMR-9-23359	4
chr19	29338514	29338857	MajorDMR-9-23360	5
chr19	29339991	29341261	MajorDMR-9-23361	9
chr19	29350283	29350664	MajorDMR-9-23362	3
chr19	29354998	29355065	MajorDMR-9-23363	4
chr19	29389993	29390125	MajorDMR-9-23364	2
chr19	29411445	29412531	MajorDMR-9-23365	20
chr19	29463611	29464087	MajorDMR-9-23366	4
chr19	29465758	29465975	MajorDMR-9-23367	6
chr19	29474274	29474587	MajorDMR-9-23368	8
chr19	29569891	29571194	MajorDMR-9-23369	16
chr19	29713590	29713667	MajorDMR-9-23370	2
chr19	29734243	29735021	MajorDMR-9-23371	11
chr19	29810902	29811366	MajorDMR-9-23372	2
chr19	29813272	29813441	MajorDMR-9-23373	4
chr19	29869543	29869988	MajorDMR-9-23374	4
chr19	29919048	29919833	MajorDMR-9-23375	9
chr19	29980725	29981094	MajorDMR-9-23376	3
chr19	29993878	29994247	MajorDMR-9-23377	7
chr19	30025743	30026224	MajorDMR-9-23378	9
chr19	30026760	30027076	MajorDMR-9-23379	7
chr19	30082019	30082490	MajorDMR-9-23380	5
chr19	30254392	30254514	MajorDMR-9-23381	3
chr19	30272112	30272763	MajorDMR-9-23382	25
chr19	30304807	30305328	MajorDMR-9-23383	12
chr19	30306237	30306419	MajorDMR-9-23384	4
chr19	30328962	30329399	MajorDMR-9-23385	9
chr19	30333083	30333100	MajorDMR-9-23386	2
chr19	30384718	30384988	MajorDMR-9-23387	6
chr19	30419089	30419337	MajorDMR-9-23388	6
chr19	30442743	30442782	MajorDMR-9-23389	2
chr19	30536702	30536859	MajorDMR-9-23390	2
chr19	30537774	30538426	MajorDMR-9-23391	7
chr19	30540337	30540852	MajorDMR-9-23392	11
chr19	30541963	30542028	MajorDMR-9-23393	3
chr19	30550915	30551209	MajorDMR-9-23394	3
chr19	30646210	30646383	MajorDMR-9-23395	2
chr19	30720238	30721670	MajorDMR-9-23396	21
chr19	30722212	30723737	MajorDMR-9-23397	14
chr19	30726168	30726663	MajorDMR-9-23398	3
chr19	30727912	30728388	MajorDMR-9-23399	2
chr19	30744312	30745345	MajorDMR-9-23400	22
chr19	30746610	30748270	MajorDMR-9-23401	26
chr19	30761517	30761569	MajorDMR-9-23402	2
chr19	30777580	30777907	MajorDMR-9-23403	2
chr19	30780154	30780257	MajorDMR-9-23404	2
chr19	30792620	30793153	MajorDMR-9-23405	7
chr19	30797392	30798675	MajorDMR-9-23406	11
chr19	30800191	30801521	MajorDMR-9-23407	13
chr19	30809266	30809416	MajorDMR-9-23408	4
chr19	30809918	30810695	MajorDMR-9-23409	15
chr19	30814115	30814283	MajorDMR-9-23410	6
chr19	30824632	30824786	MajorDMR-9-23411	3
chr19	30831362	30832415	MajorDMR-9-23412	7
chr19	30835796	30835953	MajorDMR-9-23413	2
chr19	30843673	30844412	MajorDMR-9-23414	8
chr19	30846978	30847482	MajorDMR-9-23415	4
chr19	30851314	30851529	MajorDMR-9-23416	4
chr19	30861872	30862291	MajorDMR-9-23417	3
chr19	30863959	30864006	MajorDMR-9-23418	3
chr19	30866567	30866663	MajorDMR-9-23419	6
chr19	30879460	30879560	MajorDMR-9-23420	2
chr19	30883630	30884477	MajorDMR-9-23421	6
chr19	30892891	30894006	MajorDMR-9-23422	15
chr19	30894974	30895000	MajorDMR-9-23423	2
chr19	30898157	30898220	MajorDMR-9-23424	2
chr19	30910105	30910650	MajorDMR-9-23425	9
chr19	30911244	30911931	MajorDMR-9-23426	10
chr19	30922310	30922505	MajorDMR-9-23427	4
chr19	30927691	30928496	MajorDMR-9-23428	10
chr19	30937752	30938274	MajorDMR-9-23429	4
chr19	30942392	30942402	MajorDMR-9-23430	2
```
