## Supplementary material for "Single nucleus multi-omics links human cortical cell regulatory genome diversity to disease risk variants": Table S9: Inh_MGE_CALB1.hypo_dmr.dms2.bed (part 2 of 3)

```
chr19	30943577	30943666	MajorDMR-9-23431	2
chr19	30962886	30963060	MajorDMR-9-23432	3
chr19	31024857	31025023	MajorDMR-9-23433	3
chr19	31055503	31055591	MajorDMR-9-23434	2
chr19	31068015	31068453	MajorDMR-9-23435	4
chr19	31087391	31087637	MajorDMR-9-23436	3
chr19	31106660	31107539	MajorDMR-9-23437	6
chr19	31118962	31119367	MajorDMR-9-23438	2
chr19	31131023	31131514	MajorDMR-9-23439	5
chr19	31142000	31142628	MajorDMR-9-23440	9
chr19	31151950	31151967	MajorDMR-9-23441	3
chr19	31161953	31162053	MajorDMR-9-23442	3
chr19	31180416	31181349	MajorDMR-9-23443	6
chr19	31184193	31184351	MajorDMR-9-23444	3
chr19	31258471	31258614	MajorDMR-9-23445	2
chr19	31271020	31271351	MajorDMR-9-23446	5
chr19	31311539	31311653	MajorDMR-9-23447	3
chr19	31365145	31365322	MajorDMR-9-23448	4
chr19	31386077	31386306	MajorDMR-9-23449	2
chr19	31402539	31402710	MajorDMR-9-23450	2
chr19	31493000	31493364	MajorDMR-9-23451	9
chr19	31494219	31494388	MajorDMR-9-23452	2
chr19	31557197	31557940	MajorDMR-9-23453	14
chr19	31561326	31561783	MajorDMR-9-23454	7
chr19	31562882	31562972	MajorDMR-9-23455	2
chr19	31564855	31568307	MajorDMR-9-23456	43
chr19	31579673	31579948	MajorDMR-9-23457	3
chr19	31583193	31583505	MajorDMR-9-23458	11
chr19	31586699	31587740	MajorDMR-9-23459	25
chr19	31591790	31591980	MajorDMR-9-23460	4
chr19	31592483	31593171	MajorDMR-9-23461	8
chr19	31595374	31595753	MajorDMR-9-23462	10
chr19	31597414	31597797	MajorDMR-9-23463	7
chr19	31618587	31618659	MajorDMR-9-23464	2
chr19	31658770	31659353	MajorDMR-9-23465	5
chr19	31715196	31715386	MajorDMR-9-23466	2
chr19	31744795	31744953	MajorDMR-9-23467	2
chr19	31763033	31763703	MajorDMR-9-23468	5
chr19	31764784	31764993	MajorDMR-9-23469	3
chr19	31767104	31767212	MajorDMR-9-23470	5
chr19	31771402	31772004	MajorDMR-9-23471	4
chr19	31772705	31772778	MajorDMR-9-23472	2
chr19	31789672	31789748	MajorDMR-9-23473	2
chr19	31791809	31791858	MajorDMR-9-23474	2
chr19	31795500	31795774	MajorDMR-9-23475	3
chr19	31798929	31799152	MajorDMR-9-23476	5
chr19	31805246	31805689	MajorDMR-9-23477	10
chr19	31808596	31808678	MajorDMR-9-23478	3
chr19	31809692	31809774	MajorDMR-9-23479	2
chr19	31810612	31811288	MajorDMR-9-23480	3
chr19	31815353	31816351	MajorDMR-9-23481	11
chr19	31818721	31819030	MajorDMR-9-23482	4
chr19	31821614	31822520	MajorDMR-9-23483	12
chr19	31823079	31823290	MajorDMR-9-23484	5
chr19	31824788	31825075	MajorDMR-9-23485	6
chr19	31826135	31826256	MajorDMR-9-23486	3
chr19	31827776	31828119	MajorDMR-9-23487	4
chr19	31829879	31829944	MajorDMR-9-23488	2
chr19	31831978	31832058	MajorDMR-9-23489	2
chr19	31832697	31834240	MajorDMR-9-23490	12
chr19	31834848	31835103	MajorDMR-9-23491	2
chr19	31835642	31838228	MajorDMR-9-23492	31
chr19	31869371	31869456	MajorDMR-9-23493	2
chr19	31877035	31877134	MajorDMR-9-23494	4
chr19	31919441	31919499	MajorDMR-9-23495	2
chr19	31982396	31982412	MajorDMR-9-23496	2
chr19	31984204	31984260	MajorDMR-9-23497	2
chr19	31999503	31999748	MajorDMR-9-23498	3
chr19	32006957	32007748	MajorDMR-9-23499	21
chr19	32014721	32015086	MajorDMR-9-23500	2
chr19	32152578	32152591	MajorDMR-9-23501	2
chr19	32309087	32310041	MajorDMR-9-23502	5
chr19	32435916	32436107	MajorDMR-9-23503	2
chr19	32513768	32514010	MajorDMR-9-23504	2
chr19	32533453	32533556	MajorDMR-9-23505	3
chr19	32543745	32543810	MajorDMR-9-23506	4
chr19	32740385	32740408	MajorDMR-9-23507	2
chr19	32848165	32848240	MajorDMR-9-23508	2
chr19	32865002	32865062	MajorDMR-9-23509	3
chr19	32866324	32866655	MajorDMR-9-23510	4
chr19	32884119	32884490	MajorDMR-9-23511	5
chr19	32920031	32920252	MajorDMR-9-23512	7
chr19	32940889	32941422	MajorDMR-9-23513	6
chr19	32962887	32962991	MajorDMR-9-23514	2
chr19	33002161	33002267	MajorDMR-9-23515	2
chr19	33089532	33089908	MajorDMR-9-23516	2
chr19	33183496	33183508	MajorDMR-9-23517	2
chr19	33236308	33236425	MajorDMR-9-23518	2
chr19	33408537	33409244	MajorDMR-9-23519	8
chr19	33543281	33543429	MajorDMR-9-23520	4
chr19	33784438	33784489	MajorDMR-9-23521	2
chr19	33795209	33795234	MajorDMR-9-23522	2
chr19	33869111	33869221	MajorDMR-9-23523	5
chr19	33899628	33900051	MajorDMR-9-23524	11
chr19	33905528	33905542	MajorDMR-9-23525	2
chr19	33977837	33978197	MajorDMR-9-23526	2
chr19	34083258	34083605	MajorDMR-9-23527	2
chr19	34192673	34192715	MajorDMR-9-23528	2
chr19	34194622	34194903	MajorDMR-9-23529	6
chr19	34199193	34199414	MajorDMR-9-23530	6
chr19	34260442	34260470	MajorDMR-9-23531	2
chr19	34298147	34298167	MajorDMR-9-23532	2
chr19	34339872	34339949	MajorDMR-9-23533	2
chr19	34360424	34360518	MajorDMR-9-23534	2
chr19	34483370	34483702	MajorDMR-9-23535	2
chr19	34489006	34489197	MajorDMR-9-23536	5
chr19	34573616	34573817	MajorDMR-9-23537	3
chr19	34576372	34576413	MajorDMR-9-23538	2
chr19	34590119	34590377	MajorDMR-9-23539	3
chr19	34606569	34607059	MajorDMR-9-23540	12
chr19	34700047	34700095	MajorDMR-9-23541	3
chr19	34709824	34709933	MajorDMR-9-23542	2
chr19	34724355	34724495	MajorDMR-9-23543	2
chr19	34796790	34796913	MajorDMR-9-23544	4
chr19	34800865	34801709	MajorDMR-9-23545	5
chr19	34817001	34817384	MajorDMR-9-23546	3
chr19	34904462	34905033	MajorDMR-9-23547	8
chr19	34942971	34943310	MajorDMR-9-23548	4
chr19	35288795	35288965	MajorDMR-9-23549	5
chr19	35327023	35327307	MajorDMR-9-23550	5
chr19	35373634	35373757	MajorDMR-9-23551	2
chr19	35473147	35473458	MajorDMR-9-23552	3
chr19	35606271	35606403	MajorDMR-9-23553	2
chr19	35645368	35645881	MajorDMR-9-23554	9
chr19	35716078	35716198	MajorDMR-9-23555	2
chr19	35749826	35749907	MajorDMR-9-23556	2
chr19	35781735	35781776	MajorDMR-9-23557	2
chr19	35928232	35928356	MajorDMR-9-23558	3
chr19	35953210	35954050	MajorDMR-9-23559	11
chr19	36005335	36005409	MajorDMR-9-23560	4
chr19	36125724	36125945	MajorDMR-9-23561	2
chr19	36137417	36137891	MajorDMR-9-23562	4
chr19	36203612	36203903	MajorDMR-9-23563	5
chr19	36270055	36270170	MajorDMR-9-23564	3
chr19	36277002	36277103	MajorDMR-9-23565	3
chr19	36337637	36338017	MajorDMR-9-23566	2
chr19	36351513	36352791	MajorDMR-9-23567	19
chr19	36423298	36423589	MajorDMR-9-23568	2
chr19	36432050	36432133	MajorDMR-9-23569	2
chr19	36499471	36499488	MajorDMR-9-23570	2
chr19	36584033	36584142	MajorDMR-9-23571	2
chr19	36719716	36719856	MajorDMR-9-23572	3
chr19	36817633	36817905	MajorDMR-9-23573	6
chr19	36837868	36838070	MajorDMR-9-23574	2
chr19	36872411	36872431	MajorDMR-9-23575	2
chr19	36891322	36891614	MajorDMR-9-23576	3
chr19	36906437	36907031	MajorDMR-9-23577	7
chr19	36921132	36921526	MajorDMR-9-23578	4
chr19	36982403	36982856	MajorDMR-9-23579	2
chr19	37075336	37075397	MajorDMR-9-23580	3
chr19	37077825	37077908	MajorDMR-9-23581	2
chr19	37664876	37665074	MajorDMR-9-23582	5
chr19	37693874	37694210	MajorDMR-9-23583	3
chr19	37698334	37698793	MajorDMR-9-23584	5
chr19	37800966	37801245	MajorDMR-9-23585	2
chr19	38109547	38109568	MajorDMR-9-23586	2
chr19	38186470	38187234	MajorDMR-9-23587	5
chr19	38349030	38349325	MajorDMR-9-23588	2
chr19	38354999	38355714	MajorDMR-9-23589	6
chr19	38358253	38358745	MajorDMR-9-23590	5
chr19	38398978	38399213	MajorDMR-9-23591	2
chr19	38400381	38401094	MajorDMR-9-23592	4
chr19	38411061	38411985	MajorDMR-9-23593	5
chr19	38418388	38419438	MajorDMR-9-23594	16
chr19	38442254	38442366	MajorDMR-9-23595	4
chr19	38444403	38444689	MajorDMR-9-23596	2
chr19	38450288	38450687	MajorDMR-9-23597	4
chr19	38459006	38459012	MajorDMR-9-23598	2
chr19	38468821	38468922	MajorDMR-9-23599	4
chr19	38470425	38470553	MajorDMR-9-23600	7
chr19	38472414	38472825	MajorDMR-9-23601	4
chr19	38474708	38475523	MajorDMR-9-23602	5
chr19	38488827	38488865	MajorDMR-9-23603	3
chr19	38491251	38491277	MajorDMR-9-23604	2
chr19	38496069	38496148	MajorDMR-9-23605	2
chr19	38506458	38506676	MajorDMR-9-23606	7
chr19	38527531	38528318	MajorDMR-9-23607	16
chr19	38531131	38531199	MajorDMR-9-23608	3
chr19	38558889	38559095	MajorDMR-9-23609	11
chr19	38561154	38561481	MajorDMR-9-23610	4
chr19	38564724	38565026	MajorDMR-9-23611	7
chr19	38571437	38571976	MajorDMR-9-23612	8
chr19	38602185	38602286	MajorDMR-9-23613	5
chr19	38604512	38604779	MajorDMR-9-23614	6
chr19	38645996	38646397	MajorDMR-9-23615	5
chr19	38658441	38659847	MajorDMR-9-23616	27
chr19	38713578	38713611	MajorDMR-9-23617	2
chr19	38760882	38760990	MajorDMR-9-23618	2
chr19	38768044	38768974	MajorDMR-9-23619	10
chr19	38769679	38769695	MajorDMR-9-23620	2
chr19	38770658	38771002	MajorDMR-9-23621	4
chr19	38772903	38772934	MajorDMR-9-23622	2
chr19	38776353	38776436	MajorDMR-9-23623	3
chr19	38783197	38783261	MajorDMR-9-23624	2
chr19	38881085	38881484	MajorDMR-9-23625	3
chr19	38886318	38886591	MajorDMR-9-23626	4
chr19	38914667	38914707	MajorDMR-9-23627	2
chr19	38921062	38921164	MajorDMR-9-23628	4
chr19	38993526	38994141	MajorDMR-9-23629	5
chr19	39014677	39014956	MajorDMR-9-23630	2
chr19	39019948	39021052	MajorDMR-9-23631	23
chr19	39146176	39146536	MajorDMR-9-23632	3
chr19	39153037	39153044	MajorDMR-9-23633	2
chr19	39153696	39153760	MajorDMR-9-23634	4
chr19	39239048	39239165	MajorDMR-9-23635	2
chr19	39262550	39262593	MajorDMR-9-23636	2
chr19	39280867	39281481	MajorDMR-9-23637	3
chr19	39284624	39285010	MajorDMR-9-23638	4
chr19	39330585	39330638	MajorDMR-9-23639	2
chr19	39347259	39348318	MajorDMR-9-23640	18
chr19	39392750	39392846	MajorDMR-9-23641	2
chr19	39393485	39393512	MajorDMR-9-23642	2
chr19	39420087	39420677	MajorDMR-9-23643	3
chr19	39457066	39457285	MajorDMR-9-23644	2
chr19	39492047	39492099	MajorDMR-9-23645	3
chr19	39499680	39500216	MajorDMR-9-23646	7
chr19	39556901	39557247	MajorDMR-9-23647	4
chr19	39716426	39716752	MajorDMR-9-23648	4
chr19	39854079	39854223	MajorDMR-9-23649	2
chr19	39904655	39905028	MajorDMR-9-23650	6
chr19	39919091	39919270	MajorDMR-9-23651	4
chr19	40006513	40006999	MajorDMR-9-23652	2
chr19	40033168	40033478	MajorDMR-9-23653	4
chr19	40049506	40049887	MajorDMR-9-23654	2
chr19	40052532	40052580	MajorDMR-9-23655	2
chr19	40075224	40075435	MajorDMR-9-23656	2
chr19	40136655	40136677	MajorDMR-9-23657	2
chr19	40144930	40145270	MajorDMR-9-23658	2
chr19	40152841	40153406	MajorDMR-9-23659	3
chr19	40228576	40228821	MajorDMR-9-23660	2
chr19	40230741	40230766	MajorDMR-9-23661	2
chr19	40245500	40245942	MajorDMR-9-23662	2
chr19	40349489	40349527	MajorDMR-9-23663	3
chr19	40372294	40372640	MajorDMR-9-23664	4
chr19	40377816	40377918	MajorDMR-9-23665	3
chr19	40404166	40404426	MajorDMR-9-23666	2
chr19	40448167	40448598	MajorDMR-9-23667	3
chr19	40470128	40470167	MajorDMR-9-23668	2
chr19	40504675	40504711	MajorDMR-9-23669	2
chr19	40694246	40694437	MajorDMR-9-23670	4
chr19	40750828	40750989	MajorDMR-9-23671	2
chr19	40811203	40811229	MajorDMR-9-23672	2
chr19	40850440	40850609	MajorDMR-9-23673	5
chr19	40853591	40853602	MajorDMR-9-23674	2
chr19	41030168	41030183	MajorDMR-9-23675	2
chr19	41038579	41038617	MajorDMR-9-23676	2
chr19	41044993	41045023	MajorDMR-9-23677	2
chr19	41058679	41058698	MajorDMR-9-23678	2
chr19	41119409	41119742	MajorDMR-9-23679	4
chr19	41212254	41212429	MajorDMR-9-23680	2
chr19	41214703	41215382	MajorDMR-9-23681	8
chr19	41339239	41339253	MajorDMR-9-23682	2
chr19	41339975	41340483	MajorDMR-9-23683	3
chr19	41368135	41368321	MajorDMR-9-23684	4
chr19	41555261	41555320	MajorDMR-9-23685	2
chr19	41661032	41661221	MajorDMR-9-23686	2
chr19	41681993	41682234	MajorDMR-9-23687	2
chr19	41699658	41699770	MajorDMR-9-23688	3
chr19	41731593	41731818	MajorDMR-9-23689	3
chr19	41798943	41799591	MajorDMR-9-23690	5
chr19	41881972	41882123	MajorDMR-9-23691	5
chr19	41884336	41884389	MajorDMR-9-23692	3
chr19	41886250	41886266	MajorDMR-9-23693	2
chr19	42054658	42055843	MajorDMR-9-23694	9
chr19	42056395	42056403	MajorDMR-9-23695	2
chr19	42059071	42059086	MajorDMR-9-23696	2
chr19	42078800	42079182	MajorDMR-9-23697	4
chr19	42082814	42083703	MajorDMR-9-23698	5
chr19	42084852	42085557	MajorDMR-9-23699	4
chr19	42092854	42092919	MajorDMR-9-23700	2
chr19	42093572	42094001	MajorDMR-9-23701	4
chr19	42105682	42107004	MajorDMR-9-23702	5
chr19	42108456	42108942	MajorDMR-9-23703	2
chr19	42110528	42110622	MajorDMR-9-23704	2
chr19	42123143	42123840	MajorDMR-9-23705	5
chr19	42125335	42125640	MajorDMR-9-23706	3
chr19	42131647	42132107	MajorDMR-9-23707	2
chr19	42133408	42133458	MajorDMR-9-23708	2
chr19	42162996	42163222	MajorDMR-9-23709	2
chr19	42190795	42190881	MajorDMR-9-23710	3
chr19	42202253	42202285	MajorDMR-9-23711	2
chr19	42206503	42206944	MajorDMR-9-23712	2
chr19	42207653	42208405	MajorDMR-9-23713	3
chr19	42209578	42210422	MajorDMR-9-23714	3
chr19	42211159	42211629	MajorDMR-9-23715	3
chr19	42212593	42212941	MajorDMR-9-23716	3
chr19	42220392	42222321	MajorDMR-9-23717	10
chr19	42239843	42240082	MajorDMR-9-23718	5
chr19	42272034	42272216	MajorDMR-9-23719	3
chr19	42276159	42276254	MajorDMR-9-23720	3
chr19	42306425	42306630	MajorDMR-9-23721	2
chr19	42355415	42355697	MajorDMR-9-23722	3
chr19	42433815	42433915	MajorDMR-9-23723	2
chr19	42514508	42514959	MajorDMR-9-23724	4
chr19	42792269	42792359	MajorDMR-9-23725	2
chr19	42843374	42843656	MajorDMR-9-23726	4
chr19	42878155	42878213	MajorDMR-9-23727	2
chr19	42926087	42927011	MajorDMR-9-23728	5
chr19	42970804	42971304	MajorDMR-9-23729	2
chr19	42972722	42972741	MajorDMR-9-23730	2
chr19	42976312	42976575	MajorDMR-9-23731	2
chr19	42977639	42979159	MajorDMR-9-23732	22
chr19	42999405	42999774	MajorDMR-9-23733	5
chr19	43002139	43002394	MajorDMR-9-23734	4
chr19	43003152	43003638	MajorDMR-9-23735	2
chr19	43085185	43085935	MajorDMR-9-23736	13
chr19	43324343	43324669	MajorDMR-9-23737	4
chr19	43449058	43449351	MajorDMR-9-23738	2
chr19	43525136	43525161	MajorDMR-9-23739	2
chr19	43864579	43864882	MajorDMR-9-23740	2
chr19	43878521	43878868	MajorDMR-9-23741	3
chr19	43880666	43880710	MajorDMR-9-23742	3
chr19	44005868	44006582	MajorDMR-9-23743	22
chr19	44052685	44052796	MajorDMR-9-23744	2
chr19	44140487	44140554	MajorDMR-9-23745	2
chr19	44146825	44147648	MajorDMR-9-23746	6
chr19	44215222	44216077	MajorDMR-9-23747	19
chr19	44242567	44243018	MajorDMR-9-23748	5
chr19	44312675	44313285	MajorDMR-9-23749	8
chr19	44580714	44580991	MajorDMR-9-23750	2
chr19	45076873	45077253	MajorDMR-9-23751	2
chr19	45103819	45103967	MajorDMR-9-23752	4
chr19	45137862	45138637	MajorDMR-9-23753	8
chr19	45157797	45158013	MajorDMR-9-23754	3
chr19	45158936	45159054	MajorDMR-9-23755	3
chr19	45166401	45166428	MajorDMR-9-23756	2
chr19	45169435	45169611	MajorDMR-9-23757	3
chr19	45248571	45249028	MajorDMR-9-23758	11
chr19	45311754	45311921	MajorDMR-9-23759	5
chr19	45417136	45417669	MajorDMR-9-23760	7
chr19	45549339	45549478	MajorDMR-9-23761	3
chr19	45578794	45578822	MajorDMR-9-23762	2
chr19	45610922	45611274	MajorDMR-9-23763	11
chr19	45631538	45631813	MajorDMR-9-23764	4
chr19	45641892	45642127	MajorDMR-9-23765	3
chr19	45657361	45657423	MajorDMR-9-23766	2
chr19	45721479	45721683	MajorDMR-9-23767	2
chr19	45890842	45890852	MajorDMR-9-23768	2
chr19	45975848	45977426	MajorDMR-9-23769	36
chr19	45980867	45980890	MajorDMR-9-23770	3
chr19	46004252	46004490	MajorDMR-9-23771	5
chr19	46094207	46094283	MajorDMR-9-23772	3
chr19	46104664	46104819	MajorDMR-9-23773	4
chr19	46208426	46208846	MajorDMR-9-23774	12
chr19	46227234	46227263	MajorDMR-9-23775	2
chr19	46270142	46271163	MajorDMR-9-23776	35
chr19	46282544	46283095	MajorDMR-9-23777	16
chr19	46312836	46312993	MajorDMR-9-23778	5
chr19	46318761	46318951	MajorDMR-9-23779	7
chr19	46379858	46380162	MajorDMR-9-23780	3
chr19	46395812	46395833	MajorDMR-9-23781	2
chr19	46403879	46404032	MajorDMR-9-23782	2
chr19	46471872	46471911	MajorDMR-9-23783	2
chr19	46509152	46509275	MajorDMR-9-23784	2
chr19	46534046	46534503	MajorDMR-9-23785	4
chr19	46624871	46625046	MajorDMR-9-23786	6
chr19	46626964	46627048	MajorDMR-9-23787	2
chr19	46682746	46682861	MajorDMR-9-23788	3
chr19	46721588	46721640	MajorDMR-9-23789	3
chr19	46911567	46912124	MajorDMR-9-23790	9
chr19	46934616	46935125	MajorDMR-9-23791	5
chr19	46969514	46969647	MajorDMR-9-23792	3
chr19	46979871	46980109	MajorDMR-9-23793	2
chr19	46982946	46982961	MajorDMR-9-23794	2
chr19	46986827	46986912	MajorDMR-9-23795	2
chr19	47001575	47001620	MajorDMR-9-23796	2
chr19	47023809	47024116	MajorDMR-9-23797	6
chr19	47025123	47025356	MajorDMR-9-23798	6
chr19	47026416	47026626	MajorDMR-9-23799	3
chr19	47045184	47045325	MajorDMR-9-23800	3
chr19	47151923	47152913	MajorDMR-9-23801	7
chr19	47157824	47158536	MajorDMR-9-23802	11
chr19	47239445	47239489	MajorDMR-9-23803	2
chr19	47241283	47241606	MajorDMR-9-23804	2
chr19	47246291	47246300	MajorDMR-9-23805	2
chr19	47247716	47248012	MajorDMR-9-23806	6
chr19	47310090	47310204	MajorDMR-9-23807	2
chr19	47389525	47389873	MajorDMR-9-23808	3
chr19	47391010	47391016	MajorDMR-9-23809	2
chr19	47397124	47397134	MajorDMR-9-23810	2
chr19	47397726	47398070	MajorDMR-9-23811	4
chr19	47406565	47406942	MajorDMR-9-23812	4
chr19	47429455	47429803	MajorDMR-9-23813	7
chr19	47432315	47432676	MajorDMR-9-23814	3
chr19	47438724	47438785	MajorDMR-9-23815	2
chr19	47458841	47458888	MajorDMR-9-23816	2
chr19	47465996	47466160	MajorDMR-9-23817	5
chr19	47487866	47487885	MajorDMR-9-23818	2
chr19	47629461	47629690	MajorDMR-9-23819	2
chr19	47679498	47680224	MajorDMR-9-23820	5
chr19	47681476	47681830	MajorDMR-9-23821	5
chr19	47685321	47686204	MajorDMR-9-23822	18
chr19	47689760	47690204	MajorDMR-9-23823	9
chr19	47776049	47776078	MajorDMR-9-23824	2
chr19	48048392	48048800	MajorDMR-9-23825	2
chr19	48123305	48123414	MajorDMR-9-23826	5
chr19	48130815	48130993	MajorDMR-9-23827	2
chr19	48151752	48151831	MajorDMR-9-23828	4
chr19	48162454	48162681	MajorDMR-9-23829	2
chr19	48170550	48171047	MajorDMR-9-23830	3
chr19	48179872	48180160	MajorDMR-9-23831	5
chr19	48365620	48365692	MajorDMR-9-23832	4
chr19	48394992	48395555	MajorDMR-9-23833	5
chr19	48464161	48464541	MajorDMR-9-23834	6
chr19	48465132	48465450	MajorDMR-9-23835	9
chr19	48514642	48514697	MajorDMR-9-23836	2
chr19	48528103	48528444	MajorDMR-9-23837	5
chr19	48588965	48589005	MajorDMR-9-23838	2
chr19	48594302	48594655	MajorDMR-9-23839	3
chr19	48614388	48614511	MajorDMR-9-23840	2
chr19	48651021	48652533	MajorDMR-9-23841	14
chr19	48653314	48653795	MajorDMR-9-23842	10
chr19	48656178	48656367	MajorDMR-9-23843	7
chr19	48672029	48672546	MajorDMR-9-23844	3
chr19	48697721	48697842	MajorDMR-9-23845	2
chr19	48820992	48820999	MajorDMR-9-23846	3
chr19	48898620	48900035	MajorDMR-9-23847	23
chr19	48933090	48933601	MajorDMR-9-23848	8
chr19	48954861	48955376	MajorDMR-9-23849	3
chr19	48961058	48961285	MajorDMR-9-23850	7
chr19	48961854	48962013	MajorDMR-9-23851	5
chr19	48984923	48984959	MajorDMR-9-23852	2
chr19	48998754	48998888	MajorDMR-9-23853	3
chr19	49061545	49061839	MajorDMR-9-23854	7
chr19	49277749	49278130	MajorDMR-9-23855	8
chr19	49436442	49436475	MajorDMR-9-23856	2
chr19	49515830	49515958	MajorDMR-9-23857	2
chr19	49527740	49527839	MajorDMR-9-23858	4
chr19	49574848	49575080	MajorDMR-9-23859	2
chr19	49608343	49608513	MajorDMR-9-23860	4
chr19	49613804	49613832	MajorDMR-9-23861	2
chr19	49707330	49707790	MajorDMR-9-23862	5
chr19	49712517	49712837	MajorDMR-9-23863	2
chr19	49718231	49718669	MajorDMR-9-23864	9
chr19	49738742	49739224	MajorDMR-9-23865	12
chr19	49752609	49753032	MajorDMR-9-23866	6
chr19	49829246	49829910	MajorDMR-9-23867	9
chr19	50023995	50024128	MajorDMR-9-23868	5
chr19	50059574	50059664	MajorDMR-9-23869	4
chr19	50062279	50062572	MajorDMR-9-23870	5
chr19	50066256	50066426	MajorDMR-9-23871	2
chr19	50071366	50071931	MajorDMR-9-23872	7
chr19	50075195	50075220	MajorDMR-9-23873	2
chr19	50082827	50082894	MajorDMR-9-23874	3
chr19	50142205	50142415	MajorDMR-9-23875	2
chr19	50146838	50147668	MajorDMR-9-23876	7
chr19	50152119	50152972	MajorDMR-9-23877	16
chr19	50153576	50153592	MajorDMR-9-23878	2
chr19	50178169	50178255	MajorDMR-9-23879	2
chr19	50238507	50239347	MajorDMR-9-23880	16
chr19	50280014	50280385	MajorDMR-9-23881	3
chr19	50281667	50281957	MajorDMR-9-23882	4
chr19	50323415	50323471	MajorDMR-9-23883	2
chr19	50356179	50356576	MajorDMR-9-23884	2
chr19	50463259	50463558	MajorDMR-9-23885	2
chr19	50491739	50492329	MajorDMR-9-23886	7
chr19	50579983	50580233	MajorDMR-9-23887	6
chr19	50776683	50776922	MajorDMR-9-23888	4
chr19	50777964	50778539	MajorDMR-9-23889	6
chr19	50785146	50786440	MajorDMR-9-23890	18
chr19	50803959	50804666	MajorDMR-9-23891	5
chr19	50849881	50850484	MajorDMR-9-23892	13
chr19	50922495	50922727	MajorDMR-9-23893	3
chr19	50963546	50963713	MajorDMR-9-23894	2
chr19	50987107	50987316	MajorDMR-9-23895	2
chr19	50994481	50994534	MajorDMR-9-23896	3
chr19	50996598	50996904	MajorDMR-9-23897	4
chr19	50999992	51000589	MajorDMR-9-23898	11
chr19	51002064	51005046	MajorDMR-9-23899	24
chr19	51032394	51033051	MajorDMR-9-23900	12
chr19	51123686	51124424	MajorDMR-9-23901	12
chr19	51203876	51203966	MajorDMR-9-23902	3
chr19	51236319	51236707	MajorDMR-9-23903	4
chr19	51241301	51241548	MajorDMR-9-23904	3
chr19	51248442	51248930	MajorDMR-9-23905	8
chr19	51253281	51253638	MajorDMR-9-23906	11
chr19	51265834	51266002	MajorDMR-9-23907	6
chr19	51267702	51267951	MajorDMR-9-23908	3
chr19	51285560	51285948	MajorDMR-9-23909	3
chr19	51323033	51323296	MajorDMR-9-23910	2
chr19	51326979	51327197	MajorDMR-9-23911	2
chr19	51329597	51329817	MajorDMR-9-23912	2
chr19	51361978	51362410	MajorDMR-9-23913	3
chr19	51381776	51382116	MajorDMR-9-23914	2
chr19	51385592	51385649	MajorDMR-9-23915	2
chr19	51386838	51387332	MajorDMR-9-23916	3
chr19	51398847	51399208	MajorDMR-9-23917	2
chr19	51456435	51456567	MajorDMR-9-23918	2
chr19	51483118	51483659	MajorDMR-9-23919	5
chr19	51509728	51509816	MajorDMR-9-23920	2
chr19	51528200	51528487	MajorDMR-9-23921	2
chr19	51529334	51529527	MajorDMR-9-23922	4
chr19	51550105	51551181	MajorDMR-9-23923	5
chr19	51601963	51602516	MajorDMR-9-23924	15
chr19	51632066	51632607	MajorDMR-9-23925	5
chr19	51714220	51714288	MajorDMR-9-23926	2
chr19	51730729	51730858	MajorDMR-9-23927	2
chr19	51738653	51738997	MajorDMR-9-23928	2
chr19	51742995	51743111	MajorDMR-9-23929	2
chr19	51775357	51775916	MajorDMR-9-23930	5
chr19	51780220	51780617	MajorDMR-9-23931	5
chr19	51813036	51813207	MajorDMR-9-23932	2
chr19	51816314	51816468	MajorDMR-9-23933	6
chr19	51823063	51823122	MajorDMR-9-23934	2
chr19	51857687	51858277	MajorDMR-9-23935	6
chr19	51930071	51930570	MajorDMR-9-23936	2
chr19	51932241	51932632	MajorDMR-9-23937	2
chr19	51970464	51970891	MajorDMR-9-23938	2
chr19	51983400	51984039	MajorDMR-9-23939	5
chr19	51984803	51985518	MajorDMR-9-23940	6
chr19	52009089	52009448	MajorDMR-9-23941	2
chr19	52015382	52015556	MajorDMR-9-23942	3
chr19	52091760	52091975	MajorDMR-9-23943	2
chr19	52124634	52124660	MajorDMR-9-23944	2
chr19	52203603	52204203	MajorDMR-9-23945	4
chr19	52211675	52211851	MajorDMR-9-23946	2
chr19	52270348	52271079	MajorDMR-9-23947	3
chr19	52410578	52410743	MajorDMR-9-23948	2
chr19	52632901	52633025	MajorDMR-9-23949	2
chr19	52704215	52704393	MajorDMR-9-23950	2
chr19	52814125	52814183	MajorDMR-9-23951	2
chr19	53049113	53049202	MajorDMR-9-23952	3
chr19	53077802	53078241	MajorDMR-9-23953	2
chr19	53392866	53392892	MajorDMR-9-23954	2
chr19	53464740	53465092	MajorDMR-9-23955	4
chr19	53507200	53507489	MajorDMR-9-23956	5
chr19	53510686	53511030	MajorDMR-9-23957	2
chr19	53511671	53511718	MajorDMR-9-23958	3
chr19	53513775	53513982	MajorDMR-9-23959	6
chr19	53531673	53531866	MajorDMR-9-23960	6
chr19	53594892	53594941	MajorDMR-9-23961	2
chr19	53615354	53615799	MajorDMR-9-23962	8
chr19	53633934	53634046	MajorDMR-9-23963	5
chr19	53638386	53638878	MajorDMR-9-23964	3
chr19	53656615	53656628	MajorDMR-9-23965	2
chr19	53891657	53891733	MajorDMR-9-23966	3
chr19	53892967	53893197	MajorDMR-9-23967	2
chr19	53936327	53936712	MajorDMR-9-23968	4
chr19	53966076	53966321	MajorDMR-9-23969	2
chr19	54030867	54031798	MajorDMR-9-23970	7
chr19	54045430	54045934	MajorDMR-9-23971	2
chr19	54053114	54053147	MajorDMR-9-23972	2
chr19	54055125	54055695	MajorDMR-9-23973	4
chr19	54066628	54067036	MajorDMR-9-23974	2
chr19	54172507	54172538	MajorDMR-9-23975	2
chr19	54177560	54177695	MajorDMR-9-23976	3
chr19	54223336	54223445	MajorDMR-9-23977	2
chr19	54261541	54261645	MajorDMR-9-23978	4
chr19	54324837	54325528	MajorDMR-9-23979	8
chr19	54350847	54350961	MajorDMR-9-23980	2
chr19	54393539	54393574	MajorDMR-9-23981	2
chr19	54418954	54419554	MajorDMR-9-23982	8
chr19	54445256	54447134	MajorDMR-9-23983	58
chr19	54454268	54455189	MajorDMR-9-23984	20
chr19	54466687	54467141	MajorDMR-9-23985	8
chr19	54469990	54470089	MajorDMR-9-23986	4
chr19	54478534	54478913	MajorDMR-9-23987	2
chr19	54487200	54487441	MajorDMR-9-23988	9
chr19	54498274	54498337	MajorDMR-9-23989	2
chr19	54505827	54505834	MajorDMR-9-23990	2
chr19	54528367	54528931	MajorDMR-9-23991	6
chr19	54533668	54533841	MajorDMR-9-23992	4
chr19	54536910	54537360	MajorDMR-9-23993	6
chr19	54541436	54541859	MajorDMR-9-23994	4
chr19	54639753	54639817	MajorDMR-9-23995	2
chr19	54668287	54668774	MajorDMR-9-23996	2
chr19	54709186	54709724	MajorDMR-9-23997	5
chr19	54729959	54730451	MajorDMR-9-23998	8
chr19	54755451	54755962	MajorDMR-9-23999	9
chr19	54757985	54758161	MajorDMR-9-24000	2
chr19	54759310	54760009	MajorDMR-9-24001	3
chr19	54760714	54760834	MajorDMR-9-24002	2
chr19	54779200	54779679	MajorDMR-9-24003	5
chr19	54796070	54796191	MajorDMR-9-24004	2
chr19	54800758	54800947	MajorDMR-9-24005	3
chr19	54812076	54812428	MajorDMR-9-24006	2
chr19	54830753	54830900	MajorDMR-9-24007	2
chr19	54836097	54836330	MajorDMR-9-24008	4
chr19	54878541	54878889	MajorDMR-9-24009	7
chr19	54889859	54890047	MajorDMR-9-24010	2
chr19	54903328	54904211	MajorDMR-9-24011	6
chr19	54922043	54922383	MajorDMR-9-24012	3
chr19	55001573	55001583	MajorDMR-9-24013	2
chr19	55034394	55034549	MajorDMR-9-24014	2
chr19	55266229	55266259	MajorDMR-9-24015	2
chr19	55371059	55371154	MajorDMR-9-24016	2
chr19	55390611	55390862	MajorDMR-9-24017	3
chr19	55406107	55406406	MajorDMR-9-24018	2
chr19	55417191	55417761	MajorDMR-9-24019	3
chr19	55494275	55494405	MajorDMR-9-24020	2
chr19	55598663	55598887	MajorDMR-9-24021	10
chr19	55624896	55624913	MajorDMR-9-24022	2
chr19	55684788	55685490	MajorDMR-9-24023	5
chr19	55700165	55700646	MajorDMR-9-24024	8
chr19	55755211	55755392	MajorDMR-9-24025	5
chr19	55763090	55763168	MajorDMR-9-24026	3
chr19	55764106	55765716	MajorDMR-9-24027	19
chr19	55775704	55776234	MajorDMR-9-24028	6
chr19	55787529	55788298	MajorDMR-9-24029	20
chr19	55859974	55860161	MajorDMR-9-24030	2
chr19	55903378	55903669	MajorDMR-9-24031	3
chr19	55904175	55904189	MajorDMR-9-24032	2
chr19	55944631	55945168	MajorDMR-9-24033	3
chr19	55951816	55952398	MajorDMR-9-24034	7
chr19	55956214	55956533	MajorDMR-9-24035	6
chr19	55957425	55957430	MajorDMR-9-24036	2
chr19	55958192	55958216	MajorDMR-9-24037	2
chr19	55969523	55969626	MajorDMR-9-24038	2
chr19	56164238	56164607	MajorDMR-9-24039	2
chr19	56213436	56214045	MajorDMR-9-24040	16
chr19	56591286	56591968	MajorDMR-9-24041	5
chr19	56617345	56617404	MajorDMR-9-24042	3
chr19	56637339	56637585	MajorDMR-9-24043	7
chr19	56647708	56648173	MajorDMR-9-24044	2
chr19	56678729	56678864	MajorDMR-9-24045	3
chr19	56687196	56687529	MajorDMR-9-24046	4
chr19	56689476	56690310	MajorDMR-9-24047	13
chr19	56697040	56697085	MajorDMR-9-24048	2
chr19	56711210	56711385	MajorDMR-9-24049	2
chr19	56728339	56728791	MajorDMR-9-24050	2
chr19	56782508	56782602	MajorDMR-9-24051	2
chr19	56861954	56861980	MajorDMR-9-24052	2
chr19	57003115	57003459	MajorDMR-9-24053	5
chr19	57157775	57157781	MajorDMR-9-24054	2
chr19	57201960	57202565	MajorDMR-9-24055	11
chr19	57217768	57218256	MajorDMR-9-24056	3
chr19	57218804	57218967	MajorDMR-9-24057	2
chr19	57224886	57225060	MajorDMR-9-24058	2
chr19	57243381	57243817	MajorDMR-9-24059	5
chr19	57253379	57253504	MajorDMR-9-24060	2
chr19	57269513	57270044	MajorDMR-9-24061	5
chr19	57340483	57340517	MajorDMR-9-24062	2
chr19	57358230	57358899	MajorDMR-9-24063	7
chr19	57406071	57406347	MajorDMR-9-24064	7
chr19	57428886	57429970	MajorDMR-9-24065	7
chr19	57438718	57439347	MajorDMR-9-24066	4
chr19	57451609	57451749	MajorDMR-9-24067	3
chr19	57492857	57493733	MajorDMR-9-24068	14
chr19	57530708	57530942	MajorDMR-9-24069	4
chr19	57533404	57533947	MajorDMR-9-24070	6
chr19	57544997	57545254	MajorDMR-9-24071	5
chr19	57566310	57566487	MajorDMR-9-24072	4
chr19	57568370	57569220	MajorDMR-9-24073	16
chr19	57583457	57583765	MajorDMR-9-24074	12
chr19	57596895	57597014	MajorDMR-9-24075	2
chr19	57601378	57601546	MajorDMR-9-24076	2
chr19	57612228	57612397	MajorDMR-9-24077	3
chr19	57652339	57652489	MajorDMR-9-24078	2
chr19	57727273	57727443	MajorDMR-9-24079	2
chr19	57790672	57790679	MajorDMR-9-24080	2
chr19	57814688	57814973	MajorDMR-9-24081	2
chr19	57992412	57992962	MajorDMR-9-24082	4
chr19	58223227	58223303	MajorDMR-9-24083	5
chr19	58315837	58316027	MajorDMR-9-24084	4
chr19	58569410	58570078	MajorDMR-9-24085	4
chr19	58861510	58861916	MajorDMR-9-24086	12
chr19	58924475	58924505	MajorDMR-9-24087	2
chr19	59042553	59042575	MajorDMR-9-24088	2
chr2	65578	65926	MajorDMR-9-24089	5
chr2	84348	84541	MajorDMR-9-24090	3
chr2	466060	466256	MajorDMR-9-24091	6
chr2	516727	517248	MajorDMR-9-24092	3
chr2	552933	553234	MajorDMR-9-24093	8
chr2	620255	620700	MajorDMR-9-24094	9
chr2	675209	675367	MajorDMR-9-24095	3
chr2	694426	694791	MajorDMR-9-24096	3
chr2	792375	792392	MajorDMR-9-24097	2
chr2	840332	840983	MajorDMR-9-24098	14
chr2	928719	928786	MajorDMR-9-24099	4
chr2	940928	941783	MajorDMR-9-24100	4
chr2	975002	975142	MajorDMR-9-24101	2
chr2	975941	976182	MajorDMR-9-24102	4
chr2	980763	981417	MajorDMR-9-24103	8
chr2	1084172	1084615	MajorDMR-9-24104	3
chr2	1145563	1145707	MajorDMR-9-24105	3
chr2	1165657	1166098	MajorDMR-9-24106	12
chr2	1216324	1216892	MajorDMR-9-24107	10
chr2	1249107	1250048	MajorDMR-9-24108	10
chr2	1261289	1262074	MajorDMR-9-24109	9
chr2	1265274	1265401	MajorDMR-9-24110	5
chr2	1274445	1274686	MajorDMR-9-24111	5
chr2	1287634	1287754	MajorDMR-9-24112	2
chr2	1353932	1355411	MajorDMR-9-24113	12
chr2	1695129	1695431	MajorDMR-9-24114	7
chr2	1710613	1710875	MajorDMR-9-24115	4
chr2	1713921	1714002	MajorDMR-9-24116	4
chr2	1719121	1719339	MajorDMR-9-24117	5
chr2	1733841	1733854	MajorDMR-9-24118	2
chr2	1787473	1787857	MajorDMR-9-24119	6
chr2	1795186	1796100	MajorDMR-9-24120	12
chr2	1799784	1800061	MajorDMR-9-24121	6
chr2	1828368	1828381	MajorDMR-9-24122	3
chr2	1841092	1841353	MajorDMR-9-24123	4
chr2	1867247	1867324	MajorDMR-9-24124	4
chr2	1873718	1874043	MajorDMR-9-24125	4
chr2	1894184	1894237	MajorDMR-9-24126	2
chr2	1905027	1905104	MajorDMR-9-24127	3
chr2	1917711	1917716	MajorDMR-9-24128	2
chr2	1919732	1920002	MajorDMR-9-24129	4
chr2	1924226	1924947	MajorDMR-9-24130	9
chr2	1925669	1926040	MajorDMR-9-24131	3
chr2	1932326	1932381	MajorDMR-9-24132	3
chr2	1970111	1970168	MajorDMR-9-24133	2
chr2	1980044	1980152	MajorDMR-9-24134	3
chr2	1998262	1998295	MajorDMR-9-24135	2
chr2	2034683	2034780	MajorDMR-9-24136	4
chr2	2043877	2044280	MajorDMR-9-24137	2
chr2	2057776	2058017	MajorDMR-9-24138	3
chr2	2064864	2065398	MajorDMR-9-24139	7
chr2	2066695	2067112	MajorDMR-9-24140	2
chr2	2073652	2073847	MajorDMR-9-24141	3
chr2	2092370	2092567	MajorDMR-9-24142	4
chr2	2094378	2094629	MajorDMR-9-24143	2
chr2	2109708	2109763	MajorDMR-9-24144	2
chr2	2145666	2145990	MajorDMR-9-24145	7
chr2	2169846	2169910	MajorDMR-9-24146	3
chr2	2170427	2170963	MajorDMR-9-24147	6
chr2	2173567	2173632	MajorDMR-9-24148	4
chr2	2175236	2175462	MajorDMR-9-24149	3
chr2	2176254	2176385	MajorDMR-9-24150	2
chr2	2177677	2178318	MajorDMR-9-24151	3
chr2	2178846	2179146	MajorDMR-9-24152	2
chr2	2191122	2191213	MajorDMR-9-24153	3
chr2	2191998	2192044	MajorDMR-9-24154	2
chr2	2234819	2235181	MajorDMR-9-24155	3
chr2	2237888	2238172	MajorDMR-9-24156	3
chr2	2242277	2242557	MajorDMR-9-24157	3
chr2	2257107	2257195	MajorDMR-9-24158	2
chr2	2259018	2259597	MajorDMR-9-24159	11
chr2	2270723	2270783	MajorDMR-9-24160	2
chr2	2273495	2273771	MajorDMR-9-24161	3
chr2	2275646	2275816	MajorDMR-9-24162	5
chr2	2285016	2285136	MajorDMR-9-24163	2
chr2	2291131	2291212	MajorDMR-9-24164	3
chr2	2295526	2295587	MajorDMR-9-24165	3
chr2	2301701	2301709	MajorDMR-9-24166	2
chr2	2303328	2303450	MajorDMR-9-24167	3
chr2	2307476	2307868	MajorDMR-9-24168	4
chr2	2356119	2356592	MajorDMR-9-24169	7
chr2	2401375	2401428	MajorDMR-9-24170	3
chr2	2405060	2405181	MajorDMR-9-24171	4
chr2	2414761	2415030	MajorDMR-9-24172	9
chr2	2476577	2476919	MajorDMR-9-24173	4
chr2	2505075	2505154	MajorDMR-9-24174	3
chr2	2568347	2568545	MajorDMR-9-24175	2
chr2	2590655	2590686	MajorDMR-9-24176	2
chr2	2627484	2628031	MajorDMR-9-24177	6
chr2	2636107	2636772	MajorDMR-9-24178	8
chr2	2641373	2641611	MajorDMR-9-24179	3
chr2	2642483	2643715	MajorDMR-9-24180	25
chr2	2650929	2651398	MajorDMR-9-24181	12
chr2	2710997	2711012	MajorDMR-9-24182	2
chr2	2712265	2712947	MajorDMR-9-24183	11
chr2	2714230	2714308	MajorDMR-9-24184	2
chr2	2799651	2800157	MajorDMR-9-24185	16
chr2	2824359	2824768	MajorDMR-9-24186	2
chr2	2880499	2881533	MajorDMR-9-24187	12
chr2	3011583	3013139	MajorDMR-9-24188	18
chr2	3028818	3029381	MajorDMR-9-24189	7
chr2	3034177	3034418	MajorDMR-9-24190	5
chr2	3103839	3104029	MajorDMR-9-24191	2
chr2	3181343	3182160	MajorDMR-9-24192	14
chr2	3182945	3183216	MajorDMR-9-24193	2
chr2	3197198	3197214	MajorDMR-9-24194	2
chr2	3233391	3233568	MajorDMR-9-24195	4
chr2	3246579	3246967	MajorDMR-9-24196	8
chr2	3247877	3247910	MajorDMR-9-24197	2
chr2	3259746	3259941	MajorDMR-9-24198	4
chr2	3277039	3277300	MajorDMR-9-24199	2
chr2	3337079	3337113	MajorDMR-9-24200	2
chr2	3387494	3387592	MajorDMR-9-24201	2
chr2	3394114	3394266	MajorDMR-9-24202	2
chr2	3405374	3405665	MajorDMR-9-24203	4
chr2	3413755	3414051	MajorDMR-9-24204	6
chr2	3424100	3424771	MajorDMR-9-24205	5
chr2	3430931	3431249	MajorDMR-9-24206	6
chr2	3435735	3436396	MajorDMR-9-24207	8
chr2	3439325	3439423	MajorDMR-9-24208	3
chr2	3450612	3450903	MajorDMR-9-24209	4
chr2	3453195	3453284	MajorDMR-9-24210	3
chr2	3454053	3455412	MajorDMR-9-24211	14
chr2	3458280	3458374	MajorDMR-9-24212	2
chr2	3466384	3467256	MajorDMR-9-24213	15
chr2	3468058	3468455	MajorDMR-9-24214	4
chr2	3476878	3476933	MajorDMR-9-24215	2
chr2	3496505	3496767	MajorDMR-9-24216	3
chr2	3508042	3508202	MajorDMR-9-24217	3
chr2	3583886	3583957	MajorDMR-9-24218	3
chr2	3587640	3587708	MajorDMR-9-24219	2
chr2	3589832	3590198	MajorDMR-9-24220	6
chr2	3620173	3620595	MajorDMR-9-24221	2
chr2	3635183	3635317	MajorDMR-9-24222	2
chr2	3697329	3697642	MajorDMR-9-24223	6
chr2	3829717	3829990	MajorDMR-9-24224	4
chr2	3887570	3887943	MajorDMR-9-24225	5
chr2	3896438	3897046	MajorDMR-9-24226	14
chr2	3925185	3925390	MajorDMR-9-24227	2
chr2	4029230	4029351	MajorDMR-9-24228	3
chr2	4267708	4268082	MajorDMR-9-24229	4
chr2	4494403	4494708	MajorDMR-9-24230	6
chr2	4599435	4600207	MajorDMR-9-24231	11
chr2	4765540	4765878	MajorDMR-9-24232	2
chr2	4793340	4793399	MajorDMR-9-24233	2
chr2	4930314	4930339	MajorDMR-9-24234	2
chr2	4948617	4949110	MajorDMR-9-24235	11
chr2	4961574	4962036	MajorDMR-9-24236	7
chr2	5166105	5166771	MajorDMR-9-24237	5
chr2	5205902	5205981	MajorDMR-9-24238	3
chr2	5383474	5383863	MajorDMR-9-24239	3
chr2	5430947	5431125	MajorDMR-9-24240	3
chr2	5441244	5441834	MajorDMR-9-24241	4
chr2	5517536	5517907	MajorDMR-9-24242	3
chr2	5518933	5519304	MajorDMR-9-24243	4
chr2	5769424	5769701	MajorDMR-9-24244	4
chr2	5825641	5825649	MajorDMR-9-24245	2
chr2	5943762	5944040	MajorDMR-9-24246	5
chr2	6073925	6074476	MajorDMR-9-24247	10
chr2	6123024	6123259	MajorDMR-9-24248	5
chr2	6123944	6124497	MajorDMR-9-24249	7
chr2	6125659	6126946	MajorDMR-9-24250	22
chr2	6182008	6182110	MajorDMR-9-24251	3
chr2	6212408	6212549	MajorDMR-9-24252	3
chr2	6430534	6431683	MajorDMR-9-24253	8
chr2	6449938	6450548	MajorDMR-9-24254	7
chr2	6454829	6455672	MajorDMR-9-24255	8
chr2	6485133	6486019	MajorDMR-9-24256	4
chr2	6563173	6563813	MajorDMR-9-24257	6
chr2	6639140	6640010	MajorDMR-9-24258	9
chr2	6758025	6758144	MajorDMR-9-24259	2
chr2	6814668	6814977	MajorDMR-9-24260	2
chr2	6921044	6921186	MajorDMR-9-24261	4
chr2	6932870	6933286	MajorDMR-9-24262	9
chr2	6934032	6934987	MajorDMR-9-24263	15
chr2	6963578	6963693	MajorDMR-9-24264	2
chr2	7020488	7020574	MajorDMR-9-24265	2
chr2	7022402	7023046	MajorDMR-9-24266	6
chr2	7069904	7070190	MajorDMR-9-24267	3
chr2	7194360	7194392	MajorDMR-9-24268	3
chr2	7308272	7308326	MajorDMR-9-24269	3
chr2	7774159	7775075	MajorDMR-9-24270	10
chr2	7793858	7794145	MajorDMR-9-24271	2
chr2	7828980	7829206	MajorDMR-9-24272	3
chr2	7959914	7960653	MajorDMR-9-24273	9
chr2	8031191	8031777	MajorDMR-9-24274	4
chr2	8114096	8114467	MajorDMR-9-24275	3
chr2	8213569	8214307	MajorDMR-9-24276	6
chr2	8282307	8282390	MajorDMR-9-24277	2
chr2	8337012	8337039	MajorDMR-9-24278	2
chr2	8388610	8389548	MajorDMR-9-24279	18
chr2	8457541	8457794	MajorDMR-9-24280	3
chr2	8724010	8724618	MajorDMR-9-24281	11
chr2	8778413	8778710	MajorDMR-9-24282	8
chr2	8781266	8782162	MajorDMR-9-24283	20
chr2	8900222	8900705	MajorDMR-9-24284	2
chr2	8903550	8903555	MajorDMR-9-24285	2
chr2	8908503	8909025	MajorDMR-9-24286	3
chr2	8936853	8937244	MajorDMR-9-24287	5
chr2	8960663	8960985	MajorDMR-9-24288	7
chr2	8978023	8978073	MajorDMR-9-24289	5
chr2	9026090	9026135	MajorDMR-9-24290	2
chr2	9027062	9027218	MajorDMR-9-24291	2
chr2	9097923	9098052	MajorDMR-9-24292	2
chr2	9158366	9158569	MajorDMR-9-24293	3
chr2	9188963	9189094	MajorDMR-9-24294	2
chr2	9319229	9319868	MajorDMR-9-24295	16
chr2	9330367	9330613	MajorDMR-9-24296	6
chr2	9440338	9440461	MajorDMR-9-24297	3
chr2	9471121	9471166	MajorDMR-9-24298	3
chr2	9487630	9488209	MajorDMR-9-24299	5
chr2	9518703	9518773	MajorDMR-9-24300	6
chr2	9556110	9556264	MajorDMR-9-24301	4
chr2	9602987	9603533	MajorDMR-9-24302	6
chr2	9634608	9634835	MajorDMR-9-24303	3
chr2	9688276	9688527	MajorDMR-9-24304	2
chr2	9693036	9693355	MajorDMR-9-24305	2
chr2	9699521	9700047	MajorDMR-9-24306	3
chr2	9709247	9709791	MajorDMR-9-24307	3
chr2	9717202	9717451	MajorDMR-9-24308	2
chr2	9724930	9724996	MajorDMR-9-24309	2
chr2	9823120	9823438	MajorDMR-9-24310	5
chr2	9951494	9951630	MajorDMR-9-24311	2
chr2	10033621	10033689	MajorDMR-9-24312	3
chr2	10081205	10081533	MajorDMR-9-24313	3
chr2	10124713	10124859	MajorDMR-9-24314	3
chr2	10141648	10142454	MajorDMR-9-24315	9
chr2	10223687	10224233	MajorDMR-9-24316	7
chr2	10261906	10262010	MajorDMR-9-24317	2
chr2	10334074	10334309	MajorDMR-9-24318	3
chr2	10344807	10344845	MajorDMR-9-24319	3
chr2	10497574	10497977	MajorDMR-9-24320	14
chr2	10572176	10572595	MajorDMR-9-24321	2
chr2	10724540	10725507	MajorDMR-9-24322	8
chr2	10774640	10774705	MajorDMR-9-24323	2
chr2	11023767	11024189	MajorDMR-9-24324	9
chr2	11118514	11118583	MajorDMR-9-24325	3
chr2	11144208	11144870	MajorDMR-9-24326	5
chr2	11163308	11163987	MajorDMR-9-24327	8
chr2	11212596	11212892	MajorDMR-9-24328	7
chr2	11216350	11217552	MajorDMR-9-24329	17
chr2	11218941	11219955	MajorDMR-9-24330	9
chr2	11238025	11238429	MajorDMR-9-24331	4
chr2	11244082	11244610	MajorDMR-9-24332	12
chr2	11346528	11347010	MajorDMR-9-24333	2
chr2	11354953	11355400	MajorDMR-9-24334	4
chr2	11443514	11443891	MajorDMR-9-24335	4
chr2	11554942	11554963	MajorDMR-9-24336	2
chr2	11562284	11562373	MajorDMR-9-24337	3
chr2	11575154	11575346	MajorDMR-9-24338	4
chr2	11577120	11577686	MajorDMR-9-24339	6
chr2	11586662	11586780	MajorDMR-9-24340	2
chr2	11589078	11589449	MajorDMR-9-24341	2
chr2	11590021	11590195	MajorDMR-9-24342	5
chr2	11590719	11591163	MajorDMR-9-24343	4
chr2	11638680	11639505	MajorDMR-9-24344	5
chr2	11661640	11662461	MajorDMR-9-24345	13
chr2	11672595	11672947	MajorDMR-9-24346	3
chr2	11687581	11687709	MajorDMR-9-24347	2
chr2	11696623	11696696	MajorDMR-9-24348	3
chr2	11915289	11915874	MajorDMR-9-24349	5
chr2	11924704	11924725	MajorDMR-9-24350	2
chr2	11942834	11943248	MajorDMR-9-24351	8
chr2	11990166	11990566	MajorDMR-9-24352	8
chr2	12013621	12013694	MajorDMR-9-24353	4
chr2	12096088	12096693	MajorDMR-9-24354	6
chr2	12108681	12108868	MajorDMR-9-24355	4
chr2	12190363	12191233	MajorDMR-9-24356	13
chr2	12201072	12201532	MajorDMR-9-24357	2
chr2	12202499	12202510	MajorDMR-9-24358	2
chr2	12209216	12209374	MajorDMR-9-24359	2
chr2	12222857	12223016	MajorDMR-9-24360	6
chr2	12236538	12236668	MajorDMR-9-24361	2
chr2	12240730	12240766	MajorDMR-9-24362	2
chr2	12289516	12290477	MajorDMR-9-24363	5
chr2	12339713	12340179	MajorDMR-9-24364	8
chr2	12417491	12417609	MajorDMR-9-24365	3
chr2	12694854	12695020	MajorDMR-9-24366	3
chr2	12695803	12695814	MajorDMR-9-24367	2
chr2	12842119	12842617	MajorDMR-9-24368	2
chr2	12969198	12969381	MajorDMR-9-24369	3
chr2	13155742	13155835	MajorDMR-9-24370	2
chr2	13331498	13332177	MajorDMR-9-24371	5
chr2	13444996	13445496	MajorDMR-9-24372	5
chr2	14120316	14120390	MajorDMR-9-24373	2
chr2	14249300	14249590	MajorDMR-9-24374	2
chr2	14348932	14350031	MajorDMR-9-24375	16
chr2	14613148	14613465	MajorDMR-9-24376	4
chr2	14740294	14740313	MajorDMR-9-24377	2
chr2	14776477	14776707	MajorDMR-9-24378	2
chr2	14777445	14778488	MajorDMR-9-24379	4
chr2	14813849	14813876	MajorDMR-9-24380	3
chr2	14819589	14819945	MajorDMR-9-24381	3
chr2	14863185	14863538	MajorDMR-9-24382	3
chr2	14920540	14920808	MajorDMR-9-24383	3
chr2	14946875	14947015	MajorDMR-9-24384	3
chr2	14947613	14947944	MajorDMR-9-24385	2
chr2	15029441	15029666	MajorDMR-9-24386	2
chr2	15037069	15037409	MajorDMR-9-24387	5
chr2	15039926	15040220	MajorDMR-9-24388	3
chr2	15064316	15064484	MajorDMR-9-24389	2
chr2	15065807	15065852	MajorDMR-9-24390	3
chr2	15129935	15130303	MajorDMR-9-24391	3
chr2	15190667	15190875	MajorDMR-9-24392	3
chr2	15200192	15200345	MajorDMR-9-24393	3
chr2	15274649	15275324	MajorDMR-9-24394	6
chr2	15282021	15283208	MajorDMR-9-24395	16
chr2	15287881	15287985	MajorDMR-9-24396	4
chr2	15298341	15298459	MajorDMR-9-24397	3
chr2	15302534	15303334	MajorDMR-9-24398	15
chr2	15304879	15305014	MajorDMR-9-24399	5
chr2	15309971	15309993	MajorDMR-9-24400	2
chr2	15317373	15317541	MajorDMR-9-24401	3
chr2	15323821	15324351	MajorDMR-9-24402	6
chr2	15336195	15336958	MajorDMR-9-24403	4
chr2	15363161	15363407	MajorDMR-9-24404	4
chr2	15364019	15364153	MajorDMR-9-24405	3
chr2	15412359	15412795	MajorDMR-9-24406	2
chr2	15425075	15425267	MajorDMR-9-24407	2
chr2	15428646	15428823	MajorDMR-9-24408	3
chr2	15438753	15440341	MajorDMR-9-24409	18
chr2	15495610	15495641	MajorDMR-9-24410	2
chr2	15576353	15576729	MajorDMR-9-24411	3
chr2	15593747	15593964	MajorDMR-9-24412	2
chr2	15623047	15623171	MajorDMR-9-24413	2
chr2	15624041	15624058	MajorDMR-9-24414	2
chr2	15648135	15648386	MajorDMR-9-24415	3
chr2	15655058	15655109	MajorDMR-9-24416	2
chr2	15678738	15679137	MajorDMR-9-24417	3
chr2	15741340	15741634	MajorDMR-9-24418	3
chr2	15746219	15746607	MajorDMR-9-24419	4
chr2	15768627	15768807	MajorDMR-9-24420	5
chr2	15783110	15783205	MajorDMR-9-24421	5
chr2	15784048	15784137	MajorDMR-9-24422	4
chr2	15784854	15785084	MajorDMR-9-24423	3
chr2	15807649	15807903	MajorDMR-9-24424	2
chr2	15815843	15816005	MajorDMR-9-24425	4
chr2	15939762	15939818	MajorDMR-9-24426	2
chr2	15952107	15952355	MajorDMR-9-24427	5
chr2	15953094	15953103	MajorDMR-9-24428	2
chr2	15960487	15960590	MajorDMR-9-24429	4
chr2	16019580	16019818	MajorDMR-9-24430	3
chr2	16026482	16026670	MajorDMR-9-24431	5
chr2	16084455	16086860	MajorDMR-9-24432	46
chr2	16087708	16088014	MajorDMR-9-24433	2
chr2	16100506	16100840	MajorDMR-9-24434	2
chr2	16159337	16159375	MajorDMR-9-24435	4
chr2	16368512	16368962	MajorDMR-9-24436	8
chr2	16575387	16575805	MajorDMR-9-24437	4
chr2	16582629	16582699	MajorDMR-9-24438	4
chr2	16647681	16647832	MajorDMR-9-24439	3
chr2	16730317	16730411	MajorDMR-9-24440	2
chr2	16733724	16733921	MajorDMR-9-24441	3
chr2	16746984	16747527	MajorDMR-9-24442	4
chr2	16786240	16786658	MajorDMR-9-24443	4
chr2	16788423	16788773	MajorDMR-9-24444	4
chr2	16825914	16826223	MajorDMR-9-24445	2
chr2	16828513	16828790	MajorDMR-9-24446	3
chr2	16829771	16830632	MajorDMR-9-24447	3
chr2	16832644	16832831	MajorDMR-9-24448	2
chr2	16847906	16847914	MajorDMR-9-24449	2
chr2	16861306	16861539	MajorDMR-9-24450	2
chr2	16862078	16862281	MajorDMR-9-24451	5
chr2	16901226	16901401	MajorDMR-9-24452	3
chr2	16903299	16903808	MajorDMR-9-24453	4
chr2	16950717	16951384	MajorDMR-9-24454	5
chr2	16956794	16957144	MajorDMR-9-24455	5
chr2	16959561	16959576	MajorDMR-9-24456	3
chr2	17043879	17043927	MajorDMR-9-24457	2
chr2	17062276	17062371	MajorDMR-9-24458	2
chr2	17064850	17064913	MajorDMR-9-24459	2
chr2	17114679	17115078	MajorDMR-9-24460	6
chr2	17317972	17318252	MajorDMR-9-24461	2
chr2	17331859	17332327	MajorDMR-9-24462	6
chr2	17337583	17337764	MajorDMR-9-24463	3
chr2	17359709	17360027	MajorDMR-9-24464	2
chr2	17365708	17366097	MajorDMR-9-24465	3
chr2	17367873	17368124	MajorDMR-9-24466	2
chr2	17369828	17369869	MajorDMR-9-24467	2
chr2	17379414	17380684	MajorDMR-9-24468	7
chr2	17406768	17407101	MajorDMR-9-24469	2
chr2	17431706	17431811	MajorDMR-9-24470	3
chr2	17518040	17518317	MajorDMR-9-24471	2
chr2	17554243	17554452	MajorDMR-9-24472	2
chr2	17556461	17556653	MajorDMR-9-24473	4
chr2	17755428	17755789	MajorDMR-9-24474	2
chr2	17763020	17763044	MajorDMR-9-24475	3
chr2	17791825	17791995	MajorDMR-9-24476	3
chr2	17839605	17839681	MajorDMR-9-24477	2
chr2	17842267	17842605	MajorDMR-9-24478	4
chr2	17861573	17861970	MajorDMR-9-24479	3
chr2	17863933	17863994	MajorDMR-9-24480	2
chr2	17919557	17919734	MajorDMR-9-24481	2
chr2	17930201	17930375	MajorDMR-9-24482	3
chr2	17931313	17931376	MajorDMR-9-24483	2
chr2	17974617	17974814	MajorDMR-9-24484	4
chr2	17979777	17979883	MajorDMR-9-24485	2
chr2	18020995	18021947	MajorDMR-9-24486	6
chr2	18061060	18062499	MajorDMR-9-24487	17
chr2	18063032	18063176	MajorDMR-9-24488	3
chr2	18075895	18076045	MajorDMR-9-24489	2
chr2	18082562	18082682	MajorDMR-9-24490	2
chr2	18087026	18087157	MajorDMR-9-24491	2
chr2	18093068	18093891	MajorDMR-9-24492	8
chr2	18105934	18106746	MajorDMR-9-24493	3
chr2	18111272	18112177	MajorDMR-9-24494	5
chr2	18114701	18114929	MajorDMR-9-24495	3
chr2	18115566	18115762	MajorDMR-9-24496	2
chr2	18118524	18118867	MajorDMR-9-24497	3
chr2	18121017	18122286	MajorDMR-9-24498	7
chr2	18135673	18135884	MajorDMR-9-24499	4
chr2	18161972	18161991	MajorDMR-9-24500	2
chr2	18228496	18228714	MajorDMR-9-24501	2
chr2	18235161	18235394	MajorDMR-9-24502	2
chr2	18239340	18239470	MajorDMR-9-24503	2
chr2	18242726	18242899	MajorDMR-9-24504	2
chr2	18251450	18251876	MajorDMR-9-24505	4
chr2	18317964	18318450	MajorDMR-9-24506	7
chr2	18443443	18444293	MajorDMR-9-24507	10
chr2	18479065	18479427	MajorDMR-9-24508	2
chr2	18481212	18481312	MajorDMR-9-24509	4
chr2	18732267	18732993	MajorDMR-9-24510	4
chr2	18910076	18910833	MajorDMR-9-24511	6
chr2	19418067	19418496	MajorDMR-9-24512	4
chr2	19549704	19549991	MajorDMR-9-24513	6
chr2	19554778	19555962	MajorDMR-9-24514	11
chr2	19619445	19619655	MajorDMR-9-24515	2
chr2	19725230	19725251	MajorDMR-9-24516	2
chr2	19759067	19759705	MajorDMR-9-24517	11
chr2	19774385	19775302	MajorDMR-9-24518	10
chr2	19802026	19802343	MajorDMR-9-24519	2
chr2	19995255	19995445	MajorDMR-9-24520	3
chr2	20028014	20028201	MajorDMR-9-24521	2
chr2	20168922	20169578	MajorDMR-9-24522	5
chr2	20188020	20188500	MajorDMR-9-24523	2
chr2	20228864	20229450	MajorDMR-9-24524	4
chr2	20450075	20450139	MajorDMR-9-24525	2
chr2	20451387	20452291	MajorDMR-9-24526	8
chr2	20472956	20473496	MajorDMR-9-24527	5
chr2	20483567	20483679	MajorDMR-9-24528	3
chr2	20486765	20486970	MajorDMR-9-24529	3
chr2	20494627	20494842	MajorDMR-9-24530	3
chr2	20535019	20535032	MajorDMR-9-24531	2
chr2	20565152	20565254	MajorDMR-9-24532	2
chr2	20622599	20622751	MajorDMR-9-24533	3
chr2	20666681	20666687	MajorDMR-9-24534	2
chr2	20750663	20750893	MajorDMR-9-24535	4
chr2	20797224	20797686	MajorDMR-9-24536	6
chr2	20802137	20802446	MajorDMR-9-24537	2
chr2	20869290	20870159	MajorDMR-9-24538	15
chr2	21019226	21019368	MajorDMR-9-24539	2
chr2	21056406	21056739	MajorDMR-9-24540	3
chr2	21090247	21090375	MajorDMR-9-24541	2
chr2	21091048	21091056	MajorDMR-9-24542	2
chr2	21091774	21092007	MajorDMR-9-24543	3
chr2	21117669	21117926	MajorDMR-9-24544	2
chr2	21186322	21186359	MajorDMR-9-24545	2
chr2	21189033	21189092	MajorDMR-9-24546	4
chr2	21213518	21213665	MajorDMR-9-24547	2
chr2	21317912	21318526	MajorDMR-9-24548	3
chr2	21545510	21545589	MajorDMR-9-24549	3
chr2	21689954	21690440	MajorDMR-9-24550	3
chr2	21774660	21774949	MajorDMR-9-24551	2
chr2	21829309	21829820	MajorDMR-9-24552	4
chr2	21836819	21836930	MajorDMR-9-24553	2
chr2	21879234	21879737	MajorDMR-9-24554	8
chr2	22044449	22044673	MajorDMR-9-24555	3
chr2	22118840	22118951	MajorDMR-9-24556	2
chr2	22147477	22147677	MajorDMR-9-24557	2
chr2	22197676	22197827	MajorDMR-9-24558	4
chr2	22233267	22233303	MajorDMR-9-24559	2
chr2	22450828	22451160	MajorDMR-9-24560	4
chr2	22515738	22516223	MajorDMR-9-24561	4
chr2	22871942	22872033	MajorDMR-9-24562	2
chr2	23006942	23007758	MajorDMR-9-24563	9
chr2	23013593	23014514	MajorDMR-9-24564	5
chr2	23018168	23018411	MajorDMR-9-24565	2
chr2	23032318	23032538	MajorDMR-9-24566	4
chr2	23105803	23105944	MajorDMR-9-24567	2
chr2	23276326	23276717	MajorDMR-9-24568	4
chr2	23289874	23290106	MajorDMR-9-24569	4
chr2	23389736	23390019	MajorDMR-9-24570	2
chr2	23453986	23454714	MajorDMR-9-24571	11
chr2	23559744	23559777	MajorDMR-9-24572	2
chr2	23627077	23627132	MajorDMR-9-24573	2
chr2	23632117	23632144	MajorDMR-9-24574	2
chr2	23634406	23634765	MajorDMR-9-24575	6
chr2	23641438	23641532	MajorDMR-9-24576	3
chr2	23645798	23645907	MajorDMR-9-24577	2
chr2	23654213	23654409	MajorDMR-9-24578	9
chr2	23677428	23677558	MajorDMR-9-24579	4
chr2	23689389	23689456	MajorDMR-9-24580	3
chr2	23692186	23692649	MajorDMR-9-24581	11
chr2	23736701	23736881	MajorDMR-9-24582	4
chr2	23773495	23773845	MajorDMR-9-24583	4
chr2	23792803	23793223	MajorDMR-9-24584	10
chr2	23801520	23801661	MajorDMR-9-24585	4
chr2	23846203	23846444	MajorDMR-9-24586	4
chr2	23886885	23887053	MajorDMR-9-24587	5
chr2	23920658	23920733	MajorDMR-9-24588	3
chr2	24009860	24010077	MajorDMR-9-24589	3
chr2	24046261	24046426	MajorDMR-9-24590	6
chr2	24147439	24147499	MajorDMR-9-24591	2
chr2	24148029	24148040	MajorDMR-9-24592	2
chr2	24274735	24275102	MajorDMR-9-24593	6
chr2	24357142	24357849	MajorDMR-9-24594	3
chr2	24401863	24402292	MajorDMR-9-24595	3
chr2	24426717	24426891	MajorDMR-9-24596	3
chr2	24437929	24438152	MajorDMR-9-24597	4
chr2	24443503	24443846	MajorDMR-9-24598	7
chr2	24538659	24538920	MajorDMR-9-24599	3
chr2	24615633	24616271	MajorDMR-9-24600	7
chr2	24619326	24619332	MajorDMR-9-24601	2
chr2	24626483	24627516	MajorDMR-9-24602	15
chr2	24632300	24632752	MajorDMR-9-24603	8
chr2	24681007	24681090	MajorDMR-9-24604	2
chr2	24681891	24682284	MajorDMR-9-24605	3
chr2	24682834	24683081	MajorDMR-9-24606	3
chr2	24684399	24684490	MajorDMR-9-24607	3
chr2	24709735	24709888	MajorDMR-9-24608	2
chr2	24719223	24719518	MajorDMR-9-24609	5
chr2	24735758	24735878	MajorDMR-9-24610	2
chr2	24789945	24790098	MajorDMR-9-24611	2
chr2	24792732	24793510	MajorDMR-9-24612	5
chr2	24814991	24815710	MajorDMR-9-24613	3
chr2	24848779	24849396	MajorDMR-9-24614	4
chr2	24859490	24859561	MajorDMR-9-24615	2
chr2	24895184	24895205	MajorDMR-9-24616	2
chr2	24898419	24898451	MajorDMR-9-24617	2
chr2	24905163	24905415	MajorDMR-9-24618	4
chr2	24905929	24905949	MajorDMR-9-24619	2
chr2	24925729	24925977	MajorDMR-9-24620	3
chr2	24931615	24931966	MajorDMR-9-24621	2
chr2	24992936	24993144	MajorDMR-9-24622	2
chr2	25008957	25009148	MajorDMR-9-24623	5
chr2	25040389	25040603	MajorDMR-9-24624	5
chr2	25054966	25055099	MajorDMR-9-24625	9
chr2	25078741	25079112	MajorDMR-9-24626	5
chr2	25089856	25090114	MajorDMR-9-24627	6
chr2	25168288	25168408	MajorDMR-9-24628	6
chr2	25173847	25174161	MajorDMR-9-24629	5
chr2	25179294	25179571	MajorDMR-9-24630	4
chr2	25183916	25184983	MajorDMR-9-24631	8
chr2	25219936	25220043	MajorDMR-9-24632	2
chr2	25223161	25223660	MajorDMR-9-24633	3
chr2	25278115	25278839	MajorDMR-9-24634	7
chr2	25290745	25290934	MajorDMR-9-24635	2
chr2	25299484	25299695	MajorDMR-9-24636	5
chr2	25301167	25301343	MajorDMR-9-24637	2
chr2	25362441	25362684	MajorDMR-9-24638	3
chr2	25364082	25364277	MajorDMR-9-24639	5
chr2	25388703	25389028	MajorDMR-9-24640	9
chr2	25423192	25423196	MajorDMR-9-24641	2
chr2	25451294	25451332	MajorDMR-9-24642	2
chr2	25475827	25476093	MajorDMR-9-24643	3
chr2	25483040	25483565	MajorDMR-9-24644	5
chr2	25490076	25490108	MajorDMR-9-24645	3
chr2	25527346	25527513	MajorDMR-9-24646	6
chr2	25591504	25592119	MajorDMR-9-24647	7
chr2	25605688	25605818	MajorDMR-9-24648	4
chr2	25633322	25633473	MajorDMR-9-24649	2
chr2	25641836	25642254	MajorDMR-9-24650	5
chr2	25645018	25645314	MajorDMR-9-24651	2
chr2	25654502	25654787	MajorDMR-9-24652	4
chr2	25680316	25681339	MajorDMR-9-24653	13
chr2	25684986	25685089	MajorDMR-9-24654	3
chr2	25695810	25695916	MajorDMR-9-24655	2
chr2	25701752	25702709	MajorDMR-9-24656	4
chr2	25714325	25714678	MajorDMR-9-24657	6
chr2	25723134	25723324	MajorDMR-9-24658	4
chr2	25728150	25728691	MajorDMR-9-24659	5
chr2	25751142	25751577	MajorDMR-9-24660	4
chr2	25777386	25777417	MajorDMR-9-24661	2
chr2	25779337	25779585	MajorDMR-9-24662	3
chr2	25780944	25781805	MajorDMR-9-24663	10
chr2	25808139	25808304	MajorDMR-9-24664	3
chr2	25810010	25810394	MajorDMR-9-24665	5
chr2	25813384	25813536	MajorDMR-9-24666	2
chr2	25815303	25817444	MajorDMR-9-24667	18
chr2	25824576	25824719	MajorDMR-9-24668	5
chr2	25825975	25826058	MajorDMR-9-24669	2
chr2	25841965	25843143	MajorDMR-9-24670	12
chr2	25851886	25852173	MajorDMR-9-24671	2
chr2	25861881	25862194	MajorDMR-9-24672	8
chr2	25875432	25876117	MajorDMR-9-24673	7
chr2	25876914	25877392	MajorDMR-9-24674	2
chr2	25892544	25892958	MajorDMR-9-24675	4
chr2	25893557	25894424	MajorDMR-9-24676	4
chr2	25895034	25895245	MajorDMR-9-24677	4
chr2	25900883	25901514	MajorDMR-9-24678	5
chr2	25906862	25907070	MajorDMR-9-24679	2
chr2	25966157	25966270	MajorDMR-9-24680	3
chr2	26038693	26038838	MajorDMR-9-24681	2
chr2	26047468	26047662	MajorDMR-9-24682	3
chr2	26067315	26067371	MajorDMR-9-24683	2
chr2	26153113	26153186	MajorDMR-9-24684	2
chr2	26160224	26160343	MajorDMR-9-24685	4
chr2	26190740	26190816	MajorDMR-9-24686	3
chr2	26235328	26235410	MajorDMR-9-24687	3
chr2	26269188	26269293	MajorDMR-9-24688	2
chr2	26277529	26277723	MajorDMR-9-24689	3
chr2	26311505	26311546	MajorDMR-9-24690	2
chr2	26318764	26318856	MajorDMR-9-24691	3
chr2	26360233	26360553	MajorDMR-9-24692	4
chr2	26425501	26425805	MajorDMR-9-24693	2
chr2	26464160	26464210	MajorDMR-9-24694	2
chr2	26502474	26503319	MajorDMR-9-24695	7
chr2	26515543	26515627	MajorDMR-9-24696	3
chr2	26570836	26571055	MajorDMR-9-24697	2
chr2	26576769	26576809	MajorDMR-9-24698	3
chr2	26617794	26617942	MajorDMR-9-24699	3
chr2	26637167	26638317	MajorDMR-9-24700	7
chr2	26663383	26663405	MajorDMR-9-24701	2
chr2	26665738	26665956	MajorDMR-9-24702	3
chr2	26714910	26715563	MajorDMR-9-24703	10
chr2	26728023	26728486	MajorDMR-9-24704	3
chr2	26752714	26753532	MajorDMR-9-24705	10
chr2	26763682	26766002	MajorDMR-9-24706	22
chr2	26775229	26776368	MajorDMR-9-24707	9
chr2	26779668	26779937	MajorDMR-9-24708	6
chr2	26780838	26781111	MajorDMR-9-24709	3
chr2	26789296	26789651	MajorDMR-9-24710	5
chr2	26821670	26822692	MajorDMR-9-24711	11
chr2	26877226	26877773	MajorDMR-9-24712	4
chr2	26891818	26892537	MajorDMR-9-24713	4
chr2	26909467	26909637	MajorDMR-9-24714	6
chr2	26918602	26918676	MajorDMR-9-24715	3
chr2	26929150	26929655	MajorDMR-9-24716	3
chr2	26933689	26934160	MajorDMR-9-24717	4
chr2	26954627	26954767	MajorDMR-9-24718	3
chr2	26955900	26956563	MajorDMR-9-24719	5
chr2	26957870	26958349	MajorDMR-9-24720	7
chr2	27000189	27000650	MajorDMR-9-24721	2
chr2	27001682	27001878	MajorDMR-9-24722	6
chr2	27024370	27024434	MajorDMR-9-24723	2
chr2	27075193	27075646	MajorDMR-9-24724	5
chr2	27092596	27092608	MajorDMR-9-24725	2
chr2	27094975	27094983	MajorDMR-9-24726	2
chr2	27098011	27098148	MajorDMR-9-24727	2
chr2	27120908	27120954	MajorDMR-9-24728	2
chr2	27123748	27124966	MajorDMR-9-24729	13
chr2	27128033	27128107	MajorDMR-9-24730	2
chr2	27130583	27131137	MajorDMR-9-24731	7
chr2	27141285	27141680	MajorDMR-9-24732	6
chr2	27143770	27144748	MajorDMR-9-24733	7
chr2	27146715	27147292	MajorDMR-9-24734	7
chr2	27148431	27148900	MajorDMR-9-24735	3
chr2	27183749	27183793	MajorDMR-9-24736	2
chr2	27214383	27214767	MajorDMR-9-24737	6
chr2	27230151	27230245	MajorDMR-9-24738	2
chr2	27243835	27244118	MajorDMR-9-24739	3
chr2	27338095	27338137	MajorDMR-9-24740	2
chr2	27529278	27531083	MajorDMR-9-24741	68
chr2	27551323	27551768	MajorDMR-9-24742	9
chr2	27629470	27629577	MajorDMR-9-24743	2
chr2	27725432	27725446	MajorDMR-9-24744	2
chr2	27825343	27825385	MajorDMR-9-24745	2
chr2	27827945	27828194	MajorDMR-9-24746	4
chr2	27829687	27829769	MajorDMR-9-24747	2
chr2	27849937	27850017	MajorDMR-9-24748	2
chr2	27874453	27874654	MajorDMR-9-24749	2
chr2	27877455	27877733	MajorDMR-9-24750	11
chr2	27878275	27878537	MajorDMR-9-24751	3
chr2	27881251	27881499	MajorDMR-9-24752	3
chr2	27895734	27896027	MajorDMR-9-24753	2
chr2	27960868	27961287	MajorDMR-9-24754	7
chr2	27999297	27999458	MajorDMR-9-24755	5
chr2	28002337	28002397	MajorDMR-9-24756	3
chr2	28045699	28046665	MajorDMR-9-24757	6
chr2	28055455	28055738	MajorDMR-9-24758	2
chr2	28138399	28138436	MajorDMR-9-24759	2
chr2	28150176	28150193	MajorDMR-9-24760	2
chr2	28346192	28346799	MajorDMR-9-24761	8
chr2	28352737	28353139	MajorDMR-9-24762	4
chr2	28387006	28387743	MajorDMR-9-24763	5
chr2	28396967	28397652	MajorDMR-9-24764	3
chr2	28425472	28425740	MajorDMR-9-24765	2
chr2	28443071	28443099	MajorDMR-9-24766	2
chr2	28457800	28457993	MajorDMR-9-24767	2
chr2	28473626	28473758	MajorDMR-9-24768	6
chr2	28474289	28474607	MajorDMR-9-24769	9
chr2	28521783	28521911	MajorDMR-9-24770	2
chr2	28523236	28523454	MajorDMR-9-24771	2
chr2	28585177	28585569	MajorDMR-9-24772	5
chr2	28588046	28588375	MajorDMR-9-24773	6
chr2	28626368	28626579	MajorDMR-9-24774	2
chr2	28766801	28766832	MajorDMR-9-24775	4
chr2	28940363	28940649	MajorDMR-9-24776	2
chr2	28948821	28949651	MajorDMR-9-24777	9
chr2	28952288	28952481	MajorDMR-9-24778	3
chr2	28985128	28985605	MajorDMR-9-24779	4
chr2	28988517	28988548	MajorDMR-9-24780	3
chr2	29082334	29082669	MajorDMR-9-24781	3
chr2	29152223	29152759	MajorDMR-9-24782	3
chr2	29168514	29168638	MajorDMR-9-24783	2
chr2	29183130	29183458	MajorDMR-9-24784	3
chr2	29233899	29234076	MajorDMR-9-24785	4
chr2	29280789	29281443	MajorDMR-9-24786	13
chr2	29283629	29284157	MajorDMR-9-24787	10
chr2	29297329	29297840	MajorDMR-9-24788	11
chr2	29298831	29299513	MajorDMR-9-24789	14
chr2	29340055	29340335	MajorDMR-9-24790	4
chr2	29342322	29342397	MajorDMR-9-24791	2
chr2	29344034	29344149	MajorDMR-9-24792	2
chr2	29345071	29345158	MajorDMR-9-24793	2
chr2	29351100	29352095	MajorDMR-9-24794	7
chr2	29379854	29380802	MajorDMR-9-24795	5
chr2	29383236	29384130	MajorDMR-9-24796	5
chr2	29387482	29387565	MajorDMR-9-24797	3
chr2	29388388	29389020	MajorDMR-9-24798	7
chr2	29400481	29400583	MajorDMR-9-24799	3
chr2	29405731	29407224	MajorDMR-9-24800	6
chr2	29409509	29410434	MajorDMR-9-24801	6
chr2	29410998	29411039	MajorDMR-9-24802	2
chr2	29412223	29412595	MajorDMR-9-24803	4
chr2	29492778	29492807	MajorDMR-9-24804	2
chr2	29501821	29502136	MajorDMR-9-24805	8
chr2	29507181	29507789	MajorDMR-9-24806	12
chr2	29596922	29597769	MajorDMR-9-24807	9
chr2	29638471	29638642	MajorDMR-9-24808	2
chr2	29643318	29643622	MajorDMR-9-24809	7
chr2	29669433	29669468	MajorDMR-9-24810	2
chr2	29718917	29719217	MajorDMR-9-24811	2
chr2	29873568	29873864	MajorDMR-9-24812	6
chr2	29958533	29958699	MajorDMR-9-24813	2
chr2	30038868	30038916	MajorDMR-9-24814	2
chr2	30123753	30123944	MajorDMR-9-24815	3
chr2	30201808	30202123	MajorDMR-9-24816	4
chr2	30310721	30311043	MajorDMR-9-24817	7
chr2	30335886	30335949	MajorDMR-9-24818	2
chr2	30337623	30337687	MajorDMR-9-24819	2
chr2	30349152	30349249	MajorDMR-9-24820	2
chr2	30350470	30350717	MajorDMR-9-24821	2
chr2	30372363	30372484	MajorDMR-9-24822	2
chr2	30382573	30383118	MajorDMR-9-24823	4
chr2	30384432	30384827	MajorDMR-9-24824	4
chr2	30388438	30388983	MajorDMR-9-24825	6
chr2	30490538	30490660	MajorDMR-9-24826	2
chr2	30596541	30597085	MajorDMR-9-24827	6
chr2	30636308	30636371	MajorDMR-9-24828	2
chr2	30677852	30678258	MajorDMR-9-24829	3
chr2	30802923	30803697	MajorDMR-9-24830	4
chr2	30907152	30907276	MajorDMR-9-24831	4
chr2	30950386	30950644	MajorDMR-9-24832	3
chr2	30972210	30972217	MajorDMR-9-24833	2
chr2	30989224	30989650	MajorDMR-9-24834	8
chr2	31123278	31123760	MajorDMR-9-24835	8
chr2	31158772	31158971	MajorDMR-9-24836	3
chr2	31161528	31161547	MajorDMR-9-24837	2
chr2	31172905	31173419	MajorDMR-9-24838	3
chr2	31183084	31183507	MajorDMR-9-24839	11
chr2	31184012	31184483	MajorDMR-9-24840	5
chr2	31208636	31209211	MajorDMR-9-24841	4
chr2	31293418	31293480	MajorDMR-9-24842	2
chr2	31506690	31507158	MajorDMR-9-24843	4
chr2	31535861	31536035	MajorDMR-9-24844	3
chr2	31541294	31541399	MajorDMR-9-24845	3
chr2	31547006	31547577	MajorDMR-9-24846	6
chr2	31555023	31555120	MajorDMR-9-24847	2
chr2	31566895	31566982	MajorDMR-9-24848	2
chr2	31663561	31663820	MajorDMR-9-24849	3
chr2	31701489	31701915	MajorDMR-9-24850	5
chr2	32120326	32120546	MajorDMR-9-24851	3
chr2	32327838	32327965	MajorDMR-9-24852	4
chr2	32370993	32371350	MajorDMR-9-24853	5
chr2	32374417	32374920	MajorDMR-9-24854	6
chr2	32615516	32615955	MajorDMR-9-24855	5
chr2	32616457	32616783	MajorDMR-9-24856	3
chr2	32685840	32686028	MajorDMR-9-24857	3
chr2	32689433	32689802	MajorDMR-9-24858	3
chr2	32693595	32693729	MajorDMR-9-24859	2
chr2	32704916	32705375	MajorDMR-9-24860	5
chr2	32720115	32720204	MajorDMR-9-24861	2
chr2	32783800	32783885	MajorDMR-9-24862	2
chr2	32814870	32815144	MajorDMR-9-24863	2
chr2	32937205	32937696	MajorDMR-9-24864	6
chr2	33107871	33108327	MajorDMR-9-24865	7
chr2	33150315	33151078	MajorDMR-9-24866	7
chr2	33162729	33163267	MajorDMR-9-24867	5
chr2	33309080	33309239	MajorDMR-9-24868	2
chr2	33533033	33533362	MajorDMR-9-24869	3
chr2	34502006	34502666	MajorDMR-9-24870	7
chr2	34639330	34639716	MajorDMR-9-24871	3
chr2	35330571	35330588	MajorDMR-9-24872	2
chr2	35720931	35721276	MajorDMR-9-24873	2
chr2	35821389	35821511	MajorDMR-9-24874	2
chr2	35848512	35848809	MajorDMR-9-24875	2
chr2	35867532	35867999	MajorDMR-9-24876	2
chr2	36367080	36367209	MajorDMR-9-24877	2
chr2	36381417	36381442	MajorDMR-9-24878	2
chr2	36641071	36641083	MajorDMR-9-24879	2
chr2	36796535	36796655	MajorDMR-9-24880	2
chr2	36810440	36810962	MajorDMR-9-24881	5
chr2	37017326	37017341	MajorDMR-9-24882	2
chr2	37020159	37020351	MajorDMR-9-24883	2
chr2	37062232	37062608	MajorDMR-9-24884	4
chr2	37126569	37126774	MajorDMR-9-24885	2
chr2	37200118	37200418	MajorDMR-9-24886	3
chr2	37237315	37237435	MajorDMR-9-24887	2
chr2	37318999	37319272	MajorDMR-9-24888	3
chr2	37337856	37338315	MajorDMR-9-24889	4
chr2	37377099	37377282	MajorDMR-9-24890	2
chr2	37439177	37439319	MajorDMR-9-24891	2
chr2	37575470	37575656	MajorDMR-9-24892	3
chr2	37602257	37603761	MajorDMR-9-24893	14
chr2	37757483	37757726	MajorDMR-9-24894	3
chr2	37789643	37789731	MajorDMR-9-24895	2
chr2	37798557	37799047	MajorDMR-9-24896	6
chr2	37809590	37809634	MajorDMR-9-24897	2
chr2	37810407	37810626	MajorDMR-9-24898	4
chr2	37811229	37811957	MajorDMR-9-24899	4
chr2	37881989	37882526	MajorDMR-9-24900	4
chr2	37883273	37883389	MajorDMR-9-24901	3
chr2	37888940	37889206	MajorDMR-9-24902	2
chr2	37889914	37889953	MajorDMR-9-24903	2
chr2	37891869	37891949	MajorDMR-9-24904	2
chr2	37892769	37893315	MajorDMR-9-24905	5
chr2	37894463	37894703	MajorDMR-9-24906	3
chr2	37895883	37896303	MajorDMR-9-24907	4
chr2	37902079	37902616	MajorDMR-9-24908	4
chr2	37916282	37916425	MajorDMR-9-24909	3
chr2	37948766	37948956	MajorDMR-9-24910	3
chr2	37967276	37967870	MajorDMR-9-24911	3
chr2	38080395	38080419	MajorDMR-9-24912	3
chr2	38146354	38146535	MajorDMR-9-24913	4
chr2	38155378	38155844	MajorDMR-9-24914	3
chr2	38158134	38158158	MajorDMR-9-24915	2
chr2	38266468	38266490	MajorDMR-9-24916	2
chr2	38295515	38295549	MajorDMR-9-24917	3
chr2	38296858	38296949	MajorDMR-9-24918	2
chr2	38325436	38325588	MajorDMR-9-24919	4
chr2	38346852	38347216	MajorDMR-9-24920	2
chr2	38353565	38353596	MajorDMR-9-24921	2
chr2	38357804	38358273	MajorDMR-9-24922	3
chr2	38446071	38446470	MajorDMR-9-24923	6
chr2	38498913	38499021	MajorDMR-9-24924	2
chr2	38577812	38577873	MajorDMR-9-24925	3
chr2	38784023	38784453	MajorDMR-9-24926	3
chr2	38795341	38795373	MajorDMR-9-24927	2
chr2	38817586	38817679	MajorDMR-9-24928	2
chr2	38936978	38937163	MajorDMR-9-24929	4
chr2	38943040	38943667	MajorDMR-9-24930	7
chr2	38964791	38965093	MajorDMR-9-24931	2
chr2	38970313	38970325	MajorDMR-9-24932	3
chr2	38974556	38974705	MajorDMR-9-24933	4
chr2	39021812	39021875	MajorDMR-9-24934	2
chr2	39055481	39055492	MajorDMR-9-24935	2
chr2	39191198	39191396	MajorDMR-9-24936	2
chr2	39222042	39222353	MajorDMR-9-24937	5
chr2	39224992	39225284	MajorDMR-9-24938	4
chr2	39225827	39226133	MajorDMR-9-24939	7
chr2	39230530	39230619	MajorDMR-9-24940	2
chr2	39249928	39250353	MajorDMR-9-24941	3
chr2	39298744	39298976	MajorDMR-9-24942	4
chr2	39299712	39300440	MajorDMR-9-24943	4
chr2	39363040	39363364	MajorDMR-9-24944	3
chr2	39430398	39431515	MajorDMR-9-24945	15
chr2	39527875	39528053	MajorDMR-9-24946	3
chr2	39632823	39632900	MajorDMR-9-24947	3
chr2	39639754	39639831	MajorDMR-9-24948	3
chr2	39647027	39647453	MajorDMR-9-24949	3
chr2	39652422	39652535	MajorDMR-9-24950	2
chr2	39666433	39666577	MajorDMR-9-24951	3
chr2	39719088	39719821	MajorDMR-9-24952	5
chr2	39724933	39725043	MajorDMR-9-24953	2
chr2	39732130	39732255	MajorDMR-9-24954	3
chr2	39737410	39737565	MajorDMR-9-24955	4
chr2	39740165	39740339	MajorDMR-9-24956	6
chr2	39776228	39776553	MajorDMR-9-24957	2
chr2	39824543	39824664	MajorDMR-9-24958	3
chr2	39825691	39825984	MajorDMR-9-24959	3
chr2	39834992	39835575	MajorDMR-9-24960	3
chr2	39935024	39935598	MajorDMR-9-24961	11
chr2	39942877	39943138	MajorDMR-9-24962	3
chr2	39945650	39946013	MajorDMR-9-24963	6
chr2	39953994	39954304	MajorDMR-9-24964	5
chr2	39960405	39960586	MajorDMR-9-24965	5
chr2	39971818	39972462	MajorDMR-9-24966	3
chr2	39996977	39997380	MajorDMR-9-24967	2
chr2	40073868	40073883	MajorDMR-9-24968	2
chr2	40093116	40093342	MajorDMR-9-24969	2
chr2	40110929	40110939	MajorDMR-9-24970	2
chr2	40124561	40124742	MajorDMR-9-24971	4
chr2	40129801	40129889	MajorDMR-9-24972	4
chr2	40165856	40166040	MajorDMR-9-24973	2
chr2	40166864	40166894	MajorDMR-9-24974	2
chr2	40202501	40203320	MajorDMR-9-24975	7
chr2	40296108	40296370	MajorDMR-9-24976	2
chr2	40352295	40352630	MajorDMR-9-24977	3
chr2	40369493	40369740	MajorDMR-9-24978	2
chr2	40378053	40378166	MajorDMR-9-24979	2
chr2	40387627	40388402	MajorDMR-9-24980	6
chr2	40391450	40391473	MajorDMR-9-24981	2
chr2	40402342	40402642	MajorDMR-9-24982	2
chr2	40417279	40417757	MajorDMR-9-24983	7
chr2	40451497	40451711	MajorDMR-9-24984	4
chr2	40452390	40452798	MajorDMR-9-24985	4
chr2	40454607	40454625	MajorDMR-9-24986	3
chr2	40470863	40471164	MajorDMR-9-24987	3
chr2	40501431	40501755	MajorDMR-9-24988	2
chr2	40514510	40515065	MajorDMR-9-24989	3
chr2	40524612	40525124	MajorDMR-9-24990	6
chr2	40544159	40544361	MajorDMR-9-24991	3
chr2	40545032	40545360	MajorDMR-9-24992	3
chr2	40545932	40545974	MajorDMR-9-24993	2
chr2	40548320	40548423	MajorDMR-9-24994	2
chr2	40573475	40573503	MajorDMR-9-24995	2
chr2	40579819	40579970	MajorDMR-9-24996	5
chr2	40607713	40608028	MajorDMR-9-24997	4
chr2	40623056	40623497	MajorDMR-9-24998	2
chr2	40632625	40632933	MajorDMR-9-24999	3
chr2	40657992	40658343	MajorDMR-9-25000	2
chr2	40761715	40761903	MajorDMR-9-25001	3
chr2	40819695	40820088	MajorDMR-9-25002	2
chr2	40907811	40907985	MajorDMR-9-25003	2
chr2	40912258	40912383	MajorDMR-9-25004	2
chr2	41038474	41038489	MajorDMR-9-25005	2
chr2	41058448	41058842	MajorDMR-9-25006	3
chr2	41093669	41094010	MajorDMR-9-25007	2
chr2	41099580	41099853	MajorDMR-9-25008	3
chr2	41765385	41765663	MajorDMR-9-25009	3
chr2	41767944	41768144	MajorDMR-9-25010	2
chr2	41782339	41782798	MajorDMR-9-25011	5
chr2	41806832	41807187	MajorDMR-9-25012	3
chr2	41825852	41826329	MajorDMR-9-25013	6
chr2	41851119	41851199	MajorDMR-9-25014	2
chr2	41926533	41926799	MajorDMR-9-25015	5
chr2	41932460	41932839	MajorDMR-9-25016	3
chr2	41950399	41950501	MajorDMR-9-25017	4
chr2	42007232	42007354	MajorDMR-9-25018	3
chr2	42064265	42064382	MajorDMR-9-25019	3
chr2	42332659	42333628	MajorDMR-9-25020	10
chr2	42379509	42379513	MajorDMR-9-25021	2
chr2	42394755	42394963	MajorDMR-9-25022	2
chr2	42406388	42406393	MajorDMR-9-25023	2
chr2	42420368	42420551	MajorDMR-9-25024	3
chr2	42451063	42451130	MajorDMR-9-25025	2
chr2	42492819	42493026	MajorDMR-9-25026	3
chr2	42542993	42543464	MajorDMR-9-25027	4
chr2	42774505	42774529	MajorDMR-9-25028	3
chr2	42846230	42846262	MajorDMR-9-25029	2
chr2	42859886	42860127	MajorDMR-9-25030	2
chr2	42973313	42973526	MajorDMR-9-25031	2
chr2	43019684	43020465	MajorDMR-9-25032	31
chr2	43117889	43117901	MajorDMR-9-25033	2
chr2	43143476	43143575	MajorDMR-9-25034	2
chr2	43313388	43314035	MajorDMR-9-25035	11
chr2	43603636	43603773	MajorDMR-9-25036	2
chr2	43691729	43691952	MajorDMR-9-25037	5
chr2	44037844	44038164	MajorDMR-9-25038	3
chr2	44039291	44039567	MajorDMR-9-25039	2
chr2	44125587	44126324	MajorDMR-9-25040	16
chr2	44132762	44132857	MajorDMR-9-25041	4
chr2	44149519	44149535	MajorDMR-9-25042	2
chr2	44170010	44170220	MajorDMR-9-25043	2
chr2	44315127	44315750	MajorDMR-9-25044	10
chr2	44380737	44380745	MajorDMR-9-25045	3
chr2	44382810	44382953	MajorDMR-9-25046	4
chr2	44456768	44456850	MajorDMR-9-25047	2
chr2	44457556	44457640	MajorDMR-9-25048	2
chr2	44467661	44468182	MajorDMR-9-25049	7
chr2	44533235	44533762	MajorDMR-9-25050	5
chr2	44548677	44548777	MajorDMR-9-25051	2
chr2	44560541	44560740	MajorDMR-9-25052	4
chr2	44569619	44569678	MajorDMR-9-25053	2
chr2	44582505	44582813	MajorDMR-9-25054	2
chr2	44661291	44661354	MajorDMR-9-25055	2
chr2	44843952	44844192	MajorDMR-9-25056	3
chr2	44844764	44845027	MajorDMR-9-25057	4
chr2	44935500	44935763	MajorDMR-9-25058	3
chr2	44940675	44940751	MajorDMR-9-25059	2
chr2	44990046	44990528	MajorDMR-9-25060	4
chr2	44996655	44996784	MajorDMR-9-25061	3
chr2	45015992	45016975	MajorDMR-9-25062	8
chr2	45129849	45130031	MajorDMR-9-25063	2
chr2	45157089	45157297	MajorDMR-9-25064	3
chr2	45170525	45171482	MajorDMR-9-25065	10
chr2	45231127	45231227	MajorDMR-9-25066	3
chr2	45235511	45235664	MajorDMR-9-25067	5
chr2	45238108	45238173	MajorDMR-9-25068	2
chr2	45240006	45240129	MajorDMR-9-25069	2
chr2	45316957	45317335	MajorDMR-9-25070	9
chr2	45331250	45331578	MajorDMR-9-25071	3
chr2	45397801	45398382	MajorDMR-9-25072	16
chr2	45464365	45464509	MajorDMR-9-25073	6
chr2	45625819	45626583	MajorDMR-9-25074	4
chr2	45724291	45724742	MajorDMR-9-25075	3
chr2	45738193	45738679	MajorDMR-9-25076	7
chr2	45820418	45820854	MajorDMR-9-25077	3
chr2	45882185	45882222	MajorDMR-9-25078	4
chr2	45883315	45883715	MajorDMR-9-25079	4
chr2	45887710	45888037	MajorDMR-9-25080	4
chr2	45888791	45889744	MajorDMR-9-25081	8
chr2	45906253	45906383	MajorDMR-9-25082	2
chr2	45912609	45913042	MajorDMR-9-25083	4
chr2	45923743	45923921	MajorDMR-9-25084	5
chr2	45926176	45926976	MajorDMR-9-25085	5
chr2	45952986	45953744	MajorDMR-9-25086	9
chr2	45964145	45964648	MajorDMR-9-25087	11
chr2	45965567	45966027	MajorDMR-9-25088	4
chr2	45967877	45968294	MajorDMR-9-25089	3
chr2	45975362	45975800	MajorDMR-9-25090	4
chr2	45997224	45997549	MajorDMR-9-25091	2
chr2	46013497	46014043	MajorDMR-9-25092	3
chr2	46015488	46015593	MajorDMR-9-25093	3
chr2	46017161	46018502	MajorDMR-9-25094	11
chr2	46020216	46022176	MajorDMR-9-25095	22
chr2	46029637	46030095	MajorDMR-9-25096	3
chr2	46036686	46036751	MajorDMR-9-25097	3
chr2	46040138	46040237	MajorDMR-9-25098	3
chr2	46045858	46046149	MajorDMR-9-25099	4
chr2	46061582	46062647	MajorDMR-9-25100	11
chr2	46063212	46063314	MajorDMR-9-25101	2
chr2	46073009	46073684	MajorDMR-9-25102	3
chr2	46080227	46080236	MajorDMR-9-25103	2
chr2	46082186	46082665	MajorDMR-9-25104	2
chr2	46085324	46085484	MajorDMR-9-25105	5
chr2	46087101	46087257	MajorDMR-9-25106	2
chr2	46091877	46092012	MajorDMR-9-25107	3
chr2	46098599	46098704	MajorDMR-9-25108	2
chr2	46111682	46111693	MajorDMR-9-25109	2
chr2	46113020	46113033	MajorDMR-9-25110	2
chr2	46118979	46119608	MajorDMR-9-25111	5
chr2	46122484	46122831	MajorDMR-9-25112	2
chr2	46131151	46131501	MajorDMR-9-25113	6
chr2	46134325	46134534	MajorDMR-9-25114	2
chr2	46154674	46155142	MajorDMR-9-25115	4
chr2	46170246	46170578	MajorDMR-9-25116	7
chr2	46183192	46183381	MajorDMR-9-25117	2
chr2	46229178	46229326	MajorDMR-9-25118	2
chr2	46233294	46233599	MajorDMR-9-25119	4
chr2	46236077	46236947	MajorDMR-9-25120	6
chr2	46252040	46252519	MajorDMR-9-25121	7
chr2	46253761	46254171	MajorDMR-9-25122	4
chr2	46256813	46256818	MajorDMR-9-25123	2
chr2	46258140	46259030	MajorDMR-9-25124	7
chr2	46298331	46298760	MajorDMR-9-25125	5
chr2	46300734	46301084	MajorDMR-9-25126	6
chr2	46346215	46346990	MajorDMR-9-25127	3
chr2	46378241	46378276	MajorDMR-9-25128	2
chr2	46535185	46535377	MajorDMR-9-25129	2
chr2	46546988	46547119	MajorDMR-9-25130	2
chr2	46606445	46606793	MajorDMR-9-25131	4
chr2	46705186	46705363	MajorDMR-9-25132	4
chr2	46872414	46872505	MajorDMR-9-25133	2
chr2	46875393	46875613	MajorDMR-9-25134	4
chr2	46897509	46898159	MajorDMR-9-25135	7
chr2	46917299	46917338	MajorDMR-9-25136	2
chr2	46927892	46928036	MajorDMR-9-25137	4
chr2	46944964	46945100	MajorDMR-9-25138	3
chr2	46960643	46960835	MajorDMR-9-25139	2
chr2	46982686	46983023	MajorDMR-9-25140	5
chr2	47024663	47024668	MajorDMR-9-25141	2
chr2	47028764	47028823	MajorDMR-9-25142	3
chr2	47031030	47031650	MajorDMR-9-25143	9
chr2	47050527	47050958	MajorDMR-9-25144	6
chr2	47084653	47084826	MajorDMR-9-25145	3
chr2	47090352	47090980	MajorDMR-9-25146	4
chr2	47100364	47100530	MajorDMR-9-25147	4
chr2	47120781	47121038	MajorDMR-9-25148	3
chr2	47282289	47282472	MajorDMR-9-25149	3
chr2	47336291	47336335	MajorDMR-9-25150	3
chr2	47348175	47348335	MajorDMR-9-25151	4
chr2	47359505	47359921	MajorDMR-9-25152	4
chr2	47465237	47465667	MajorDMR-9-25153	3
chr2	47466654	47466843	MajorDMR-9-25154	2
chr2	47548929	47549203	MajorDMR-9-25155	3
chr2	47620790	47620924	MajorDMR-9-25156	2
chr2	47667719	47667740	MajorDMR-9-25157	3
chr2	47680984	47680990	MajorDMR-9-25158	2
chr2	47711688	47711932	MajorDMR-9-25159	5
chr2	47713068	47713463	MajorDMR-9-25160	5
chr2	47716096	47716538	MajorDMR-9-25161	8
chr2	47769016	47769139	MajorDMR-9-25162	4
chr2	47772166	47772682	MajorDMR-9-25163	3
chr2	47792348	47792681	MajorDMR-9-25164	2
chr2	47866570	47866667	MajorDMR-9-25165	2
chr2	47889833	47890109	MajorDMR-9-25166	2
chr2	47965477	47965689	MajorDMR-9-25167	4
chr2	48033369	48033790	MajorDMR-9-25168	5
chr2	48047055	48047358	MajorDMR-9-25169	2
chr2	48060430	48060934	MajorDMR-9-25170	2
chr2	48062420	48062430	MajorDMR-9-25171	2
chr2	48084928	48085212	MajorDMR-9-25172	4
chr2	48193984	48194409	MajorDMR-9-25173	4
chr2	48454204	48454347	MajorDMR-9-25174	2
chr2	48650677	48650791	MajorDMR-9-25175	3
chr2	48691670	48692102	MajorDMR-9-25176	6
chr2	48701780	48701861	MajorDMR-9-25177	2
chr2	48731508	48731564	MajorDMR-9-25178	2
chr2	48844194	48844795	MajorDMR-9-25179	11
chr2	48849926	48849930	MajorDMR-9-25180	2
chr2	48850519	48850712	MajorDMR-9-25181	2
chr2	48939439	48939607	MajorDMR-9-25182	2
chr2	49026139	49026300	MajorDMR-9-25183	2
chr2	49046502	49046899	MajorDMR-9-25184	4
chr2	49547666	49547920	MajorDMR-9-25185	3
chr2	49783290	49783596	MajorDMR-9-25186	5
chr2	49800688	49800742	MajorDMR-9-25187	3
chr2	50085070	50085463	MajorDMR-9-25188	2
chr2	50212435	50212475	MajorDMR-9-25189	2
chr2	50232970	50232998	MajorDMR-9-25190	2
chr2	50236789	50236859	MajorDMR-9-25191	2
chr2	50265411	50266046	MajorDMR-9-25192	3
chr2	50523209	50523282	MajorDMR-9-25193	2
chr2	50676480	50676552	MajorDMR-9-25194	2
chr2	50839128	50839233	MajorDMR-9-25195	2
chr2	50912639	50912862	MajorDMR-9-25196	2
chr2	50992661	50992883	MajorDMR-9-25197	5
chr2	51013927	51014325	MajorDMR-9-25198	3
chr2	51021329	51021862	MajorDMR-9-25199	3
chr2	51072431	51073524	MajorDMR-9-25200	9
chr2	51085725	51086127	MajorDMR-9-25201	2
chr2	51114037	51114863	MajorDMR-9-25202	6
chr2	51126252	51126389	MajorDMR-9-25203	5
chr2	51171083	51171658	MajorDMR-9-25204	4
chr2	51185918	51186248	MajorDMR-9-25205	4
chr2	51236531	51236550	MajorDMR-9-25206	2
chr2	51376930	51376959	MajorDMR-9-25207	2
chr2	51458519	51458627	MajorDMR-9-25208	2
chr2	51551372	51551465	MajorDMR-9-25209	2
chr2	51594282	51594489	MajorDMR-9-25210	5
chr2	51637499	51638076	MajorDMR-9-25211	5
chr2	51638943	51639007	MajorDMR-9-25212	2
chr2	51647757	51647842	MajorDMR-9-25213	3
chr2	51657410	51657906	MajorDMR-9-25214	3
chr2	51688305	51689273	MajorDMR-9-25215	6
chr2	51799780	51799921	MajorDMR-9-25216	2
chr2	51805421	51805791	MajorDMR-9-25217	6
chr2	52568183	52568219	MajorDMR-9-25218	2
chr2	52580167	52580265	MajorDMR-9-25219	2
chr2	52641863	52641961	MajorDMR-9-25220	2
chr2	52656978	52657182	MajorDMR-9-25221	3
chr2	53027604	53028004	MajorDMR-9-25222	5
chr2	53050882	53051458	MajorDMR-9-25223	7
chr2	53204929	53205413	MajorDMR-9-25224	2
chr2	53259261	53259275	MajorDMR-9-25225	2
chr2	53315258	53315327	MajorDMR-9-25226	2
chr2	53397676	53397748	MajorDMR-9-25227	2
chr2	53452230	53452347	MajorDMR-9-25228	2
chr2	53600692	53600879	MajorDMR-9-25229	2
chr2	53827738	53828235	MajorDMR-9-25230	2
chr2	53897589	53897798	MajorDMR-9-25231	5
chr2	53900127	53900446	MajorDMR-9-25232	2
chr2	54056412	54057013	MajorDMR-9-25233	10
chr2	54179017	54179299	MajorDMR-9-25234	3
chr2	54360419	54360590	MajorDMR-9-25235	3
chr2	54501977	54502462	MajorDMR-9-25236	2
chr2	54560536	54560792	MajorDMR-9-25237	5
chr2	54609892	54610070	MajorDMR-9-25238	3
chr2	54630834	54631015	MajorDMR-9-25239	4
chr2	54662275	54662745	MajorDMR-9-25240	2
chr2	54697072	54697334	MajorDMR-9-25241	3
chr2	54697878	54697966	MajorDMR-9-25242	2
chr2	54750398	54750424	MajorDMR-9-25243	2
chr2	54802651	54802881	MajorDMR-9-25244	3
chr2	54816817	54816921	MajorDMR-9-25245	2
chr2	54821710	54821945	MajorDMR-9-25246	2
chr2	54835632	54835765	MajorDMR-9-25247	2
chr2	54847945	54848051	MajorDMR-9-25248	2
chr2	54855667	54855935	MajorDMR-9-25249	4
chr2	54861299	54861564	MajorDMR-9-25250	2
chr2	54862150	54862232	MajorDMR-9-25251	2
chr2	54890901	54890914	MajorDMR-9-25252	2
chr2	54962350	54962568	MajorDMR-9-25253	3
chr2	54998698	54998727	MajorDMR-9-25254	3
chr2	54999238	54999406	MajorDMR-9-25255	2
chr2	55010734	55010781	MajorDMR-9-25256	2
chr2	55023165	55023274	MajorDMR-9-25257	2
chr2	55071700	55071911	MajorDMR-9-25258	2
chr2	55081434	55081907	MajorDMR-9-25259	4
chr2	55098598	55099247	MajorDMR-9-25260	4
chr2	55106987	55107491	MajorDMR-9-25261	7
chr2	55134567	55134830	MajorDMR-9-25262	3
chr2	55142807	55142902	MajorDMR-9-25263	2
chr2	55169157	55169510	MajorDMR-9-25264	2
chr2	55214257	55214276	MajorDMR-9-25265	2
chr2	55262502	55262665	MajorDMR-9-25266	2
chr2	55300097	55300409	MajorDMR-9-25267	2
chr2	55375463	55375612	MajorDMR-9-25268	2
chr2	55391881	55392027	MajorDMR-9-25269	3
chr2	55506694	55506915	MajorDMR-9-25270	3
chr2	55531860	55532039	MajorDMR-9-25271	2
chr2	55536723	55536794	MajorDMR-9-25272	2
chr2	55561233	55562081	MajorDMR-9-25273	6
chr2	55580378	55580565	MajorDMR-9-25274	2
chr2	55717897	55719097	MajorDMR-9-25275	10
chr2	55775750	55775877	MajorDMR-9-25276	2
chr2	55817982	55818340	MajorDMR-9-25277	2
chr2	56137475	56137850	MajorDMR-9-25278	5
chr2	56229059	56229196	MajorDMR-9-25279	3
chr2	56257259	56257572	MajorDMR-9-25280	5
chr2	56264463	56264760	MajorDMR-9-25281	2
chr2	56694395	56694519	MajorDMR-9-25282	2
chr2	56726242	56726271	MajorDMR-9-25283	2
chr2	56842186	56842625	MajorDMR-9-25284	2
chr2	57021170	57021227	MajorDMR-9-25285	2
chr2	57521682	57521752	MajorDMR-9-25286	2
chr2	57950014	57950459	MajorDMR-9-25287	5
chr2	58113280	58113600	MajorDMR-9-25288	2
chr2	58129912	58130673	MajorDMR-9-25289	12
chr2	58190123	58190809	MajorDMR-9-25290	5
chr2	58222382	58222707	MajorDMR-9-25291	2
chr2	58243872	58243891	MajorDMR-9-25292	2
chr2	58266096	58266258	MajorDMR-9-25293	2
chr2	58358794	58359627	MajorDMR-9-25294	4
chr2	58465897	58466291	MajorDMR-9-25295	2
chr2	58657036	58657101	MajorDMR-9-25296	2
chr2	58659434	58659501	MajorDMR-9-25297	2
chr2	58690075	58690354	MajorDMR-9-25298	2
chr2	58694080	58694348	MajorDMR-9-25299	2
chr2	58702768	58702976	MajorDMR-9-25300	3
chr2	58735170	58735734	MajorDMR-9-25301	6
chr2	58743723	58743907	MajorDMR-9-25302	2
chr2	58746837	58747949	MajorDMR-9-25303	5
chr2	58749586	58749995	MajorDMR-9-25304	2
chr2	58751983	58752034	MajorDMR-9-25305	2
chr2	58754995	58755040	MajorDMR-9-25306	2
chr2	58763211	58763388	MajorDMR-9-25307	4
chr2	58766785	58768840	MajorDMR-9-25308	16
chr2	58770669	58771134	MajorDMR-9-25309	4
chr2	58797022	58797234	MajorDMR-9-25310	2
chr2	58797971	58798357	MajorDMR-9-25311	4
chr2	58800056	58800290	MajorDMR-9-25312	3
chr2	58802202	58802775	MajorDMR-9-25313	5
chr2	58812045	58812217	MajorDMR-9-25314	3
chr2	58841127	58841842	MajorDMR-9-25315	5
chr2	58844075	58845011	MajorDMR-9-25316	4
chr2	58848746	58848982	MajorDMR-9-25317	7
chr2	58858451	58858603	MajorDMR-9-25318	3
chr2	58864110	58864235	MajorDMR-9-25319	4
chr2	58871505	58873030	MajorDMR-9-25320	10
chr2	58876690	58877232	MajorDMR-9-25321	4
chr2	58943974	58944265	MajorDMR-9-25322	7
chr2	58944955	58945513	MajorDMR-9-25323	6
chr2	58947914	58949345	MajorDMR-9-25324	11
chr2	58949983	58950118	MajorDMR-9-25325	2
chr2	58950939	58951081	MajorDMR-9-25326	2
chr2	58957651	58959358	MajorDMR-9-25327	11
chr2	58964168	58964451	MajorDMR-9-25328	4
chr2	58965056	58965848	MajorDMR-9-25329	4
chr2	58974582	58974588	MajorDMR-9-25330	2
chr2	58983424	58983997	MajorDMR-9-25331	3
chr2	58988791	58988880	MajorDMR-9-25332	2
chr2	58994741	58999328	MajorDMR-9-25333	47
chr2	58999931	59000205	MajorDMR-9-25334	4
chr2	59007112	59007450	MajorDMR-9-25335	4
chr2	59023463	59023623	MajorDMR-9-25336	2
chr2	59069422	59069636	MajorDMR-9-25337	2
chr2	59099701	59100202	MajorDMR-9-25338	2
chr2	59126971	59127163	MajorDMR-9-25339	4
chr2	59133744	59134181	MajorDMR-9-25340	3
chr2	59135905	59136357	MajorDMR-9-25341	3
chr2	59139420	59141268	MajorDMR-9-25342	18
chr2	59141854	59142154	MajorDMR-9-25343	6
chr2	59144899	59146030	MajorDMR-9-25344	12
chr2	59148222	59148314	MajorDMR-9-25345	6
chr2	59155606	59156092	MajorDMR-9-25346	8
chr2	59158523	59158573	MajorDMR-9-25347	2
chr2	59159313	59159413	MajorDMR-9-25348	3
chr2	59163531	59163651	MajorDMR-9-25349	4
chr2	59179090	59179159	MajorDMR-9-25350	2
chr2	59182180	59182387	MajorDMR-9-25351	7
chr2	59184639	59184886	MajorDMR-9-25352	3
chr2	59193047	59193501	MajorDMR-9-25353	2
chr2	59198910	59199227	MajorDMR-9-25354	8
chr2	59212846	59212894	MajorDMR-9-25355	2
chr2	59246437	59247182	MajorDMR-9-25356	6
chr2	59274636	59275050	MajorDMR-9-25357	3
chr2	59305959	59306107	MajorDMR-9-25358	5
chr2	59355897	59356081	MajorDMR-9-25359	2
chr2	59459684	59460137	MajorDMR-9-25360	5
chr2	59461777	59462075	MajorDMR-9-25361	3
chr2	59464365	59464624	MajorDMR-9-25362	3
chr2	59476144	59477830	MajorDMR-9-25363	18
chr2	59497163	59497971	MajorDMR-9-25364	4
chr2	59511119	59511183	MajorDMR-9-25365	2
chr2	59517469	59517931	MajorDMR-9-25366	3
chr2	59519321	59519981	MajorDMR-9-25367	5
chr2	59522020	59522574	MajorDMR-9-25368	9
chr2	59535273	59535534	MajorDMR-9-25369	4
chr2	59540590	59541325	MajorDMR-9-25370	8
chr2	59665096	59665237	MajorDMR-9-25371	2
chr2	59765519	59766123	MajorDMR-9-25372	4
chr2	59779313	59780314	MajorDMR-9-25373	13
chr2	59789130	59789570	MajorDMR-9-25374	5
chr2	59796915	59797420	MajorDMR-9-25375	4
chr2	59812575	59813570	MajorDMR-9-25376	7
chr2	59816788	59817016	MajorDMR-9-25377	2
chr2	59869144	59869181	MajorDMR-9-25378	2
chr2	59888536	59889937	MajorDMR-9-25379	10
chr2	59890795	59891669	MajorDMR-9-25380	9
chr2	59953943	59954092	MajorDMR-9-25381	4
chr2	60001535	60001541	MajorDMR-9-25382	2
chr2	60002658	60002813	MajorDMR-9-25383	2
chr2	60018630	60018703	MajorDMR-9-25384	3
chr2	60054862	60054894	MajorDMR-9-25385	2
chr2	60078129	60078134	MajorDMR-9-25386	2
chr2	60093459	60093748	MajorDMR-9-25387	3
chr2	60119641	60119823	MajorDMR-9-25388	5
chr2	60131279	60132107	MajorDMR-9-25389	10
chr2	60150121	60150147	MajorDMR-9-25390	2
chr2	60248247	60248326	MajorDMR-9-25391	2
chr2	60275347	60275399	MajorDMR-9-25392	2
chr2	60569143	60569195	MajorDMR-9-25393	2
chr2	60583146	60583596	MajorDMR-9-25394	6
chr2	60585251	60585476	MajorDMR-9-25395	6
chr2	60612022	60612170	MajorDMR-9-25396	4
chr2	60650107	60650477	MajorDMR-9-25397	4
chr2	60671928	60672034	MajorDMR-9-25398	2
chr2	60673911	60675059	MajorDMR-9-25399	10
chr2	60679448	60679660	MajorDMR-9-25400	4
chr2	60680250	60681851	MajorDMR-9-25401	21
chr2	60684922	60685693	MajorDMR-9-25402	6
chr2	60686249	60686478	MajorDMR-9-25403	2
chr2	60687470	60688412	MajorDMR-9-25404	11
chr2	60691206	60693562	MajorDMR-9-25405	11
chr2	60695721	60697571	MajorDMR-9-25406	8
chr2	60698582	60699441	MajorDMR-9-25407	10
chr2	60700019	60703085	MajorDMR-9-25408	21
chr2	60703784	60705191	MajorDMR-9-25409	12
chr2	60705922	60707218	MajorDMR-9-25410	13
chr2	60707744	60708260	MajorDMR-9-25411	4
chr2	60711729	60711866	MajorDMR-9-25412	2
chr2	60712519	60712542	MajorDMR-9-25413	2
chr2	60714119	60716084	MajorDMR-9-25414	13
chr2	60717150	60717560	MajorDMR-9-25415	4
chr2	60718276	60720225	MajorDMR-9-25416	15
chr2	60721397	60724715	MajorDMR-9-25417	25
chr2	60727206	60727686	MajorDMR-9-25418	3
chr2	60728791	60730198	MajorDMR-9-25419	10
chr2	60731087	60731395	MajorDMR-9-25420	7
chr2	60731989	60733073	MajorDMR-9-25421	17
chr2	60733585	60734123	MajorDMR-9-25422	7
chr2	60735125	60743103	MajorDMR-9-25423	63
chr2	60743678	60752589	MajorDMR-9-25424	76
chr2	60753601	60759876	MajorDMR-9-25425	76
chr2	60761026	60761279	MajorDMR-9-25426	4
chr2	60762220	60763840	MajorDMR-9-25427	16
chr2	60764343	60765452	MajorDMR-9-25428	12
chr2	60766360	60766435	MajorDMR-9-25429	4
chr2	60769890	60770080	MajorDMR-9-25430	5
chr2	60770661	60770999	MajorDMR-9-25431	3
chr2	60783560	60783570	MajorDMR-9-25432	2
chr2	60784700	60787404	MajorDMR-9-25433	17
chr2	60790983	60791777	MajorDMR-9-25434	6
chr2	60792521	60792958	MajorDMR-9-25435	2
chr2	60795119	60795314	MajorDMR-9-25436	2
chr2	60797850	60798480	MajorDMR-9-25437	5
chr2	60799124	60799295	MajorDMR-9-25438	3
chr2	60804765	60805201	MajorDMR-9-25439	7
chr2	60805798	60806326	MajorDMR-9-25440	9
chr2	60899182	60899624	MajorDMR-9-25441	3
chr2	61114132	61114689	MajorDMR-9-25442	4
chr2	61117973	61118684	MajorDMR-9-25443	5
chr2	61273176	61273480	MajorDMR-9-25444	3
chr2	61300075	61300268	MajorDMR-9-25445	4
chr2	61430321	61430387	MajorDMR-9-25446	3
chr2	61447340	61447366	MajorDMR-9-25447	2
chr2	61481676	61481718	MajorDMR-9-25448	2
chr2	61489852	61489970	MajorDMR-9-25449	2
chr2	61567475	61567703	MajorDMR-9-25450	2
chr2	61583671	61583806	MajorDMR-9-25451	2
chr2	61618597	61618607	MajorDMR-9-25452	2
chr2	61625690	61625698	MajorDMR-9-25453	2
chr2	61655812	61655918	MajorDMR-9-25454	4
chr2	61674195	61674345	MajorDMR-9-25455	5
chr2	61674888	61674920	MajorDMR-9-25456	2
chr2	61685082	61685365	MajorDMR-9-25457	3
chr2	61687428	61687435	MajorDMR-9-25458	2
chr2	61705307	61705316	MajorDMR-9-25459	2
chr2	61714769	61715154	MajorDMR-9-25460	5
chr2	61760991	61761337	MajorDMR-9-25461	2
chr2	61935258	61935358	MajorDMR-9-25462	3
chr2	61977164	61978041	MajorDMR-9-25463	9
chr2	62149701	62149784	MajorDMR-9-25464	3
chr2	62273707	62274101	MajorDMR-9-25465	3
chr2	62325799	62325873	MajorDMR-9-25466	3
chr2	62481491	62481561	MajorDMR-9-25467	6
chr2	62492166	62492526	MajorDMR-9-25468	7
chr2	62582395	62582453	MajorDMR-9-25469	3
chr2	62710474	62710609	MajorDMR-9-25470	2
chr2	62716367	62716858	MajorDMR-9-25471	5
chr2	62738555	62739242	MajorDMR-9-25472	6
chr2	62794910	62795590	MajorDMR-9-25473	3
chr2	62849757	62849772	MajorDMR-9-25474	2
chr2	62885809	62886168	MajorDMR-9-25475	3
chr2	62995882	62995974	MajorDMR-9-25476	3
chr2	63084726	63085054	MajorDMR-9-25477	3
chr2	63122160	63122456	MajorDMR-9-25478	2
chr2	63287233	63287291	MajorDMR-9-25479	2
chr2	63487961	63488304	MajorDMR-9-25480	6
chr2	63587367	63588209	MajorDMR-9-25481	10
chr2	63769237	63769637	MajorDMR-9-25482	5
chr2	63855393	63855620	MajorDMR-9-25483	2
chr2	63982438	63982690	MajorDMR-9-25484	3
chr2	64016673	64016763	MajorDMR-9-25485	3
chr2	64150971	64151054	MajorDMR-9-25486	3
chr2	64239564	64239633	MajorDMR-9-25487	2
chr2	64262398	64263739	MajorDMR-9-25488	8
chr2	64308506	64308519	MajorDMR-9-25489	2
chr2	64416076	64416243	MajorDMR-9-25490	2
chr2	64456034	64456055	MajorDMR-9-25491	2
chr2	64485128	64485489	MajorDMR-9-25492	4
chr2	64488079	64488113	MajorDMR-9-25493	3
chr2	64491640	64492289	MajorDMR-9-25494	7
chr2	64511177	64511499	MajorDMR-9-25495	6
chr2	64677959	64678330	MajorDMR-9-25496	2
chr2	64766731	64767416	MajorDMR-9-25497	3
chr2	64821712	64822111	MajorDMR-9-25498	5
chr2	65018345	65018610	MajorDMR-9-25499	2
chr2	65142364	65142629	MajorDMR-9-25500	3
chr2	65250695	65251129	MajorDMR-9-25501	6
chr2	65264665	65264760	MajorDMR-9-25502	3
chr2	65279214	65279563	MajorDMR-9-25503	2
chr2	65308483	65308791	MajorDMR-9-25504	2
chr2	65316075	65316713	MajorDMR-9-25505	5
chr2	65352798	65352840	MajorDMR-9-25506	2
chr2	65460163	65460335	MajorDMR-9-25507	2
chr2	65466096	65466327	MajorDMR-9-25508	3
chr2	65488318	65488394	MajorDMR-9-25509	2
chr2	65500129	65500324	MajorDMR-9-25510	2
chr2	65505705	65505757	MajorDMR-9-25511	5
chr2	65518756	65518774	MajorDMR-9-25512	2
chr2	65538236	65538636	MajorDMR-9-25513	7
chr2	65577035	65577049	MajorDMR-9-25514	2
chr2	65593207	65593242	MajorDMR-9-25515	2
chr2	65606609	65606618	MajorDMR-9-25516	2
chr2	65611176	65611332	MajorDMR-9-25517	5
chr2	65621818	65621909	MajorDMR-9-25518	6
chr2	65670682	65671112	MajorDMR-9-25519	3
chr2	65773535	65773699	MajorDMR-9-25520	2
chr2	65775434	65776150	MajorDMR-9-25521	8
chr2	65857781	65858181	MajorDMR-9-25522	4
chr2	65928383	65928734	MajorDMR-9-25523	8
chr2	66114663	66115457	MajorDMR-9-25524	5
chr2	66275702	66276272	MajorDMR-9-25525	8
chr2	66411283	66411313	MajorDMR-9-25526	3
chr2	66430169	66430241	MajorDMR-9-25527	2
chr2	66654494	66655041	MajorDMR-9-25528	5
chr2	66664384	66665960	MajorDMR-9-25529	22
chr2	66666593	66666742	MajorDMR-9-25530	4
chr2	66667802	66668089	MajorDMR-9-25531	11
chr2	66748060	66748680	MajorDMR-9-25532	8
chr2	66780498	66780959	MajorDMR-9-25533	6
chr2	66800904	66801489	MajorDMR-9-25534	6
chr2	66924410	66924786	MajorDMR-9-25535	3
chr2	66926642	66926653	MajorDMR-9-25536	2
chr2	66974084	66974203	MajorDMR-9-25537	2
chr2	66980985	66981423	MajorDMR-9-25538	4
chr2	67006065	67006510	MajorDMR-9-25539	2
chr2	67007068	67007992	MajorDMR-9-25540	4
chr2	67008972	67009254	MajorDMR-9-25541	3
chr2	67100033	67100039	MajorDMR-9-25542	2
chr2	67177417	67177545	MajorDMR-9-25543	2
chr2	67361987	67362167	MajorDMR-9-25544	3
chr2	67921473	67921868	MajorDMR-9-25545	10
chr2	67932193	67932261	MajorDMR-9-25546	2
chr2	67999793	68000084	MajorDMR-9-25547	3
chr2	68052174	68052686	MajorDMR-9-25548	4
chr2	68172241	68173185	MajorDMR-9-25549	9
chr2	68201661	68201741	MajorDMR-9-25550	2
chr2	68240007	68240491	MajorDMR-9-25551	2
chr2	68248198	68248359	MajorDMR-9-25552	2
chr2	68357225	68357302	MajorDMR-9-25553	3
chr2	68371399	68371552	MajorDMR-9-25554	2
chr2	68374081	68374354	MajorDMR-9-25555	3
chr2	68375190	68375592	MajorDMR-9-25556	5
chr2	68377842	68377957	MajorDMR-9-25557	3
chr2	68379655	68380070	MajorDMR-9-25558	2
chr2	68406549	68406609	MajorDMR-9-25559	2
chr2	68418017	68418293	MajorDMR-9-25560	2
chr2	68438650	68438661	MajorDMR-9-25561	2
chr2	68439167	68439252	MajorDMR-9-25562	4
chr2	68454966	68455133	MajorDMR-9-25563	5
chr2	68957956	68958235	MajorDMR-9-25564	2
chr2	69020947	69021344	MajorDMR-9-25565	2
chr2	69039049	69039640	MajorDMR-9-25566	8
chr2	69041781	69041995	MajorDMR-9-25567	2
chr2	69062658	69062976	MajorDMR-9-25568	2
chr2	69085457	69086566	MajorDMR-9-25569	8
chr2	69087370	69087649	MajorDMR-9-25570	2
chr2	69089112	69089184	MajorDMR-9-25571	2
chr2	69202086	69202320	MajorDMR-9-25572	3
chr2	69243078	69245405	MajorDMR-9-25573	21
chr2	69245980	69246962	MajorDMR-9-25574	8
chr2	69256901	69257086	MajorDMR-9-25575	2
chr2	69268692	69268705	MajorDMR-9-25576	2
chr2	69277631	69278121	MajorDMR-9-25577	3
chr2	69289104	69289224	MajorDMR-9-25578	2
chr2	69307157	69307380	MajorDMR-9-25579	4
chr2	69309769	69310140	MajorDMR-9-25580	6
chr2	69310861	69310967	MajorDMR-9-25581	2
chr2	69315001	69315341	MajorDMR-9-25582	2
chr2	69316229	69316800	MajorDMR-9-25583	4
chr2	69322247	69322395	MajorDMR-9-25584	2
chr2	69361286	69361597	MajorDMR-9-25585	3
chr2	69374355	69374393	MajorDMR-9-25586	2
chr2	69375608	69376086	MajorDMR-9-25587	2
chr2	69376826	69377090	MajorDMR-9-25588	6
chr2	69380063	69380491	MajorDMR-9-25589	2
chr2	69381680	69381888	MajorDMR-9-25590	5
chr2	69383388	69383495	MajorDMR-9-25591	2
chr2	69392542	69392937	MajorDMR-9-25592	2
chr2	69396893	69397256	MajorDMR-9-25593	4
chr2	69403685	69403698	MajorDMR-9-25594	2
chr2	69407865	69407963	MajorDMR-9-25595	3
chr2	69411119	69411962	MajorDMR-9-25596	10
chr2	69413012	69413161	MajorDMR-9-25597	3
chr2	69418130	69418627	MajorDMR-9-25598	4
chr2	69469836	69470375	MajorDMR-9-25599	8
chr2	69474491	69475729	MajorDMR-9-25600	8
chr2	69478263	69478821	MajorDMR-9-25601	4
chr2	69522226	69522361	MajorDMR-9-25602	3
chr2	69556690	69557063	MajorDMR-9-25603	6
chr2	69567994	69568085	MajorDMR-9-25604	3
chr2	69587186	69587766	MajorDMR-9-25605	3
chr2	69612160	69612705	MajorDMR-9-25606	3
chr2	69622610	69622875	MajorDMR-9-25607	4
chr2	69680926	69681082	MajorDMR-9-25608	4
chr2	69687113	69687679	MajorDMR-9-25609	3
chr2	69691780	69692143	MajorDMR-9-25610	2
chr2	69698156	69698419	MajorDMR-9-25611	5
chr2	69699884	69700100	MajorDMR-9-25612	2
chr2	69702157	69702280	MajorDMR-9-25613	2
chr2	69704658	69704899	MajorDMR-9-25614	3
chr2	69717252	69717317	MajorDMR-9-25615	4
chr2	69727209	69727350	MajorDMR-9-25616	3
chr2	69732245	69733245	MajorDMR-9-25617	12
chr2	69734660	69735119	MajorDMR-9-25618	3
chr2	69736024	69736484	MajorDMR-9-25619	6
chr2	69739289	69739332	MajorDMR-9-25620	2
chr2	69741550	69741604	MajorDMR-9-25621	2
chr2	69751843	69752498	MajorDMR-9-25622	5
chr2	69757168	69757473	MajorDMR-9-25623	2
chr2	69758369	69759380	MajorDMR-9-25624	5
chr2	69761033	69762276	MajorDMR-9-25625	7
chr2	69766420	69766466	MajorDMR-9-25626	2
chr2	69778351	69778667	MajorDMR-9-25627	2
chr2	69781906	69782405	MajorDMR-9-25628	4
chr2	69786129	69786188	MajorDMR-9-25629	2
chr2	69787267	69788528	MajorDMR-9-25630	8
chr2	69790797	69791217	MajorDMR-9-25631	2
chr2	69792358	69792368	MajorDMR-9-25632	2
chr2	69797197	69797823	MajorDMR-9-25633	3
chr2	69799737	69800098	MajorDMR-9-25634	4
chr2	69803533	69804259	MajorDMR-9-25635	8
chr2	69805185	69805751	MajorDMR-9-25636	7
chr2	69808518	69809519	MajorDMR-9-25637	11
chr2	69815541	69815625	MajorDMR-9-25638	2
chr2	69816278	69816331	MajorDMR-9-25639	2
chr2	69818079	69818114	MajorDMR-9-25640	2
chr2	69827337	69827767	MajorDMR-9-25641	6
chr2	69829398	69829406	MajorDMR-9-25642	2
chr2	69835465	69836068	MajorDMR-9-25643	5
chr2	69839517	69839668	MajorDMR-9-25644	3
chr2	69846724	69847110	MajorDMR-9-25645	2
chr2	69853509	69853997	MajorDMR-9-25646	5
chr2	69856790	69856901	MajorDMR-9-25647	2
chr2	69858278	69858516	MajorDMR-9-25648	2
chr2	69864844	69864956	MajorDMR-9-25649	4
chr2	69866094	69867835	MajorDMR-9-25650	9
chr2	69876236	69876962	MajorDMR-9-25651	5
chr2	69878922	69879820	MajorDMR-9-25652	12
chr2	69895286	69895467	MajorDMR-9-25653	2
chr2	69902063	69902245	MajorDMR-9-25654	3
chr2	69902848	69902856	MajorDMR-9-25655	2
chr2	69910343	69910695	MajorDMR-9-25656	2
chr2	69920343	69920365	MajorDMR-9-25657	2
chr2	69922036	69922233	MajorDMR-9-25658	5
chr2	69948282	69948511	MajorDMR-9-25659	3
chr2	69953222	69953291	MajorDMR-9-25660	4
chr2	69954854	69954929	MajorDMR-9-25661	2
chr2	69957782	69957996	MajorDMR-9-25662	3
chr2	69979984	69980179	MajorDMR-9-25663	4
chr2	69988350	69988769	MajorDMR-9-25664	6
chr2	69993487	69993949	MajorDMR-9-25665	2
chr2	69994457	69994934	MajorDMR-9-25666	7
chr2	69996940	69997806	MajorDMR-9-25667	6
chr2	70002255	70002577	MajorDMR-9-25668	2
chr2	70008069	70008191	MajorDMR-9-25669	4
chr2	70008981	70010067	MajorDMR-9-25670	6
chr2	70013175	70015136	MajorDMR-9-25671	11
chr2	70016468	70016747	MajorDMR-9-25672	4
chr2	70025414	70026397	MajorDMR-9-25673	12
chr2	70029511	70029583	MajorDMR-9-25674	2
chr2	70030294	70031389	MajorDMR-9-25675	4
chr2	70038176	70038545	MajorDMR-9-25676	5
chr2	70052580	70052758	MajorDMR-9-25677	2
chr2	70059212	70059246	MajorDMR-9-25678	2
chr2	70063526	70063719	MajorDMR-9-25679	5
chr2	70068182	70068353	MajorDMR-9-25680	2
chr2	70083004	70083240	MajorDMR-9-25681	2
chr2	70148536	70148660	MajorDMR-9-25682	4
chr2	70166944	70167051	MajorDMR-9-25683	2
chr2	70167908	70168325	MajorDMR-9-25684	8
chr2	70171289	70171331	MajorDMR-9-25685	2
chr2	70306994	70307122	MajorDMR-9-25686	2
chr2	70376975	70377208	MajorDMR-9-25687	3
chr2	70443788	70443939	MajorDMR-9-25688	2
chr2	70704102	70704139	MajorDMR-9-25689	2
chr2	70784192	70784563	MajorDMR-9-25690	9
chr2	70950618	70950740	MajorDMR-9-25691	2
chr2	70954751	70954778	MajorDMR-9-25692	3
chr2	70973190	70973781	MajorDMR-9-25693	5
chr2	71002544	71002549	MajorDMR-9-25694	2
chr2	71116976	71117117	MajorDMR-9-25695	3
chr2	71119657	71119861	MajorDMR-9-25696	2
chr2	71123418	71124026	MajorDMR-9-25697	9
chr2	71129133	71129144	MajorDMR-9-25698	2
chr2	71166058	71166387	MajorDMR-9-25699	3
chr2	71248022	71248143	MajorDMR-9-25700	4
chr2	71248697	71248992	MajorDMR-9-25701	2
chr2	71262057	71262265	MajorDMR-9-25702	2
chr2	71307150	71307186	MajorDMR-9-25703	2
chr2	71375309	71376723	MajorDMR-9-25704	11
chr2	71421979	71422197	MajorDMR-9-25705	2
chr2	71516961	71517142	MajorDMR-9-25706	2
chr2	71567320	71567523	MajorDMR-9-25707	2
chr2	71646502	71646600	MajorDMR-9-25708	2
chr2	71662022	71662043	MajorDMR-9-25709	2
chr2	71692511	71693119	MajorDMR-9-25710	9
chr2	71861615	71861797	MajorDMR-9-25711	2
chr2	71932002	71932039	MajorDMR-9-25712	2
chr2	72027931	72028107	MajorDMR-9-25713	2
chr2	72098854	72098858	MajorDMR-9-25714	2
chr2	72130879	72130907	MajorDMR-9-25715	2
chr2	72297422	72297473	MajorDMR-9-25716	2
chr2	72605867	72606004	MajorDMR-9-25717	2
chr2	72642320	72642376	MajorDMR-9-25718	2
chr2	72685121	72685784	MajorDMR-9-25719	7
chr2	72742804	72743075	MajorDMR-9-25720	4
chr2	72745669	72745712	MajorDMR-9-25721	2
chr2	72789797	72789841	MajorDMR-9-25722	2
chr2	72791274	72791559	MajorDMR-9-25723	4
chr2	72949869	72950273	MajorDMR-9-25724	3
chr2	72969287	72969312	MajorDMR-9-25725	2
chr2	73005808	73005967	MajorDMR-9-25726	3
chr2	73015929	73016423	MajorDMR-9-25727	2
chr2	73067936	73068516	MajorDMR-9-25728	3
chr2	73140470	73142630	MajorDMR-9-25729	27
chr2	73151043	73151072	MajorDMR-9-25730	2
chr2	73152262	73152719	MajorDMR-9-25731	2
chr2	73207705	73207770	MajorDMR-9-25732	3
chr2	73279694	73279826	MajorDMR-9-25733	2
chr2	73290880	73290909	MajorDMR-9-25734	2
chr2	73474731	73475004	MajorDMR-9-25735	4
chr2	73571020	73571157	MajorDMR-9-25736	2
chr2	73745562	73746111	MajorDMR-9-25737	5
chr2	73927174	73927711	MajorDMR-9-25738	5
chr2	73997533	73998017	MajorDMR-9-25739	5
chr2	74058085	74058117	MajorDMR-9-25740	3
chr2	74160081	74160093	MajorDMR-9-25741	2
chr2	74173201	74173259	MajorDMR-9-25742	2
chr2	74214608	74215177	MajorDMR-9-25743	3
chr2	74235992	74236168	MajorDMR-9-25744	2
chr2	74260240	74260452	MajorDMR-9-25745	2
chr2	74291341	74291388	MajorDMR-9-25746	3
chr2	74319072	74319815	MajorDMR-9-25747	8
chr2	74334292	74334745	MajorDMR-9-25748	12
chr2	74336740	74336777	MajorDMR-9-25749	2
chr2	74362147	74363146	MajorDMR-9-25750	14
chr2	74379400	74379524	MajorDMR-9-25751	3
chr2	74383078	74383235	MajorDMR-9-25752	3
chr2	74390195	74390323	MajorDMR-9-25753	5
chr2	74413062	74413080	MajorDMR-9-25754	2
chr2	74427156	74427302	MajorDMR-9-25755	4
chr2	74435452	74435843	MajorDMR-9-25756	8
chr2	74592103	74592329	MajorDMR-9-25757	5
chr2	74642074	74642369	MajorDMR-9-25758	2
chr2	74727258	74727350	MajorDMR-9-25759	2
chr2	74729137	74729634	MajorDMR-9-25760	6
chr2	74730506	74730906	MajorDMR-9-25761	2
chr2	74780171	74780448	MajorDMR-9-25762	4
chr2	74940605	74941078	MajorDMR-9-25763	2
chr2	74975926	74976483	MajorDMR-9-25764	5
chr2	75275957	75276249	MajorDMR-9-25765	4
chr2	75357927	75358022	MajorDMR-9-25766	2
chr2	75362722	75362727	MajorDMR-9-25767	2
chr2	75413665	75414160	MajorDMR-9-25768	2
chr2	75424970	75425127	MajorDMR-9-25769	2
chr2	75470921	75471262	MajorDMR-9-25770	4
chr2	75472105	75472270	MajorDMR-9-25771	2
chr2	75530396	75530858	MajorDMR-9-25772	2
chr2	75703058	75703471	MajorDMR-9-25773	4
chr2	75708592	75709030	MajorDMR-9-25774	6
chr2	75935204	75935307	MajorDMR-9-25775	2
chr2	75980429	75980649	MajorDMR-9-25776	2
chr2	76042245	76042674	MajorDMR-9-25777	3
chr2	76415943	76415949	MajorDMR-9-25778	2
chr2	76438248	76438275	MajorDMR-9-25779	2
chr2	76469580	76469988	MajorDMR-9-25780	3
chr2	76507991	76508071	MajorDMR-9-25781	2
chr2	76525888	76526008	MajorDMR-9-25782	2
chr2	76911877	76912491	MajorDMR-9-25783	5
chr2	77036193	77036485	MajorDMR-9-25784	2
chr2	77095599	77095918	MajorDMR-9-25785	2
chr2	77145644	77145749	MajorDMR-9-25786	3
chr2	77151775	77151894	MajorDMR-9-25787	2
chr2	77261520	77261860	MajorDMR-9-25788	4
chr2	77343264	77343723	MajorDMR-9-25789	2
chr2	77380328	77380431	MajorDMR-9-25790	2
chr2	77565662	77565903	MajorDMR-9-25791	2
chr2	77609973	77610113	MajorDMR-9-25792	3
chr2	77627176	77627590	MajorDMR-9-25793	5
chr2	77639372	77639736	MajorDMR-9-25794	3
chr2	77664292	77664351	MajorDMR-9-25795	2
chr2	78208463	78208702	MajorDMR-9-25796	4
chr2	78289433	78289692	MajorDMR-9-25797	3
chr2	78570023	78570172	MajorDMR-9-25798	2
chr2	78699871	78700614	MajorDMR-9-25799	5
chr2	78819230	78820226	MajorDMR-9-25800	7
chr2	79007261	79007857	MajorDMR-9-25801	5
chr2	79055917	79056157	MajorDMR-9-25802	3
chr2	79127352	79127793	MajorDMR-9-25803	3
chr2	79156091	79156185	MajorDMR-9-25804	2
chr2	79298873	79298990	MajorDMR-9-25805	4
chr2	79398503	79398759	MajorDMR-9-25806	2
chr2	79405895	79405983	MajorDMR-9-25807	3
chr2	79421208	79421222	MajorDMR-9-25808	2
chr2	79610752	79611899	MajorDMR-9-25809	5
chr2	79616636	79616889	MajorDMR-9-25810	2
chr2	79748467	79748504	MajorDMR-9-25811	2
chr2	79756968	79757514	MajorDMR-9-25812	4
chr2	79840159	79840241	MajorDMR-9-25813	2
chr2	79846645	79846793	MajorDMR-9-25814	3
chr2	79937176	79937421	MajorDMR-9-25815	5
chr2	79968192	79968553	MajorDMR-9-25816	3
chr2	79980259	79980429	MajorDMR-9-25817	3
chr2	79984291	79984803	MajorDMR-9-25818	4
chr2	79985374	79985420	MajorDMR-9-25819	2
chr2	79990009	79990074	MajorDMR-9-25820	3
chr2	80005194	80005226	MajorDMR-9-25821	2
chr2	80020454	80020484	MajorDMR-9-25822	2
chr2	80073220	80073532	MajorDMR-9-25823	2
chr2	80095316	80095802	MajorDMR-9-25824	4
chr2	80133548	80133912	MajorDMR-9-25825	2
chr2	80137875	80139148	MajorDMR-9-25826	7
chr2	80183961	80184082	MajorDMR-9-25827	2
chr2	80208010	80208377	MajorDMR-9-25828	6
chr2	80268490	80268941	MajorDMR-9-25829	6
chr2	80273016	80273157	MajorDMR-9-25830	5
chr2	80288210	80288852	MajorDMR-9-25831	5
chr2	80350382	80350389	MajorDMR-9-25832	2
chr2	80380610	80380621	MajorDMR-9-25833	2
chr2	80384657	80384686	MajorDMR-9-25834	2
chr2	80400343	80400350	MajorDMR-9-25835	2
chr2	80436662	80437032	MajorDMR-9-25836	2
chr2	80465411	80466241	MajorDMR-9-25837	9
chr2	80485520	80485599	MajorDMR-9-25838	2
chr2	80501661	80501718	MajorDMR-9-25839	2
chr2	80591053	80591407	MajorDMR-9-25840	2
chr2	80595011	80595523	MajorDMR-9-25841	3
chr2	80630437	80630523	MajorDMR-9-25842	2
chr2	80647790	80647858	MajorDMR-9-25843	2
chr2	80653330	80653440	MajorDMR-9-25844	3
chr2	80666027	80666369	MajorDMR-9-25845	5
chr2	80723596	80724210	MajorDMR-9-25846	7
chr2	80778033	80778378	MajorDMR-9-25847	2
chr2	80828981	80829513	MajorDMR-9-25848	4
chr2	80904739	80905385	MajorDMR-9-25849	5
chr2	81874259	81874498	MajorDMR-9-25850	3
chr2	81995563	81995729	MajorDMR-9-25851	2
chr2	82233197	82233350	MajorDMR-9-25852	2
chr2	82254570	82254940	MajorDMR-9-25853	6
chr2	82451482	82451918	MajorDMR-9-25854	5
chr2	82700510	82700781	MajorDMR-9-25855	2
chr2	83347162	83347823	MajorDMR-9-25856	8
chr2	83451672	83451849	MajorDMR-9-25857	2
chr2	83539374	83539801	MajorDMR-9-25858	4
chr2	83550018	83550619	MajorDMR-9-25859	3
chr2	83761618	83761716	MajorDMR-9-25860	2
chr2	83792108	83792774	MajorDMR-9-25861	7
chr2	83809801	83809969	MajorDMR-9-25862	3
chr2	84107855	84107976	MajorDMR-9-25863	2
chr2	84364308	84364372	MajorDMR-9-25864	3
chr2	84426514	84427352	MajorDMR-9-25865	6
chr2	84433978	84434193	MajorDMR-9-25866	3
chr2	84440244	84440488	MajorDMR-9-25867	4
chr2	84484837	84484853	MajorDMR-9-25868	2
chr2	84524865	84525220	MajorDMR-9-25869	5
chr2	84545830	84545985	MajorDMR-9-25870	2
chr2	84650830	84651104	MajorDMR-9-25871	2
chr2	84979433	84979527	MajorDMR-9-25872	2
chr2	85209298	85209594	MajorDMR-9-25873	3
chr2	85242224	85242379	MajorDMR-9-25874	6
chr2	85328932	85329162	MajorDMR-9-25875	3
chr2	85406848	85406923	MajorDMR-9-25876	2
chr2	85410762	85410768	MajorDMR-9-25877	2
chr2	85453159	85453328	MajorDMR-9-25878	2
chr2	85474530	85475133	MajorDMR-9-25879	7
chr2	85505082	85505335	MajorDMR-9-25880	4
chr2	85545907	85546394	MajorDMR-9-25881	4
chr2	85549571	85550124	MajorDMR-9-25882	3
chr2	85833343	85833403	MajorDMR-9-25883	2
chr2	85862172	85862376	MajorDMR-9-25884	3
chr2	86071471	86071886	MajorDMR-9-25885	5
chr2	86073402	86073411	MajorDMR-9-25886	2
chr2	86075283	86075429	MajorDMR-9-25887	2
chr2	86096853	86096929	MajorDMR-9-25888	2
chr2	86235101	86235225	MajorDMR-9-25889	2
chr2	86283726	86284103	MajorDMR-9-25890	3
chr2	86323149	86323304	MajorDMR-9-25891	2
chr2	86337354	86337398	MajorDMR-9-25892	2
chr2	86346836	86347294	MajorDMR-9-25893	5
chr2	86362004	86362223	MajorDMR-9-25894	4
chr2	86363437	86363858	MajorDMR-9-25895	3
chr2	86387183	86387378	MajorDMR-9-25896	2
chr2	86429020	86429083	MajorDMR-9-25897	3
chr2	86444079	86444753	MajorDMR-9-25898	3
chr2	86463463	86463743	MajorDMR-9-25899	3
chr2	86507231	86507270	MajorDMR-9-25900	3
chr2	86518856	86518875	MajorDMR-9-25901	2
chr2	86522302	86522406	MajorDMR-9-25902	3
chr2	86547845	86548005	MajorDMR-9-25903	2
chr2	86551466	86551721	MajorDMR-9-25904	3
chr2	86625337	86625593	MajorDMR-9-25905	5
chr2	86755207	86755301	MajorDMR-9-25906	3
chr2	87089646	87089842	MajorDMR-9-25907	2
chr2	87141171	87141331	MajorDMR-9-25908	2
chr2	87147214	87147296	MajorDMR-9-25909	4
chr2	87542489	87542516	MajorDMR-9-25910	2
chr2	87745428	87745791	MajorDMR-9-25911	2
chr2	87754906	87754949	MajorDMR-9-25912	2
chr2	87784788	87785119	MajorDMR-9-25913	3
chr2	87797420	87798158	MajorDMR-9-25914	11
chr2	87808581	87808782	MajorDMR-9-25915	3
chr2	87812237	87812328	MajorDMR-9-25916	2
chr2	87928679	87928733	MajorDMR-9-25917	3
chr2	87987291	87987478	MajorDMR-9-25918	2
chr2	88282666	88282834	MajorDMR-9-25919	5
chr2	88352615	88352645	MajorDMR-9-25920	3
chr2	88353767	88353919	MajorDMR-9-25921	2
chr2	88777267	88777598	MajorDMR-9-25922	4
chr2	88884726	88884798	MajorDMR-9-25923	4
chr2	88901603	88901665	MajorDMR-9-25924	3
chr2	88902744	88902807	MajorDMR-9-25925	3
chr2	88922846	88923173	MajorDMR-9-25926	4
chr2	89054045	89054506	MajorDMR-9-25927	5
chr2	89066794	89067046	MajorDMR-9-25928	2
chr2	89071457	89071646	MajorDMR-9-25929	2
chr2	89083636	89083901	MajorDMR-9-25930	2
chr2	89084654	89084858	MajorDMR-9-25931	4
chr2	89100630	89100791	MajorDMR-9-25932	4
chr2	89101634	89101686	MajorDMR-9-25933	2
chr2	89102311	89102315	MajorDMR-9-25934	2
chr2	89129288	89129330	MajorDMR-9-25935	2
chr2	89507920	89508880	MajorDMR-9-25936	8
chr2	89573259	89573339	MajorDMR-9-25937	3
chr2	89947835	89947854	MajorDMR-9-25938	2
chr2	90012761	90012949	MajorDMR-9-25939	3
chr2	91870925	91870996	MajorDMR-9-25940	2
chr2	95375969	95376142	MajorDMR-9-25941	2
chr2	95574123	95574294	MajorDMR-9-25942	4
chr2	95588991	95589470	MajorDMR-9-25943	5
chr2	95608861	95608958	MajorDMR-9-25944	2
chr2	95720064	95720223	MajorDMR-9-25945	2
chr2	95732086	95732150	MajorDMR-9-25946	2
chr2	95745136	95745316	MajorDMR-9-25947	2
chr2	95772804	95772903	MajorDMR-9-25948	2
chr2	95774991	95775240	MajorDMR-9-25949	6
chr2	96012793	96012988	MajorDMR-9-25950	10
chr2	96074188	96074242	MajorDMR-9-25951	2
chr2	96196486	96197207	MajorDMR-9-25952	6
chr2	96427120	96427174	MajorDMR-9-25953	3
chr2	96511404	96511503	MajorDMR-9-25954	2
chr2	96519523	96520178	MajorDMR-9-25955	9
chr2	96521058	96521607	MajorDMR-9-25956	5
chr2	96549391	96549750	MajorDMR-9-25957	5
chr2	96551104	96551476	MajorDMR-9-25958	3
chr2	96554814	96555777	MajorDMR-9-25959	4
chr2	96560412	96560703	MajorDMR-9-25960	3
chr2	96577907	96578437	MajorDMR-9-25961	7
chr2	96581282	96581551	MajorDMR-9-25962	2
chr2	96585899	96586043	MajorDMR-9-25963	7
chr2	96592560	96592618	MajorDMR-9-25964	2
chr2	96594187	96594498	MajorDMR-9-25965	2
chr2	96607634	96607771	MajorDMR-9-25966	2
chr2	96627950	96628629	MajorDMR-9-25967	5
chr2	96651476	96651874	MajorDMR-9-25968	2
chr2	96655806	96656114	MajorDMR-9-25969	4
chr2	96726101	96726127	MajorDMR-9-25970	2
chr2	96727763	96728071	MajorDMR-9-25971	9
chr2	96735532	96735597	MajorDMR-9-25972	2
chr2	96761406	96761437	MajorDMR-9-25973	2
chr2	96844335	96844342	MajorDMR-9-25974	2
chr2	96865050	96865817	MajorDMR-9-25975	6
chr2	96942858	96942962	MajorDMR-9-25976	7
chr2	97161794	97161805	MajorDMR-9-25977	3
chr2	97186149	97186918	MajorDMR-9-25978	5
chr2	97293372	97293515	MajorDMR-9-25979	4
chr2	97399857	97399995	MajorDMR-9-25980	2
chr2	97452469	97452776	MajorDMR-9-25981	2
chr2	97477498	97477561	MajorDMR-9-25982	2
chr2	97478077	97478159	MajorDMR-9-25983	2
chr2	97483520	97483947	MajorDMR-9-25984	6
chr2	97486988	97487281	MajorDMR-9-25985	3
chr2	97496809	97496840	MajorDMR-9-25986	2
chr2	97512721	97513540	MajorDMR-9-25987	16
chr2	97625110	97625673	MajorDMR-9-25988	5
chr2	97675767	97676374	MajorDMR-9-25989	3
chr2	97683996	97684452	MajorDMR-9-25990	6
chr2	97710840	97711179	MajorDMR-9-25991	5
chr2	97749175	97749182	MajorDMR-9-25992	2
chr2	97780826	97780863	MajorDMR-9-25993	3
chr2	97805565	97806397	MajorDMR-9-25994	5
chr2	97809909	97810065	MajorDMR-9-25995	2
chr2	97845991	97846302	MajorDMR-9-25996	3
chr2	97847468	97847930	MajorDMR-9-25997	5
chr2	97851592	97851793	MajorDMR-9-25998	4
chr2	97859595	97859652	MajorDMR-9-25999	2
chr2	97860712	97861109	MajorDMR-9-26000	7
chr2	97865742	97866717	MajorDMR-9-26001	15
chr2	97868462	97868585	MajorDMR-9-26002	4
chr2	97869478	97870686	MajorDMR-9-26003	9
chr2	97874504	97874551	MajorDMR-9-26004	2
chr2	97875691	97876414	MajorDMR-9-26005	5
chr2	97877823	97878207	MajorDMR-9-26006	2
chr2	97880042	97880511	MajorDMR-9-26007	2
chr2	97911235	97911312	MajorDMR-9-26008	2
chr2	97927082	97927250	MajorDMR-9-26009	4
chr2	98112164	98112332	MajorDMR-9-26010	4
chr2	98151177	98151476	MajorDMR-9-26011	4
chr2	98155945	98156960	MajorDMR-9-26012	9
chr2	98157624	98158028	MajorDMR-9-26013	4
chr2	98165414	98165537	MajorDMR-9-26014	3
chr2	98167296	98168130	MajorDMR-9-26015	9
chr2	98174591	98175392	MajorDMR-9-26016	10
chr2	98203613	98204133	MajorDMR-9-26017	3
chr2	98204654	98204834	MajorDMR-9-26018	4
chr2	98234615	98234705	MajorDMR-9-26019	4
chr2	98292224	98292565	MajorDMR-9-26020	3
chr2	98295079	98295202	MajorDMR-9-26021	2
chr2	98299285	98299325	MajorDMR-9-26022	2
chr2	98369432	98369889	MajorDMR-9-26023	3
chr2	98378571	98378849	MajorDMR-9-26024	9
chr2	98388999	98389015	MajorDMR-9-26025	2
chr2	98446941	98447521	MajorDMR-9-26026	5
chr2	98486311	98486358	MajorDMR-9-26027	2
chr2	98505428	98505779	MajorDMR-9-26028	2
chr2	98546711	98546751	MajorDMR-9-26029	2
chr2	98553625	98554588	MajorDMR-9-26030	6
chr2	98565494	98565593	MajorDMR-9-26031	2
chr2	98576985	98577076	MajorDMR-9-26032	2
chr2	98578004	98578188	MajorDMR-9-26033	3
chr2	98635418	98635569	MajorDMR-9-26034	2
chr2	98639081	98639292	MajorDMR-9-26035	6
chr2	98686754	98686864	MajorDMR-9-26036	3
chr2	98790033	98790088	MajorDMR-9-26037	2
chr2	98886329	98886831	MajorDMR-9-26038	2
chr2	99010652	99011743	MajorDMR-9-26039	7
chr2	99081491	99081506	MajorDMR-9-26040	2
chr2	99085309	99085341	MajorDMR-9-26041	2
chr2	99101170	99101656	MajorDMR-9-26042	3
chr2	99114953	99115178	MajorDMR-9-26043	2
chr2	99121183	99121305	MajorDMR-9-26044	3
chr2	99122010	99123465	MajorDMR-9-26045	10
chr2	99148322	99148510	MajorDMR-9-26046	2
chr2	99149712	99150065	MajorDMR-9-26047	6
chr2	99152057	99152367	MajorDMR-9-26048	4
chr2	99158564	99158954	MajorDMR-9-26049	4
chr2	99181872	99181876	MajorDMR-9-26050	2
chr2	99184810	99184893	MajorDMR-9-26051	2
chr2	99202085	99202203	MajorDMR-9-26052	4
chr2	99221008	99221434	MajorDMR-9-26053	4
chr2	99235127	99236096	MajorDMR-9-26054	5
chr2	99304603	99304800	MajorDMR-9-26055	2
chr2	99309477	99309878	MajorDMR-9-26056	2
chr2	99314166	99314253	MajorDMR-9-26057	2
chr2	99319099	99319899	MajorDMR-9-26058	7
chr2	99324956	99325424	MajorDMR-9-26059	5
chr2	99329874	99329940	MajorDMR-9-26060	2
chr2	99334239	99334804	MajorDMR-9-26061	9
chr2	99342130	99345966	MajorDMR-9-26062	28
chr2	99351530	99351551	MajorDMR-9-26063	2
chr2	99355973	99356215	MajorDMR-9-26064	3
chr2	99375062	99375423	MajorDMR-9-26065	4
chr2	99376230	99376589	MajorDMR-9-26066	4
chr2	99377289	99377416	MajorDMR-9-26067	2
chr2	99377975	99379345	MajorDMR-9-26068	16
chr2	99381210	99381406	MajorDMR-9-26069	5
chr2	99388232	99388261	MajorDMR-9-26070	3
chr2	99410024	99410534	MajorDMR-9-26071	6
chr2	99420188	99420280	MajorDMR-9-26072	4
chr2	99481912	99482208	MajorDMR-9-26073	3
chr2	99483857	99484458	MajorDMR-9-26074	7
chr2	99486688	99486844	MajorDMR-9-26075	2
chr2	99489155	99489413	MajorDMR-9-26076	7
chr2	99500290	99500525	MajorDMR-9-26077	6
chr2	99543084	99543886	MajorDMR-9-26078	6
chr2	99548141	99548341	MajorDMR-9-26079	3
chr2	99563106	99563170	MajorDMR-9-26080	2
chr2	99690727	99691011	MajorDMR-9-26081	8
chr2	99878483	99878602	MajorDMR-9-26082	2
chr2	99911420	99912153	MajorDMR-9-26083	7
chr2	99935731	99936183	MajorDMR-9-26084	4
chr2	99940370	99940495	MajorDMR-9-26085	7
chr2	99941040	99941076	MajorDMR-9-26086	3
chr2	99976337	99976403	MajorDMR-9-26087	3
chr2	100005024	100006019	MajorDMR-9-26088	5
chr2	100012768	100013307	MajorDMR-9-26089	5
chr2	100014907	100016466	MajorDMR-9-26090	11
chr2	100037415	100038470	MajorDMR-9-26091	13
chr2	100062898	100063026	MajorDMR-9-26092	5
chr2	100166799	100167041	MajorDMR-9-26093	4
chr2	100219495	100219939	MajorDMR-9-26094	5
chr2	100406192	100406738	MajorDMR-9-26095	4
chr2	100484179	100484299	MajorDMR-9-26096	2
chr2	100485471	100485937	MajorDMR-9-26097	6
chr2	100520565	100520870	MajorDMR-9-26098	6
chr2	100635267	100635308	MajorDMR-9-26099	3
chr2	100891947	100892011	MajorDMR-9-26100	4
chr2	101013675	101013872	MajorDMR-9-26101	2
chr2	101087527	101087582	MajorDMR-9-26102	5
chr2	101243936	101244361	MajorDMR-9-26103	2
chr2	101257263	101257916	MajorDMR-9-26104	16
chr2	101290627	101290708	MajorDMR-9-26105	4
chr2	101350220	101350407	MajorDMR-9-26106	4
chr2	101354117	101354269	MajorDMR-9-26107	2
chr2	101461026	101461242	MajorDMR-9-26108	2
chr2	101478672	101478918	MajorDMR-9-26109	3
chr2	101519438	101519951	MajorDMR-9-26110	4
chr2	101564609	101565295	MajorDMR-9-26111	6
chr2	101569076	101569477	MajorDMR-9-26112	2
chr2	101634438	101634712	MajorDMR-9-26113	3
chr2	101660787	101660816	MajorDMR-9-26114	2
chr2	101729957	101730306	MajorDMR-9-26115	4
chr2	101778816	101779068	MajorDMR-9-26116	3
chr2	101812479	101812762	MajorDMR-9-26117	3
chr2	101991014	101991140	MajorDMR-9-26118	3
chr2	102105398	102105464	MajorDMR-9-26119	2
chr2	102125283	102125672	MajorDMR-9-26120	6
chr2	102188371	102189116	MajorDMR-9-26121	7
chr2	102258251	102258563	MajorDMR-9-26122	2
chr2	102317649	102317763	MajorDMR-9-26123	3
chr2	102326987	102327733	MajorDMR-9-26124	5
chr2	102333856	102334126	MajorDMR-9-26125	4
chr2	102402949	102403111	MajorDMR-9-26126	2
chr2	102417107	102417908	MajorDMR-9-26127	5
chr2	102422983	102423443	MajorDMR-9-26128	9
chr2	102434249	102434361	MajorDMR-9-26129	3
chr2	102465324	102465424	MajorDMR-9-26130	3
chr2	102484877	102485095	MajorDMR-9-26131	2
chr2	102519556	102519580	MajorDMR-9-26132	2
chr2	102632066	102632592	MajorDMR-9-26133	5
chr2	102805294	102805322	MajorDMR-9-26134	2
chr2	102905357	102905645	MajorDMR-9-26135	4
chr2	103013495	103013960	MajorDMR-9-26136	8
chr2	103176407	103176677	MajorDMR-9-26137	2
chr2	103237162	103237269	MajorDMR-9-26138	2
chr2	103238018	103239107	MajorDMR-9-26139	7
chr2	103239652	103240789	MajorDMR-9-26140	8
chr2	103251071	103252095	MajorDMR-9-26141	15
chr2	103252920	103253102	MajorDMR-9-26142	2
chr2	103270586	103270683	MajorDMR-9-26143	4
chr2	103284743	103285550	MajorDMR-9-26144	4
chr2	103288491	103288959	MajorDMR-9-26145	5
chr2	103293970	103294055	MajorDMR-9-26146	2
chr2	103299505	103299929	MajorDMR-9-26147	11
chr2	103327583	103327852	MajorDMR-9-26148	9
chr2	103333375	103333531	MajorDMR-9-26149	6
chr2	103341809	103341917	MajorDMR-9-26150	2
chr2	103352297	103352427	MajorDMR-9-26151	6
chr2	103383939	103384050	MajorDMR-9-26152	2
chr2	103400417	103400446	MajorDMR-9-26153	2
chr2	103401227	103402721	MajorDMR-9-26154	10
chr2	103538952	103539312	MajorDMR-9-26155	3
chr2	103549388	103549590	MajorDMR-9-26156	8
chr2	103588209	103588393	MajorDMR-9-26157	4
chr2	103831132	103831516	MajorDMR-9-26158	6
chr2	103942228	103942263	MajorDMR-9-26159	2
chr2	103969076	103969178	MajorDMR-9-26160	2
chr2	104073834	104073934	MajorDMR-9-26161	2
chr2	104370318	104370679	MajorDMR-9-26162	4
chr2	104621009	104621724	MajorDMR-9-26163	5
chr2	104736525	104737931	MajorDMR-9-26164	11
chr2	104782223	104782907	MajorDMR-9-26165	8
chr2	104817531	104817862	MajorDMR-9-26166	3
chr2	104988802	104989399	MajorDMR-9-26167	3
chr2	105046958	105047225	MajorDMR-9-26168	5
chr2	105051954	105052774	MajorDMR-9-26169	4
chr2	105061209	105061951	MajorDMR-9-26170	8
chr2	105063153	105063281	MajorDMR-9-26171	3
chr2	105066837	105067872	MajorDMR-9-26172	5
chr2	105085596	105085655	MajorDMR-9-26173	2
chr2	105086269	105086487	MajorDMR-9-26174	2
chr2	105100679	105100913	MajorDMR-9-26175	3
chr2	105104616	105104827	MajorDMR-9-26176	3
chr2	105105483	105105645	MajorDMR-9-26177	2
chr2	105119821	105121440	MajorDMR-9-26178	12
chr2	105123507	105123692	MajorDMR-9-26179	2
chr2	105174052	105174241	MajorDMR-9-26180	4
chr2	105264860	105265011	MajorDMR-9-26181	2
chr2	105271534	105272123	MajorDMR-9-26182	6
chr2	105289547	105289959	MajorDMR-9-26183	4
chr2	105300656	105301185	MajorDMR-9-26184	6
chr2	105323742	105323827	MajorDMR-9-26185	2
chr2	105366955	105367484	MajorDMR-9-26186	4
chr2	105374745	105375083	MajorDMR-9-26187	9
chr2	105379512	105379726	MajorDMR-9-26188	3
chr2	105446049	105446126	MajorDMR-9-26189	2
chr2	105481230	105481408	MajorDMR-9-26190	4
chr2	105482032	105482729	MajorDMR-9-26191	5
chr2	105546652	105547354	MajorDMR-9-26192	5
chr2	105553018	105553782	MajorDMR-9-26193	6
chr2	105554740	105555299	MajorDMR-9-26194	10
chr2	105664168	105664332	MajorDMR-9-26195	4
chr2	105678053	105678280	MajorDMR-9-26196	3
chr2	105685167	105685472	MajorDMR-9-26197	3
chr2	105688705	105688743	MajorDMR-9-26198	2
chr2	105695496	105695812	MajorDMR-9-26199	6
chr2	105717115	105717159	MajorDMR-9-26200	2
chr2	105804316	105805012	MajorDMR-9-26201	6
chr2	105888282	105889150	MajorDMR-9-26202	10
chr2	105934714	105934927	MajorDMR-9-26203	3
chr2	105955225	105955512	MajorDMR-9-26204	2
chr2	106054039	106054664	MajorDMR-9-26205	5
chr2	106076745	106077029	MajorDMR-9-26206	3
chr2	106152879	106153067	MajorDMR-9-26207	3
chr2	106207666	106207723	MajorDMR-9-26208	3
chr2	106247494	106248318	MajorDMR-9-26209	6
chr2	106251268	106251463	MajorDMR-9-26210	3
chr2	106260001	106260298	MajorDMR-9-26211	2
chr2	106365805	106366419	MajorDMR-9-26212	12
chr2	106370671	106370914	MajorDMR-9-26213	4
chr2	106388222	106388639	MajorDMR-9-26214	4
chr2	106484881	106485104	MajorDMR-9-26215	4
chr2	106526130	106526452	MajorDMR-9-26216	3
chr2	106648894	106648935	MajorDMR-9-26217	2
chr2	106730763	106730835	MajorDMR-9-26218	2
chr2	106814483	106814631	MajorDMR-9-26219	3
chr2	106912696	106913147	MajorDMR-9-26220	3
chr2	106970283	106970535	MajorDMR-9-26221	3
chr2	106972833	106973350	MajorDMR-9-26222	3
chr2	107029930	107030153	MajorDMR-9-26223	3
chr2	107035821	107036035	MajorDMR-9-26224	3
chr2	107096621	107096976	MajorDMR-9-26225	4
chr2	107123447	107123586	MajorDMR-9-26226	2
chr2	107161653	107161667	MajorDMR-9-26227	2
chr2	107162277	107163332	MajorDMR-9-26228	10
chr2	107210719	107211043	MajorDMR-9-26229	3
chr2	107262756	107263089	MajorDMR-9-26230	4
chr2	107400718	107401246	MajorDMR-9-26231	3
chr2	107428716	107429128	MajorDMR-9-26232	4
chr2	107626817	107627016	MajorDMR-9-26233	2
chr2	107684842	107685399	MajorDMR-9-26234	9
chr2	107699658	107699767	MajorDMR-9-26235	2
chr2	107712602	107713008	MajorDMR-9-26236	3
chr2	107748177	107748945	MajorDMR-9-26237	14
chr2	107790528	107790950	MajorDMR-9-26238	7
chr2	107795911	107796921	MajorDMR-9-26239	6
chr2	107840320	107840427	MajorDMR-9-26240	3
chr2	107892150	107892329	MajorDMR-9-26241	2
chr2	108119573	108119876	MajorDMR-9-26242	2
chr2	108229402	108229902	MajorDMR-9-26243	4
chr2	108307460	108307573	MajorDMR-9-26244	2
chr2	108393664	108394026	MajorDMR-9-26245	2
chr2	109034978	109035167	MajorDMR-9-26246	4
chr2	109115596	109116411	MajorDMR-9-26247	6
chr2	109154810	109154822	MajorDMR-9-26248	2
chr2	109182576	109182707	MajorDMR-9-26249	2
chr2	109191749	109192396	MajorDMR-9-26250	7
chr2	109250384	109250437	MajorDMR-9-26251	2
chr2	109342163	109342647	MajorDMR-9-26252	6
chr2	109393038	109393158	MajorDMR-9-26253	3
chr2	109485310	109485912	MajorDMR-9-26254	3
chr2	109755478	109755738	MajorDMR-9-26255	4
chr2	109760936	109761030	MajorDMR-9-26256	2
chr2	109869888	109870068	MajorDMR-9-26257	2
chr2	109897174	109897303	MajorDMR-9-26258	3
chr2	109934498	109934555	MajorDMR-9-26259	3
chr2	109952177	109952504	MajorDMR-9-26260	10
chr2	109962553	109962871	MajorDMR-9-26261	2
chr2	110012491	110012952	MajorDMR-9-26262	5
chr2	110036239	110036432	MajorDMR-9-26263	2
chr2	110036961	110037059	MajorDMR-9-26264	4
chr2	110044610	110045000	MajorDMR-9-26265	10
chr2	110351929	110352375	MajorDMR-9-26266	11
chr2	110401839	110402010	MajorDMR-9-26267	6
chr2	111505910	111506607	MajorDMR-9-26268	10
chr2	111660810	111661044	MajorDMR-9-26269	3
chr2	111754738	111754773	MajorDMR-9-26270	2
chr2	111835101	111835598	MajorDMR-9-26271	5
chr2	111890981	111891295	MajorDMR-9-26272	3
chr2	112020686	112020905	MajorDMR-9-26273	3
chr2	112195541	112195682	MajorDMR-9-26274	2
chr2	112209702	112210453	MajorDMR-9-26275	9
chr2	112222059	112222690	MajorDMR-9-26276	6
chr2	112261840	112262203	MajorDMR-9-26277	2
chr2	112290724	112290769	MajorDMR-9-26278	3
chr2	112303516	112303555	MajorDMR-9-26279	2
chr2	112304308	112304348	MajorDMR-9-26280	2
chr2	112434465	112434491	MajorDMR-9-26281	3
chr2	112501034	112501455	MajorDMR-9-26282	2
chr2	112598436	112598615	MajorDMR-9-26283	4
chr2	112681068	112681693	MajorDMR-9-26284	6
chr2	112685904	112685994	MajorDMR-9-26285	2
chr2	112710743	112710911	MajorDMR-9-26286	4
chr2	112838963	112839388	MajorDMR-9-26287	3
chr2	112910206	112910213	MajorDMR-9-26288	2
chr2	112940242	112940370	MajorDMR-9-26289	2
chr2	112955752	112956044	MajorDMR-9-26290	4
chr2	112956846	112956913	MajorDMR-9-26291	3
chr2	113010920	113010983	MajorDMR-9-26292	3
chr2	113040235	113040409	MajorDMR-9-26293	3
chr2	113053558	113054110	MajorDMR-9-26294	3
chr2	113075479	113076195	MajorDMR-9-26295	8
chr2	113181802	113182063	MajorDMR-9-26296	3
chr2	113187309	113187446	MajorDMR-9-26297	3
chr2	113206378	113206541	MajorDMR-9-26298	2
chr2	113255043	113255100	MajorDMR-9-26299	2
chr2	113274916	113275248	MajorDMR-9-26300	3
chr2	113380267	113380345	MajorDMR-9-26301	2
chr2	113429472	113429726	MajorDMR-9-26302	2
chr2	113611584	113611706	MajorDMR-9-26303	3
chr2	113619238	113619431	MajorDMR-9-26304	2
chr2	114048693	114048974	MajorDMR-9-26305	2
chr2	114408993	114409348	MajorDMR-9-26306	2
chr2	114414027	114414207	MajorDMR-9-26307	6
chr2	114438175	114439001	MajorDMR-9-26308	7
chr2	114480358	114480522	MajorDMR-9-26309	2
chr2	114562928	114562984	MajorDMR-9-26310	2
chr2	114628000	114628328	MajorDMR-9-26311	4
chr2	114632601	114632899	MajorDMR-9-26312	3
chr2	114634513	114634585	MajorDMR-9-26313	2
chr2	114637230	114637481	MajorDMR-9-26314	4
chr2	114645500	114645508	MajorDMR-9-26315	2
chr2	114804238	114804252	MajorDMR-9-26316	2
chr2	114880655	114880916	MajorDMR-9-26317	2
chr2	115043433	115043806	MajorDMR-9-26318	3
chr2	115080865	115081085	MajorDMR-9-26319	2
chr2	115319045	115319573	MajorDMR-9-26320	5
chr2	115397726	115397825	MajorDMR-9-26321	2
chr2	115404660	115404713	MajorDMR-9-26322	2
chr2	115648108	115648871	MajorDMR-9-26323	10
chr2	115659993	115660116	MajorDMR-9-26324	2
chr2	115875154	115875338	MajorDMR-9-26325	2
chr2	115914238	115914725	MajorDMR-9-26326	5
chr2	115934865	115935004	MajorDMR-9-26327	5
chr2	115964567	115965385	MajorDMR-9-26328	11
chr2	116065589	116065820	MajorDMR-9-26329	2
chr2	116147671	116147976	MajorDMR-9-26330	3
chr2	116170875	116171327	MajorDMR-9-26331	4
chr2	116244504	116244566	MajorDMR-9-26332	2
chr2	116305487	116306275	MajorDMR-9-26333	5
chr2	116327629	116327722	MajorDMR-9-26334	3
chr2	116508898	116509024	MajorDMR-9-26335	2
chr2	116530444	116530574	MajorDMR-9-26336	3
chr2	117035258	117035746	MajorDMR-9-26337	2
chr2	117196045	117196375	MajorDMR-9-26338	4
chr2	117352827	117353018	MajorDMR-9-26339	2
chr2	117590730	117590735	MajorDMR-9-26340	2
chr2	117733067	117733392	MajorDMR-9-26341	2
chr2	117747535	117747750	MajorDMR-9-26342	2
chr2	117845293	117845581	MajorDMR-9-26343	3
chr2	118248260	118248565	MajorDMR-9-26344	2
chr2	118250112	118250378	MajorDMR-9-26345	2
chr2	118302831	118303001	MajorDMR-9-26346	2
chr2	118591683	118591740	MajorDMR-9-26347	2
chr2	118594133	118594189	MajorDMR-9-26348	4
chr2	118599741	118599807	MajorDMR-9-26349	3
chr2	118676401	118676467	MajorDMR-9-26350	2
chr2	118709841	118710008	MajorDMR-9-26351	4
chr2	118732776	118732889	MajorDMR-9-26352	2
chr2	118738013	118738367	MajorDMR-9-26353	6
chr2	118754910	118755131	MajorDMR-9-26354	5
chr2	118796039	118796664	MajorDMR-9-26355	8
chr2	118832070	118832789	MajorDMR-9-26356	5
chr2	118872669	118873275	MajorDMR-9-26357	6
chr2	118951873	118952000	MajorDMR-9-26358	3
chr2	119059929	119059996	MajorDMR-9-26359	2
chr2	119100869	119101162	MajorDMR-9-26360	5
chr2	119286350	119286522	MajorDMR-9-26361	3
chr2	119295585	119295838	MajorDMR-9-26362	3
chr2	119393557	119394120	MajorDMR-9-26363	5
chr2	119426471	119427078	MajorDMR-9-26364	6
chr2	119541754	119542172	MajorDMR-9-26365	6
chr2	119722441	119723447	MajorDMR-9-26366	7
chr2	119738433	119738622	MajorDMR-9-26367	2
chr2	119773513	119773880	MajorDMR-9-26368	10
chr2	119925031	119925071	MajorDMR-9-26369	2
chr2	120034519	120034655	MajorDMR-9-26370	2
chr2	120212782	120213150	MajorDMR-9-26371	3
chr2	120356883	120356887	MajorDMR-9-26372	2
chr2	120493382	120493429	MajorDMR-9-26373	4
chr2	120497051	120497350	MajorDMR-9-26374	2
chr2	120525349	120525467	MajorDMR-9-26375	2
chr2	120525971	120526523	MajorDMR-9-26376	3
chr2	120540621	120540758	MajorDMR-9-26377	3
chr2	120567968	120568449	MajorDMR-9-26378	2
chr2	120570059	120570711	MajorDMR-9-26379	5
chr2	120605398	120605635	MajorDMR-9-26380	3
chr2	120725016	120725526	MajorDMR-9-26381	3
chr2	120774651	120774918	MajorDMR-9-26382	2
chr2	120776675	120776731	MajorDMR-9-26383	6
chr2	120811707	120811767	MajorDMR-9-26384	2
chr2	120971594	120971663	MajorDMR-9-26385	3
chr2	121019095	121019200	MajorDMR-9-26386	3
chr2	121027794	121028042	MajorDMR-9-26387	4
chr2	121048839	121049076	MajorDMR-9-26388	4
chr2	121050938	121051324	MajorDMR-9-26389	3
chr2	121055873	121056039	MajorDMR-9-26390	4
chr2	121058146	121058197	MajorDMR-9-26391	2
chr2	121078218	121078408	MajorDMR-9-26392	5
chr2	121108816	121108834	MajorDMR-9-26393	3
chr2	121170622	121172128	MajorDMR-9-26394	14
chr2	121247542	121248161	MajorDMR-9-26395	8
chr2	121344635	121344698	MajorDMR-9-26396	3
chr2	121375661	121375800	MajorDMR-9-26397	2
chr2	121486247	121486372	MajorDMR-9-26398	3
chr2	121586374	121586422	MajorDMR-9-26399	2
chr2	121632020	121632416	MajorDMR-9-26400	15
chr2	121656575	121657135	MajorDMR-9-26401	8
chr2	122114701	122114793	MajorDMR-9-26402	3
chr2	122130130	122130198	MajorDMR-9-26403	2
chr2	122140091	122140126	MajorDMR-9-26404	2
chr2	122150893	122151648	MajorDMR-9-26405	6
chr2	122162166	122162244	MajorDMR-9-26406	2
chr2	122187141	122187682	MajorDMR-9-26407	8
chr2	122208254	122208269	MajorDMR-9-26408	2
chr2	122212332	122212491	MajorDMR-9-26409	5
chr2	122249702	122250033	MajorDMR-9-26410	2
chr2	122261187	122261240	MajorDMR-9-26411	2
chr2	122299722	122299789	MajorDMR-9-26412	2
chr2	122322946	122323404	MajorDMR-9-26413	3
chr2	122327813	122328174	MajorDMR-9-26414	2
chr2	122336955	122337534	MajorDMR-9-26415	4
chr2	122479671	122480320	MajorDMR-9-26416	6
chr2	122515887	122516310	MajorDMR-9-26417	3
chr2	122524180	122524266	MajorDMR-9-26418	2
chr2	122582766	122583203	MajorDMR-9-26419	4
chr2	122585754	122586466	MajorDMR-9-26420	15
chr2	122590236	122590416	MajorDMR-9-26421	5
chr2	122838112	122838137	MajorDMR-9-26422	2
chr2	122865082	122865242	MajorDMR-9-26423	3
chr2	122876275	122876397	MajorDMR-9-26424	3
chr2	122995492	122995517	MajorDMR-9-26425	2
chr2	123112593	123112633	MajorDMR-9-26426	3
chr2	123180107	123180442	MajorDMR-9-26427	5
chr2	123299757	123300128	MajorDMR-9-26428	6
chr2	123354771	123355020	MajorDMR-9-26429	2
chr2	123418135	123418181	MajorDMR-9-26430	2
chr2	123501796	123502672	MajorDMR-9-26431	6
chr2	123718389	123719251	MajorDMR-9-26432	5
chr2	123822620	123822771	MajorDMR-9-26433	2
chr2	123885105	123885145	MajorDMR-9-26434	2
chr2	123960724	123960821	MajorDMR-9-26435	3
chr2	124089645	124089653	MajorDMR-9-26436	2
chr2	124446429	124446450	MajorDMR-9-26437	2
chr2	124878942	124879055	MajorDMR-9-26438	3
chr2	125027024	125027214	MajorDMR-9-26439	6
chr2	125232240	125232246	MajorDMR-9-26440	2
chr2	125301021	125301209	MajorDMR-9-26441	3
chr2	125307276	125307324	MajorDMR-9-26442	2
chr2	125443220	125443373	MajorDMR-9-26443	6
chr2	125456613	125456896	MajorDMR-9-26444	3
chr2	125476845	125478169	MajorDMR-9-26445	8
chr2	125580105	125580587	MajorDMR-9-26446	4
chr2	125669066	125669504	MajorDMR-9-26447	9
chr2	125673603	125673777	MajorDMR-9-26448	3
chr2	125722927	125723348	MajorDMR-9-26449	4
chr2	125726672	125727951	MajorDMR-9-26450	6
chr2	125786296	125786532	MajorDMR-9-26451	3
chr2	125803159	125803243	MajorDMR-9-26452	2
chr2	125982649	125983385	MajorDMR-9-26453	13
chr2	126011965	126011981	MajorDMR-9-26454	2
chr2	126122269	126123192	MajorDMR-9-26455	4
chr2	126193561	126193668	MajorDMR-9-26456	2
chr2	126267673	126268239	MajorDMR-9-26457	6
chr2	126271321	126271331	MajorDMR-9-26458	2
chr2	126284064	126284394	MajorDMR-9-26459	4
chr2	126302012	126302429	MajorDMR-9-26460	6
chr2	126666559	126666804	MajorDMR-9-26461	4
chr2	126753623	126753869	MajorDMR-9-26462	2
chr2	126842484	126843165	MajorDMR-9-26463	4
chr2	126858117	126859036	MajorDMR-9-26464	5
chr2	126984259	126984291	MajorDMR-9-26465	2
chr2	127018704	127018830	MajorDMR-9-26466	2
chr2	127221650	127221834	MajorDMR-9-26467	3
chr2	127263461	127263479	MajorDMR-9-26468	2
chr2	127358026	127358069	MajorDMR-9-26469	2
chr2	127380749	127380919	MajorDMR-9-26470	2
chr2	127662685	127663009	MajorDMR-9-26471	3
chr2	127890181	127890261	MajorDMR-9-26472	7
chr2	127983880	127984444	MajorDMR-9-26473	3
chr2	128066274	128066573	MajorDMR-9-26474	3
chr2	128269706	128269915	MajorDMR-9-26475	2
chr2	128352103	128352477	MajorDMR-9-26476	3
chr2	128421796	128422285	MajorDMR-9-26477	4
chr2	128455712	128455731	MajorDMR-9-26478	2
chr2	128520138	128521023	MajorDMR-9-26479	9
chr2	128521879	128521944	MajorDMR-9-26480	2
chr2	128548482	128548759	MajorDMR-9-26481	2
chr2	128650752	128650990	MajorDMR-9-26482	9
chr2	128669150	128669434	MajorDMR-9-26483	2
chr2	128880094	128880137	MajorDMR-9-26484	3
chr2	129023027	129023094	MajorDMR-9-26485	2
chr2	129070924	129071244	MajorDMR-9-26486	3
chr2	129154264	129154507	MajorDMR-9-26487	2
chr2	129157693	129157729	MajorDMR-9-26488	2
chr2	129165619	129166044	MajorDMR-9-26489	12
chr2	129196440	129197023	MajorDMR-9-26490	5
chr2	129226347	129226375	MajorDMR-9-26491	2
chr2	129306091	129306112	MajorDMR-9-26492	3
chr2	129307545	129307689	MajorDMR-9-26493	4
chr2	129430360	129431242	MajorDMR-9-26494	10
chr2	129668842	129669100	MajorDMR-9-26495	2
chr2	129699430	129699458	MajorDMR-9-26496	2
chr2	129818603	129818611	MajorDMR-9-26497	2
chr2	129972004	129972059	MajorDMR-9-26498	2
chr2	129979532	129979833	MajorDMR-9-26499	8
chr2	130378048	130378417	MajorDMR-9-26500	5
chr2	130559141	130559195	MajorDMR-9-26501	2
chr2	130615422	130615540	MajorDMR-9-26502	3
chr2	130784776	130785157	MajorDMR-9-26503	3
chr2	130794891	130795216	MajorDMR-9-26504	3
chr2	130901302	130901377	MajorDMR-9-26505	3
chr2	130964031	130964921	MajorDMR-9-26506	22
chr2	130980232	130980242	MajorDMR-9-26507	3
chr2	131175666	131175689	MajorDMR-9-26508	2
chr2	131183763	131183834	MajorDMR-9-26509	3
chr2	131186408	131186496	MajorDMR-9-26510	3
chr2	131350819	131350864	MajorDMR-9-26511	3
chr2	131449748	131449992	MajorDMR-9-26512	2
chr2	131452812	131452825	MajorDMR-9-26513	2
chr2	131686691	131687142	MajorDMR-9-26514	2
chr2	131691563	131691740	MajorDMR-9-26515	3
chr2	131724443	131724923	MajorDMR-9-26516	3
chr2	131815000	131815041	MajorDMR-9-26517	3
chr2	131825508	131825525	MajorDMR-9-26518	2
chr2	131843033	131843090	MajorDMR-9-26519	2
chr2	131845873	131846243	MajorDMR-9-26520	4
chr2	131884268	131884735	MajorDMR-9-26521	7
chr2	132067227	132067943	MajorDMR-9-26522	9
chr2	132084215	132084505	MajorDMR-9-26523	3
chr2	132119033	132119840	MajorDMR-9-26524	5
chr2	132209234	132209387	MajorDMR-9-26525	2
chr2	132224552	132225537	MajorDMR-9-26526	13
chr2	132329629	132329812	MajorDMR-9-26527	2
chr2	132398066	132398286	MajorDMR-9-26528	3
chr2	132406051	132406165	MajorDMR-9-26529	4
chr2	132423417	132423579	MajorDMR-9-26530	3
chr2	132441078	132441335	MajorDMR-9-26531	3
chr2	132471443	132471573	MajorDMR-9-26532	5
chr2	132496310	132496468	MajorDMR-9-26533	2
chr2	132651274	132651920	MajorDMR-9-26534	4
chr2	132657434	132657739	MajorDMR-9-26535	4
chr2	132699527	132699839	MajorDMR-9-26536	3
chr2	132768257	132768381	MajorDMR-9-26537	2
chr2	132793281	132794118	MajorDMR-9-26538	11
chr2	132815851	132816497	MajorDMR-9-26539	6
chr2	132817065	132817517	MajorDMR-9-26540	4
chr2	132881938	132882194	MajorDMR-9-26541	3
chr2	132970485	132971959	MajorDMR-9-26542	7
chr2	133150451	133150851	MajorDMR-9-26543	7
chr2	133454079	133454227	MajorDMR-9-26544	3
chr2	133667081	133667618	MajorDMR-9-26545	4
chr2	133721367	133721547	MajorDMR-9-26546	3
chr2	133749819	133750292	MajorDMR-9-26547	8
chr2	134077202	134077593	MajorDMR-9-26548	5
chr2	134085645	134085830	MajorDMR-9-26549	3
chr2	134189009	134189163	MajorDMR-9-26550	4
chr2	134228115	134228456	MajorDMR-9-26551	2
chr2	134325651	134325673	MajorDMR-9-26552	2
chr2	134382054	134382197	MajorDMR-9-26553	3
chr2	134785625	134785689	MajorDMR-9-26554	3
chr2	134788574	134789187	MajorDMR-9-26555	5
chr2	134942829	134943096	MajorDMR-9-26556	4
chr2	135030751	135031535	MajorDMR-9-26557	5
chr2	135126688	135126703	MajorDMR-9-26558	2
chr2	135209180	135209618	MajorDMR-9-26559	5
chr2	135368388	135368534	MajorDMR-9-26560	3
chr2	135520902	135520931	MajorDMR-9-26561	2
chr2	135577086	135577094	MajorDMR-9-26562	2
chr2	135606378	135606627	MajorDMR-9-26563	3
chr2	135611309	135611368	MajorDMR-9-26564	3
chr2	135622726	135623056	MajorDMR-9-26565	4
chr2	135704024	135704097	MajorDMR-9-26566	2
chr2	135715642	135715778	MajorDMR-9-26567	2
chr2	135760102	135760209	MajorDMR-9-26568	2
chr2	135779256	135779588	MajorDMR-9-26569	2
chr2	135988399	135988495	MajorDMR-9-26570	3
chr2	136335446	136335782	MajorDMR-9-26571	2
chr2	136389940	136390318	MajorDMR-9-26572	3
chr2	136503222	136503517	MajorDMR-9-26573	5
chr2	136537716	136537878	MajorDMR-9-26574	2
chr2	136630761	136631219	MajorDMR-9-26575	4
chr2	136656754	136657143	MajorDMR-9-26576	5
chr2	136664677	136665060	MajorDMR-9-26577	3
chr2	136697941	136698074	MajorDMR-9-26578	2
chr2	136719009	136719186	MajorDMR-9-26579	3
chr2	136737585	136737950	MajorDMR-9-26580	3
chr2	136793573	136794013	MajorDMR-9-26581	6
chr2	136811013	136811111	MajorDMR-9-26582	2
chr2	136822094	136822584	MajorDMR-9-26583	6
chr2	136825698	136826615	MajorDMR-9-26584	13
chr2	136899350	136899507	MajorDMR-9-26585	2
chr2	136902938	136903017	MajorDMR-9-26586	3
chr2	136964312	136964553	MajorDMR-9-26587	4
chr2	137084855	137085145	MajorDMR-9-26588	10
chr2	137502193	137502304	MajorDMR-9-26589	2
chr2	137593193	137593611	MajorDMR-9-26590	5
chr2	137674961	137674982	MajorDMR-9-26591	2
chr2	137932307	137932567	MajorDMR-9-26592	4
chr2	138226829	138227364	MajorDMR-9-26593	6
chr2	138501605	138501991	MajorDMR-9-26594	2
chr2	138610693	138611078	MajorDMR-9-26595	2
chr2	138621384	138621690	MajorDMR-9-26596	2
chr2	138630985	138631473	MajorDMR-9-26597	6
chr2	138640936	138641040	MajorDMR-9-26598	3
chr2	138643395	138643911	MajorDMR-9-26599	3
chr2	138646296	138647065	MajorDMR-9-26600	5
chr2	138649914	138650886	MajorDMR-9-26601	8
chr2	138652586	138652921	MajorDMR-9-26602	3
chr2	138656323	138656498	MajorDMR-9-26603	3
chr2	138680194	138680534	MajorDMR-9-26604	3
chr2	138717941	138718161	MajorDMR-9-26605	4
chr2	138723426	138724152	MajorDMR-9-26606	7
chr2	138726639	138726710	MajorDMR-9-26607	3
chr2	138740081	138740309	MajorDMR-9-26608	2
chr2	138764649	138765059	MajorDMR-9-26609	4
chr2	138798103	138798703	MajorDMR-9-26610	7
chr2	138915146	138915479	MajorDMR-9-26611	3
chr2	139163295	139163510	MajorDMR-9-26612	4
chr2	139251598	139251942	MajorDMR-9-26613	3
chr2	139263549	139263606	MajorDMR-9-26614	2
chr2	139264750	139265025	MajorDMR-9-26615	3
chr2	139280337	139280428	MajorDMR-9-26616	2
chr2	139305762	139305998	MajorDMR-9-26617	2
chr2	139351599	139351817	MajorDMR-9-26618	2
chr2	139362535	139363588	MajorDMR-9-26619	7
chr2	139414767	139414942	MajorDMR-9-26620	4
chr2	139426050	139426468	MajorDMR-9-26621	4
chr2	139428303	139428555	MajorDMR-9-26622	2
chr2	139430277	139430424	MajorDMR-9-26623	2
chr2	139434725	139435484	MajorDMR-9-26624	5
chr2	139436550	139437096	MajorDMR-9-26625	4
chr2	139439220	139439327	MajorDMR-9-26626	2
chr2	139440715	139441080	MajorDMR-9-26627	3
chr2	139456522	139459412	MajorDMR-9-26628	31
chr2	139460050	139461620	MajorDMR-9-26629	9
chr2	139463200	139463430	MajorDMR-9-26630	2
chr2	139464005	139464124	MajorDMR-9-26631	2
chr2	139467858	139468051	MajorDMR-9-26632	2
chr2	139470891	139471361	MajorDMR-9-26633	3
chr2	139473260	139473732	MajorDMR-9-26634	2
chr2	139478080	139478290	MajorDMR-9-26635	3
chr2	139482204	139483817	MajorDMR-9-26636	11
chr2	139484921	139485222	MajorDMR-9-26637	2
chr2	139486104	139487398	MajorDMR-9-26638	6
chr2	139490889	139490897	MajorDMR-9-26639	2
chr2	139496611	139497217	MajorDMR-9-26640	4
chr2	139498213	139498305	MajorDMR-9-26641	2
chr2	139499942	139501150	MajorDMR-9-26642	6
chr2	139501896	139503117	MajorDMR-9-26643	9
chr2	139505845	139506684	MajorDMR-9-26644	5
chr2	139514914	139515615	MajorDMR-9-26645	4
chr2	139517321	139518580	MajorDMR-9-26646	9
chr2	139519382	139519538	MajorDMR-9-26647	3
chr2	139523414	139524107	MajorDMR-9-26648	4
chr2	139524782	139525604	MajorDMR-9-26649	3
chr2	139526515	139526668	MajorDMR-9-26650	4
chr2	139527174	139527480	MajorDMR-9-26651	4
chr2	139528950	139536513	MajorDMR-9-26652	45
chr2	139538894	139539403	MajorDMR-9-26653	11
chr2	139539957	139540091	MajorDMR-9-26654	5
chr2	139540827	139540854	MajorDMR-9-26655	3
chr2	139620327	139620556	MajorDMR-9-26656	3
chr2	139910545	139910812	MajorDMR-9-26657	3
chr2	139924741	139925786	MajorDMR-9-26658	5
chr2	140053918	140054568	MajorDMR-9-26659	5
chr2	140153720	140153879	MajorDMR-9-26660	2
chr2	140288987	140289056	MajorDMR-9-26661	2
chr2	140359836	140359862	MajorDMR-9-26662	2
chr2	140663304	140663397	MajorDMR-9-26663	2
chr2	140684915	140685046	MajorDMR-9-26664	2
chr2	140798936	140799276	MajorDMR-9-26665	2
chr2	140991767	140991981	MajorDMR-9-26666	3
chr2	141047832	141047846	MajorDMR-9-26667	2
chr2	141175107	141175252	MajorDMR-9-26668	2
chr2	141200018	141200287	MajorDMR-9-26669	7
chr2	141212519	141212681	MajorDMR-9-26670	2
chr2	141218484	141218877	MajorDMR-9-26671	4
chr2	141298393	141298885	MajorDMR-9-26672	3
chr2	141304319	141304561	MajorDMR-9-26673	2
chr2	141337992	141338794	MajorDMR-9-26674	6
chr2	141361147	141361186	MajorDMR-9-26675	2
chr2	141362516	141362588	MajorDMR-9-26676	2
chr2	141398325	141399174	MajorDMR-9-26677	4
chr2	141400972	141401600	MajorDMR-9-26678	4
chr2	141412224	141412410	MajorDMR-9-26679	2
chr2	141492741	141492778	MajorDMR-9-26680	2
chr2	141504208	141504464	MajorDMR-9-26681	2
chr2	141529496	141529553	MajorDMR-9-26682	2
chr2	141579432	141580043	MajorDMR-9-26683	4
chr2	141608952	141609198	MajorDMR-9-26684	2
chr2	141686602	141686660	MajorDMR-9-26685	3
chr2	141717877	141718167	MajorDMR-9-26686	5
chr2	141816193	141816482	MajorDMR-9-26687	4
chr2	141819526	141819775	MajorDMR-9-26688	3
chr2	141876465	141876782	MajorDMR-9-26689	4
chr2	141916193	141916732	MajorDMR-9-26690	5
chr2	141946118	141946406	MajorDMR-9-26691	3
chr2	141998841	141999336	MajorDMR-9-26692	6
chr2	142009868	142010241	MajorDMR-9-26693	3
chr2	142013329	142013371	MajorDMR-9-26694	2
chr2	142084511	142084939	MajorDMR-9-26695	3
chr2	142097608	142097727	MajorDMR-9-26696	2
chr2	142122300	142122915	MajorDMR-9-26697	4
chr2	142130446	142130489	MajorDMR-9-26698	2
chr2	142151129	142151182	MajorDMR-9-26699	2
chr2	142199348	142199651	MajorDMR-9-26700	3
chr2	142321459	142321475	MajorDMR-9-26701	2
chr2	142336503	142337091	MajorDMR-9-26702	10
chr2	142347545	142348457	MajorDMR-9-26703	7
chr2	142359461	142359878	MajorDMR-9-26704	4
chr2	142368007	142369385	MajorDMR-9-26705	6
chr2	142387985	142388585	MajorDMR-9-26706	4
chr2	142439317	142439617	MajorDMR-9-26707	2
chr2	142441066	142441106	MajorDMR-9-26708	2
chr2	142456302	142456962	MajorDMR-9-26709	4
chr2	142463138	142463588	MajorDMR-9-26710	3
chr2	142465232	142465506	MajorDMR-9-26711	4
chr2	142523872	142523951	MajorDMR-9-26712	2
chr2	142550077	142550313	MajorDMR-9-26713	2
chr2	142551257	142551480	MajorDMR-9-26714	2
chr2	142558486	142558687	MajorDMR-9-26715	2
chr2	142563362	142564837	MajorDMR-9-26716	7
chr2	142568679	142568729	MajorDMR-9-26717	2
chr2	142586714	142587353	MajorDMR-9-26718	6
chr2	142625728	142626112	MajorDMR-9-26719	7
chr2	142656795	142657061	MajorDMR-9-26720	3
chr2	142689369	142689916	MajorDMR-9-26721	4
chr2	142697917	142698481	MajorDMR-9-26722	4
chr2	142710227	142710507	MajorDMR-9-26723	3
chr2	142717979	142718076	MajorDMR-9-26724	3
chr2	142730116	142730235	MajorDMR-9-26725	2
chr2	142733024	142733056	MajorDMR-9-26726	2
chr2	142748545	142748574	MajorDMR-9-26727	2
chr2	142760266	142760586	MajorDMR-9-26728	4
chr2	142802884	142802975	MajorDMR-9-26729	3
chr2	142823362	142823477	MajorDMR-9-26730	2
chr2	142835473	142835484	MajorDMR-9-26731	2
chr2	142859390	142859409	MajorDMR-9-26732	2
chr2	142870244	142870307	MajorDMR-9-26733	2
chr2	142877374	142877485	MajorDMR-9-26734	2
chr2	142897022	142897028	MajorDMR-9-26735	2
chr2	142948584	142948817	MajorDMR-9-26736	2
chr2	142962517	142962844	MajorDMR-9-26737	5
chr2	143117322	143117339	MajorDMR-9-26738	2
chr2	143153561	143153690	MajorDMR-9-26739	2
chr2	143183664	143183759	MajorDMR-9-26740	5
chr2	143241775	143241889	MajorDMR-9-26741	2
chr2	143843385	143843961	MajorDMR-9-26742	4
chr2	143897600	143898036	MajorDMR-9-26743	2
chr2	143999018	143999134	MajorDMR-9-26744	2
chr2	144013275	144013455	MajorDMR-9-26745	2
chr2	144038133	144038173	MajorDMR-9-26746	2
chr2	144105007	144105484	MajorDMR-9-26747	4
chr2	144222224	144222485	MajorDMR-9-26748	2
chr2	144224272	144224620	MajorDMR-9-26749	4
chr2	144232766	144233089	MajorDMR-9-26750	6
chr2	144282628	144282744	MajorDMR-9-26751	2
chr2	144303518	144303522	MajorDMR-9-26752	2
chr2	144316582	144316898	MajorDMR-9-26753	4
chr2	144318177	144318437	MajorDMR-9-26754	7
chr2	144450644	144451288	MajorDMR-9-26755	7
chr2	144519192	144519307	MajorDMR-9-26756	2
chr2	144525722	144525766	MajorDMR-9-26757	2
chr2	144599354	144600192	MajorDMR-9-26758	12
chr2	144732626	144732809	MajorDMR-9-26759	2
chr2	144857494	144857833	MajorDMR-9-26760	6
chr2	145006660	145006797	MajorDMR-9-26761	3
chr2	145131909	145132266	MajorDMR-9-26762	7
chr2	145141133	145141318	MajorDMR-9-26763	2
chr2	145144975	145145294	MajorDMR-9-26764	3
chr2	145161774	145162780	MajorDMR-9-26765	8
chr2	145194414	145194549	MajorDMR-9-26766	3
chr2	145196947	145196980	MajorDMR-9-26767	4
chr2	145201076	145201123	MajorDMR-9-26768	2
chr2	145216004	145216431	MajorDMR-9-26769	2
chr2	145223821	145224166	MajorDMR-9-26770	2
chr2	145252133	145252425	MajorDMR-9-26771	2
chr2	145257803	145258693	MajorDMR-9-26772	8
chr2	145289584	145289806	MajorDMR-9-26773	5
chr2	145353926	145354066	MajorDMR-9-26774	3
chr2	145705301	145705479	MajorDMR-9-26775	2
chr2	145846314	145846377	MajorDMR-9-26776	2
chr2	145874692	145875330	MajorDMR-9-26777	5
chr2	145922393	145922416	MajorDMR-9-26778	2
chr2	145940233	145940721	MajorDMR-9-26779	4
chr2	145943629	145943640	MajorDMR-9-26780	2
chr2	145947377	145947705	MajorDMR-9-26781	3
chr2	145977922	145978689	MajorDMR-9-26782	5
chr2	146060157	146061668	MajorDMR-9-26783	10
chr2	146424405	146424503	MajorDMR-9-26784	2
chr2	146482887	146482935	MajorDMR-9-26785	3
chr2	146575246	146575473	MajorDMR-9-26786	3
chr2	146675655	146675814	MajorDMR-9-26787	3
chr2	146845923	146846095	MajorDMR-9-26788	2
chr2	147124307	147124371	MajorDMR-9-26789	2
chr2	147243678	147244026	MajorDMR-9-26790	3
chr2	147261967	147262168	MajorDMR-9-26791	2
chr2	147267547	147267796	MajorDMR-9-26792	2
chr2	147308952	147309353	MajorDMR-9-26793	3
chr2	147362189	147362614	MajorDMR-9-26794	4
chr2	147471030	147471094	MajorDMR-9-26795	2
chr2	147565436	147565669	MajorDMR-9-26796	11
chr2	147575998	147576104	MajorDMR-9-26797	2
chr2	147698073	147698170	MajorDMR-9-26798	3
chr2	147775458	147775751	MajorDMR-9-26799	3
chr2	147906970	147907485	MajorDMR-9-26800	9
chr2	148094979	148095430	MajorDMR-9-26801	2
chr2	148099847	148100196	MajorDMR-9-26802	2
chr2	148156508	148156718	MajorDMR-9-26803	3
chr2	148376943	148377467	MajorDMR-9-26804	5
chr2	148404284	148405006	MajorDMR-9-26805	8
chr2	148472309	148472362	MajorDMR-9-26806	2
chr2	148618333	148618588	MajorDMR-9-26807	2
chr2	148626846	148628206	MajorDMR-9-26808	8
chr2	148632367	148632646	MajorDMR-9-26809	2
chr2	148661570	148662030	MajorDMR-9-26810	5
chr2	148672084	148672449	MajorDMR-9-26811	4
chr2	148674469	148674564	MajorDMR-9-26812	2
chr2	148684619	148685017	MajorDMR-9-26813	4
chr2	148772189	148772256	MajorDMR-9-26814	2
chr2	148923751	148924192	MajorDMR-9-26815	2
chr2	149099757	149099812	MajorDMR-9-26816	2
chr2	149133091	149133463	MajorDMR-9-26817	2
chr2	149148753	149148966	MajorDMR-9-26818	2
chr2	149173269	149173585	MajorDMR-9-26819	2
chr2	149206372	149206657	MajorDMR-9-26820	2
chr2	149273656	149273742	MajorDMR-9-26821	2
chr2	149294288	149295266	MajorDMR-9-26822	11
chr2	149361146	149361200	MajorDMR-9-26823	3
chr2	149415855	149416326	MajorDMR-9-26824	5
chr2	149441069	149441219	MajorDMR-9-26825	2
chr2	149526983	149526988	MajorDMR-9-26826	2
chr2	149686882	149686979	MajorDMR-9-26827	2
chr2	149853787	149853829	MajorDMR-9-26828	2
chr2	149880321	149880622	MajorDMR-9-26829	5
chr2	150081332	150081339	MajorDMR-9-26830	2
chr2	150249493	150250296	MajorDMR-9-26831	9
chr2	150436155	150436875	MajorDMR-9-26832	6
chr2	150453590	150453627	MajorDMR-9-26833	2
chr2	150467983	150468275	MajorDMR-9-26834	4
chr2	150580852	150580867	MajorDMR-9-26835	2
chr2	150587464	150588676	MajorDMR-9-26836	6
chr2	150596473	150596670	MajorDMR-9-26837	4
chr2	150689695	150689740	MajorDMR-9-26838	2
chr2	150740885	150741229	MajorDMR-9-26839	3
chr2	150784025	150784058	MajorDMR-9-26840	2
chr2	150897871	150898712	MajorDMR-9-26841	5
chr2	150906328	150906667	MajorDMR-9-26842	5
chr2	150992997	150993419	MajorDMR-9-26843	2
chr2	151028538	151028699	MajorDMR-9-26844	3
chr2	151055629	151056523	MajorDMR-9-26845	4
chr2	151078904	151079399	MajorDMR-9-26846	8
chr2	151084451	151084566	MajorDMR-9-26847	2
chr2	151086141	151086318	MajorDMR-9-26848	2
chr2	151113381	151113504	MajorDMR-9-26849	2
chr2	151182222	151183164	MajorDMR-9-26850	10
chr2	151184158	151184407	MajorDMR-9-26851	4
chr2	151323539	151324238	MajorDMR-9-26852	3
chr2	151324895	151325139	MajorDMR-9-26853	5
chr2	151331331	151331601	MajorDMR-9-26854	2
chr2	151332537	151336137	MajorDMR-9-26855	29
chr2	151336840	151337976	MajorDMR-9-26856	10
chr2	151339235	151339869	MajorDMR-9-26857	4
chr2	151340425	151340928	MajorDMR-9-26858	5
chr2	151347779	151348140	MajorDMR-9-26859	3
chr2	151352434	151352898	MajorDMR-9-26860	3
chr2	151386103	151386377	MajorDMR-9-26861	3
chr2	151444107	151444924	MajorDMR-9-26862	7
chr2	151446246	151446696	MajorDMR-9-26863	3
chr2	151466284	151466672	MajorDMR-9-26864	4
chr2	151502312	151502397	MajorDMR-9-26865	2
chr2	151735653	151736317	MajorDMR-9-26866	5
chr2	151739298	151739665	MajorDMR-9-26867	4
chr2	151768342	151768743	MajorDMR-9-26868	2
chr2	151904895	151905135	MajorDMR-9-26869	2
chr2	151913740	151914009	MajorDMR-9-26870	2
chr2	151917037	151917079	MajorDMR-9-26871	2
chr2	151924912	151925136	MajorDMR-9-26872	2
chr2	151938024	151938053	MajorDMR-9-26873	2
chr2	151943968	151944395	MajorDMR-9-26874	2
chr2	151954417	151954640	MajorDMR-9-26875	3
chr2	152001671	152001944	MajorDMR-9-26876	3
chr2	152004982	152005561	MajorDMR-9-26877	7
chr2	152012415	152013521	MajorDMR-9-26878	7
chr2	152042989	152043276	MajorDMR-9-26879	5
chr2	152054056	152054334	MajorDMR-9-26880	4
chr2	152087662	152087877	MajorDMR-9-26881	3
chr2	152230809	152231378	MajorDMR-9-26882	5
chr2	152271125	152271360	MajorDMR-9-26883	3
chr2	152272282	152272384	MajorDMR-9-26884	2
chr2	152323920	152324795	MajorDMR-9-26885	14
chr2	152333419	152333491	MajorDMR-9-26886	3
chr2	152642712	152643247	MajorDMR-9-26887	6
chr2	152652547	152652759	MajorDMR-9-26888	5
chr2	152696968	152697290	MajorDMR-9-26889	3
chr2	152701608	152701632	MajorDMR-9-26890	2
chr2	152702175	152702458	MajorDMR-9-26891	4
chr2	152739810	152739961	MajorDMR-9-26892	3
chr2	152748653	152748827	MajorDMR-9-26893	3
chr2	152760354	152761074	MajorDMR-9-26894	7
chr2	152771866	152773519	MajorDMR-9-26895	14
chr2	152808698	152809761	MajorDMR-9-26896	13
chr2	152818945	152819082	MajorDMR-9-26897	2
chr2	152824799	152824879	MajorDMR-9-26898	2
chr2	152878644	152878913	MajorDMR-9-26899	2
chr2	152881852	152881895	MajorDMR-9-26900	3
chr2	152906697	152907096	MajorDMR-9-26901	3
chr2	152963408	152963806	MajorDMR-9-26902	7
chr2	152986328	152986448	MajorDMR-9-26903	2
chr2	153001301	153001437	MajorDMR-9-26904	5
chr2	153083394	153083715	MajorDMR-9-26905	6
chr2	153265606	153265731	MajorDMR-9-26906	3
chr2	153295425	153295449	MajorDMR-9-26907	2
chr2	153315982	153316668	MajorDMR-9-26908	6
chr2	153339019	153339045	MajorDMR-9-26909	2
chr2	153462384	153462511	MajorDMR-9-26910	3
chr2	153566868	153567030	MajorDMR-9-26911	2
chr2	153618724	153619059	MajorDMR-9-26912	5
chr2	153691110	153691249	MajorDMR-9-26913	2
chr2	153989071	153989129	MajorDMR-9-26914	2
chr2	154022011	154022580	MajorDMR-9-26915	4
chr2	154162533	154162964	MajorDMR-9-26916	4
chr2	154543284	154543836	MajorDMR-9-26917	3
chr2	155030482	155030500	MajorDMR-9-26918	2
chr2	155036023	155036458	MajorDMR-9-26919	3
chr2	155084726	155084752	MajorDMR-9-26920	2
chr2	155104065	155104458	MajorDMR-9-26921	4
chr2	155252348	155252623	MajorDMR-9-26922	3
chr2	155306205	155307201	MajorDMR-9-26923	6
chr2	155311717	155312054	MajorDMR-9-26924	4
chr2	155449464	155449634	MajorDMR-9-26925	2
chr2	155460119	155460188	MajorDMR-9-26926	2
chr2	155475643	155476106	MajorDMR-9-26927	2
chr2	155496492	155496838	MajorDMR-9-26928	3
chr2	155514326	155514488	MajorDMR-9-26929	3
chr2	155519167	155519553	MajorDMR-9-26930	3
chr2	155660347	155660674	MajorDMR-9-26931	2
chr2	155661871	155661876	MajorDMR-9-26932	2
chr2	155718185	155718246	MajorDMR-9-26933	2
chr2	155978100	155978214	MajorDMR-9-26934	3
chr2	156060192	156060309	MajorDMR-9-26935	2
chr2	156063088	156063902	MajorDMR-9-26936	7
chr2	156257730	156257814	MajorDMR-9-26937	2
chr2	156271773	156272594	MajorDMR-9-26938	7
chr2	156698832	156699063	MajorDMR-9-26939	4
chr2	156872102	156872284	MajorDMR-9-26940	2
chr2	156942202	156942352	MajorDMR-9-26941	2
chr2	156995808	156996158	MajorDMR-9-26942	7
chr2	157176251	157176549	MajorDMR-9-26943	21
chr2	157179426	157180326	MajorDMR-9-26944	20
chr2	157181322	157187342	MajorDMR-9-26945	145
chr2	157214064	157214350	MajorDMR-9-26946	4
chr2	157289026	157289514	MajorDMR-9-26947	4
chr2	157302638	157302671	MajorDMR-9-26948	2
chr2	157344681	157345211	MajorDMR-9-26949	7
chr2	157471611	157471829	MajorDMR-9-26950	6
chr2	157528712	157529335	MajorDMR-9-26951	7
chr2	157702288	157702567	MajorDMR-9-26952	2
chr2	157766250	157766615	MajorDMR-9-26953	3
chr2	157888894	157888946	MajorDMR-9-26954	3
chr2	158097239	158097809	MajorDMR-9-26955	8
chr2	158103018	158103384	MajorDMR-9-26956	6
chr2	158297334	158298670	MajorDMR-9-26957	7
chr2	158582396	158582769	MajorDMR-9-26958	3
chr2	158631906	158632362	MajorDMR-9-26959	6
chr2	158649390	158649509	MajorDMR-9-26960	2
chr2	158665339	158666257	MajorDMR-9-26961	6
chr2	158755066	158756111	MajorDMR-9-26962	8
chr2	158860770	158861143	MajorDMR-9-26963	4
chr2	158903493	158903909	MajorDMR-9-26964	5
chr2	158906130	158906185	MajorDMR-9-26965	3
chr2	158963752	158963813	MajorDMR-9-26966	5
chr2	158971749	158972360	MajorDMR-9-26967	5
chr2	159039639	159039889	MajorDMR-9-26968	3
chr2	159098769	159098901	MajorDMR-9-26969	2
chr2	159158055	159158138	MajorDMR-9-26970	3
chr2	159235392	159235478	MajorDMR-9-26971	3
chr2	159321801	159322189	MajorDMR-9-26972	2
chr2	159327831	159328624	MajorDMR-9-26973	4
chr2	159412742	159412807	MajorDMR-9-26974	2
chr2	159483301	159483394	MajorDMR-9-26975	3
chr2	159522943	159523058	MajorDMR-9-26976	3
chr2	159532917	159533310	MajorDMR-9-26977	4
chr2	159542810	159543193	MajorDMR-9-26978	8
chr2	159631930	159632016	MajorDMR-9-26979	2
chr2	159688526	159688979	MajorDMR-9-26980	6
chr2	159723450	159723463	MajorDMR-9-26981	2
chr2	159788758	159789089	MajorDMR-9-26982	3
chr2	159798604	159798617	MajorDMR-9-26983	2
chr2	159822705	159822831	MajorDMR-9-26984	2
chr2	159866615	159867131	MajorDMR-9-26985	3
chr2	159875767	159875841	MajorDMR-9-26986	4
chr2	159903907	159903930	MajorDMR-9-26987	2
chr2	159908273	159908410	MajorDMR-9-26988	3
chr2	159968813	159969089	MajorDMR-9-26989	4
chr2	160004363	160004532	MajorDMR-9-26990	3
chr2	160043639	160043849	MajorDMR-9-26991	3
chr2	160044611	160044696	MajorDMR-9-26992	2
chr2	160068757	160068772	MajorDMR-9-26993	2
chr2	160092609	160092892	MajorDMR-9-26994	3
chr2	160112850	160112881	MajorDMR-9-26995	2
chr2	160120792	160120890	MajorDMR-9-26996	2
chr2	160256162	160256412	MajorDMR-9-26997	5
chr2	160491922	160492001	MajorDMR-9-26998	3
chr2	160571122	160571715	MajorDMR-9-26999	3
chr2	160619644	160619784	MajorDMR-9-27000	2
chr2	160622968	160623039	MajorDMR-9-27001	2
chr2	160627346	160627567	MajorDMR-9-27002	5
chr2	160898028	160898780	MajorDMR-9-27003	9
chr2	160908135	160908204	MajorDMR-9-27004	2
chr2	160937756	160938148	MajorDMR-9-27005	3
chr2	160996996	160999181	MajorDMR-9-27006	21
chr2	161065007	161065338	MajorDMR-9-27007	7
chr2	161104325	161104455	MajorDMR-9-27008	3
chr2	161136420	161136556	MajorDMR-9-27009	2
chr2	161143119	161143344	MajorDMR-9-27010	4
chr2	161211507	161211710	MajorDMR-9-27011	2
chr2	161236087	161236164	MajorDMR-9-27012	3
chr2	161259590	161260299	MajorDMR-9-27013	5
chr2	161284140	161284969	MajorDMR-9-27014	8
chr2	161304464	161304474	MajorDMR-9-27015	2
chr2	161347644	161347991	MajorDMR-9-27016	4
chr2	161408076	161408106	MajorDMR-9-27017	2
chr2	161422323	161422425	MajorDMR-9-27018	2
chr2	161426274	161426616	MajorDMR-9-27019	5
chr2	161512970	161513215	MajorDMR-9-27020	3
chr2	161544192	161544618	MajorDMR-9-27021	6
chr2	161604373	161605009	MajorDMR-9-27022	4
chr2	161703571	161703821	MajorDMR-9-27023	3
chr2	161777565	161777620	MajorDMR-9-27024	2
chr2	161909374	161909767	MajorDMR-9-27025	4
chr2	161919238	161919754	MajorDMR-9-27026	3
chr2	161952857	161952910	MajorDMR-9-27027	2
chr2	161960689	161961793	MajorDMR-9-27028	12
chr2	161972482	161972525	MajorDMR-9-27029	2
chr2	161992649	161993365	MajorDMR-9-27030	6
chr2	162076529	162076647	MajorDMR-9-27031	4
chr2	162173651	162173772	MajorDMR-9-27032	2
chr2	162236919	162237174	MajorDMR-9-27033	3
chr2	162284393	162284695	MajorDMR-9-27034	4
chr2	162503436	162503623	MajorDMR-9-27035	2
chr2	162565583	162565711	MajorDMR-9-27036	2
chr2	162574006	162574164	MajorDMR-9-27037	2
chr2	162637920	162637967	MajorDMR-9-27038	2
chr2	162696253	162696425	MajorDMR-9-27039	6
chr2	162700105	162700698	MajorDMR-9-27040	4
chr2	162949709	162949713	MajorDMR-9-27041	2
chr2	163046066	163046375	MajorDMR-9-27042	2
chr2	163049547	163049753	MajorDMR-9-27043	2
chr2	163053427	163053539	MajorDMR-9-27044	2
chr2	163225839	163225892	MajorDMR-9-27045	2
chr2	163332596	163332882	MajorDMR-9-27046	2
chr2	163912629	163912664	MajorDMR-9-27047	2
chr2	163933945	163934510	MajorDMR-9-27048	5
chr2	164574269	164574361	MajorDMR-9-27049	3
chr2	164852657	164852940	MajorDMR-9-27050	3
chr2	164868868	164868924	MajorDMR-9-27051	2
chr2	164870671	164870976	MajorDMR-9-27052	6
chr2	164948354	164948580	MajorDMR-9-27053	4
chr2	164984518	164985260	MajorDMR-9-27054	9
chr2	165114055	165114334	MajorDMR-9-27055	3
chr2	165307987	165308153	MajorDMR-9-27056	2
chr2	165421047	165421292	MajorDMR-9-27057	2
chr2	165561316	165561494	MajorDMR-9-27058	2
chr2	165573193	165573587	MajorDMR-9-27059	2
chr2	165760724	165760796	MajorDMR-9-27060	2
chr2	165952502	165952782	MajorDMR-9-27061	2
chr2	165984277	165984467	MajorDMR-9-27062	3
chr2	166003864	166003947	MajorDMR-9-27063	3
chr2	166035490	166035630	MajorDMR-9-27064	3
chr2	166038104	166038194	MajorDMR-9-27065	2
chr2	166116204	166117373	MajorDMR-9-27066	16
chr2	166165922	166166434	MajorDMR-9-27067	4
chr2	166210775	166211155	MajorDMR-9-27068	7
chr2	166230226	166230381	MajorDMR-9-27069	2
chr2	166240397	166240536	MajorDMR-9-27070	2
chr2	166258458	166258923	MajorDMR-9-27071	3
chr2	166331047	166331104	MajorDMR-9-27072	2
chr2	166331712	166333082	MajorDMR-9-27073	9
chr2	166336597	166336668	MajorDMR-9-27074	2
chr2	166350939	166351095	MajorDMR-9-27075	2
chr2	166358071	166358251	MajorDMR-9-27076	2
chr2	166362171	166362196	MajorDMR-9-27077	2
chr2	166367679	166367955	MajorDMR-9-27078	3
chr2	166369886	166370079	MajorDMR-9-27079	4
chr2	166408110	166408290	MajorDMR-9-27080	3
chr2	166466208	166466697	MajorDMR-9-27081	4
chr2	166485654	166485999	MajorDMR-9-27082	5
chr2	166486605	166486785	MajorDMR-9-27083	2
chr2	166489385	166490012	MajorDMR-9-27084	6
chr2	166505419	166505577	MajorDMR-9-27085	4
chr2	166529899	166530112	MajorDMR-9-27086	2
chr2	166531973	166532084	MajorDMR-9-27087	2
chr2	166724510	166724828	MajorDMR-9-27088	4
chr2	166733448	166733645	MajorDMR-9-27089	2
chr2	166758245	166758476	MajorDMR-9-27090	6
chr2	166760094	166760232	MajorDMR-9-27091	5
chr2	166770960	166771603	MajorDMR-9-27092	4
chr2	166821966	166822928	MajorDMR-9-27093	18
chr2	166824088	166824335	MajorDMR-9-27094	3
chr2	166915471	166916184	MajorDMR-9-27095	4
chr2	166981961	166982187	MajorDMR-9-27096	4
chr2	167004207	167005358	MajorDMR-9-27097	7
chr2	167015130	167015582	MajorDMR-9-27098	5
chr2	167038980	167039027	MajorDMR-9-27099	2
chr2	167098089	167098176	MajorDMR-9-27100	2
chr2	167245049	167245287	MajorDMR-9-27101	3
chr2	167325117	167325137	MajorDMR-9-27102	2
chr2	167374623	167374780	MajorDMR-9-27103	2
chr2	167401483	167401959	MajorDMR-9-27104	3
chr2	167431880	167431901	MajorDMR-9-27105	2
chr2	167508086	167508126	MajorDMR-9-27106	2
chr2	167527972	167528600	MajorDMR-9-27107	7
chr2	167660185	167660313	MajorDMR-9-27108	2
chr2	168082433	168082802	MajorDMR-9-27109	6
chr2	168115265	168115372	MajorDMR-9-27110	2
chr2	168152358	168153003	MajorDMR-9-27111	3
chr2	168180367	168180537	MajorDMR-9-27112	2
chr2	168193821	168193855	MajorDMR-9-27113	2
chr2	168257442	168257467	MajorDMR-9-27114	2
chr2	168327466	168327827	MajorDMR-9-27115	5
chr2	168344290	168344359	MajorDMR-9-27116	2
chr2	168346356	168346797	MajorDMR-9-27117	4
chr2	168374647	168375451	MajorDMR-9-27118	6
chr2	168408067	168408914	MajorDMR-9-27119	8
chr2	168410497	168410543	MajorDMR-9-27120	2
chr2	168411870	168412490	MajorDMR-9-27121	4
chr2	168452587	168452731	MajorDMR-9-27122	2
chr2	168544378	168544444	MajorDMR-9-27123	4
chr2	168611466	168611770	MajorDMR-9-27124	3
chr2	168642240	168642631	MajorDMR-9-27125	6
chr2	168643272	168643344	MajorDMR-9-27126	2
chr2	168686874	168687233	MajorDMR-9-27127	4
chr2	168762208	168762550	MajorDMR-9-27128	12
chr2	168811753	168811816	MajorDMR-9-27129	2
chr2	168888498	168889033	MajorDMR-9-27130	5
chr2	168899980	168900435	MajorDMR-9-27131	3
chr2	168910289	168910656	MajorDMR-9-27132	4
chr2	168959387	168960233	MajorDMR-9-27133	5
chr2	169011648	169011901	MajorDMR-9-27134	3
chr2	169179845	169180326	MajorDMR-9-27135	2
chr2	169327471	169327487	MajorDMR-9-27136	2
chr2	169337751	169338235	MajorDMR-9-27137	7
chr2	169339088	169339352	MajorDMR-9-27138	2
chr2	169362591	169362987	MajorDMR-9-27139	6
chr2	169374697	169375097	MajorDMR-9-27140	2
chr2	169377773	169377891	MajorDMR-9-27141	2
chr2	169380012	169380379	MajorDMR-9-27142	2
chr2	169414618	169414751	MajorDMR-9-27143	3
chr2	169417767	169417787	MajorDMR-9-27144	3
chr2	169420732	169420875	MajorDMR-9-27145	4
chr2	169422412	169423017	MajorDMR-9-27146	6
chr2	169451260	169451414	MajorDMR-9-27147	2
chr2	169454836	169454877	MajorDMR-9-27148	2
chr2	169495735	169496244	MajorDMR-9-27149	4
chr2	169509166	169509508	MajorDMR-9-27150	4
chr2	169520572	169520661	MajorDMR-9-27151	2
chr2	169527830	169527871	MajorDMR-9-27152	2
chr2	169534388	169534703	MajorDMR-9-27153	4
chr2	169536441	169536540	MajorDMR-9-27154	4
chr2	169545299	169545482	MajorDMR-9-27155	4
chr2	169638689	169638854	MajorDMR-9-27156	5
chr2	169662922	169663041	MajorDMR-9-27157	2
chr2	169667956	169668628	MajorDMR-9-27158	6
chr2	169675709	169675958	MajorDMR-9-27159	3
chr2	169813815	169814043	MajorDMR-9-27160	2
chr2	170103760	170104178	MajorDMR-9-27161	6
chr2	170112033	170112739	MajorDMR-9-27162	6
chr2	170358381	170359021	MajorDMR-9-27163	5
chr2	170364157	170364844	MajorDMR-9-27164	6
chr2	170428444	170428491	MajorDMR-9-27165	2
chr2	170533743	170534060	MajorDMR-9-27166	2
chr2	170604781	170604932	MajorDMR-9-27167	4
chr2	170688785	170688953	MajorDMR-9-27168	8
chr2	170769442	170770189	MajorDMR-9-27169	5
chr2	170789977	170790447	MajorDMR-9-27170	3
chr2	170798601	170798690	MajorDMR-9-27171	4
chr2	170799368	170799701	MajorDMR-9-27172	2
chr2	170805049	170805287	MajorDMR-9-27173	3
chr2	170863625	170863688	MajorDMR-9-27174	3
chr2	170869298	170869710	MajorDMR-9-27175	3
chr2	170875551	170875922	MajorDMR-9-27176	2
chr2	170919661	170919761	MajorDMR-9-27177	2
chr2	170962792	170962969	MajorDMR-9-27178	4
chr2	170998311	170998632	MajorDMR-9-27179	7
chr2	170999182	170999511	MajorDMR-9-27180	5
chr2	171017689	171017987	MajorDMR-9-27181	3
chr2	171020003	171020283	MajorDMR-9-27182	5
chr2	171034660	171034797	MajorDMR-9-27183	3
chr2	171036625	171036788	MajorDMR-9-27184	3
chr2	171060930	171061267	MajorDMR-9-27185	3
chr2	171071274	171072329	MajorDMR-9-27186	8
chr2	171078539	171079536	MajorDMR-9-27187	9
chr2	171080329	171080804	MajorDMR-9-27188	2
chr2	171081641	171081650	MajorDMR-9-27189	2
chr2	171092318	171092396	MajorDMR-9-27190	2
chr2	171093084	171093676	MajorDMR-9-27191	8
chr2	171098280	171098690	MajorDMR-9-27192	3
chr2	171126870	171126983	MajorDMR-9-27193	2
chr2	171130722	171131010	MajorDMR-9-27194	4
chr2	171153799	171154362	MajorDMR-9-27195	4
chr2	171171360	171171456	MajorDMR-9-27196	2
chr2	171218969	171219018	MajorDMR-9-27197	2
chr2	171219560	171220062	MajorDMR-9-27198	5
chr2	171224430	171224519	MajorDMR-9-27199	2
chr2	171225043	171225294	MajorDMR-9-27200	3
chr2	171357294	171358316	MajorDMR-9-27201	8
chr2	171602043	171602289	MajorDMR-9-27202	6
chr2	171660521	171660842	MajorDMR-9-27203	5
chr2	171680494	171680546	MajorDMR-9-27204	3
chr2	171681310	171682403	MajorDMR-9-27205	7
chr2	171682937	171684514	MajorDMR-9-27206	15
chr2	171685081	171686386	MajorDMR-9-27207	8
chr2	171689650	171691082	MajorDMR-9-27208	7
chr2	171692880	171693082	MajorDMR-9-27209	2
chr2	171695397	171695602	MajorDMR-9-27210	3
chr2	171697474	171697525	MajorDMR-9-27211	2
chr2	171699534	171699705	MajorDMR-9-27212	3
chr2	171700394	171700399	MajorDMR-9-27213	2
chr2	171701954	171702426	MajorDMR-9-27214	2
chr2	171703582	171703617	MajorDMR-9-27215	2
chr2	171708058	171708447	MajorDMR-9-27216	2
chr2	171709059	171709404	MajorDMR-9-27217	3
chr2	171736936	171736989	MajorDMR-9-27218	2
chr2	171737696	171737783	MajorDMR-9-27219	2
chr2	171751368	171751682	MajorDMR-9-27220	4
chr2	171797561	171797612	MajorDMR-9-27221	2
chr2	171807172	171807290	MajorDMR-9-27222	3
chr2	171817303	171817523	MajorDMR-9-27223	2
chr2	171854955	171855168	MajorDMR-9-27224	2
chr2	171859731	171860107	MajorDMR-9-27225	5
chr2	171871501	171871580	MajorDMR-9-27226	2
chr2	171890571	171890691	MajorDMR-9-27227	2
chr2	171959138	171959217	MajorDMR-9-27228	2
chr2	171962276	171962851	MajorDMR-9-27229	3
chr2	172004327	172004526	MajorDMR-9-27230	5
chr2	172011699	172012149	MajorDMR-9-27231	3
chr2	172014631	172014657	MajorDMR-9-27232	2
chr2	172042412	172042837	MajorDMR-9-27233	3
chr2	172142287	172142306	MajorDMR-9-27234	2
chr2	172144182	172145074	MajorDMR-9-27235	6
chr2	172173246	172173371	MajorDMR-9-27236	2
chr2	172217186	172217643	MajorDMR-9-27237	4
chr2	172264093	172264575	MajorDMR-9-27238	3
chr2	172271412	172271435	MajorDMR-9-27239	2
chr2	172282306	172282320	MajorDMR-9-27240	2
chr2	172288679	172288918	MajorDMR-9-27241	4
chr2	172289621	172289851	MajorDMR-9-27242	3
chr2	172340386	172340506	MajorDMR-9-27243	2
chr2	172388433	172388701	MajorDMR-9-27244	3
chr2	172477640	172477745	MajorDMR-9-27245	3
chr2	172518196	172518342	MajorDMR-9-27246	2
chr2	172545615	172545858	MajorDMR-9-27247	2
chr2	172560127	172560401	MajorDMR-9-27248	2
chr2	172580104	172581105	MajorDMR-9-27249	10
chr2	172582378	172582757	MajorDMR-9-27250	2
chr2	172583304	172583452	MajorDMR-9-27251	3
chr2	172583987	172584422	MajorDMR-9-27252	3
chr2	172609308	172609425	MajorDMR-9-27253	2
chr2	172613809	172614157	MajorDMR-9-27254	2
chr2	172647999	172648089	MajorDMR-9-27255	3
chr2	172667250	172667372	MajorDMR-9-27256	2
chr2	172667968	172668035	MajorDMR-9-27257	2
chr2	172669877	172671752	MajorDMR-9-27258	14
chr2	172701329	172702010	MajorDMR-9-27259	4
chr2	172746780	172746979	MajorDMR-9-27260	2
chr2	172747481	172747709	MajorDMR-9-27261	4
chr2	172820314	172820801	MajorDMR-9-27262	3
chr2	172848069	172848250	MajorDMR-9-27263	4
chr2	172860624	172860794	MajorDMR-9-27264	2
chr2	172865672	172865736	MajorDMR-9-27265	2
chr2	172887124	172887599	MajorDMR-9-27266	6
chr2	172916758	172917077	MajorDMR-9-27267	2
chr2	172920479	172920585	MajorDMR-9-27268	3
chr2	172925982	172926374	MajorDMR-9-27269	4
chr2	172927795	172927920	MajorDMR-9-27270	2
chr2	172930090	172931596	MajorDMR-9-27271	10
chr2	172934180	172934459	MajorDMR-9-27272	2
chr2	172935011	172935017	MajorDMR-9-27273	2
chr2	172936286	172938580	MajorDMR-9-27274	17
chr2	172939642	172940161	MajorDMR-9-27275	4
chr2	172940680	172941253	MajorDMR-9-27276	7
chr2	172941942	172945723	MajorDMR-9-27277	54
chr2	172946502	172947748	MajorDMR-9-27278	8
chr2	172954455	172954712	MajorDMR-9-27279	6
chr2	172962514	172963625	MajorDMR-9-27280	10
chr2	173280004	173280558	MajorDMR-9-27281	4
chr2	173284413	173284482	MajorDMR-9-27282	2
chr2	173303994	173304100	MajorDMR-9-27283	2
chr2	173478107	173478731	MajorDMR-9-27284	5
chr2	173485596	173485736	MajorDMR-9-27285	3
chr2	173607995	173608171	MajorDMR-9-27286	5
chr2	173625171	173625243	MajorDMR-9-27287	4
chr2	173637195	173637635	MajorDMR-9-27288	9
chr2	173639735	173639758	MajorDMR-9-27289	2
chr2	173642364	173642427	MajorDMR-9-27290	2
chr2	173647248	173647587	MajorDMR-9-27291	3
chr2	173659770	173659797	MajorDMR-9-27292	2
chr2	173664377	173664651	MajorDMR-9-27293	3
chr2	173676218	173676330	MajorDMR-9-27294	3
chr2	173677093	173677287	MajorDMR-9-27295	2
chr2	173708506	173708714	MajorDMR-9-27296	4
chr2	173725323	173725943	MajorDMR-9-27297	8
chr2	173726490	173726656	MajorDMR-9-27298	2
chr2	173781482	173782299	MajorDMR-9-27299	8
chr2	173796005	173796072	MajorDMR-9-27300	2
chr2	173849629	173849713	MajorDMR-9-27301	2
chr2	173855388	173855940	MajorDMR-9-27302	6
chr2	173897856	173898451	MajorDMR-9-27303	5
chr2	174114237	174115856	MajorDMR-9-27304	15
chr2	174130632	174130983	MajorDMR-9-27305	9
chr2	174228495	174228592	MajorDMR-9-27306	3
chr2	174280780	174281078	MajorDMR-9-27307	6
chr2	174356152	174356542	MajorDMR-9-27308	4
chr2	174377284	174377743	MajorDMR-9-27309	3
chr2	174412194	174412280	MajorDMR-9-27310	4
chr2	174472534	174472685	MajorDMR-9-27311	5
chr2	174475849	174476142	MajorDMR-9-27312	4
chr2	174570065	174570085	MajorDMR-9-27313	4
chr2	174607504	174607562	MajorDMR-9-27314	3
chr2	174611894	174612673	MajorDMR-9-27315	5
chr2	174698912	174699262	MajorDMR-9-27316	2
chr2	174799760	174799868	MajorDMR-9-27317	3
chr2	174822340	174822568	MajorDMR-9-27318	2
chr2	174890257	174890265	MajorDMR-9-27319	2
chr2	174945390	174945526	MajorDMR-9-27320	4
chr2	175052397	175052449	MajorDMR-9-27321	2
chr2	175059491	175059742	MajorDMR-9-27322	4
chr2	175147788	175148042	MajorDMR-9-27323	5
chr2	175309361	175310395	MajorDMR-9-27324	11
chr2	175311265	175311942	MajorDMR-9-27325	9
chr2	175400566	175400842	MajorDMR-9-27326	4
chr2	175488221	175488286	MajorDMR-9-27327	2
chr2	175498600	175499378	MajorDMR-9-27328	13
chr2	175646210	175646325	MajorDMR-9-27329	3
chr2	175760959	175761173	MajorDMR-9-27330	2
chr2	175776034	175776177	MajorDMR-9-27331	3
chr2	175939377	175939604	MajorDMR-9-27332	3
chr2	175940249	175940424	MajorDMR-9-27333	3
chr2	175996919	175997106	MajorDMR-9-27334	4
chr2	176007403	176007687	MajorDMR-9-27335	2
chr2	176011648	176012226	MajorDMR-9-27336	5
chr2	176015666	176015720	MajorDMR-9-27337	2
chr2	176016420	176016512	MajorDMR-9-27338	2
chr2	176142344	176142885	MajorDMR-9-27339	3
chr2	176248108	176248472	MajorDMR-9-27340	2
chr2	176343570	176343616	MajorDMR-9-27341	2
chr2	176591144	176591249	MajorDMR-9-27342	2
chr2	176699200	176699635	MajorDMR-9-27343	6
chr2	176794100	176795429	MajorDMR-9-27344	10
chr2	176885190	176885619	MajorDMR-9-27345	3
chr2	176968145	176968151	MajorDMR-9-27346	2
chr2	177139042	177139809	MajorDMR-9-27347	5
chr2	177168580	177168596	MajorDMR-9-27348	2
chr2	177186242	177186848	MajorDMR-9-27349	3
chr2	177236363	177237329	MajorDMR-9-27350	4
chr2	177329698	177330552	MajorDMR-9-27351	9
chr2	177439763	177440143	MajorDMR-9-27352	5
chr2	177447061	177447118	MajorDMR-9-27353	2
chr2	177454626	177455091	MajorDMR-9-27354	10
chr2	177477461	177477592	MajorDMR-9-27355	2
chr2	177542007	177542534	MajorDMR-9-27356	3
chr2	177547181	177547721	MajorDMR-9-27357	4
chr2	177549548	177549884	MajorDMR-9-27358	3
chr2	177552147	177552518	MajorDMR-9-27359	5
chr2	177608939	177609112	MajorDMR-9-27360	3
chr2	177628376	177629780	MajorDMR-9-27361	14
chr2	177652193	177652663	MajorDMR-9-27362	3
chr2	177895291	177895830	MajorDMR-9-27363	9
chr2	177896543	177897065	MajorDMR-9-27364	4
chr2	177937812	177938002	MajorDMR-9-27365	3
chr2	177938905	177938951	MajorDMR-9-27366	2
chr2	178008055	178008619	MajorDMR-9-27367	4
chr2	178026049	178026201	MajorDMR-9-27368	2
chr2	178066722	178066950	MajorDMR-9-27369	3
chr2	178087710	178087939	MajorDMR-9-27370	4
chr2	178092838	178093459	MajorDMR-9-27371	4
chr2	178100778	178101032	MajorDMR-9-27372	4
chr2	178109787	178109974	MajorDMR-9-27373	3
chr2	178110900	178110927	MajorDMR-9-27374	2
chr2	178168399	178168552	MajorDMR-9-27375	2
chr2	178196905	178197060	MajorDMR-9-27376	3
chr2	178259453	178259470	MajorDMR-9-27377	2
chr2	178263959	178264258	MajorDMR-9-27378	3
chr2	178265310	178265327	MajorDMR-9-27379	2
chr2	178268591	178269195	MajorDMR-9-27380	8
chr2	178270247	178270268	MajorDMR-9-27381	2
chr2	178283147	178283581	MajorDMR-9-27382	2
chr2	178374526	178374599	MajorDMR-9-27383	2
chr2	178403147	178403452	MajorDMR-9-27384	4
chr2	178564087	178564272	MajorDMR-9-27385	3
chr2	178589882	178590038	MajorDMR-9-27386	2
chr2	178593109	178593631	MajorDMR-9-27387	6
chr2	178596269	178596296	MajorDMR-9-27388	2
chr2	178607688	178607775	MajorDMR-9-27389	3
chr2	178614787	178614867	MajorDMR-9-27390	3
chr2	178796103	178796408	MajorDMR-9-27391	4
chr2	178993447	178993510	MajorDMR-9-27392	3
chr2	179098290	179098514	MajorDMR-9-27393	2
chr2	179109537	179109841	MajorDMR-9-27394	4
chr2	179116397	179116878	MajorDMR-9-27395	5
chr2	179130466	179130496	MajorDMR-9-27396	2
chr2	179131231	179131259	MajorDMR-9-27397	2
chr2	179135921	179136180	MajorDMR-9-27398	2
chr2	179138505	179138756	MajorDMR-9-27399	2
chr2	179173296	179173345	MajorDMR-9-27400	2
chr2	179238740	179239127	MajorDMR-9-27401	4
chr2	179258902	179259117	MajorDMR-9-27402	5
chr2	179286832	179287144	MajorDMR-9-27403	3
chr2	179334036	179334382	MajorDMR-9-27404	4
chr2	179347164	179347713	MajorDMR-9-27405	4
chr2	179364581	179364779	MajorDMR-9-27406	2
chr2	179389273	179389536	MajorDMR-9-27407	3
chr2	179466207	179466621	MajorDMR-9-27408	6
chr2	179585660	179585746	MajorDMR-9-27409	2
chr2	179599090	179599205	MajorDMR-9-27410	2
chr2	179620865	179621630	MajorDMR-9-27411	12
chr2	179774935	179775108	MajorDMR-9-27412	3
chr2	179792074	179792150	MajorDMR-9-27413	3
chr2	179811577	179811919	MajorDMR-9-27414	4
chr2	179814369	179814769	MajorDMR-9-27415	4
chr2	179988253	179989226	MajorDMR-9-27416	7
chr2	180002434	180002915	MajorDMR-9-27417	3
chr2	180006050	180006372	MajorDMR-9-27418	2
chr2	180058063	180058099	MajorDMR-9-27419	2
chr2	180079697	180079779	MajorDMR-9-27420	2
chr2	180126986	180127005	MajorDMR-9-27421	2
chr2	180148788	180149100	MajorDMR-9-27422	3
chr2	180175691	180176306	MajorDMR-9-27423	4
chr2	180406438	180406626	MajorDMR-9-27424	3
chr2	180482070	180482265	MajorDMR-9-27425	2
chr2	180742401	180742630	MajorDMR-9-27426	2
chr2	180813490	180813566	MajorDMR-9-27427	2
chr2	180815410	180815449	MajorDMR-9-27428	2
chr2	180828303	180828365	MajorDMR-9-27429	8
chr2	180902446	180902570	MajorDMR-9-27430	2
chr2	180934144	180934408	MajorDMR-9-27431	3
chr2	180962652	180963102	MajorDMR-9-27432	2
chr2	181325500	181325759	MajorDMR-9-27433	5
chr2	181448842	181448893	MajorDMR-9-27434	2
chr2	181578494	181579300	MajorDMR-9-27435	6
chr2	181646859	181646914	MajorDMR-9-27436	2
chr2	181863395	181863555	MajorDMR-9-27437	3
chr2	181903566	181903594	MajorDMR-9-27438	2
chr2	181905697	181905715	MajorDMR-9-27439	2
chr2	182275856	182275958	MajorDMR-9-27440	3
chr2	182321656	182321661	MajorDMR-9-27441	2
chr2	182376405	182376615	MajorDMR-9-27442	3
chr2	182532672	182532710	MajorDMR-9-27443	2
chr2	182546450	182547216	MajorDMR-9-27444	6
chr2	182550040	182550459	MajorDMR-9-27445	5
chr2	182819824	182820166	MajorDMR-9-27446	3
chr2	182837725	182838421	MajorDMR-9-27447	4
chr2	182861468	182861850	MajorDMR-9-27448	6
chr2	182862618	182863817	MajorDMR-9-27449	11
chr2	183032587	183033132	MajorDMR-9-27450	7
chr2	183059207	183059960	MajorDMR-9-27451	9
chr2	183091786	183091855	MajorDMR-9-27452	3
chr2	183094006	183094217	MajorDMR-9-27453	2
chr2	183105223	183105292	MajorDMR-9-27454	2
chr2	183134877	183135134	MajorDMR-9-27455	2
chr2	183164356	183164632	MajorDMR-9-27456	4
chr2	183215808	183216283	MajorDMR-9-27457	3
chr2	183228196	183228586	MajorDMR-9-27458	3
chr2	183287712	183287769	MajorDMR-9-27459	2
chr2	183292424	183292923	MajorDMR-9-27460	5
chr2	183299931	183300517	MajorDMR-9-27461	6
chr2	183369672	183370085	MajorDMR-9-27462	2
chr2	183386508	183386757	MajorDMR-9-27463	2
chr2	183430285	183430343	MajorDMR-9-27464	2
chr2	183435373	183435724	MajorDMR-9-27465	3
chr2	183449976	183450449	MajorDMR-9-27466	4
chr2	183454354	183454465	MajorDMR-9-27467	3
chr2	183456314	183457207	MajorDMR-9-27468	5
chr2	183458191	183458679	MajorDMR-9-27469	2
chr2	183459419	183459489	MajorDMR-9-27470	2
chr2	183492439	183492468	MajorDMR-9-27471	3
chr2	183498992	183499812	MajorDMR-9-27472	7
chr2	183608385	183608528	MajorDMR-9-27473	2
chr2	183647427	183648136	MajorDMR-9-27474	6
chr2	183692317	183692722	MajorDMR-9-27475	3
chr2	183696407	183696937	MajorDMR-9-27476	5
chr2	183697764	183699154	MajorDMR-9-27477	14
chr2	183700882	183701364	MajorDMR-9-27478	2
chr2	183707027	183707483	MajorDMR-9-27479	6
chr2	183717935	183717972	MajorDMR-9-27480	2
chr2	183729459	183730262	MajorDMR-9-27481	5
chr2	183730808	183730855	MajorDMR-9-27482	3
chr2	183757289	183757478	MajorDMR-9-27483	2
chr2	183846321	183847267	MajorDMR-9-27484	4
chr2	183847857	183847959	MajorDMR-9-27485	2
chr2	183860578	183860776	MajorDMR-9-27486	3
chr2	183868177	183868285	MajorDMR-9-27487	3
chr2	183887491	183887657	MajorDMR-9-27488	2
chr2	183923165	183923308	MajorDMR-9-27489	2
chr2	184025753	184026232	MajorDMR-9-27490	5
chr2	184272494	184272858	MajorDMR-9-27491	4
chr2	184381644	184382042	MajorDMR-9-27492	7
chr2	184384751	184385017	MajorDMR-9-27493	2
chr2	184509694	184510281	MajorDMR-9-27494	4
chr2	184663298	184664009	MajorDMR-9-27495	3
chr2	184884301	184884848	MajorDMR-9-27496	3
chr2	185211562	185211714	MajorDMR-9-27497	2
chr2	185299650	185300003	MajorDMR-9-27498	4
chr2	185543079	185543201	MajorDMR-9-27499	2
chr2	185589230	185589490	MajorDMR-9-27500	2
chr2	185592935	185593021	MajorDMR-9-27501	2
chr2	185800582	185800793	MajorDMR-9-27502	4
chr2	185885263	185885556	MajorDMR-9-27503	4
chr2	185933619	185933893	MajorDMR-9-27504	2
chr2	186627615	186627965	MajorDMR-9-27505	3
chr2	186768830	186768985	MajorDMR-9-27506	3
chr2	186880213	186881553	MajorDMR-9-27507	8
chr2	186897633	186898643	MajorDMR-9-27508	9
chr2	186903538	186903613	MajorDMR-9-27509	2
chr2	186949437	186949988	MajorDMR-9-27510	3
chr2	186950798	186950897	MajorDMR-9-27511	2
chr2	187265269	187265347	MajorDMR-9-27512	2
chr2	187317903	187318329	MajorDMR-9-27513	5
chr2	187367277	187367921	MajorDMR-9-27514	3
chr2	187373472	187373501	MajorDMR-9-27515	2
chr2	187442381	187442688	MajorDMR-9-27516	3
chr2	187505655	187506262	MajorDMR-9-27517	5
chr2	187529316	187529408	MajorDMR-9-27518	2
chr2	187530141	187530198	MajorDMR-9-27519	2
chr2	187580424	187580651	MajorDMR-9-27520	2
chr2	187586187	187586229	MajorDMR-9-27521	2
chr2	187608741	187609285	MajorDMR-9-27522	4
chr2	187627517	187627620	MajorDMR-9-27523	4
chr2	187720222	187720945	MajorDMR-9-27524	3
chr2	187784071	187784188	MajorDMR-9-27525	2
chr2	188064351	188064366	MajorDMR-9-27526	2
chr2	188093536	188093587	MajorDMR-9-27527	2
chr2	188168603	188169617	MajorDMR-9-27528	4
chr2	188181947	188182067	MajorDMR-9-27529	2
chr2	188185528	188185632	MajorDMR-9-27530	3
chr2	188220316	188220483	MajorDMR-9-27531	3
chr2	188229870	188230236	MajorDMR-9-27532	2
chr2	188490520	188490617	MajorDMR-9-27533	3
chr2	188533157	188533315	MajorDMR-9-27534	2
chr2	188549234	188549305	MajorDMR-9-27535	2
chr2	188752943	188753128	MajorDMR-9-27536	2
chr2	188911184	188911223	MajorDMR-9-27537	2
chr2	189017498	189017881	MajorDMR-9-27538	3
chr2	189086753	189086947	MajorDMR-9-27539	2
chr2	189107793	189107909	MajorDMR-9-27540	2
chr2	189114480	189114574	MajorDMR-9-27541	3
chr2	189246100	189246124	MajorDMR-9-27542	2
chr2	189547540	189548012	MajorDMR-9-27543	3
chr2	189584974	189585872	MajorDMR-9-27544	6
chr2	189626028	189627099	MajorDMR-9-27545	6
chr2	189663158	189663215	MajorDMR-9-27546	2
chr2	189834071	189834467	MajorDMR-9-27547	4
chr2	189863669	189863689	MajorDMR-9-27548	2
chr2	189886757	189887507	MajorDMR-9-27549	10
chr2	189912562	189912958	MajorDMR-9-27550	3
chr2	189939063	189939673	MajorDMR-9-27551	5
chr2	190011204	190011867	MajorDMR-9-27552	3
chr2	190068218	190068342	MajorDMR-9-27553	2
chr2	190075044	190075055	MajorDMR-9-27554	2
chr2	190088290	190088654	MajorDMR-9-27555	4
chr2	190272322	190272671	MajorDMR-9-27556	2
chr2	190318645	190318719	MajorDMR-9-27557	2
chr2	190319285	190319317	MajorDMR-9-27558	2
chr2	190347353	190347568	MajorDMR-9-27559	2
chr2	190349996	190350104	MajorDMR-9-27560	2
chr2	190369058	190369211	MajorDMR-9-27561	4
chr2	190426294	190426751	MajorDMR-9-27562	6
chr2	190433130	190433689	MajorDMR-9-27563	8
chr2	190441884	190442078	MajorDMR-9-27564	3
chr2	190444945	190445128	MajorDMR-9-27565	3
chr2	190446247	190446294	MajorDMR-9-27566	2
chr2	190620816	190620871	MajorDMR-9-27567	2
chr2	190701402	190701466	MajorDMR-9-27568	2
chr2	190778697	190779104	MajorDMR-9-27569	4
chr2	190779716	190779809	MajorDMR-9-27570	3
chr2	191141678	191142263	MajorDMR-9-27571	5
chr2	191183452	191183469	MajorDMR-9-27572	2
chr2	191256503	191256591	MajorDMR-9-27573	2
chr2	191300520	191300551	MajorDMR-9-27574	2
chr2	191316894	191316930	MajorDMR-9-27575	3
chr2	191325529	191325649	MajorDMR-9-27576	2
chr2	191349194	191349528	MajorDMR-9-27577	7
chr2	191410076	191410293	MajorDMR-9-27578	4
chr2	191534893	191535204	MajorDMR-9-27579	2
chr2	191767120	191767332	MajorDMR-9-27580	3
chr2	191838623	191839565	MajorDMR-9-27581	10
chr2	191902949	191903413	MajorDMR-9-27582	3
chr2	192036782	192037338	MajorDMR-9-27583	4
chr2	192039419	192039659	MajorDMR-9-27584	4
chr2	192144938	192145308	MajorDMR-9-27585	5
chr2	192208269	192208289	MajorDMR-9-27586	2
chr2	192295566	192295897	MajorDMR-9-27587	4
chr2	192337960	192337992	MajorDMR-9-27588	3
chr2	192351764	192352004	MajorDMR-9-27589	3
chr2	192352878	192353140	MajorDMR-9-27590	2
chr2	192353697	192354498	MajorDMR-9-27591	8
chr2	192592078	192592320	MajorDMR-9-27592	4
chr2	192669735	192669904	MajorDMR-9-27593	4
chr2	192675884	192676253	MajorDMR-9-27594	3
chr2	192700250	192700274	MajorDMR-9-27595	2
chr2	192709565	192710065	MajorDMR-9-27596	3
chr2	192713368	192714061	MajorDMR-9-27597	6
chr2	192757347	192757406	MajorDMR-9-27598	2
chr2	192764235	192764273	MajorDMR-9-27599	2
chr2	192805958	192806397	MajorDMR-9-27600	6
chr2	192817081	192817834	MajorDMR-9-27601	3
chr2	192821262	192823273	MajorDMR-9-27602	12
chr2	192826633	192827070	MajorDMR-9-27603	2
chr2	192832633	192833014	MajorDMR-9-27604	2
chr2	192842836	192842991	MajorDMR-9-27605	6
chr2	192848594	192848731	MajorDMR-9-27606	2
chr2	192852744	192853676	MajorDMR-9-27607	5
chr2	192856993	192857027	MajorDMR-9-27608	2
chr2	192857964	192858240	MajorDMR-9-27609	3
chr2	192859465	192860494	MajorDMR-9-27610	6
chr2	192863471	192863795	MajorDMR-9-27611	4
chr2	192864410	192864437	MajorDMR-9-27612	2
chr2	192869334	192870354	MajorDMR-9-27613	7
chr2	192872599	192873644	MajorDMR-9-27614	9
chr2	192874831	192876119	MajorDMR-9-27615	9
chr2	192879412	192880251	MajorDMR-9-27616	3
chr2	192883053	192883143	MajorDMR-9-27617	2
chr2	192887808	192887911	MajorDMR-9-27618	2
chr2	192890000	192891921	MajorDMR-9-27619	11
chr2	192896148	192896190	MajorDMR-9-27620	2
chr2	192899160	192899175	MajorDMR-9-27621	2
chr2	192916803	192917089	MajorDMR-9-27622	2
chr2	192918825	192919889	MajorDMR-9-27623	5
chr2	192924691	192924941	MajorDMR-9-27624	4
chr2	192927602	192927688	MajorDMR-9-27625	2
chr2	192933485	192933758	MajorDMR-9-27626	2
chr2	192936536	192936606	MajorDMR-9-27627	2
chr2	192937464	192937560	MajorDMR-9-27628	2
chr2	192939497	192940304	MajorDMR-9-27629	3
chr2	192941154	192941244	MajorDMR-9-27630	3
chr2	192944110	192944554	MajorDMR-9-27631	2
chr2	192945295	192946427	MajorDMR-9-27632	8
chr2	192947015	192947776	MajorDMR-9-27633	9
chr2	192948401	192948992	MajorDMR-9-27634	5
chr2	192949773	192950530	MajorDMR-9-27635	4
chr2	192951913	192953296	MajorDMR-9-27636	6
chr2	192955694	192956390	MajorDMR-9-27637	5
chr2	192958307	192958730	MajorDMR-9-27638	3
chr2	192961696	192961969	MajorDMR-9-27639	3
chr2	192963166	192963344	MajorDMR-9-27640	2
chr2	192965733	192966534	MajorDMR-9-27641	4
chr2	192967039	192967067	MajorDMR-9-27642	2
chr2	192971752	192972471	MajorDMR-9-27643	3
chr2	192981699	192981974	MajorDMR-9-27644	2
chr2	192987066	192987367	MajorDMR-9-27645	4
chr2	192989232	192989991	MajorDMR-9-27646	4
chr2	192992069	192992480	MajorDMR-9-27647	2
chr2	192993038	192994034	MajorDMR-9-27648	6
chr2	192994607	192994832	MajorDMR-9-27649	3
chr2	192997902	192998394	MajorDMR-9-27650	5
chr2	193001570	193002265	MajorDMR-9-27651	3
chr2	193003052	193003809	MajorDMR-9-27652	4
chr2	193010023	193010744	MajorDMR-9-27653	4
chr2	193012171	193012366	MajorDMR-9-27654	3
chr2	193014521	193015005	MajorDMR-9-27655	2
chr2	193018483	193018630	MajorDMR-9-27656	4
chr2	193021433	193021506	MajorDMR-9-27657	3
chr2	193022260	193024194	MajorDMR-9-27658	10
chr2	193025665	193025789	MajorDMR-9-27659	3
chr2	193030464	193030724	MajorDMR-9-27660	2
chr2	193031841	193032735	MajorDMR-9-27661	6
chr2	193034900	193035289	MajorDMR-9-27662	4
chr2	193036792	193036923	MajorDMR-9-27663	2
chr2	193039324	193039426	MajorDMR-9-27664	2
chr2	193040368	193042578	MajorDMR-9-27665	12
chr2	193044226	193045181	MajorDMR-9-27666	8
chr2	193046299	193047499	MajorDMR-9-27667	7
chr2	193048648	193049269	MajorDMR-9-27668	6
chr2	193052287	193052381	MajorDMR-9-27669	2
chr2	193052935	193054902	MajorDMR-9-27670	20
chr2	193161924	193162602	MajorDMR-9-27671	4
chr2	193176808	193177001	MajorDMR-9-27672	2
chr2	193341851	193342185	MajorDMR-9-27673	3
chr2	193433778	193434123	MajorDMR-9-27674	4
chr2	193569322	193569957	MajorDMR-9-27675	3
chr2	194176402	194176443	MajorDMR-9-27676	2
chr2	194235482	194235558	MajorDMR-9-27677	2
chr2	194383225	194383703	MajorDMR-9-27678	4
chr2	194392036	194392364	MajorDMR-9-27679	2
chr2	195214709	195214797	MajorDMR-9-27680	2
chr2	195252436	195252609	MajorDMR-9-27681	2
chr2	195272162	195272477	MajorDMR-9-27682	2
chr2	195289968	195290055	MajorDMR-9-27683	4
chr2	195317607	195317931	MajorDMR-9-27684	2
chr2	195416936	195417537	MajorDMR-9-27685	5
chr2	195432829	195433168	MajorDMR-9-27686	2
chr2	195436829	195436987	MajorDMR-9-27687	2
chr2	195488969	195489346	MajorDMR-9-27688	3
chr2	195490155	195490494	MajorDMR-9-27689	2
chr2	195710817	195711019	MajorDMR-9-27690	2
chr2	195873873	195874231	MajorDMR-9-27691	6
chr2	195920924	195920933	MajorDMR-9-27692	2
chr2	195921642	195921840	MajorDMR-9-27693	3
chr2	196015662	196016009	MajorDMR-9-27694	3
chr2	196016597	196016897	MajorDMR-9-27695	3
chr2	196103543	196104123	MajorDMR-9-27696	5
chr2	196176074	196176679	MajorDMR-9-27697	5
chr2	196312018	196312492	MajorDMR-9-27698	5
chr2	196352167	196352584	MajorDMR-9-27699	2
chr2	196539825	196540015	MajorDMR-9-27700	2
chr2	196643756	196643789	MajorDMR-9-27701	2
chr2	196726582	196727526	MajorDMR-9-27702	7
chr2	196739661	196740037	MajorDMR-9-27703	2
chr2	196787866	196788274	MajorDMR-9-27704	3
chr2	197139834	197139879	MajorDMR-9-27705	2
chr2	197167848	197167881	MajorDMR-9-27706	3
chr2	197173084	197173426	MajorDMR-9-27707	4
chr2	197305329	197305473	MajorDMR-9-27708	4
chr2	197501861	197502079	MajorDMR-9-27709	3
chr2	197541058	197541385	MajorDMR-9-27710	3
chr2	197650082	197650677	MajorDMR-9-27711	3
chr2	197707781	197707827	MajorDMR-9-27712	2
chr2	197749367	197749489	MajorDMR-9-27713	2
chr2	197785775	197785905	MajorDMR-9-27714	2
chr2	197792870	197792898	MajorDMR-9-27715	2
chr2	197806248	197806549	MajorDMR-9-27716	2
chr2	197832338	197832522	MajorDMR-9-27717	2
chr2	197855085	197855270	MajorDMR-9-27718	2
chr2	197935849	197936281	MajorDMR-9-27719	2
chr2	197943455	197943807	MajorDMR-9-27720	5
chr2	197944315	197945399	MajorDMR-9-27721	8
chr2	197951437	197951594	MajorDMR-9-27722	2
chr2	197957037	197957491	MajorDMR-9-27723	5
chr2	198010428	198010573	MajorDMR-9-27724	2
chr2	198017234	198017463	MajorDMR-9-27725	2
chr2	198068159	198068370	MajorDMR-9-27726	2
chr2	198073415	198073511	MajorDMR-9-27727	4
chr2	198074147	198074330	MajorDMR-9-27728	2
chr2	198114108	198114535	MajorDMR-9-27729	3
chr2	198123210	198123734	MajorDMR-9-27730	5
chr2	198130761	198131282	MajorDMR-9-27731	4
chr2	198133655	198133680	MajorDMR-9-27732	2
chr2	198146218	198146416	MajorDMR-9-27733	2
chr2	198158421	198158596	MajorDMR-9-27734	4
chr2	198183252	198183665	MajorDMR-9-27735	7
chr2	198223235	198223928	MajorDMR-9-27736	6
chr2	198242706	198243140	MajorDMR-9-27737	2
chr2	198253062	198253342	MajorDMR-9-27738	2
chr2	198379583	198379608	MajorDMR-9-27739	2
chr2	198381849	198382529	MajorDMR-9-27740	6
chr2	198402394	198402529	MajorDMR-9-27741	2
chr2	198404961	198405785	MajorDMR-9-27742	4
chr2	198435792	198435796	MajorDMR-9-27743	2
chr2	198436778	198436945	MajorDMR-9-27744	8
chr2	198461723	198462313	MajorDMR-9-27745	5
chr2	198562385	198562601	MajorDMR-9-27746	3
chr2	198811040	198811599	MajorDMR-9-27747	3
chr2	198869855	198869964	MajorDMR-9-27748	3
chr2	199085376	199085747	MajorDMR-9-27749	5
chr2	199437739	199437920	MajorDMR-9-27750	6
chr2	199452820	199453474	MajorDMR-9-27751	8
chr2	199503418	199503759	MajorDMR-9-27752	4
chr2	199620872	199621109	MajorDMR-9-27753	3
chr2	199999801	199999907	MajorDMR-9-27754	2
chr2	200001176	200001232	MajorDMR-9-27755	2
chr2	200122131	200122161	MajorDMR-9-27756	2
chr2	200445939	200446258	MajorDMR-9-27757	5
chr2	200453620	200453803	MajorDMR-9-27758	2
chr2	200454475	200454597	MajorDMR-9-27759	3
chr2	200488863	200489198	MajorDMR-9-27760	3
chr2	200533456	200533744	MajorDMR-9-27761	2
chr2	200588168	200588558	MajorDMR-9-27762	3
chr2	200707604	200707621	MajorDMR-9-27763	2
chr2	200712527	200712742	MajorDMR-9-27764	2
chr2	200859349	200859517	MajorDMR-9-27765	4
chr2	200891389	200891694	MajorDMR-9-27766	4
chr2	200959350	200960048	MajorDMR-9-27767	11
chr2	201020312	201020566	MajorDMR-9-27768	3
chr2	201058707	201058714	MajorDMR-9-27769	2
chr2	201124134	201124139	MajorDMR-9-27770	2
chr2	201139308	201139697	MajorDMR-9-27771	5
chr2	201168422	201168469	MajorDMR-9-27772	3
chr2	201175659	201176417	MajorDMR-9-27773	8
chr2	201227949	201228049	MajorDMR-9-27774	2
chr2	201232314	201232323	MajorDMR-9-27775	2
chr2	201238238	201238741	MajorDMR-9-27776	2
chr2	201246271	201246773	MajorDMR-9-27777	6
chr2	201253624	201253854	MajorDMR-9-27778	3
chr2	201260966	201261411	MajorDMR-9-27779	2
chr2	201262080	201262105	MajorDMR-9-27780	2
chr2	201262728	201262840	MajorDMR-9-27781	3
chr2	201281465	201282031	MajorDMR-9-27782	10
chr2	201282544	201282617	MajorDMR-9-27783	5
chr2	201288926	201289075	MajorDMR-9-27784	3
chr2	201314105	201314775	MajorDMR-9-27785	7
chr2	201330715	201331192	MajorDMR-9-27786	6
chr2	201333101	201333657	MajorDMR-9-27787	5
chr2	201341452	201341822	MajorDMR-9-27788	6
chr2	201350983	201351476	MajorDMR-9-27789	4
chr2	201357231	201357780	MajorDMR-9-27790	3
chr2	201368357	201368502	MajorDMR-9-27791	3
chr2	201390015	201390122	MajorDMR-9-27792	2
chr2	201553705	201554225	MajorDMR-9-27793	4
chr2	201560133	201560150	MajorDMR-9-27794	2
chr2	201570871	201571121	MajorDMR-9-27795	2
chr2	201630951	201630982	MajorDMR-9-27796	3
chr2	201721520	201721799	MajorDMR-9-27797	5
chr2	201782173	201782357	MajorDMR-9-27798	2
chr2	201782861	201783315	MajorDMR-9-27799	5
chr2	201852170	201852236	MajorDMR-9-27800	5
chr2	201852908	201853224	MajorDMR-9-27801	6
chr2	201906139	201906341	MajorDMR-9-27802	2
chr2	201991543	201991623	MajorDMR-9-27803	2
chr2	202285152	202285381	MajorDMR-9-27804	2
chr2	202498733	202498868	MajorDMR-9-27805	3
chr2	202517073	202517215	MajorDMR-9-27806	4
chr2	202526051	202526258	MajorDMR-9-27807	4
chr2	202611477	202611874	MajorDMR-9-27808	6
chr2	202659287	202659338	MajorDMR-9-27809	3
chr2	202662006	202662524	MajorDMR-9-27810	3
chr2	202671157	202671728	MajorDMR-9-27811	10
chr2	202752515	202752610	MajorDMR-9-27812	2
chr2	202766557	202766629	MajorDMR-9-27813	3
chr2	202822951	202822993	MajorDMR-9-27814	3
chr2	202896744	202896939	MajorDMR-9-27815	10
chr2	202900628	202901429	MajorDMR-9-27816	10
chr2	203071743	203071998	MajorDMR-9-27817	2
chr2	203137574	203137765	MajorDMR-9-27818	6
chr2	203159581	203160073	MajorDMR-9-27819	8
chr2	203166718	203166850	MajorDMR-9-27820	2
chr2	203175535	203177095	MajorDMR-9-27821	20
chr2	203177857	203177915	MajorDMR-9-27822	2
chr2	203222709	203223076	MajorDMR-9-27823	10
chr2	203225906	203225971	MajorDMR-9-27824	2
chr2	203275426	203275761	MajorDMR-9-27825	4
chr2	203280220	203280531	MajorDMR-9-27826	3
chr2	203354541	203354860	MajorDMR-9-27827	4
chr2	203356372	203356419	MajorDMR-9-27828	2
chr2	203357049	203357077	MajorDMR-9-27829	2
chr2	203376933	203377038	MajorDMR-9-27830	2
chr2	203512145	203512500	MajorDMR-9-27831	3
chr2	203535866	203535881	MajorDMR-9-27832	2
chr2	203556465	203556530	MajorDMR-9-27833	3
chr2	203590492	203591287	MajorDMR-9-27834	8
chr2	203778216	203778335	MajorDMR-9-27835	2
chr2	203923446	203923782	MajorDMR-9-27836	3
chr2	204260265	204260417	MajorDMR-9-27837	3
chr2	204291987	204292046	MajorDMR-9-27838	2
chr2	204296957	204297142	MajorDMR-9-27839	2
chr2	204305854	204305886	MajorDMR-9-27840	2
chr2	204307001	204307492	MajorDMR-9-27841	3
chr2	204328409	204328846	MajorDMR-9-27842	5
chr2	204389131	204389427	MajorDMR-9-27843	4
chr2	204389930	204390012	MajorDMR-9-27844	5
chr2	204529711	204529821	MajorDMR-9-27845	2
chr2	204594401	204594824	MajorDMR-9-27846	2
chr2	204651817	204651852	MajorDMR-9-27847	2
chr2	204725985	204726149	MajorDMR-9-27848	3
chr2	204891892	204891973	MajorDMR-9-27849	3
chr2	204994645	204995012	MajorDMR-9-27850	11
chr2	204996870	204997091	MajorDMR-9-27851	3
chr2	204998464	204998635	MajorDMR-9-27852	4
chr2	205017661	205017987	MajorDMR-9-27853	3
chr2	205070379	205070627	MajorDMR-9-27854	4
chr2	205200303	205200333	MajorDMR-9-27855	2
chr2	205217947	205218021	MajorDMR-9-27856	3
chr2	205340953	205341106	MajorDMR-9-27857	3
chr2	205415273	205415510	MajorDMR-9-27858	3
chr2	205445698	205445810	MajorDMR-9-27859	2
chr2	205460504	205460854	MajorDMR-9-27860	2
chr2	205549952	205550112	MajorDMR-9-27861	2
chr2	205635290	205635759	MajorDMR-9-27862	2
chr2	205639513	205639906	MajorDMR-9-27863	5
chr2	205644310	205644465	MajorDMR-9-27864	2
chr2	205690219	205690610	MajorDMR-9-27865	4
chr2	205692397	205692864	MajorDMR-9-27866	6
chr2	205771741	205771773	MajorDMR-9-27867	3
chr2	205974845	205975391	MajorDMR-9-27868	3
chr2	206215132	206215502	MajorDMR-9-27869	4
chr2	206298695	206298721	MajorDMR-9-27870	2
chr2	206347497	206347778	MajorDMR-9-27871	5
chr2	206370222	206370593	MajorDMR-9-27872	3
chr2	206397571	206398052	MajorDMR-9-27873	2
chr2	206795385	206795672	MajorDMR-9-27874	3
chr2	206809612	206809662	MajorDMR-9-27875	2
chr2	206824330	206824577	MajorDMR-9-27876	6
chr2	206910336	206910387	MajorDMR-9-27877	2
chr2	206919948	206920043	MajorDMR-9-27878	2
chr2	206997506	206998055	MajorDMR-9-27879	3
chr2	207008335	207008369	MajorDMR-9-27880	2
chr2	207055209	207055507	MajorDMR-9-27881	2
chr2	207243859	207244724	MajorDMR-9-27882	8
chr2	207263775	207264126	MajorDMR-9-27883	5
chr2	207506230	207506447	MajorDMR-9-27884	2
chr2	207542730	207543023	MajorDMR-9-27885	3
chr2	207575196	207575336	MajorDMR-9-27886	2
chr2	207593187	207593219	MajorDMR-9-27887	2
chr2	207631372	207632031	MajorDMR-9-27888	7
chr2	207662533	207662662	MajorDMR-9-27889	2
chr2	207728046	207728131	MajorDMR-9-27890	2
chr2	207747066	207747398	MajorDMR-9-27891	3
chr2	207978775	207978910	MajorDMR-9-27892	2
chr2	208039805	208039867	MajorDMR-9-27893	6
chr2	208352905	208352945	MajorDMR-9-27894	2
chr2	208402966	208403041	MajorDMR-9-27895	2
chr2	208461618	208461891	MajorDMR-9-27896	4
chr2	208477804	208477907	MajorDMR-9-27897	4
chr2	208632010	208632770	MajorDMR-9-27898	51
chr2	208715173	208715393	MajorDMR-9-27899	3
chr2	208759488	208759594	MajorDMR-9-27900	2
chr2	208784773	208785499	MajorDMR-9-27901	4
chr2	208838822	208839012	MajorDMR-9-27902	2
chr2	208932783	208932934	MajorDMR-9-27903	2
chr2	209039822	209039867	MajorDMR-9-27904	2
chr2	209049095	209049914	MajorDMR-9-27905	5
chr2	209117291	209117477	MajorDMR-9-27906	2
chr2	209215598	209215633	MajorDMR-9-27907	2
chr2	209445747	209445759	MajorDMR-9-27908	2
chr2	209542735	209542853	MajorDMR-9-27909	2
chr2	209691962	209692063	MajorDMR-9-27910	2
chr2	210055428	210055773	MajorDMR-9-27911	5
chr2	210413433	210413450	MajorDMR-9-27912	2
chr2	210414521	210414825	MajorDMR-9-27913	4
chr2	210430773	210431389	MajorDMR-9-27914	7
chr2	210432468	210432639	MajorDMR-9-27915	2
chr2	210476836	210477206	MajorDMR-9-27916	2
chr2	210500215	210500544	MajorDMR-9-27917	4
chr2	210523525	210523671	MajorDMR-9-27918	3
chr2	210535770	210535785	MajorDMR-9-27919	2
chr2	210588394	210588406	MajorDMR-9-27920	2
chr2	210603427	210603431	MajorDMR-9-27921	2
chr2	210606406	210606417	MajorDMR-9-27922	2
chr2	210705062	210705412	MajorDMR-9-27923	4
chr2	210744495	210745331	MajorDMR-9-27924	7
chr2	210822980	210823016	MajorDMR-9-27925	2
chr2	210827599	210827964	MajorDMR-9-27926	3
chr2	210920984	210921166	MajorDMR-9-27927	2
chr2	211018255	211018882	MajorDMR-9-27928	6
chr2	211123249	211123491	MajorDMR-9-27929	3
chr2	211153141	211153283	MajorDMR-9-27930	2
chr2	211173853	211174519	MajorDMR-9-27931	3
chr2	211274276	211274293	MajorDMR-9-27932	2
chr2	211297283	211298049	MajorDMR-9-27933	5
chr2	211324555	211325160	MajorDMR-9-27934	6
chr2	211338397	211338518	MajorDMR-9-27935	4
chr2	211368823	211369011	MajorDMR-9-27936	2
chr2	211406080	211406206	MajorDMR-9-27937	2
chr2	211468792	211469902	MajorDMR-9-27938	7
chr2	211575754	211576034	MajorDMR-9-27939	2
chr2	211622455	211622478	MajorDMR-9-27940	2
chr2	211647087	211647286	MajorDMR-9-27941	2
chr2	211664573	211665736	MajorDMR-9-27942	9
chr2	211675165	211675260	MajorDMR-9-27943	2
chr2	211831071	211831447	MajorDMR-9-27944	2
chr2	211833176	211833319	MajorDMR-9-27945	3
chr2	211840970	211841148	MajorDMR-9-27946	3
chr2	211855879	211855963	MajorDMR-9-27947	2
chr2	211901691	211902396	MajorDMR-9-27948	3
chr2	211929566	211930232	MajorDMR-9-27949	5
chr2	212090408	212090759	MajorDMR-9-27950	5
chr2	212092798	212092945	MajorDMR-9-27951	3
chr2	212097458	212097691	MajorDMR-9-27952	2
chr2	212108359	212109661	MajorDMR-9-27953	13
chr2	212229346	212229730	MajorDMR-9-27954	3
chr2	212270255	212270519	MajorDMR-9-27955	3
chr2	212272000	212273732	MajorDMR-9-27956	17
chr2	212302369	212302515	MajorDMR-9-27957	2
chr2	212431888	212432768	MajorDMR-9-27958	5
chr2	212565621	212565766	MajorDMR-9-27959	3
chr2	212768799	212768995	MajorDMR-9-27960	2
chr2	212805477	212805866	MajorDMR-9-27961	3
chr2	212855331	212855676	MajorDMR-9-27962	3
chr2	212873013	212873260	MajorDMR-9-27963	2
chr2	212894335	212895024	MajorDMR-9-27964	4
chr2	213213208	213213529	MajorDMR-9-27965	2
chr2	213381318	213381826	MajorDMR-9-27966	3
chr2	213399880	213400011	MajorDMR-9-27967	2
chr2	213513204	213513253	MajorDMR-9-27968	2
chr2	214032235	214032838	MajorDMR-9-27969	3
chr2	214145323	214145469	MajorDMR-9-27970	2
chr2	214192197	214192406	MajorDMR-9-27971	2
chr2	214961089	214961414	MajorDMR-9-27972	4
chr2	215041639	215041649	MajorDMR-9-27973	2
chr2	215042920	215043689	MajorDMR-9-27974	8
chr2	215239160	215239703	MajorDMR-9-27975	5
chr2	215481937	215481955	MajorDMR-9-27976	2
chr2	215509451	215509524	MajorDMR-9-27977	2
chr2	215578020	215578111	MajorDMR-9-27978	2
chr2	215763027	215763091	MajorDMR-9-27979	3
chr2	215814311	215814391	MajorDMR-9-27980	2
chr2	216196355	216196855	MajorDMR-9-27981	4
chr2	216237170	216237350	MajorDMR-9-27982	2
chr2	216316234	216316276	MajorDMR-9-27983	2
chr2	216412263	216412928	MajorDMR-9-27984	9
chr2	216484633	216484686	MajorDMR-9-27985	2
chr2	216812943	216813008	MajorDMR-9-27986	2
chr2	216895608	216895868	MajorDMR-9-27987	4
chr2	216909125	216910160	MajorDMR-9-27988	5
chr2	216940434	216940700	MajorDMR-9-27989	3
chr2	216943950	216944130	MajorDMR-9-27990	3
chr2	217016829	217016883	MajorDMR-9-27991	2
chr2	217033165	217033225	MajorDMR-9-27992	2
chr2	217034738	217035803	MajorDMR-9-27993	6
chr2	217052375	217052710	MajorDMR-9-27994	5
chr2	217053566	217053575	MajorDMR-9-27995	2
chr2	217054972	217055150	MajorDMR-9-27996	3
chr2	217099386	217099759	MajorDMR-9-27997	3
chr2	217153484	217153863	MajorDMR-9-27998	4
chr2	217163657	217164751	MajorDMR-9-27999	7
chr2	217171947	217171973	MajorDMR-9-28000	2
chr2	217179506	217181207	MajorDMR-9-28001	14
chr2	217182722	217183398	MajorDMR-9-28002	10
chr2	217188126	217188489	MajorDMR-9-28003	2
chr2	217199957	217200079	MajorDMR-9-28004	2
chr2	217208644	217209109	MajorDMR-9-28005	4
chr2	217214114	217214634	MajorDMR-9-28006	4
chr2	217220393	217221575	MajorDMR-9-28007	9
chr2	217231647	217231669	MajorDMR-9-28008	2
chr2	217288214	217288304	MajorDMR-9-28009	2
chr2	217293466	217293898	MajorDMR-9-28010	3
chr2	217317728	217317985	MajorDMR-9-28011	3
chr2	217351066	217351184	MajorDMR-9-28012	3
chr2	217357158	217357259	MajorDMR-9-28013	2
chr2	217360052	217360511	MajorDMR-9-28014	4
chr2	217401639	217402025	MajorDMR-9-28015	3
chr2	217519370	217519502	MajorDMR-9-28016	2
chr2	217554989	217555007	MajorDMR-9-28017	2
chr2	217630645	217630890	MajorDMR-9-28018	7
chr2	217882549	217882853	MajorDMR-9-28019	4
chr2	218014876	218015036	MajorDMR-9-28020	2
chr2	218193869	218194111	MajorDMR-9-28021	3
chr2	218236521	218237031	MajorDMR-9-28022	6
chr2	218353923	218354350	MajorDMR-9-28023	14
chr2	218489979	218491082	MajorDMR-9-28024	8
chr2	218624904	218624974	MajorDMR-9-28025	2
chr2	218911158	218911395	MajorDMR-9-28026	5
chr2	219093139	219093388	MajorDMR-9-28027	3
chr2	219094004	219094206	MajorDMR-9-28028	3
chr2	219117886	219118076	MajorDMR-9-28029	2
chr2	219339122	219339540	MajorDMR-9-28030	5
chr2	219343519	219343540	MajorDMR-9-28031	2
chr2	219366431	219366950	MajorDMR-9-28032	3
chr2	219372122	219372445	MajorDMR-9-28033	5
chr2	219553391	219553529	MajorDMR-9-28034	3
chr2	219579287	219579740	MajorDMR-9-28035	2
chr2	219596105	219596538	MajorDMR-9-28036	8
chr2	219601443	219601754	MajorDMR-9-28037	3
chr2	219712061	219712304	MajorDMR-9-28038	2
chr2	219748562	219748681	MajorDMR-9-28039	5
chr2	219768996	219769079	MajorDMR-9-28040	2
chr2	219854965	219855769	MajorDMR-9-28041	9
chr2	219858992	219859926	MajorDMR-9-28042	11
chr2	219866147	219866457	MajorDMR-9-28043	10
chr2	220084161	220084318	MajorDMR-9-28044	2
chr2	220158396	220158791	MajorDMR-9-28045	2
chr2	220159962	220160089	MajorDMR-9-28046	2
chr2	220198710	220198816	MajorDMR-9-28047	2
chr2	220200182	220200353	MajorDMR-9-28048	3
chr2	220209525	220209815	MajorDMR-9-28049	3
chr2	220348900	220349734	MajorDMR-9-28050	24
chr2	220441435	220442274	MajorDMR-9-28051	8
chr2	220522971	220523724	MajorDMR-9-28052	9
chr2	220535076	220535753	MajorDMR-9-28053	8
chr2	220540083	220540156	MajorDMR-9-28054	2
chr2	220555930	220555969	MajorDMR-9-28055	4
chr2	220584297	220584379	MajorDMR-9-28056	2
chr2	220609735	220609921	MajorDMR-9-28057	2
chr2	220634111	220634334	MajorDMR-9-28058	7
chr2	220692937	220693150	MajorDMR-9-28059	4
chr2	221076812	221076873	MajorDMR-9-28060	2
chr2	221077609	221077644	MajorDMR-9-28061	2
chr2	221389118	221389145	MajorDMR-9-28062	2
chr2	221451467	221451986	MajorDMR-9-28063	5
chr2	221498109	221498351	MajorDMR-9-28064	2
chr2	221509329	221509698	MajorDMR-9-28065	3
chr2	221585653	221585929	MajorDMR-9-28066	3
chr2	221711613	221713017	MajorDMR-9-28067	12
chr2	221863758	221864343	MajorDMR-9-28068	3
chr2	221949819	221950011	MajorDMR-9-28069	3
chr2	222133782	222134444	MajorDMR-9-28070	5
chr2	222202806	222203218	MajorDMR-9-28071	2
chr2	222237417	222237847	MajorDMR-9-28072	3
chr2	222451530	222451695	MajorDMR-9-28073	3
chr2	222483486	222483499	MajorDMR-9-28074	2
chr2	222694932	222695195	MajorDMR-9-28075	2
chr2	222903616	222903741	MajorDMR-9-28076	2
chr2	222959813	222960137	MajorDMR-9-28077	3
chr2	223148417	223148610	MajorDMR-9-28078	3
chr2	223157834	223158758	MajorDMR-9-28079	6
chr2	223178272	223178345	MajorDMR-9-28080	3
chr2	223178957	223179722	MajorDMR-9-28081	7
chr2	223180329	223180402	MajorDMR-9-28082	2
chr2	223342938	223343129	MajorDMR-9-28083	2
chr2	223358933	223359239	MajorDMR-9-28084	3
chr2	223413290	223413497	MajorDMR-9-28085	4
chr2	223438555	223438870	MajorDMR-9-28086	3
chr2	223474156	223474461	MajorDMR-9-28087	3
chr2	223488920	223489016	MajorDMR-9-28088	2
chr2	223507129	223507641	MajorDMR-9-28089	6
chr2	223534225	223534453	MajorDMR-9-28090	3
chr2	223617193	223617673	MajorDMR-9-28091	6
chr2	223643109	223643475	MajorDMR-9-28092	4
chr2	223744087	223744152	MajorDMR-9-28093	2
chr2	223759770	223759796	MajorDMR-9-28094	2
chr2	223760912	223760941	MajorDMR-9-28095	3
chr2	223770811	223771011	MajorDMR-9-28096	3
chr2	223782326	223782677	MajorDMR-9-28097	2
chr2	223792432	223793078	MajorDMR-9-28098	6
chr2	223808320	223808709	MajorDMR-9-28099	2
chr2	223832630	223832755	MajorDMR-9-28100	2
chr2	223949131	223949141	MajorDMR-9-28101	2
chr2	223949815	223950014	MajorDMR-9-28102	3
chr2	223951242	223951330	MajorDMR-9-28103	4
chr2	223965490	223965664	MajorDMR-9-28104	3
chr2	224325362	224325387	MajorDMR-9-28105	2
chr2	224334342	224334710	MajorDMR-9-28106	3
chr2	224358972	224359197	MajorDMR-9-28107	2
chr2	224483004	224483392	MajorDMR-9-28108	6
chr2	224514793	224515463	MajorDMR-9-28109	10
chr2	224630012	224630798	MajorDMR-9-28110	7
chr2	224826307	224826538	MajorDMR-9-28111	4
chr2	224829857	224830165	MajorDMR-9-28112	3
chr2	224844294	224844421	MajorDMR-9-28113	2
chr2	224847560	224847716	MajorDMR-9-28114	3
chr2	224963541	224963984	MajorDMR-9-28115	12
chr2	225076847	225076960	MajorDMR-9-28116	3
chr2	225111598	225112269	MajorDMR-9-28117	11
chr2	225179218	225179315	MajorDMR-9-28118	2
chr2	225187261	225187867	MajorDMR-9-28119	7
chr2	225237598	225237852	MajorDMR-9-28120	3
chr2	225254047	225254340	MajorDMR-9-28121	4
chr2	225274175	225274179	MajorDMR-9-28122	2
chr2	225277011	225277108	MajorDMR-9-28123	2
chr2	225298222	225298573	MajorDMR-9-28124	11
chr2	225363778	225363856	MajorDMR-9-28125	2
chr2	225364719	225365002	MajorDMR-9-28126	3
chr2	225410133	225410599	MajorDMR-9-28127	3
chr2	225426321	225426532	MajorDMR-9-28128	2
chr2	225466673	225467085	MajorDMR-9-28129	2
chr2	225477102	225477569	MajorDMR-9-28130	6
chr2	225576365	225577085	MajorDMR-9-28131	5
chr2	225642268	225642766	MajorDMR-9-28132	6
chr2	225685113	225685271	MajorDMR-9-28133	3
chr2	225747243	225747277	MajorDMR-9-28134	2
chr2	225750508	225751104	MajorDMR-9-28135	8
chr2	225759145	225759425	MajorDMR-9-28136	3
chr2	225765826	225766037	MajorDMR-9-28137	2
chr2	225835122	225835346	MajorDMR-9-28138	4
chr2	225839694	225839898	MajorDMR-9-28139	3
chr2	225875585	225875690	MajorDMR-9-28140	2
chr2	226007949	226008508	MajorDMR-9-28141	6
chr2	226029765	226029962	MajorDMR-9-28142	3
chr2	226092524	226092599	MajorDMR-9-28143	2
chr2	226396265	226396552	MajorDMR-9-28144	4
chr2	226502653	226502866	MajorDMR-9-28145	2
chr2	226516696	226517182	MajorDMR-9-28146	3
chr2	226533747	226534066	MajorDMR-9-28147	3
chr2	226621896	226622761	MajorDMR-9-28148	7
chr2	226630937	226631434	MajorDMR-9-28149	5
chr2	226743258	226743628	MajorDMR-9-28150	3
chr2	227019563	227019598	MajorDMR-9-28151	2
chr2	227030277	227030513	MajorDMR-9-28152	2
chr2	227160632	227160703	MajorDMR-9-28153	3
chr2	227278794	227279493	MajorDMR-9-28154	6
chr2	227328655	227328729	MajorDMR-9-28155	2
chr2	227391668	227391723	MajorDMR-9-28156	2
chr2	227398661	227399048	MajorDMR-9-28157	6
chr2	227514802	227515278	MajorDMR-9-28158	4
chr2	227526957	227527312	MajorDMR-9-28159	4
chr2	227619180	227619228	MajorDMR-9-28160	2
chr2	227619841	227620105	MajorDMR-9-28161	5
chr2	227623783	227624008	MajorDMR-9-28162	3
chr2	227848765	227848982	MajorDMR-9-28163	2
chr2	227858308	227858539	MajorDMR-9-28164	4
chr2	227859879	227859978	MajorDMR-9-28165	2
chr2	227870812	227871147	MajorDMR-9-28166	9
chr2	228056329	228056873	MajorDMR-9-28167	4
chr2	228084133	228084293	MajorDMR-9-28168	2
chr2	228139550	228139808	MajorDMR-9-28169	2
chr2	228210638	228211025	MajorDMR-9-28170	3
chr2	228215011	228215431	MajorDMR-9-28171	4
chr2	228216412	228216829	MajorDMR-9-28172	5
chr2	228217868	228218269	MajorDMR-9-28173	8
chr2	228221719	228222271	MajorDMR-9-28174	4
chr2	228234975	228234997	MajorDMR-9-28175	2
chr2	228243117	228243225	MajorDMR-9-28176	2
chr2	228288454	228288537	MajorDMR-9-28177	4
chr2	228311741	228311999	MajorDMR-9-28178	2
chr2	228342789	228342841	MajorDMR-9-28179	2
chr2	228369565	228369708	MajorDMR-9-28180	3
chr2	228398396	228398468	MajorDMR-9-28181	2
chr2	228481317	228481851	MajorDMR-9-28182	6
chr2	228559376	228559497	MajorDMR-9-28183	2
chr2	228610692	228610709	MajorDMR-9-28184	2
chr2	228775992	228776016	MajorDMR-9-28185	2
chr2	228847960	228848472	MajorDMR-9-28186	5
chr2	228928894	228929307	MajorDMR-9-28187	6
chr2	228985504	228985726	MajorDMR-9-28188	3
chr2	229120264	229120369	MajorDMR-9-28189	3
chr2	229126031	229126449	MajorDMR-9-28190	4
chr2	229248616	229248691	MajorDMR-9-28191	2
chr2	229257773	229257812	MajorDMR-9-28192	2
chr2	229298866	229299090	MajorDMR-9-28193	2
chr2	229464337	229464403	MajorDMR-9-28194	2
chr2	229510614	229511002	MajorDMR-9-28195	2
chr2	229513449	229513829	MajorDMR-9-28196	4
chr2	229530525	229530541	MajorDMR-9-28197	2
chr2	229534577	229535119	MajorDMR-9-28198	4
chr2	229769796	229770177	MajorDMR-9-28199	3
chr2	229800123	229800345	MajorDMR-9-28200	3
chr2	229801245	229801466	MajorDMR-9-28201	3
chr2	229951480	229951961	MajorDMR-9-28202	6
chr2	230271733	230273212	MajorDMR-9-28203	14
chr2	230348069	230348100	MajorDMR-9-28204	2
chr2	230350396	230350437	MajorDMR-9-28205	2
chr2	230373820	230373970	MajorDMR-9-28206	4
chr2	230386704	230387437	MajorDMR-9-28207	4
chr2	230456776	230456870	MajorDMR-9-28208	2
chr2	230469295	230469689	MajorDMR-9-28209	3
chr2	230511035	230511047	MajorDMR-9-28210	2
chr2	230528127	230528177	MajorDMR-9-28211	4
chr2	230534581	230535141	MajorDMR-9-28212	5
chr2	230544928	230544991	MajorDMR-9-28213	3
chr2	230546958	230547330	MajorDMR-9-28214	2
chr2	230549711	230550023	MajorDMR-9-28215	2
chr2	230563152	230563309	MajorDMR-9-28216	5
chr2	230629271	230629881	MajorDMR-9-28217	6
chr2	230631698	230632152	MajorDMR-9-28218	3
chr2	230634091	230634115	MajorDMR-9-28219	2
chr2	230636020	230636319	MajorDMR-9-28220	5
chr2	230638454	230638876	MajorDMR-9-28221	3
chr2	230661334	230661465	MajorDMR-9-28222	2
chr2	230667826	230667874	MajorDMR-9-28223	2
chr2	230673492	230673709	MajorDMR-9-28224	4
chr2	230778384	230778446	MajorDMR-9-28225	3
chr2	230812238	230812753	MajorDMR-9-28226	3
chr2	230865321	230865607	MajorDMR-9-28227	3
chr2	230879893	230880471	MajorDMR-9-28228	5
chr2	230890702	230891548	MajorDMR-9-28229	7
chr2	230899943	230900003	MajorDMR-9-28230	2
chr2	230914166	230914664	MajorDMR-9-28231	6
chr2	230920002	230920006	MajorDMR-9-28232	2
chr2	230949618	230950226	MajorDMR-9-28233	9
chr2	230951865	230952062	MajorDMR-9-28234	2
chr2	231035070	231035194	MajorDMR-9-28235	4
chr2	231043074	231043480	MajorDMR-9-28236	3
chr2	231086229	231086860	MajorDMR-9-28237	9
chr2	231150146	231150517	MajorDMR-9-28238	8
chr2	231380144	231380474	MajorDMR-9-28239	4
chr2	231482309	231482445	MajorDMR-9-28240	5
chr2	231624683	231624728	MajorDMR-9-28241	5
chr2	231683325	231683535	MajorDMR-9-28242	4
chr2	231697290	231697390	MajorDMR-9-28243	2
chr2	231720444	231721366	MajorDMR-9-28244	13
chr2	231740567	231741025	MajorDMR-9-28245	11
chr2	231743805	231743856	MajorDMR-9-28246	2
chr2	231865151	231865409	MajorDMR-9-28247	3
chr2	231923487	231923830	MajorDMR-9-28248	3
chr2	231937098	231937312	MajorDMR-9-28249	3
chr2	231993196	231993240	MajorDMR-9-28250	2
chr2	232034341	232034671	MajorDMR-9-28251	3
chr2	232036881	232037103	MajorDMR-9-28252	3
chr2	232046855	232047129	MajorDMR-9-28253	3
chr2	232221272	232221445	MajorDMR-9-28254	5
chr2	232455629	232455737	MajorDMR-9-28255	3
chr2	232507094	232507101	MajorDMR-9-28256	2
chr2	232590364	232590751	MajorDMR-9-28257	10
chr2	232659293	232659505	MajorDMR-9-28258	4
chr2	232719189	232719540	MajorDMR-9-28259	9
chr2	232829082	232829332	MajorDMR-9-28260	4
chr2	233163342	233163381	MajorDMR-9-28261	2
chr2	233165854	233165937	MajorDMR-9-28262	2
chr2	233167935	233168501	MajorDMR-9-28263	4
chr2	233176878	233176918	MajorDMR-9-28264	2
chr2	233206216	233206232	MajorDMR-9-28265	2
chr2	233278213	233278501	MajorDMR-9-28266	5
chr2	233287858	233288623	MajorDMR-9-28267	9
chr2	233294870	233295200	MajorDMR-9-28268	6
chr2	233354097	233354188	MajorDMR-9-28269	2
chr2	233448726	233449141	MajorDMR-9-28270	2
chr2	233793426	233793819	MajorDMR-9-28271	6
chr2	233829790	233830102	MajorDMR-9-28272	2
chr2	233839562	233840023	MajorDMR-9-28273	9
chr2	233949327	233949570	MajorDMR-9-28274	5
chr2	233996357	233997431	MajorDMR-9-28275	10
chr2	234101780	234102077	MajorDMR-9-28276	7
chr2	234195604	234195798	MajorDMR-9-28277	4
chr2	234259454	234259622	MajorDMR-9-28278	2
chr2	234260230	234260324	MajorDMR-9-28279	3
chr2	234264345	234264531	MajorDMR-9-28280	3
chr2	234266709	234268226	MajorDMR-9-28281	8
chr2	234277984	234278766	MajorDMR-9-28282	4
chr2	234280436	234280761	MajorDMR-9-28283	2
chr2	234281845	234282209	MajorDMR-9-28284	8
chr2	234284405	234284673	MajorDMR-9-28285	3
chr2	234292223	234292499	MajorDMR-9-28286	4
chr2	234293135	234293275	MajorDMR-9-28287	4
chr2	234294035	234294222	MajorDMR-9-28288	2
chr2	234329493	234330482	MajorDMR-9-28289	8
chr2	234334773	234335398	MajorDMR-9-28290	5
chr2	234338700	234338934	MajorDMR-9-28291	2
chr2	234351628	234352083	MajorDMR-9-28292	5
chr2	234355793	234355957	MajorDMR-9-28293	5
chr2	234383237	234384214	MajorDMR-9-28294	12
chr2	234477454	234477672	MajorDMR-9-28295	2
chr2	234508303	234508371	MajorDMR-9-28296	2
chr2	234608930	234609322	MajorDMR-9-28297	2
chr2	234631022	234631285	MajorDMR-9-28298	5
chr2	234751495	234751668	MajorDMR-9-28299	2
chr2	234781998	234782272	MajorDMR-9-28300	3
chr2	234793792	234794161	MajorDMR-9-28301	7
chr2	234825858	234826068	MajorDMR-9-28302	2
chr2	234833279	234833785	MajorDMR-9-28303	4
chr2	234885721	234886086	MajorDMR-9-28304	6
chr2	234902715	234903243	MajorDMR-9-28305	8
chr2	234913535	234913593	MajorDMR-9-28306	2
chr2	235044064	235044088	MajorDMR-9-28307	2
chr2	235047240	235047336	MajorDMR-9-28308	4
chr2	235067612	235068264	MajorDMR-9-28309	4
chr2	235070384	235070773	MajorDMR-9-28310	3
chr2	235071696	235072755	MajorDMR-9-28311	10
chr2	235073875	235074674	MajorDMR-9-28312	9
chr2	235087251	235087812	MajorDMR-9-28313	5
chr2	235089655	235089731	MajorDMR-9-28314	3
chr2	235092122	235092162	MajorDMR-9-28315	3
chr2	235097576	235098464	MajorDMR-9-28316	9
chr2	235100173	235100465	MajorDMR-9-28317	3
chr2	235108848	235109088	MajorDMR-9-28318	3
chr2	235111696	235111781	MajorDMR-9-28319	2
chr2	235113339	235113983	MajorDMR-9-28320	3
chr2	235127163	235127678	MajorDMR-9-28321	3
chr2	235128690	235129577	MajorDMR-9-28322	6
chr2	235139645	235140507	MajorDMR-9-28323	5
chr2	235154320	235155030	MajorDMR-9-28324	8
chr2	235163993	235164061	MajorDMR-9-28325	2
chr2	235176819	235177537	MajorDMR-9-28326	9
chr2	235180237	235180683	MajorDMR-9-28327	6
chr2	235189473	235190483	MajorDMR-9-28328	7
chr2	235193390	235195272	MajorDMR-9-28329	15
chr2	235201181	235201355	MajorDMR-9-28330	8
chr2	235204323	235204336	MajorDMR-9-28331	2
chr2	235224329	235224388	MajorDMR-9-28332	2
chr2	235228526	235229245	MajorDMR-9-28333	3
chr2	235231582	235231601	MajorDMR-9-28334	2
chr2	235233023	235234082	MajorDMR-9-28335	7
chr2	235242961	235243585	MajorDMR-9-28336	5
chr2	235372763	235372869	MajorDMR-9-28337	6
chr2	235392152	235392477	MajorDMR-9-28338	7
chr2	235397534	235398616	MajorDMR-9-28339	15
chr2	235399793	235401456	MajorDMR-9-28340	15
chr2	235413659	235413767	MajorDMR-9-28341	4
chr2	235419583	235419653	MajorDMR-9-28342	3
chr2	235421735	235422146	MajorDMR-9-28343	10
chr2	235426276	235426583	MajorDMR-9-28344	6
chr2	235435354	235435528	MajorDMR-9-28345	2
chr2	235436277	235436354	MajorDMR-9-28346	2
chr2	235437048	235437215	MajorDMR-9-28347	5
chr2	235442036	235442101	MajorDMR-9-28348	3
chr2	235442959	235443194	MajorDMR-9-28349	3
chr2	235443800	235445704	MajorDMR-9-28350	18
chr2	235454100	235454168	MajorDMR-9-28351	7
chr2	235457407	235457554	MajorDMR-9-28352	4
chr2	235458937	235459087	MajorDMR-9-28353	2
chr2	235473236	235473242	MajorDMR-9-28354	2
chr2	235616848	235617149	MajorDMR-9-28355	4
chr2	235619099	235619570	MajorDMR-9-28356	3
chr2	235685260	235685287	MajorDMR-9-28357	2
chr2	235701005	235702349	MajorDMR-9-28358	31
chr2	235758266	235758622	MajorDMR-9-28359	6
chr2	235826184	235826406	MajorDMR-9-28360	2
chr2	235861741	235862088	MajorDMR-9-28361	3
chr2	235869275	235869583	MajorDMR-9-28362	8
chr2	235890048	235890622	MajorDMR-9-28363	17
chr2	235915499	235915741	MajorDMR-9-28364	9
chr2	236079549	236079575	MajorDMR-9-28365	2
chr2	236116151	236116400	MajorDMR-9-28366	2
chr2	236147001	236147402	MajorDMR-9-28367	4
chr2	236168515	236169468	MajorDMR-9-28368	21
chr2	236173836	236174078	MajorDMR-9-28369	2
chr2	236244349	236244426	MajorDMR-9-28370	4
chr2	236277566	236278092	MajorDMR-9-28371	6
chr2	236387333	236388175	MajorDMR-9-28372	7
chr2	236417049	236417518	MajorDMR-9-28373	15
chr2	236426797	236426805	MajorDMR-9-28374	2
chr2	236430550	236430839	MajorDMR-9-28375	4
chr2	236472196	236472232	MajorDMR-9-28376	2
chr2	236495565	236496043	MajorDMR-9-28377	7
chr2	236507145	236507922	MajorDMR-9-28378	13
chr2	236572362	236572411	MajorDMR-9-28379	3
chr2	236579854	236580053	MajorDMR-9-28380	2
chr2	236610753	236610815	MajorDMR-9-28381	3
chr2	236625826	236626007	MajorDMR-9-28382	5
chr2	236630049	236630805	MajorDMR-9-28383	5
chr2	236656752	236656858	MajorDMR-9-28384	6
chr2	236658857	236658973	MajorDMR-9-28385	3
chr2	236677521	236677673	MajorDMR-9-28386	3
chr2	236679193	236679649	MajorDMR-9-28387	5
chr2	236680281	236681027	MajorDMR-9-28388	11
chr2	236682690	236683939	MajorDMR-9-28389	20
chr2	236755921	236756454	MajorDMR-9-28390	12
chr2	236766319	236766522	MajorDMR-9-28391	4
chr2	236773595	236773762	MajorDMR-9-28392	2
chr2	236802843	236802937	MajorDMR-9-28393	4
chr2	236831583	236831732	MajorDMR-9-28394	3
chr2	236858117	236858629	MajorDMR-9-28395	16
chr2	236867543	236867830	MajorDMR-9-28396	7
chr2	236877016	236877126	MajorDMR-9-28397	4
chr2	236908707	236909148	MajorDMR-9-28398	9
chr2	236973966	236974107	MajorDMR-9-28399	4
chr2	237039673	237040448	MajorDMR-9-28400	7
chr2	237165463	237165976	MajorDMR-9-28401	3
chr2	237175682	237175694	MajorDMR-9-28402	2
chr2	237230479	237230655	MajorDMR-9-28403	4
chr2	237262131	237262421	MajorDMR-9-28404	3
chr2	237446422	237446439	MajorDMR-9-28405	2
chr2	237456101	237456501	MajorDMR-9-28406	3
chr2	237479145	237479204	MajorDMR-9-28407	3
chr2	237480016	237486193	MajorDMR-9-28408	86
chr2	237487250	237487604	MajorDMR-9-28409	3
chr2	237488156	237488749	MajorDMR-9-28410	4
chr2	237489278	237489298	MajorDMR-9-28411	2
chr2	237490286	237490821	MajorDMR-9-28412	9
chr2	237551661	237551697	MajorDMR-9-28413	2
chr2	237681282	237681464	MajorDMR-9-28414	8
chr2	237684050	237684070	MajorDMR-9-28415	2
chr2	237690861	237691461	MajorDMR-9-28416	5
chr2	237697537	237698416	MajorDMR-9-28417	12
chr2	237699674	237700229	MajorDMR-9-28418	12
chr2	237702540	237702581	MajorDMR-9-28419	5
chr2	237703229	237703431	MajorDMR-9-28420	4
chr2	237705968	237706360	MajorDMR-9-28421	5
chr2	237748505	237749941	MajorDMR-9-28422	9
chr2	237786068	237786411	MajorDMR-9-28423	9
chr2	237819508	237819647	MajorDMR-9-28424	2
chr2	237879935	237880366	MajorDMR-9-28425	10
chr2	237902935	237903309	MajorDMR-9-28426	5
chr2	237953040	237953206	MajorDMR-9-28427	3
chr2	237997385	237997661	MajorDMR-9-28428	4
chr2	238029779	238030019	MajorDMR-9-28429	2
chr2	238114206	238114223	MajorDMR-9-28430	2
chr2	238168071	238168120	MajorDMR-9-28431	2
chr2	238177817	238178000	MajorDMR-9-28432	4
chr2	238238915	238239218	MajorDMR-9-28433	4
chr2	238250501	238250779	MajorDMR-9-28434	3
chr2	238309046	238309249	MajorDMR-9-28435	2
chr2	238334250	238334279	MajorDMR-9-28436	2
chr2	238343803	238343901	MajorDMR-9-28437	2
chr2	238380264	238380310	MajorDMR-9-28438	2
chr2	238396120	238396217	MajorDMR-9-28439	5
chr2	238398180	238398905	MajorDMR-9-28440	3
chr2	238420459	238420525	MajorDMR-9-28441	2
chr2	238466049	238466238	MajorDMR-9-28442	2
chr2	238524491	238524993	MajorDMR-9-28443	2
chr2	238526177	238526253	MajorDMR-9-28444	3
chr2	238534562	238534673	MajorDMR-9-28445	2
chr2	238538632	238538953	MajorDMR-9-28446	6
chr2	238540163	238540484	MajorDMR-9-28447	5
chr2	238541858	238541903	MajorDMR-9-28448	2
chr2	238551585	238552179	MajorDMR-9-28449	20
chr2	238553228	238553243	MajorDMR-9-28450	2
chr2	238556465	238557099	MajorDMR-9-28451	17
chr2	238564167	238564393	MajorDMR-9-28452	3
chr2	238574089	238574707	MajorDMR-9-28453	3
chr2	238576769	238576814	MajorDMR-9-28454	2
chr2	238578865	238578901	MajorDMR-9-28455	5
chr2	238603916	238604021	MajorDMR-9-28456	2
chr2	238605348	238606479	MajorDMR-9-28457	10
chr2	238609017	238609271	MajorDMR-9-28458	6
chr2	238616192	238616278	MajorDMR-9-28459	2
chr2	238623414	238623983	MajorDMR-9-28460	9
chr2	238629386	238629849	MajorDMR-9-28461	10
chr2	238630561	238631076	MajorDMR-9-28462	7
chr2	238638141	238638744	MajorDMR-9-28463	14
chr2	238648052	238648186	MajorDMR-9-28464	3
chr2	238655260	238655386	MajorDMR-9-28465	4
chr2	238681591	238681743	MajorDMR-9-28466	3
chr2	238793632	238794082	MajorDMR-9-28467	11
chr2	238834232	238834533	MajorDMR-9-28468	6
chr2	238835667	238835973	MajorDMR-9-28469	4
chr2	238966235	238966361	MajorDMR-9-28470	3
chr2	238994413	238994774	MajorDMR-9-28471	4
chr2	239029212	239029256	MajorDMR-9-28472	2
chr2	239078482	239078502	MajorDMR-9-28473	2
chr2	239098544	239099509	MajorDMR-9-28474	6
chr2	239264127	239264291	MajorDMR-9-28475	7
chr2	239287944	239288123	MajorDMR-9-28476	5
chr2	239343110	239343400	MajorDMR-9-28477	4
chr2	239348170	239348378	MajorDMR-9-28478	5
chr2	239350321	239350328	MajorDMR-9-28479	2
chr2	239553355	239553381	MajorDMR-9-28480	2
chr2	239604348	239604807	MajorDMR-9-28481	4
chr2	239606822	239607326	MajorDMR-9-28482	7
chr2	239635818	239637781	MajorDMR-9-28483	18
chr2	239670675	239670688	MajorDMR-9-28484	2
chr2	239685846	239686168	MajorDMR-9-28485	4
chr2	239755198	239755618	MajorDMR-9-28486	11
chr2	239763266	239763971	MajorDMR-9-28487	16
chr2	239772863	239773181	MajorDMR-9-28488	6
chr2	239935437	239935583	MajorDMR-9-28489	3
chr2	239951846	239952522	MajorDMR-9-28490	7
chr2	240045673	240045699	MajorDMR-9-28491	2
chr2	240047171	240047443	MajorDMR-9-28492	2
chr2	240048098	240049339	MajorDMR-9-28493	14
chr2	240062523	240062542	MajorDMR-9-28494	2
chr2	240085122	240086023	MajorDMR-9-28495	6
chr2	240104014	240104045	MajorDMR-9-28496	2
chr2	240113619	240114630	MajorDMR-9-28497	27
chr2	240130977	240132226	MajorDMR-9-28498	11
chr2	240146531	240147062	MajorDMR-9-28499	3
chr2	240155939	240156477	MajorDMR-9-28500	8
chr2	240171238	240171773	MajorDMR-9-28501	9
chr2	240177184	240178173	MajorDMR-9-28502	7
chr2	240179696	240179731	MajorDMR-9-28503	2
chr2	240192139	240192490	MajorDMR-9-28504	7
chr2	240205185	240205520	MajorDMR-9-28505	14
chr2	240225412	240225417	MajorDMR-9-28506	2
chr2	240248655	240248919	MajorDMR-9-28507	4
chr2	240257025	240257408	MajorDMR-9-28508	3
chr2	240262944	240263029	MajorDMR-9-28509	2
chr2	240265559	240266589	MajorDMR-9-28510	18
chr2	240291425	240291804	MajorDMR-9-28511	4
chr2	240302428	240302638	MajorDMR-9-28512	5
chr2	240316044	240316222	MajorDMR-9-28513	2
chr2	240319046	240320307	MajorDMR-9-28514	22
chr2	240350992	240351726	MajorDMR-9-28515	10
chr2	240360210	240361896	MajorDMR-9-28516	28
chr2	240362726	240363851	MajorDMR-9-28517	25
chr2	240366748	240367684	MajorDMR-9-28518	10
chr2	240385243	240385399	MajorDMR-9-28519	3
chr2	240594752	240595422	MajorDMR-9-28520	11
chr2	240723610	240723947	MajorDMR-9-28521	4
chr2	240810543	240810733	MajorDMR-9-28522	7
chr2	240842959	240843230	MajorDMR-9-28523	5
chr2	240884681	240884730	MajorDMR-9-28524	4
chr2	240899871	240899904	MajorDMR-9-28525	2
chr2	240906149	240906756	MajorDMR-9-28526	11
chr2	240912514	240912535	MajorDMR-9-28527	2
chr2	240954049	240955338	MajorDMR-9-28528	15
chr2	241022759	241022823	MajorDMR-9-28529	3
chr2	241053732	241054370	MajorDMR-9-28530	8
chr2	241190700	241190773	MajorDMR-9-28531	2
chr2	241207192	241207315	MajorDMR-9-28532	5
chr2	241214191	241214476	MajorDMR-9-28533	6
chr2	241224914	241225100	MajorDMR-9-28534	3
chr2	241234576	241235973	MajorDMR-9-28535	20
chr2	241243155	241243173	MajorDMR-9-28536	2
chr2	241336482	241336610	MajorDMR-9-28537	3
chr2	241337517	241338101	MajorDMR-9-28538	18
chr2	241453476	241453688	MajorDMR-9-28539	2
chr2	241501465	241501477	MajorDMR-9-28540	2
chr2	241503000	241503485	MajorDMR-9-28541	11
chr2	241588215	241588481	MajorDMR-9-28542	4
chr2	241611801	241611902	MajorDMR-9-28543	3
chr2	241648444	241649285	MajorDMR-9-28544	6
chr2	241720966	241721064	MajorDMR-9-28545	2
chr2	241742871	241743576	MajorDMR-9-28546	9
chr2	241763682	241764880	MajorDMR-9-28547	13
chr2	241786405	241786999	MajorDMR-9-28548	5
chr2	241789267	241789291	MajorDMR-9-28549	3
chr2	241878773	241879223	MajorDMR-9-28550	2
chr2	241946452	241947311	MajorDMR-9-28551	17
chr2	242023863	242024044	MajorDMR-9-28552	4
chr2	242167432	242167465	MajorDMR-9-28553	2
chr2	242181037	242181335	MajorDMR-9-28554	3
chr2	242198237	242198523	MajorDMR-9-28555	2
chr2	242223592	242223715	MajorDMR-9-28556	2
chr2	242236059	242236787	MajorDMR-9-28557	8
chr2	242258345	242258915	MajorDMR-9-28558	7
chr2	242292453	242293205	MajorDMR-9-28559	6
chr2	242330426	242330782	MajorDMR-9-28560	5
chr2	242451702	242451752	MajorDMR-9-28561	2
chr2	242539060	242539341	MajorDMR-9-28562	5
chr2	242540678	242540859	MajorDMR-9-28563	3
chr2	242541363	242541576	MajorDMR-9-28564	8
chr2	242581641	242582284	MajorDMR-9-28565	6
chr2	242588239	242588619	MajorDMR-9-28566	2
chr2	242597596	242597604	MajorDMR-9-28567	2
chr2	242703776	242703860	MajorDMR-9-28568	4
chr2	242746116	242746388	MajorDMR-9-28569	2
chr2	242767860	242767908	MajorDMR-9-28570	4
chr2	242775862	242776222	MajorDMR-9-28571	13
chr2	242801751	242802636	MajorDMR-9-28572	8
chr2	242804907	242805132	MajorDMR-9-28573	3
chr2	242813525	242813605	MajorDMR-9-28574	2
chr2	242825247	242825666	MajorDMR-9-28575	5
chr2	242827656	242828158	MajorDMR-9-28576	13
chr2	242875354	242876292	MajorDMR-9-28577	10
chr2	242893593	242893765	MajorDMR-9-28578	2
chr2	242901026	242901294	MajorDMR-9-28579	11
chr2	242909028	242909094	MajorDMR-9-28580	5
chr2	242915553	242915881	MajorDMR-9-28581	7
chr2	242918330	242918547	MajorDMR-9-28582	7
chr2	242940806	242940856	MajorDMR-9-28583	3
chr2	242962264	242962364	MajorDMR-9-28584	3
chr2	242980205	242980249	MajorDMR-9-28585	3
chr2	242985554	242986434	MajorDMR-9-28586	16
chr2	243055342	243055988	MajorDMR-9-28587	6
chr2	243064282	243064875	MajorDMR-9-28588	9
chr20	67081	67275	MajorDMR-9-28589	4
chr20	92483	92686	MajorDMR-9-28590	2
chr20	283048	283171	MajorDMR-9-28591	2
chr20	422746	422988	MajorDMR-9-28592	4
chr20	441353	441868	MajorDMR-9-28593	3
chr20	455039	455457	MajorDMR-9-28594	2
chr20	472696	473100	MajorDMR-9-28595	5
chr20	497566	498007	MajorDMR-9-28596	3
chr20	503647	504482	MajorDMR-9-28597	16
chr20	626752	626899	MajorDMR-9-28598	4
chr20	653611	654241	MajorDMR-9-28599	5
chr20	655613	655647	MajorDMR-9-28600	2
chr20	712344	712664	MajorDMR-9-28601	3
chr20	736896	736944	MajorDMR-9-28602	2
chr20	866735	866898	MajorDMR-9-28603	2
chr20	942712	942902	MajorDMR-9-28604	3
chr20	1172094	1172220	MajorDMR-9-28605	3
chr20	1188584	1188780	MajorDMR-9-28606	2
chr20	1223064	1223495	MajorDMR-9-28607	5
chr20	1270725	1271205	MajorDMR-9-28608	6
chr20	1279422	1279887	MajorDMR-9-28609	8
chr20	1290527	1290611	MajorDMR-9-28610	2
chr20	1338658	1338822	MajorDMR-9-28611	3
chr20	1368825	1369127	MajorDMR-9-28612	6
chr20	1380864	1380981	MajorDMR-9-28613	3
chr20	1474591	1475400	MajorDMR-9-28614	6
chr20	1485230	1485409	MajorDMR-9-28615	2
chr20	1642947	1643852	MajorDMR-9-28616	15
chr20	1654221	1654462	MajorDMR-9-28617	3
chr20	1690189	1690228	MajorDMR-9-28618	3
chr20	1698263	1698617	MajorDMR-9-28619	3
chr20	1798705	1798777	MajorDMR-9-28620	3
chr20	1802334	1802395	MajorDMR-9-28621	3
chr20	1822952	1823173	MajorDMR-9-28622	7
chr20	1825507	1825919	MajorDMR-9-28623	2
chr20	1835129	1835205	MajorDMR-9-28624	3
chr20	1835842	1836028	MajorDMR-9-28625	4
chr20	1842140	1843024	MajorDMR-9-28626	14
chr20	1851566	1851702	MajorDMR-9-28627	3
chr20	1852881	1853196	MajorDMR-9-28628	2
chr20	1855608	1856422	MajorDMR-9-28629	9
chr20	1869895	1870370	MajorDMR-9-28630	3
chr20	1930849	1930887	MajorDMR-9-28631	4
chr20	1959374	1959382	MajorDMR-9-28632	2
chr20	1986613	1987053	MajorDMR-9-28633	12
chr20	2074253	2074361	MajorDMR-9-28634	3
chr20	2092436	2092912	MajorDMR-9-28635	6
chr20	2097066	2097094	MajorDMR-9-28636	3
chr20	2121627	2122500	MajorDMR-9-28637	7
chr20	2350096	2350744	MajorDMR-9-28638	5
chr20	2466481	2466781	MajorDMR-9-28639	4
chr20	2539133	2539246	MajorDMR-9-28640	3
chr20	2593503	2593690	MajorDMR-9-28641	2
chr20	2632085	2632098	MajorDMR-9-28642	2
chr20	2668713	2668787	MajorDMR-9-28643	3
chr20	2769152	2769471	MajorDMR-9-28644	4
chr20	2813158	2813170	MajorDMR-9-28645	2
chr20	2881903	2882345	MajorDMR-9-28646	2
chr20	2892427	2892591	MajorDMR-9-28647	3
chr20	2941586	2941705	MajorDMR-9-28648	2
chr20	2981378	2981869	MajorDMR-9-28649	2
chr20	3218521	3218800	MajorDMR-9-28650	5
chr20	3360872	3361076	MajorDMR-9-28651	2
chr20	3463071	3463104	MajorDMR-9-28652	2
chr20	3487979	3488401	MajorDMR-9-28653	9
chr20	3490845	3491244	MajorDMR-9-28654	3
chr20	3498975	3499246	MajorDMR-9-28655	5
chr20	3664927	3665727	MajorDMR-9-28656	11
chr20	3667170	3667969	MajorDMR-9-28657	8
chr20	3737952	3737989	MajorDMR-9-28658	2
chr20	3780175	3780185	MajorDMR-9-28659	3
chr20	3805803	3805916	MajorDMR-9-28660	3
chr20	3855857	3857054	MajorDMR-9-28661	14
chr20	3882255	3882541	MajorDMR-9-28662	2
chr20	3885207	3885611	MajorDMR-9-28663	5
chr20	3888385	3888489	MajorDMR-9-28664	2
chr20	3964003	3964317	MajorDMR-9-28665	3
chr20	3966253	3966415	MajorDMR-9-28666	3
chr20	3967952	3968345	MajorDMR-9-28667	4
chr20	3972177	3972545	MajorDMR-9-28668	2
chr20	3983676	3983912	MajorDMR-9-28669	13
chr20	4082941	4083484	MajorDMR-9-28670	10
chr20	4280304	4280744	MajorDMR-9-28671	3
chr20	4329501	4329829	MajorDMR-9-28672	3
chr20	4445229	4445398	MajorDMR-9-28673	2
chr20	4478361	4478883	MajorDMR-9-28674	3
chr20	4512763	4513129	MajorDMR-9-28675	4
chr20	4540901	4541660	MajorDMR-9-28676	6
chr20	4559496	4559627	MajorDMR-9-28677	2
chr20	4662417	4663141	MajorDMR-9-28678	6
chr20	4666381	4666495	MajorDMR-9-28679	3
chr20	4707906	4708102	MajorDMR-9-28680	6
chr20	4721901	4722216	MajorDMR-9-28681	4
chr20	4838800	4839087	MajorDMR-9-28682	2
chr20	4860810	4860973	MajorDMR-9-28683	2
chr20	4864844	4864977	MajorDMR-9-28684	2
chr20	4865718	4866400	MajorDMR-9-28685	6
chr20	4886149	4886339	MajorDMR-9-28686	2
chr20	4898438	4898495	MajorDMR-9-28687	3
chr20	4920012	4920206	MajorDMR-9-28688	3
chr20	4930094	4930307	MajorDMR-9-28689	3
chr20	4948280	4948326	MajorDMR-9-28690	2
chr20	4959512	4959664	MajorDMR-9-28691	2
chr20	4961911	4962170	MajorDMR-9-28692	5
chr20	5004444	5005203	MajorDMR-9-28693	10
chr20	5022253	5022616	MajorDMR-9-28694	3
chr20	5111654	5111696	MajorDMR-9-28695	2
chr20	5198528	5198569	MajorDMR-9-28696	2
chr20	5201532	5201645	MajorDMR-9-28697	5
chr20	5249626	5249874	MajorDMR-9-28698	5
chr20	5278003	5278198	MajorDMR-9-28699	4
chr20	5279082	5279697	MajorDMR-9-28700	9
chr20	5341388	5341924	MajorDMR-9-28701	8
chr20	5422565	5422880	MajorDMR-9-28702	3
chr20	5439976	5440160	MajorDMR-9-28703	2
chr20	5483393	5483448	MajorDMR-9-28704	2
chr20	5716839	5717239	MajorDMR-9-28705	2
chr20	5845831	5846032	MajorDMR-9-28706	2
chr20	5851754	5851766	MajorDMR-9-28707	2
chr20	5853476	5853602	MajorDMR-9-28708	4
chr20	6010293	6010458	MajorDMR-9-28709	2
chr20	6011312	6011622	MajorDMR-9-28710	4
chr20	6017450	6017663	MajorDMR-9-28711	2
chr20	6020429	6020883	MajorDMR-9-28712	6
chr20	6132590	6132979	MajorDMR-9-28713	3
chr20	6194138	6194150	MajorDMR-9-28714	3
chr20	6275603	6275918	MajorDMR-9-28715	3
chr20	6557251	6557628	MajorDMR-9-28716	4
chr20	6663642	6664026	MajorDMR-9-28717	4
chr20	6673409	6673998	MajorDMR-9-28718	7
chr20	6781349	6781773	MajorDMR-9-28719	6
chr20	7126818	7127271	MajorDMR-9-28720	7
chr20	7291303	7291677	MajorDMR-9-28721	4
chr20	7497300	7497546	MajorDMR-9-28722	5
chr20	7625463	7625747	MajorDMR-9-28723	3
chr20	7646071	7646645	MajorDMR-9-28724	6
chr20	7661538	7661675	MajorDMR-9-28725	2
chr20	7743062	7743244	MajorDMR-9-28726	2
chr20	7754081	7754364	MajorDMR-9-28727	3
chr20	7969179	7969283	MajorDMR-9-28728	2
chr20	8024780	8024784	MajorDMR-9-28729	2
chr20	8032293	8032344	MajorDMR-9-28730	3
chr20	8106663	8107398	MajorDMR-9-28731	6
chr20	8151257	8151461	MajorDMR-9-28732	4
chr20	8229622	8230054	MajorDMR-9-28733	7
chr20	8234502	8234691	MajorDMR-9-28734	4
chr20	8301736	8301829	MajorDMR-9-28735	3
chr20	8310668	8311108	MajorDMR-9-28736	6
chr20	8340232	8340391	MajorDMR-9-28737	2
chr20	8353666	8353778	MajorDMR-9-28738	2
chr20	8402407	8402413	MajorDMR-9-28739	2
chr20	8403068	8403721	MajorDMR-9-28740	6
chr20	8439792	8439983	MajorDMR-9-28741	5
chr20	8442731	8443349	MajorDMR-9-28742	7
chr20	8475054	8475136	MajorDMR-9-28743	2
chr20	8522822	8522894	MajorDMR-9-28744	6
chr20	8533517	8533698	MajorDMR-9-28745	3
chr20	8556369	8556510	MajorDMR-9-28746	4
chr20	8564240	8564823	MajorDMR-9-28747	9
chr20	8573260	8573304	MajorDMR-9-28748	3
chr20	8830636	8830964	MajorDMR-9-28749	5
chr20	9110352	9111582	MajorDMR-9-28750	8
chr20	9199841	9199883	MajorDMR-9-28751	3
chr20	9488226	9489783	MajorDMR-9-28752	46
chr20	9531475	9532006	MajorDMR-9-28753	5
chr20	9574231	9574360	MajorDMR-9-28754	6
chr20	9606498	9606756	MajorDMR-9-28755	2
chr20	9712437	9712537	MajorDMR-9-28756	2
chr20	9755932	9755937	MajorDMR-9-28757	2
chr20	9791477	9791949	MajorDMR-9-28758	3
chr20	9896919	9897760	MajorDMR-9-28759	7
chr20	9898614	9898998	MajorDMR-9-28760	3
chr20	9948520	9948648	MajorDMR-9-28761	4
chr20	9987027	9987400	MajorDMR-9-28762	4
chr20	10020075	10020297	MajorDMR-9-28763	2
chr20	10055796	10056027	MajorDMR-9-28764	3
chr20	10086184	10086562	MajorDMR-9-28765	4
chr20	10159160	10159286	MajorDMR-9-28766	2
chr20	10257716	10257727	MajorDMR-9-28767	2
chr20	10287115	10287228	MajorDMR-9-28768	2
chr20	10309783	10310189	MajorDMR-9-28769	3
chr20	10399124	10399155	MajorDMR-9-28770	2
chr20	10403843	10403896	MajorDMR-9-28771	3
chr20	10445807	10445979	MajorDMR-9-28772	2
chr20	10457218	10457290	MajorDMR-9-28773	2
chr20	10586385	10586447	MajorDMR-9-28774	2
chr20	10901127	10901515	MajorDMR-9-28775	2
chr20	10903270	10903869	MajorDMR-9-28776	6
chr20	10935352	10935892	MajorDMR-9-28777	4
chr20	10971085	10971231	MajorDMR-9-28778	3
chr20	10982195	10982575	MajorDMR-9-28779	10
chr20	10993528	10993604	MajorDMR-9-28780	2
chr20	11116268	11116780	MajorDMR-9-28781	3
chr20	11124818	11125381	MajorDMR-9-28782	9
chr20	11188692	11188713	MajorDMR-9-28783	3
chr20	11198196	11198494	MajorDMR-9-28784	4
chr20	11267789	11268057	MajorDMR-9-28785	2
chr20	11360198	11360319	MajorDMR-9-28786	3
chr20	11392330	11392716	MajorDMR-9-28787	6
chr20	11408163	11408364	MajorDMR-9-28788	2
chr20	11538952	11539174	MajorDMR-9-28789	4
chr20	11747690	11748051	MajorDMR-9-28790	6
chr20	11899257	11900696	MajorDMR-9-28791	15
chr20	12188115	12188320	MajorDMR-9-28792	3
chr20	12429075	12429300	MajorDMR-9-28793	2
chr20	12545561	12546521	MajorDMR-9-28794	7
chr20	12562431	12562853	MajorDMR-9-28795	4
chr20	12715460	12715933	MajorDMR-9-28796	7
chr20	12729674	12730075	MajorDMR-9-28797	4
chr20	12769126	12770505	MajorDMR-9-28798	10
chr20	12828429	12828561	MajorDMR-9-28799	2
chr20	12964863	12964961	MajorDMR-9-28800	2
chr20	13051720	13052377	MajorDMR-9-28801	8
chr20	13120557	13121002	MajorDMR-9-28802	2
chr20	13193426	13193648	MajorDMR-9-28803	4
chr20	13641889	13641914	MajorDMR-9-28804	2
chr20	13642431	13642453	MajorDMR-9-28805	4
chr20	13646051	13646097	MajorDMR-9-28806	2
chr20	13752856	13753542	MajorDMR-9-28807	4
chr20	13792417	13793316	MajorDMR-9-28808	6
chr20	13794564	13794920	MajorDMR-9-28809	3
chr20	13821515	13821673	MajorDMR-9-28810	8
chr20	13830508	13830527	MajorDMR-9-28811	2
chr20	13832799	13832872	MajorDMR-9-28812	2
chr20	13844443	13845845	MajorDMR-9-28813	13
chr20	13846461	13846539	MajorDMR-9-28814	2
chr20	13850178	13850228	MajorDMR-9-28815	4
chr20	13858507	13858691	MajorDMR-9-28816	2
chr20	13902497	13903384	MajorDMR-9-28817	6
chr20	13968228	13968578	MajorDMR-9-28818	5
chr20	13977716	13978425	MajorDMR-9-28819	6
chr20	14014908	14015333	MajorDMR-9-28820	3
chr20	14026615	14026774	MajorDMR-9-28821	3
chr20	14045232	14045579	MajorDMR-9-28822	4
chr20	14048667	14048782	MajorDMR-9-28823	4
chr20	14074943	14075111	MajorDMR-9-28824	2
chr20	14134357	14134893	MajorDMR-9-28825	5
chr20	14137189	14137358	MajorDMR-9-28826	2
chr20	14215580	14217011	MajorDMR-9-28827	10
chr20	14271373	14271492	MajorDMR-9-28828	5
chr20	14288357	14289005	MajorDMR-9-28829	4
chr20	14392465	14392785	MajorDMR-9-28830	2
chr20	14513852	14513980	MajorDMR-9-28831	3
chr20	14601849	14602492	MajorDMR-9-28832	5
chr20	14637896	14638639	MajorDMR-9-28833	5
chr20	14680952	14680959	MajorDMR-9-28834	2
chr20	14703874	14704156	MajorDMR-9-28835	3
chr20	14707279	14707379	MajorDMR-9-28836	3
chr20	14897402	14897445	MajorDMR-9-28837	2
chr20	14900401	14900709	MajorDMR-9-28838	5
chr20	14912781	14912946	MajorDMR-9-28839	2
chr20	15027836	15027932	MajorDMR-9-28840	2
chr20	15170018	15170277	MajorDMR-9-28841	3
chr20	15200931	15201140	MajorDMR-9-28842	3
chr20	15202804	15203917	MajorDMR-9-28843	7
chr20	15324695	15324897	MajorDMR-9-28844	2
chr20	15400857	15401088	MajorDMR-9-28845	5
chr20	15476789	15476867	MajorDMR-9-28846	2
chr20	15480974	15481127	MajorDMR-9-28847	2
chr20	15484764	15484943	MajorDMR-9-28848	3
chr20	15525578	15526174	MajorDMR-9-28849	4
chr20	15530352	15530370	MajorDMR-9-28850	2
chr20	15537817	15537947	MajorDMR-9-28851	2
chr20	15541776	15542242	MajorDMR-9-28852	4
chr20	15545779	15546328	MajorDMR-9-28853	4
chr20	15557508	15557604	MajorDMR-9-28854	3
chr20	15560062	15560619	MajorDMR-9-28855	3
chr20	15574180	15574565	MajorDMR-9-28856	2
chr20	15580858	15581387	MajorDMR-9-28857	6
chr20	15606407	15607051	MajorDMR-9-28858	5
chr20	15639281	15639319	MajorDMR-9-28859	2
chr20	15640948	15641643	MajorDMR-9-28860	5
chr20	15643589	15644423	MajorDMR-9-28861	6
chr20	15722695	15723178	MajorDMR-9-28862	4
chr20	15732510	15732667	MajorDMR-9-28863	2
chr20	15740946	15741044	MajorDMR-9-28864	2
chr20	15769331	15770157	MajorDMR-9-28865	7
chr20	15799512	15799674	MajorDMR-9-28866	3
chr20	15813966	15814212	MajorDMR-9-28867	2
chr20	15827872	15828086	MajorDMR-9-28868	2
chr20	15886611	15886877	MajorDMR-9-28869	3
chr20	15983272	15983482	MajorDMR-9-28870	4
chr20	15988671	15988695	MajorDMR-9-28871	2
chr20	16226943	16228015	MajorDMR-9-28872	10
chr20	16276944	16277146	MajorDMR-9-28873	3
chr20	16292992	16293012	MajorDMR-9-28874	2
chr20	16308795	16309005	MajorDMR-9-28875	2
chr20	16344641	16345287	MajorDMR-9-28876	6
chr20	16438616	16439023	MajorDMR-9-28877	2
chr20	16484870	16485086	MajorDMR-9-28878	5
chr20	16532981	16533040	MajorDMR-9-28879	2
chr20	16541471	16541657	MajorDMR-9-28880	4
chr20	16542674	16542727	MajorDMR-9-28881	3
chr20	16594724	16596471	MajorDMR-9-28882	14
chr20	16665239	16665252	MajorDMR-9-28883	2
chr20	16680410	16680862	MajorDMR-9-28884	8
chr20	16692527	16692717	MajorDMR-9-28885	2
chr20	16693244	16693257	MajorDMR-9-28886	2
chr20	16745874	16745969	MajorDMR-9-28887	2
chr20	16761611	16761777	MajorDMR-9-28888	2
chr20	16763176	16763277	MajorDMR-9-28889	2
chr20	16830602	16830675	MajorDMR-9-28890	2
chr20	16886651	16886798	MajorDMR-9-28891	2
chr20	16947104	16947126	MajorDMR-9-28892	2
chr20	16952699	16953290	MajorDMR-9-28893	6
chr20	17087599	17088263	MajorDMR-9-28894	9
chr20	17219393	17219640	MajorDMR-9-28895	2
chr20	17285853	17286101	MajorDMR-9-28896	3
chr20	17298117	17298732	MajorDMR-9-28897	3
chr20	17301333	17301858	MajorDMR-9-28898	6
chr20	17371228	17371693	MajorDMR-9-28899	5
chr20	17420028	17420144	MajorDMR-9-28900	2
chr20	17511060	17511119	MajorDMR-9-28901	2
chr20	17512503	17512690	MajorDMR-9-28902	2
chr20	17538384	17539228	MajorDMR-9-28903	7
chr20	17552654	17552882	MajorDMR-9-28904	2
chr20	17584018	17584499	MajorDMR-9-28905	6
chr20	17631572	17632317	MajorDMR-9-28906	15
chr20	17636449	17636861	MajorDMR-9-28907	5
chr20	17644016	17644398	MajorDMR-9-28908	8
chr20	17646777	17646888	MajorDMR-9-28909	2
chr20	17650319	17650839	MajorDMR-9-28910	7
chr20	17660963	17661580	MajorDMR-9-28911	5
chr20	17670074	17670146	MajorDMR-9-28912	2
chr20	17817216	17817708	MajorDMR-9-28913	12
chr20	17840749	17840801	MajorDMR-9-28914	3
chr20	17845516	17845539	MajorDMR-9-28915	2
chr20	17847747	17847980	MajorDMR-9-28916	3
chr20	17848967	17849428	MajorDMR-9-28917	7
chr20	17850788	17850959	MajorDMR-9-28918	3
chr20	17852726	17852767	MajorDMR-9-28919	2
chr20	17859698	17859721	MajorDMR-9-28920	2
chr20	17866424	17866612	MajorDMR-9-28921	3
chr20	17883373	17883540	MajorDMR-9-28922	2
chr20	17897254	17897435	MajorDMR-9-28923	2
chr20	17900469	17900547	MajorDMR-9-28924	4
chr20	17923640	17924108	MajorDMR-9-28925	4
chr20	17936599	17937475	MajorDMR-9-28926	6
chr20	17939514	17939980	MajorDMR-9-28927	5
chr20	17941660	17941901	MajorDMR-9-28928	3
chr20	18026154	18026159	MajorDMR-9-28929	2
chr20	18028802	18029326	MajorDMR-9-28930	7
chr20	18032625	18033068	MajorDMR-9-28931	7
chr20	18089005	18089053	MajorDMR-9-28932	2
chr20	18122684	18122895	MajorDMR-9-28933	5
chr20	18133862	18134384	MajorDMR-9-28934	4
chr20	18248558	18248913	MajorDMR-9-28935	5
chr20	18353409	18353643	MajorDMR-9-28936	2
chr20	18523867	18524025	MajorDMR-9-28937	4
chr20	18534114	18534802	MajorDMR-9-28938	10
chr20	18541149	18541412	MajorDMR-9-28939	3
chr20	18569856	18571157	MajorDMR-9-28940	10
chr20	18601836	18602002	MajorDMR-9-28941	3
chr20	18607101	18607707	MajorDMR-9-28942	6
chr20	18612852	18613217	MajorDMR-9-28943	2
chr20	18616997	18617192	MajorDMR-9-28944	3
chr20	18617898	18618010	MajorDMR-9-28945	3
chr20	18620206	18620524	MajorDMR-9-28946	6
chr20	18623263	18623281	MajorDMR-9-28947	2
chr20	18651286	18651513	MajorDMR-9-28948	2
chr20	18652057	18652144	MajorDMR-9-28949	2
chr20	18666188	18666231	MajorDMR-9-28950	3
chr20	18719939	18720020	MajorDMR-9-28951	2
chr20	18720527	18720747	MajorDMR-9-28952	2
chr20	18721507	18722524	MajorDMR-9-28953	7
chr20	18746952	18746996	MajorDMR-9-28954	2
chr20	18766190	18766250	MajorDMR-9-28955	2
chr20	18820216	18821331	MajorDMR-9-28956	15
chr20	18829963	18830290	MajorDMR-9-28957	3
chr20	18886353	18886686	MajorDMR-9-28958	3
chr20	18943172	18943226	MajorDMR-9-28959	2
chr20	19005260	19005511	MajorDMR-9-28960	2
chr20	19026151	19026449	MajorDMR-9-28961	5
chr20	19060319	19060667	MajorDMR-9-28962	8
chr20	19074990	19075136	MajorDMR-9-28963	2
chr20	19094969	19095857	MajorDMR-9-28964	8
chr20	19185720	19186205	MajorDMR-9-28965	5
chr20	19194093	19196711	MajorDMR-9-28966	23
chr20	19202822	19202868	MajorDMR-9-28967	2
chr20	19214324	19214814	MajorDMR-9-28968	2
chr20	19218082	19218484	MajorDMR-9-28969	2
chr20	19222595	19222604	MajorDMR-9-28970	2
chr20	19241036	19241823	MajorDMR-9-28971	10
chr20	19246920	19246982	MajorDMR-9-28972	2
chr20	19250645	19250662	MajorDMR-9-28973	2
chr20	19281514	19281611	MajorDMR-9-28974	3
chr20	19284725	19285534	MajorDMR-9-28975	9
chr20	19289060	19289671	MajorDMR-9-28976	15
chr20	19295237	19295518	MajorDMR-9-28977	5
chr20	19296644	19296832	MajorDMR-9-28978	3
chr20	19299138	19299535	MajorDMR-9-28979	5
chr20	19304637	19304713	MajorDMR-9-28980	4
chr20	19320836	19321485	MajorDMR-9-28981	7
chr20	19333795	19333838	MajorDMR-9-28982	2
chr20	19342613	19342622	MajorDMR-9-28983	2
chr20	19361000	19361039	MajorDMR-9-28984	2
chr20	19361989	19362917	MajorDMR-9-28985	7
chr20	19363495	19363921	MajorDMR-9-28986	5
chr20	19386564	19386784	MajorDMR-9-28987	2
chr20	19388117	19388222	MajorDMR-9-28988	3
chr20	19403845	19404228	MajorDMR-9-28989	3
chr20	19407917	19408287	MajorDMR-9-28990	2
chr20	19413878	19414029	MajorDMR-9-28991	3
chr20	19434469	19434628	MajorDMR-9-28992	5
chr20	19438478	19439550	MajorDMR-9-28993	8
chr20	19441038	19441324	MajorDMR-9-28994	4
chr20	19447696	19447974	MajorDMR-9-28995	3
chr20	19451998	19452543	MajorDMR-9-28996	4
chr20	19465576	19466178	MajorDMR-9-28997	4
chr20	19487958	19488099	MajorDMR-9-28998	3
chr20	19510810	19510957	MajorDMR-9-28999	4
chr20	19524948	19525331	MajorDMR-9-29000	5
chr20	19532742	19533009	MajorDMR-9-29001	2
chr20	19546522	19546691	MajorDMR-9-29002	2
chr20	19570377	19570597	MajorDMR-9-29003	3
chr20	19575564	19576088	MajorDMR-9-29004	4
chr20	19579666	19579693	MajorDMR-9-29005	2
chr20	19584041	19584307	MajorDMR-9-29006	5
chr20	19585848	19587237	MajorDMR-9-29007	9
chr20	19589345	19589449	MajorDMR-9-29008	2
chr20	19594575	19594654	MajorDMR-9-29009	4
chr20	19600111	19600144	MajorDMR-9-29010	2
chr20	19600892	19600996	MajorDMR-9-29011	2
chr20	19614760	19614999	MajorDMR-9-29012	3
chr20	19623695	19624099	MajorDMR-9-29013	5
chr20	19625636	19625644	MajorDMR-9-29014	2
chr20	19639479	19639784	MajorDMR-9-29015	5
chr20	19653860	19653967	MajorDMR-9-29016	2
chr20	19656583	19657291	MajorDMR-9-29017	7
chr20	19674147	19674249	MajorDMR-9-29018	4
chr20	19675684	19676704	MajorDMR-9-29019	10
chr20	19704605	19704759	MajorDMR-9-29020	4
chr20	19722500	19722998	MajorDMR-9-29021	4
chr20	19739921	19740659	MajorDMR-9-29022	6
chr20	19741805	19741961	MajorDMR-9-29023	3
chr20	19742827	19743134	MajorDMR-9-29024	4
chr20	19750120	19750629	MajorDMR-9-29025	6
chr20	19752402	19752938	MajorDMR-9-29026	10
chr20	19758217	19758392	MajorDMR-9-29027	4
chr20	19788769	19788839	MajorDMR-9-29028	2
chr20	19794640	19794701	MajorDMR-9-29029	3
chr20	19796235	19796589	MajorDMR-9-29030	6
chr20	19803009	19803105	MajorDMR-9-29031	2
chr20	19816109	19816424	MajorDMR-9-29032	5
chr20	19830091	19830718	MajorDMR-9-29033	11
chr20	19856394	19856972	MajorDMR-9-29034	8
chr20	19869048	19869086	MajorDMR-9-29035	3
chr20	19870511	19870647	MajorDMR-9-29036	4
chr20	19895679	19896608	MajorDMR-9-29037	7
chr20	19901595	19902394	MajorDMR-9-29038	7
chr20	19925175	19926005	MajorDMR-9-29039	4
chr20	19939794	19939853	MajorDMR-9-29040	2
chr20	19945341	19945553	MajorDMR-9-29041	5
chr20	19950952	19951210	MajorDMR-9-29042	3
chr20	19954587	19954927	MajorDMR-9-29043	3
chr20	19957511	19958319	MajorDMR-9-29044	8
chr20	19973774	19974205	MajorDMR-9-29045	4
chr20	19975689	19975850	MajorDMR-9-29046	2
chr20	19989538	19990728	MajorDMR-9-29047	9
chr20	19992865	19992877	MajorDMR-9-29048	2
chr20	19996771	19997058	MajorDMR-9-29049	4
chr20	20023414	20024027	MajorDMR-9-29050	3
chr20	20065035	20065351	MajorDMR-9-29051	5
chr20	20081236	20081454	MajorDMR-9-29052	2
chr20	20087486	20087575	MajorDMR-9-29053	3
chr20	20191902	20192279	MajorDMR-9-29054	3
chr20	20203467	20204324	MajorDMR-9-29055	7
chr20	20205485	20205922	MajorDMR-9-29056	3
chr20	20256332	20256477	MajorDMR-9-29057	2
chr20	20257671	20258058	MajorDMR-9-29058	3
chr20	20342777	20343292	MajorDMR-9-29059	4
chr20	20346320	20346373	MajorDMR-9-29060	2
chr20	20351284	20351455	MajorDMR-9-29061	4
chr20	20352001	20352059	MajorDMR-9-29062	4
chr20	20352565	20353953	MajorDMR-9-29063	13
chr20	20386325	20386474	MajorDMR-9-29064	5
chr20	20387916	20388823	MajorDMR-9-29065	6
chr20	20390399	20391032	MajorDMR-9-29066	6
chr20	20392116	20394249	MajorDMR-9-29067	47
chr20	20401243	20401967	MajorDMR-9-29068	12
chr20	20407711	20408319	MajorDMR-9-29069	8
chr20	20430661	20430821	MajorDMR-9-29070	2
chr20	20444619	20444940	MajorDMR-9-29071	8
chr20	20450989	20451076	MajorDMR-9-29072	2
chr20	20470816	20471310	MajorDMR-9-29073	2
chr20	20473061	20473091	MajorDMR-9-29074	2
chr20	20539410	20539667	MajorDMR-9-29075	2
chr20	20592184	20592358	MajorDMR-9-29076	2
chr20	20597889	20598071	MajorDMR-9-29077	2
chr20	20612962	20612970	MajorDMR-9-29078	2
chr20	20645132	20645324	MajorDMR-9-29079	3
chr20	20664091	20664887	MajorDMR-9-29080	11
chr20	20691618	20692152	MajorDMR-9-29081	4
chr20	20737736	20738107	MajorDMR-9-29082	5
chr20	20777987	20778160	MajorDMR-9-29083	2
chr20	20856453	20857031	MajorDMR-9-29084	4
chr20	20869724	20870804	MajorDMR-9-29085	6
chr20	20914062	20914261	MajorDMR-9-29086	4
chr20	20946769	20947161	MajorDMR-9-29087	6
chr20	20951625	20952120	MajorDMR-9-29088	8
chr20	20983129	20983601	MajorDMR-9-29089	5
chr20	21001384	21001525	MajorDMR-9-29090	4
chr20	21002026	21002127	MajorDMR-9-29091	2
chr20	21070103	21070961	MajorDMR-9-29092	10
chr20	21107747	21108236	MajorDMR-9-29093	5
chr20	21109380	21109866	MajorDMR-9-29094	3
chr20	21114096	21114654	MajorDMR-9-29095	3
chr20	21126138	21127206	MajorDMR-9-29096	10
chr20	21128387	21128745	MajorDMR-9-29097	3
chr20	21130117	21130216	MajorDMR-9-29098	3
chr20	21132667	21133053	MajorDMR-9-29099	4
chr20	21142688	21143480	MajorDMR-9-29100	7
chr20	21154211	21154428	MajorDMR-9-29101	2
chr20	21160617	21160670	MajorDMR-9-29102	2
chr20	21179532	21179833	MajorDMR-9-29103	2
chr20	21192417	21192477	MajorDMR-9-29104	3
chr20	21205229	21206190	MajorDMR-9-29105	9
chr20	21211564	21211625	MajorDMR-9-29106	2
chr20	21215277	21216098	MajorDMR-9-29107	12
chr20	21219640	21220002	MajorDMR-9-29108	2
chr20	21224200	21224604	MajorDMR-9-29109	3
chr20	21227043	21227558	MajorDMR-9-29110	3
chr20	21286405	21286767	MajorDMR-9-29111	2
chr20	21341012	21342172	MajorDMR-9-29112	6
chr20	21372716	21373332	MajorDMR-9-29113	3
chr20	21373872	21374123	MajorDMR-9-29114	4
chr20	21453086	21453496	MajorDMR-9-29115	2
chr20	21504366	21506122	MajorDMR-9-29116	13
chr20	21535194	21535239	MajorDMR-9-29117	3
chr20	21535906	21536003	MajorDMR-9-29118	3
chr20	21571286	21571378	MajorDMR-9-29119	2
chr20	21663281	21663464	MajorDMR-9-29120	4
chr20	21701296	21701396	MajorDMR-9-29121	2
chr20	21758108	21758546	MajorDMR-9-29122	3
chr20	21807778	21807826	MajorDMR-9-29123	3
chr20	21861781	21861820	MajorDMR-9-29124	2
chr20	21948276	21948497	MajorDMR-9-29125	3
chr20	21971698	21971756	MajorDMR-9-29126	2
chr20	22081425	22081539	MajorDMR-9-29127	4
chr20	22450052	22450348	MajorDMR-9-29128	7
chr20	22539101	22539469	MajorDMR-9-29129	3
chr20	22567790	22568012	MajorDMR-9-29130	2
chr20	22572220	22572369	MajorDMR-9-29131	2
chr20	22581443	22581589	MajorDMR-9-29132	4
chr20	22588571	22588952	MajorDMR-9-29133	4
chr20	22600605	22601779	MajorDMR-9-29134	11
chr20	22847418	22848027	MajorDMR-9-29135	4
chr20	23049976	23050133	MajorDMR-9-29136	2
chr20	23080590	23081332	MajorDMR-9-29137	9
chr20	23084095	23084394	MajorDMR-9-29138	3
chr20	23105243	23105281	MajorDMR-9-29139	2
chr20	23123760	23123965	MajorDMR-9-29140	4
chr20	23218637	23218806	MajorDMR-9-29141	2
chr20	23223536	23223644	MajorDMR-9-29142	4
chr20	23238695	23238762	MajorDMR-9-29143	3
chr20	23258172	23258534	MajorDMR-9-29144	2
chr20	23348875	23349315	MajorDMR-9-29145	2
chr20	23351225	23351890	MajorDMR-9-29146	5
chr20	23372395	23372431	MajorDMR-9-29147	2
chr20	23388562	23388603	MajorDMR-9-29148	2
chr20	23390406	23390532	MajorDMR-9-29149	3
chr20	23392827	23393192	MajorDMR-9-29150	2
chr20	23767006	23767435	MajorDMR-9-29151	2
chr20	23867498	23867533	MajorDMR-9-29152	2
chr20	23873159	23873190	MajorDMR-9-29153	2
chr20	23975172	23975334	MajorDMR-9-29154	4
chr20	23979403	23979933	MajorDMR-9-29155	6
chr20	24028918	24029341	MajorDMR-9-29156	7
chr20	24054090	24054108	MajorDMR-9-29157	2
chr20	24098694	24099104	MajorDMR-9-29158	4
chr20	24165952	24166060	MajorDMR-9-29159	3
chr20	24193627	24193639	MajorDMR-9-29160	2
chr20	24340311	24340564	MajorDMR-9-29161	2
chr20	24352710	24352766	MajorDMR-9-29162	4
chr20	24421645	24422958	MajorDMR-9-29163	16
chr20	24443531	24443802	MajorDMR-9-29164	2
chr20	24470866	24471307	MajorDMR-9-29165	2
chr20	24489500	24489522	MajorDMR-9-29166	2
chr20	24504251	24504803	MajorDMR-9-29167	7
chr20	24512407	24512838	MajorDMR-9-29168	3
chr20	24522633	24522714	MajorDMR-9-29169	2
chr20	24548730	24548756	MajorDMR-9-29170	2
chr20	24560925	24560929	MajorDMR-9-29171	2
chr20	24625984	24626058	MajorDMR-9-29172	5
chr20	24657682	24658050	MajorDMR-9-29173	7
chr20	24941562	24941659	MajorDMR-9-29174	2
chr20	25052480	25052585	MajorDMR-9-29175	2
chr20	25061649	25061820	MajorDMR-9-29176	4
chr20	25063069	25063335	MajorDMR-9-29177	3
chr20	25078103	25078283	MajorDMR-9-29178	3
chr20	25086487	25086554	MajorDMR-9-29179	2
chr20	25129852	25130189	MajorDMR-9-29180	5
chr20	25130697	25130797	MajorDMR-9-29181	2
chr20	25184160	25184663	MajorDMR-9-29182	3
chr20	25208298	25208324	MajorDMR-9-29183	3
chr20	25270077	25270545	MajorDMR-9-29184	5
chr20	25275729	25275860	MajorDMR-9-29185	2
chr20	25318676	25318934	MajorDMR-9-29186	4
chr20	25322369	25322515	MajorDMR-9-29187	3
chr20	25381185	25381539	MajorDMR-9-29188	11
chr20	25442331	25442783	MajorDMR-9-29189	11
chr20	25513934	25514095	MajorDMR-9-29190	2
chr20	25523731	25523908	MajorDMR-9-29191	2
chr20	25565043	25565092	MajorDMR-9-29192	2
chr20	25572975	25573780	MajorDMR-9-29193	13
chr20	25657195	25657711	MajorDMR-9-29194	4
chr20	25729344	25730174	MajorDMR-9-29195	3
chr20	25833393	25833400	MajorDMR-9-29196	2
chr20	25880849	25881053	MajorDMR-9-29197	2
chr20	25989666	25989789	MajorDMR-9-29198	6
chr20	25990988	25991424	MajorDMR-9-29199	5
chr20	26167648	26168028	MajorDMR-9-29200	3
chr20	26198385	26198394	MajorDMR-9-29201	2
chr20	26301737	26301757	MajorDMR-9-29202	2
chr20	29580057	29580088	MajorDMR-9-29203	2
chr20	30019087	30019408	MajorDMR-9-29204	5
chr20	30110086	30110583	MajorDMR-9-29205	6
chr20	30169316	30169356	MajorDMR-9-29206	3
chr20	30273156	30273529	MajorDMR-9-29207	5
chr20	30480677	30480870	MajorDMR-9-29208	2
chr20	30698743	30698749	MajorDMR-9-29209	2
chr20	30877273	30877782	MajorDMR-9-29210	4
chr20	30884747	30884912	MajorDMR-9-29211	3
chr20	30886815	30886841	MajorDMR-9-29212	2
chr20	30907058	30907200	MajorDMR-9-29213	4
chr20	30914981	30915445	MajorDMR-9-29214	6
chr20	30926913	30926987	MajorDMR-9-29215	2
chr20	30950330	30950388	MajorDMR-9-29216	2
chr20	30976777	30977378	MajorDMR-9-29217	4
chr20	30983197	30983939	MajorDMR-9-29218	6
chr20	31008858	31009347	MajorDMR-9-29219	3
chr20	31012504	31013179	MajorDMR-9-29220	5
chr20	31018079	31018247	MajorDMR-9-29221	3
chr20	31030991	31031040	MajorDMR-9-29222	2
chr20	31069346	31070191	MajorDMR-9-29223	7
chr20	31089569	31089661	MajorDMR-9-29224	2
chr20	31334324	31334491	MajorDMR-9-29225	4
chr20	31396825	31397007	MajorDMR-9-29226	2
chr20	31440035	31440228	MajorDMR-9-29227	2
chr20	31446590	31446624	MajorDMR-9-29228	2
chr20	31687846	31688009	MajorDMR-9-29229	4
chr20	31691809	31691912	MajorDMR-9-29230	2
chr20	31694085	31694110	MajorDMR-9-29231	2
chr20	31899928	31900323	MajorDMR-9-29232	6
chr20	31996591	31996688	MajorDMR-9-29233	4
chr20	32048478	32048884	MajorDMR-9-29234	5
chr20	32051081	32051341	MajorDMR-9-29235	6
chr20	32125729	32125825	MajorDMR-9-29236	2
chr20	32142876	32143144	MajorDMR-9-29237	2
chr20	32150781	32150875	MajorDMR-9-29238	2
chr20	32254513	32254949	MajorDMR-9-29239	7
chr20	32391776	32391906	MajorDMR-9-29240	2
chr20	32416167	32416326	MajorDMR-9-29241	3
chr20	32430790	32430815	MajorDMR-9-29242	2
chr20	32432250	32432524	MajorDMR-9-29243	2
chr20	32504353	32504794	MajorDMR-9-29244	3
chr20	32612041	32613595	MajorDMR-9-29245	11
chr20	32625454	32625936	MajorDMR-9-29246	2
chr20	32679657	32679663	MajorDMR-9-29247	2
chr20	32682733	32682753	MajorDMR-9-29248	2
chr20	32684513	32684642	MajorDMR-9-29249	3
chr20	32689881	32690505	MajorDMR-9-29250	4
chr20	32798504	32798756	MajorDMR-9-29251	2
chr20	32805695	32806044	MajorDMR-9-29252	3
chr20	32828738	32829286	MajorDMR-9-29253	7
chr20	32954500	32954551	MajorDMR-9-29254	2
chr20	32956677	32956821	MajorDMR-9-29255	4
chr20	32991424	32991485	MajorDMR-9-29256	3
chr20	33040630	33040937	MajorDMR-9-29257	3
chr20	33224463	33224894	MajorDMR-9-29258	2
chr20	33225636	33225708	MajorDMR-9-29259	2
chr20	33244708	33245009	MajorDMR-9-29260	4
chr20	33355349	33355638	MajorDMR-9-29261	4
chr20	33365245	33365810	MajorDMR-9-29262	5
chr20	33414135	33414378	MajorDMR-9-29263	5
chr20	33608974	33609259	MajorDMR-9-29264	6
chr20	33618226	33618754	MajorDMR-9-29265	3
chr20	33625907	33626162	MajorDMR-9-29266	6
chr20	33627548	33627686	MajorDMR-9-29267	3
chr20	33632432	33632506	MajorDMR-9-29268	4
chr20	33645266	33645273	MajorDMR-9-29269	2
chr20	33651137	33651770	MajorDMR-9-29270	4
chr20	33652721	33652880	MajorDMR-9-29271	3
chr20	33672775	33673029	MajorDMR-9-29272	3
chr20	33675362	33675884	MajorDMR-9-29273	5
chr20	33719519	33720412	MajorDMR-9-29274	18
chr20	33732549	33732847	MajorDMR-9-29275	2
chr20	33780347	33780434	MajorDMR-9-29276	2
chr20	33813452	33813816	MajorDMR-9-29277	4
chr20	33859703	33859932	MajorDMR-9-29278	3
chr20	33861358	33861495	MajorDMR-9-29279	2
chr20	33914026	33914552	MajorDMR-9-29280	8
chr20	33916657	33917756	MajorDMR-9-29281	10
chr20	34098683	34099318	MajorDMR-9-29282	9
chr20	34244946	34245330	MajorDMR-9-29283	3
chr20	34337904	34338630	MajorDMR-9-29284	8
chr20	34346153	34346340	MajorDMR-9-29285	2
chr20	34353880	34354031	MajorDMR-9-29286	2
chr20	34355889	34356107	MajorDMR-9-29287	5
chr20	34380129	34380173	MajorDMR-9-29288	3
chr20	34416438	34416493	MajorDMR-9-29289	2
chr20	34428367	34428465	MajorDMR-9-29290	2
chr20	34466329	34466468	MajorDMR-9-29291	3
chr20	34623783	34624153	MajorDMR-9-29292	3
chr20	34653368	34653409	MajorDMR-9-29293	3
chr20	34659525	34659718	MajorDMR-9-29294	2
chr20	34718327	34718453	MajorDMR-9-29295	6
chr20	34747400	34747547	MajorDMR-9-29296	6
chr20	34750525	34750928	MajorDMR-9-29297	2
chr20	34825670	34825866	MajorDMR-9-29298	5
chr20	34833059	34833669	MajorDMR-9-29299	6
chr20	34855725	34855825	MajorDMR-9-29300	10
chr20	34858728	34859074	MajorDMR-9-29301	5
chr20	34861983	34861988	MajorDMR-9-29302	2
chr20	35032871	35033124	MajorDMR-9-29303	3
chr20	35147835	35148900	MajorDMR-9-29304	10
chr20	35184665	35184785	MajorDMR-9-29305	3
chr20	35201521	35201579	MajorDMR-9-29306	2
chr20	35285255	35285465	MajorDMR-9-29307	2
chr20	35290866	35291093	MajorDMR-9-29308	4
chr20	35300152	35300736	MajorDMR-9-29309	6
chr20	35306530	35306661	MajorDMR-9-29310	2
chr20	35426129	35426363	MajorDMR-9-29311	3
chr20	35448109	35448404	MajorDMR-9-29312	2
chr20	35457462	35457594	MajorDMR-9-29313	10
chr20	35474398	35474992	MajorDMR-9-29314	4
chr20	35495546	35495862	MajorDMR-9-29315	3
chr20	35537204	35537310	MajorDMR-9-29316	4
chr20	35760023	35760412	MajorDMR-9-29317	4
chr20	35817945	35817998	MajorDMR-9-29318	2
chr20	35819083	35819485	MajorDMR-9-29319	5
chr20	35830518	35830617	MajorDMR-9-29320	2
chr20	35831141	35831323	MajorDMR-9-29321	3
chr20	35848629	35849462	MajorDMR-9-29322	8
chr20	35850349	35850646	MajorDMR-9-29323	5
chr20	35857667	35858492	MajorDMR-9-29324	8
chr20	35859324	35859445	MajorDMR-9-29325	2
chr20	36102158	36102208	MajorDMR-9-29326	4
chr20	36125319	36125366	MajorDMR-9-29327	2
chr20	36145354	36145523	MajorDMR-9-29328	2
chr20	36181004	36181429	MajorDMR-9-29329	3
chr20	36227363	36227607	MajorDMR-9-29330	3
chr20	36255846	36255897	MajorDMR-9-29331	2
chr20	36291747	36292040	MajorDMR-9-29332	4
chr20	36295283	36295528	MajorDMR-9-29333	3
chr20	36296568	36297217	MajorDMR-9-29334	7
chr20	36337531	36338039	MajorDMR-9-29335	4
chr20	36357968	36358431	MajorDMR-9-29336	3
chr20	36374177	36374203	MajorDMR-9-29337	2
chr20	36377547	36378272	MajorDMR-9-29338	8
chr20	36449648	36449902	MajorDMR-9-29339	6
chr20	36452539	36452859	MajorDMR-9-29340	6
chr20	36463083	36463309	MajorDMR-9-29341	2
chr20	36473373	36473571	MajorDMR-9-29342	4
chr20	36475929	36476200	MajorDMR-9-29343	2
chr20	36479606	36479641	MajorDMR-9-29344	2
chr20	36482443	36482514	MajorDMR-9-29345	2
chr20	36492554	36493209	MajorDMR-9-29346	10
chr20	36495779	36496002	MajorDMR-9-29347	4
chr20	36526676	36526774	MajorDMR-9-29348	6
chr20	36534176	36534392	MajorDMR-9-29349	3
chr20	36546807	36546974	MajorDMR-9-29350	4
chr20	36569056	36569137	MajorDMR-9-29351	2
chr20	36605489	36605495	MajorDMR-9-29352	2
chr20	36606013	36606235	MajorDMR-9-29353	5
chr20	36672570	36672622	MajorDMR-9-29354	2
chr20	36676441	36677047	MajorDMR-9-29355	7
chr20	36970433	36970711	MajorDMR-9-29356	7
chr20	37001456	37001733	MajorDMR-9-29357	3
chr20	37074599	37074909	MajorDMR-9-29358	2
chr20	37084269	37084509	MajorDMR-9-29359	4
chr20	37206924	37206941	MajorDMR-9-29360	2
chr20	37287041	37287094	MajorDMR-9-29361	2
chr20	37288030	37288582	MajorDMR-9-29362	6
chr20	37300021	37300419	MajorDMR-9-29363	3
chr20	37303648	37303845	MajorDMR-9-29364	3
chr20	37305685	37305712	MajorDMR-9-29365	2
chr20	37342705	37343751	MajorDMR-9-29366	5
chr20	37347402	37347819	MajorDMR-9-29367	2
chr20	37348850	37351093	MajorDMR-9-29368	17
chr20	37380518	37380925	MajorDMR-9-29369	7
chr20	37437891	37438716	MajorDMR-9-29370	4
chr20	37444656	37444906	MajorDMR-9-29371	2
chr20	37499440	37499682	MajorDMR-9-29372	5
chr20	37518373	37518525	MajorDMR-9-29373	7
chr20	37644051	37644359	MajorDMR-9-29374	2
chr20	37658943	37658950	MajorDMR-9-29375	2
chr20	37719672	37719811	MajorDMR-9-29376	2
chr20	37738439	37738582	MajorDMR-9-29377	3
chr20	37824196	37824545	MajorDMR-9-29378	7
chr20	37897965	37898380	MajorDMR-9-29379	5
chr20	37909445	37909680	MajorDMR-9-29380	4
chr20	37926274	37927622	MajorDMR-9-29381	15
chr20	37939178	37939456	MajorDMR-9-29382	5
chr20	37952309	37952404	MajorDMR-9-29383	3
chr20	37987709	37987942	MajorDMR-9-29384	2
chr20	38101664	38102516	MajorDMR-9-29385	10
chr20	38178188	38178747	MajorDMR-9-29386	12
chr20	38181298	38181408	MajorDMR-9-29387	5
chr20	38196676	38196955	MajorDMR-9-29388	2
chr20	38231404	38232565	MajorDMR-9-29389	11
chr20	38237615	38237798	MajorDMR-9-29390	2
chr20	38296773	38297251	MajorDMR-9-29391	6
chr20	38390972	38391206	MajorDMR-9-29392	4
chr20	38570055	38570566	MajorDMR-9-29393	4
chr20	38951575	38952204	MajorDMR-9-29394	7
chr20	39078878	39079101	MajorDMR-9-29395	3
chr20	39091094	39091445	MajorDMR-9-29396	3
chr20	39204371	39205634	MajorDMR-9-29397	8
chr20	39206314	39207565	MajorDMR-9-29398	11
chr20	39208756	39208859	MajorDMR-9-29399	2
chr20	39248231	39248388	MajorDMR-9-29400	12
chr20	39305021	39306391	MajorDMR-9-29401	8
chr20	39307209	39311511	MajorDMR-9-29402	47
chr20	39312207	39315741	MajorDMR-9-29403	57
chr20	39326372	39326824	MajorDMR-9-29404	7
chr20	39328363	39328700	MajorDMR-9-29405	3
chr20	39332817	39333014	MajorDMR-9-29406	3
chr20	39333629	39333770	MajorDMR-9-29407	3
chr20	39335509	39336721	MajorDMR-9-29408	6
chr20	39337340	39337534	MajorDMR-9-29409	2
chr20	39338074	39338404	MajorDMR-9-29410	2
chr20	39410068	39411135	MajorDMR-9-29411	27
chr20	39459696	39459828	MajorDMR-9-29412	2
chr20	39562338	39562654	MajorDMR-9-29413	2
chr20	39670838	39671074	MajorDMR-9-29414	2
chr20	39726591	39726949	MajorDMR-9-29415	4
chr20	39777602	39777854	MajorDMR-9-29416	2
chr20	39804838	39804873	MajorDMR-9-29417	2
chr20	39842760	39843071	MajorDMR-9-29418	4
chr20	39896744	39897517	MajorDMR-9-29419	4
chr20	39898397	39898434	MajorDMR-9-29420	2
chr20	39919796	39920106	MajorDMR-9-29421	4
chr20	39937566	39938081	MajorDMR-9-29422	4
chr20	39943312	39943562	MajorDMR-9-29423	2
chr20	40008342	40008799	MajorDMR-9-29424	5
chr20	40010919	40010939	MajorDMR-9-29425	2
chr20	40011496	40011953	MajorDMR-9-29426	6
chr20	40057206	40057246	MajorDMR-9-29427	2
chr20	40096570	40096577	MajorDMR-9-29428	2
chr20	40114063	40114258	MajorDMR-9-29429	3
chr20	40136110	40136170	MajorDMR-9-29430	3
chr20	40137033	40137349	MajorDMR-9-29431	4
chr20	40138776	40139024	MajorDMR-9-29432	5
chr20	40139815	40139954	MajorDMR-9-29433	3
chr20	40155169	40155395	MajorDMR-9-29434	4
chr20	40156235	40156256	MajorDMR-9-29435	2
chr20	40163597	40163743	MajorDMR-9-29436	2
chr20	40172907	40172942	MajorDMR-9-29437	3
chr20	40228350	40228729	MajorDMR-9-29438	2
chr20	40277957	40279016	MajorDMR-9-29439	7
chr20	40283061	40283082	MajorDMR-9-29440	2
chr20	40345107	40345181	MajorDMR-9-29441	2
chr20	40451177	40451307	MajorDMR-9-29442	2
chr20	40523902	40524300	MajorDMR-9-29443	5
chr20	40552647	40552965	MajorDMR-9-29444	3
chr20	40635294	40636146	MajorDMR-9-29445	5
chr20	40637234	40637423	MajorDMR-9-29446	2
chr20	40653507	40653725	MajorDMR-9-29447	4
chr20	40680679	40680701	MajorDMR-9-29448	2
chr20	40697198	40697500	MajorDMR-9-29449	5
chr20	40719918	40720020	MajorDMR-9-29450	4
chr20	40722401	40722765	MajorDMR-9-29451	10
chr20	40724240	40724747	MajorDMR-9-29452	4
chr20	40762859	40763070	MajorDMR-9-29453	6
chr20	40788262	40789304	MajorDMR-9-29454	7
chr20	40828510	40828602	MajorDMR-9-29455	2
chr20	40905691	40906054	MajorDMR-9-29456	9
chr20	40926232	40926336	MajorDMR-9-29457	2
chr20	40937872	40938193	MajorDMR-9-29458	4
chr20	40958176	40958211	MajorDMR-9-29459	2
chr20	41004756	41004922	MajorDMR-9-29460	6
chr20	41005584	41005687	MajorDMR-9-29461	4
chr20	41048971	41049160	MajorDMR-9-29462	5
chr20	41071025	41071064	MajorDMR-9-29463	2
chr20	41096542	41096638	MajorDMR-9-29464	2
chr20	41113768	41114214	MajorDMR-9-29465	5
chr20	41125334	41125494	MajorDMR-9-29466	2
chr20	41179596	41180319	MajorDMR-9-29467	6
chr20	41194022	41194233	MajorDMR-9-29468	3
chr20	41204825	41205088	MajorDMR-9-29469	6
chr20	41209774	41210617	MajorDMR-9-29470	8
chr20	41232302	41232862	MajorDMR-9-29471	6
chr20	41240816	41241103	MajorDMR-9-29472	4
chr20	41249187	41249323	MajorDMR-9-29473	5
chr20	41256256	41256807	MajorDMR-9-29474	4
chr20	41302699	41303589	MajorDMR-9-29475	9
chr20	41316527	41316586	MajorDMR-9-29476	2
chr20	41355360	41355431	MajorDMR-9-29477	3
chr20	41357914	41358226	MajorDMR-9-29478	7
chr20	41408312	41408925	MajorDMR-9-29479	8
chr20	41423994	41424111	MajorDMR-9-29480	2
chr20	41458949	41459069	MajorDMR-9-29481	4
chr20	41514606	41514917	MajorDMR-9-29482	6
chr20	41527695	41528212	MajorDMR-9-29483	4
chr20	41538488	41538648	MajorDMR-9-29484	5
chr20	41541435	41541747	MajorDMR-9-29485	2
chr20	41548811	41548848	MajorDMR-9-29486	2
chr20	41553010	41553741	MajorDMR-9-29487	9
chr20	41608592	41608614	MajorDMR-9-29488	2
chr20	41610769	41611152	MajorDMR-9-29489	8
chr20	41615153	41615445	MajorDMR-9-29490	2
chr20	41626994	41627053	MajorDMR-9-29491	2
chr20	41629388	41629439	MajorDMR-9-29492	2
chr20	41636064	41636340	MajorDMR-9-29493	5
chr20	41643005	41643362	MajorDMR-9-29494	3
chr20	41649189	41649331	MajorDMR-9-29495	2
chr20	41741343	41741379	MajorDMR-9-29496	2
chr20	41774582	41774940	MajorDMR-9-29497	5
chr20	41778472	41778685	MajorDMR-9-29498	2
chr20	41780489	41780723	MajorDMR-9-29499	4
chr20	41788799	41788838	MajorDMR-9-29500	2
chr20	41789746	41790040	MajorDMR-9-29501	5
chr20	41790580	41790821	MajorDMR-9-29502	2
chr20	41799897	41800034	MajorDMR-9-29503	4
chr20	41803103	41803344	MajorDMR-9-29504	3
chr20	41810143	41812237	MajorDMR-9-29505	11
chr20	41813841	41814095	MajorDMR-9-29506	4
chr20	41814870	41815776	MajorDMR-9-29507	9
chr20	41911838	41911863	MajorDMR-9-29508	2
chr20	41931624	41931773	MajorDMR-9-29509	4
chr20	41945343	41945611	MajorDMR-9-29510	3
chr20	41971503	41971525	MajorDMR-9-29511	2
chr20	42000569	42001521	MajorDMR-9-29512	13
chr20	42004510	42004852	MajorDMR-9-29513	2
chr20	42092725	42093032	MajorDMR-9-29514	3
chr20	42099022	42099980	MajorDMR-9-29515	7
chr20	42134699	42135014	MajorDMR-9-29516	6
chr20	42170085	42170120	MajorDMR-9-29517	2
chr20	42183441	42183741	MajorDMR-9-29518	12
chr20	42257001	42257231	MajorDMR-9-29519	5
chr20	42259395	42259765	MajorDMR-9-29520	4
chr20	42354437	42354448	MajorDMR-9-29521	2
chr20	42368874	42368958	MajorDMR-9-29522	3
chr20	42379955	42380225	MajorDMR-9-29523	5
chr20	42394037	42394446	MajorDMR-9-29524	7
chr20	42545579	42545627	MajorDMR-9-29525	6
chr20	42546144	42546332	MajorDMR-9-29526	3
chr20	42548814	42549150	MajorDMR-9-29527	2
chr20	42553613	42554736	MajorDMR-9-29528	15
chr20	42555287	42555530	MajorDMR-9-29529	4
chr20	42556869	42557353	MajorDMR-9-29530	13
chr20	42568163	42568523	MajorDMR-9-29531	2
chr20	42569059	42569811	MajorDMR-9-29532	8
chr20	42570834	42571807	MajorDMR-9-29533	7
chr20	42572585	42572960	MajorDMR-9-29534	2
chr20	42573773	42577467	MajorDMR-9-29535	61
chr20	42578020	42579026	MajorDMR-9-29536	12
chr20	42579556	42579562	MajorDMR-9-29537	2
chr20	42580660	42581850	MajorDMR-9-29538	6
chr20	42582646	42584480	MajorDMR-9-29539	18
chr20	42585308	42586881	MajorDMR-9-29540	14
chr20	42587850	42589299	MajorDMR-9-29541	17
chr20	42589851	42593119	MajorDMR-9-29542	40
chr20	42593677	42595214	MajorDMR-9-29543	13
chr20	42596796	42599030	MajorDMR-9-29544	20
chr20	42600159	42600561	MajorDMR-9-29545	3
chr20	42601935	42602341	MajorDMR-9-29546	7
chr20	42603894	42604193	MajorDMR-9-29547	5
chr20	42605866	42606682	MajorDMR-9-29548	11
chr20	42612525	42613693	MajorDMR-9-29549	12
chr20	42616455	42616600	MajorDMR-9-29550	2
chr20	42617234	42618081	MajorDMR-9-29551	6
chr20	42619425	42620842	MajorDMR-9-29552	12
chr20	42623324	42624222	MajorDMR-9-29553	13
chr20	42635430	42635446	MajorDMR-9-29554	2
chr20	42637833	42639656	MajorDMR-9-29555	19
chr20	42640572	42641083	MajorDMR-9-29556	8
chr20	42644316	42645959	MajorDMR-9-29557	17
chr20	42646571	42647653	MajorDMR-9-29558	6
chr20	42649247	42649343	MajorDMR-9-29559	2
chr20	42655581	42655990	MajorDMR-9-29560	4
chr20	42656620	42657290	MajorDMR-9-29561	8
chr20	42660609	42661839	MajorDMR-9-29562	12
chr20	42673424	42673452	MajorDMR-9-29563	2
chr20	42674947	42675153	MajorDMR-9-29564	4
chr20	42697791	42698188	MajorDMR-9-29565	12
chr20	42698691	42699329	MajorDMR-9-29566	12
chr20	42702348	42702514	MajorDMR-9-29567	3
chr20	42841608	42841674	MajorDMR-9-29568	2
chr20	42880486	42880613	MajorDMR-9-29569	4
chr20	42888771	42889245	MajorDMR-9-29570	5
chr20	42894551	42894646	MajorDMR-9-29571	2
chr20	42931600	42931914	MajorDMR-9-29572	4
chr20	43113794	43114552	MajorDMR-9-29573	6
chr20	43115250	43115285	MajorDMR-9-29574	2
chr20	43176971	43177087	MajorDMR-9-29575	2
chr20	43189454	43189717	MajorDMR-9-29576	3
chr20	43215464	43216175	MajorDMR-9-29577	5
chr20	43233006	43233097	MajorDMR-9-29578	4
chr20	43274908	43275183	MajorDMR-9-29579	3
chr20	43296053	43296249	MajorDMR-9-29580	5
chr20	43354422	43354466	MajorDMR-9-29581	2
chr20	43363987	43364062	MajorDMR-9-29582	2
chr20	43376891	43376945	MajorDMR-9-29583	3
chr20	43387102	43387185	MajorDMR-9-29584	4
chr20	43388750	43388838	MajorDMR-9-29585	2
chr20	43391277	43391364	MajorDMR-9-29586	4
chr20	43395579	43395662	MajorDMR-9-29587	2
chr20	43408173	43408178	MajorDMR-9-29588	2
chr20	43409846	43410039	MajorDMR-9-29589	3
chr20	43423168	43423263	MajorDMR-9-29590	2
chr20	43424226	43424763	MajorDMR-9-29591	7
chr20	43425803	43425841	MajorDMR-9-29592	2
chr20	43429270	43430398	MajorDMR-9-29593	10
chr20	43432846	43433054	MajorDMR-9-29594	2
chr20	43471304	43471359	MajorDMR-9-29595	2
chr20	43559474	43559563	MajorDMR-9-29596	2
chr20	43570572	43570962	MajorDMR-9-29597	2
chr20	43601536	43601666	MajorDMR-9-29598	5
chr20	43622292	43622386	MajorDMR-9-29599	4
chr20	43630853	43630904	MajorDMR-9-29600	2
chr20	43643866	43644079	MajorDMR-9-29601	2
chr20	43648121	43648276	MajorDMR-9-29602	2
chr20	43670435	43670932	MajorDMR-9-29603	4
chr20	43687398	43687744	MajorDMR-9-29604	3
chr20	43710288	43710307	MajorDMR-9-29605	2
chr20	43883704	43883820	MajorDMR-9-29606	3
chr20	43904897	43905179	MajorDMR-9-29607	2
chr20	43965117	43965248	MajorDMR-9-29608	4
chr20	44011545	44012237	MajorDMR-9-29609	3
chr20	44021066	44021895	MajorDMR-9-29610	9
chr20	44099846	44099899	MajorDMR-9-29611	3
chr20	44152552	44152869	MajorDMR-9-29612	2
chr20	44155952	44156607	MajorDMR-9-29613	4
chr20	44164187	44164426	MajorDMR-9-29614	2
chr20	44199462	44199495	MajorDMR-9-29615	2
chr20	44232237	44232395	MajorDMR-9-29616	2
chr20	44299156	44299727	MajorDMR-9-29617	4
chr20	44381638	44381652	MajorDMR-9-29618	2
chr20	44441905	44442288	MajorDMR-9-29619	3
chr20	44486922	44487357	MajorDMR-9-29620	5
chr20	44507044	44507215	MajorDMR-9-29621	3
chr20	44541012	44541480	MajorDMR-9-29622	2
chr20	44553080	44553675	MajorDMR-9-29623	12
chr20	44564835	44565857	MajorDMR-9-29624	8
chr20	44582593	44582637	MajorDMR-9-29625	2
chr20	44690651	44690698	MajorDMR-9-29626	2
chr20	44707424	44708320	MajorDMR-9-29627	15
chr20	44719535	44719647	MajorDMR-9-29628	3
chr20	44735731	44735879	MajorDMR-9-29629	3
chr20	44791143	44791631	MajorDMR-9-29630	6
chr20	44793139	44793291	MajorDMR-9-29631	2
chr20	44796925	44797359	MajorDMR-9-29632	7
chr20	44802704	44803642	MajorDMR-9-29633	20
chr20	44824530	44824551	MajorDMR-9-29634	3
chr20	44879816	44880242	MajorDMR-9-29635	6
chr20	44941554	44941565	MajorDMR-9-29636	2
chr20	44969558	44969570	MajorDMR-9-29637	2
chr20	44982029	44982576	MajorDMR-9-29638	15
chr20	45004571	45004631	MajorDMR-9-29639	2
chr20	45024160	45024211	MajorDMR-9-29640	4
chr20	45024793	45025263	MajorDMR-9-29641	6
chr20	45028212	45028226	MajorDMR-9-29642	2
chr20	45029524	45029791	MajorDMR-9-29643	4
chr20	45202702	45202921	MajorDMR-9-29644	6
chr20	45311513	45313190	MajorDMR-9-29645	18
chr20	45450607	45451353	MajorDMR-9-29646	8
chr20	45485595	45485934	MajorDMR-9-29647	4
chr20	45500765	45501584	MajorDMR-9-29648	8
chr20	45526120	45526314	MajorDMR-9-29649	4
chr20	45528352	45528476	MajorDMR-9-29650	3
chr20	45543393	45544063	MajorDMR-9-29651	12
chr20	45546696	45546756	MajorDMR-9-29652	3
chr20	45583040	45583765	MajorDMR-9-29653	13
chr20	45604350	45604766	MajorDMR-9-29654	9
chr20	45622283	45622321	MajorDMR-9-29655	2
chr20	45726534	45726829	MajorDMR-9-29656	6
chr20	45746554	45746682	MajorDMR-9-29657	2
chr20	45799425	45799811	MajorDMR-9-29658	7
chr20	45845533	45845903	MajorDMR-9-29659	4
chr20	45861465	45861811	MajorDMR-9-29660	6
chr20	45885507	45885643	MajorDMR-9-29661	4
chr20	45891361	45891603	MajorDMR-9-29662	4
chr20	45920917	45921118	MajorDMR-9-29663	5
chr20	46203984	46204422	MajorDMR-9-29664	5
chr20	46205446	46205875	MajorDMR-9-29665	5
chr20	46231435	46231729	MajorDMR-9-29666	3
chr20	46279751	46279790	MajorDMR-9-29667	3
chr20	46282831	46282965	MajorDMR-9-29668	2
chr20	46330275	46330384	MajorDMR-9-29669	4
chr20	46638268	46638410	MajorDMR-9-29670	3
chr20	46646512	46646546	MajorDMR-9-29671	2
chr20	46716017	46716342	MajorDMR-9-29672	4
chr20	46725211	46725465	MajorDMR-9-29673	5
chr20	46744395	46744675	MajorDMR-9-29674	5
chr20	46758536	46758544	MajorDMR-9-29675	2
chr20	46760273	46760778	MajorDMR-9-29676	4
chr20	46828004	46828216	MajorDMR-9-29677	3
chr20	46965149	46965252	MajorDMR-9-29678	2
chr20	47046896	47046943	MajorDMR-9-29679	2
chr20	47179345	47179610	MajorDMR-9-29680	3
chr20	47265412	47265551	MajorDMR-9-29681	4
chr20	47278463	47278486	MajorDMR-9-29682	2
chr20	47302417	47302634	MajorDMR-9-29683	3
chr20	47330714	47330823	MajorDMR-9-29684	3
chr20	47357567	47357872	MajorDMR-9-29685	4
chr20	47400499	47400637	MajorDMR-9-29686	2
chr20	47526400	47526409	MajorDMR-9-29687	2
chr20	47645164	47645206	MajorDMR-9-29688	2
chr20	47645851	47646168	MajorDMR-9-29689	3
chr20	47672802	47672921	MajorDMR-9-29690	2
chr20	47685113	47685131	MajorDMR-9-29691	2
chr20	47686406	47686668	MajorDMR-9-29692	2
chr20	47701837	47701844	MajorDMR-9-29693	2
chr20	47703301	47704485	MajorDMR-9-29694	7
chr20	47706087	47706288	MajorDMR-9-29695	5
chr20	47712922	47713274	MajorDMR-9-29696	6
chr20	47715141	47715194	MajorDMR-9-29697	3
chr20	47725303	47725651	MajorDMR-9-29698	3
chr20	47760532	47761455	MajorDMR-9-29699	6
chr20	47805779	47806549	MajorDMR-9-29700	12
chr20	47910605	47910694	MajorDMR-9-29701	2
chr20	47977559	47977654	MajorDMR-9-29702	4
chr20	47999382	48000255	MajorDMR-9-29703	4
chr20	48045647	48045750	MajorDMR-9-29704	2
chr20	48054749	48055062	MajorDMR-9-29705	8
chr20	48056594	48056951	MajorDMR-9-29706	4
chr20	48082572	48082657	MajorDMR-9-29707	2
chr20	48183487	48184195	MajorDMR-9-29708	5
chr20	48258890	48259632	MajorDMR-9-29709	10
chr20	48262849	48263196	MajorDMR-9-29710	4
chr20	48279539	48279598	MajorDMR-9-29711	2
chr20	48300894	48301057	MajorDMR-9-29712	5
chr20	48301813	48302216	MajorDMR-9-29713	2
chr20	48312559	48313453	MajorDMR-9-29714	7
chr20	48315986	48316054	MajorDMR-9-29715	2
chr20	48318700	48318785	MajorDMR-9-29716	5
chr20	48328388	48328435	MajorDMR-9-29717	2
chr20	48361288	48361754	MajorDMR-9-29718	5
chr20	48438348	48438688	MajorDMR-9-29719	3
chr20	48455792	48455986	MajorDMR-9-29720	2
chr20	48459810	48460724	MajorDMR-9-29721	7
chr20	48512987	48513496	MajorDMR-9-29722	7
chr20	48526308	48526352	MajorDMR-9-29723	2
chr20	48608422	48608504	MajorDMR-9-29724	3
chr20	48692140	48692401	MajorDMR-9-29725	5
chr20	48771252	48771266	MajorDMR-9-29726	2
chr20	48819503	48819564	MajorDMR-9-29727	2
chr20	48883548	48883763	MajorDMR-9-29728	4
chr20	48930646	48931115	MajorDMR-9-29729	7
chr20	49028633	49028889	MajorDMR-9-29730	4
chr20	49059137	49059519	MajorDMR-9-29731	6
chr20	49134477	49135131	MajorDMR-9-29732	10
chr20	49149675	49150135	MajorDMR-9-29733	4
chr20	49159863	49160508	MajorDMR-9-29734	6
chr20	49161819	49162129	MajorDMR-9-29735	6
chr20	49216627	49217125	MajorDMR-9-29736	11
chr20	49253349	49253977	MajorDMR-9-29737	9
chr20	49306547	49306640	MajorDMR-9-29738	3
chr20	49341380	49341468	MajorDMR-9-29739	2
chr20	49365857	49365867	MajorDMR-9-29740	2
chr20	49431732	49432938	MajorDMR-9-29741	13
chr20	49473488	49473732	MajorDMR-9-29742	6
chr20	49510732	49510859	MajorDMR-9-29743	4
chr20	49531798	49532394	MajorDMR-9-29744	4
chr20	49551038	49551150	MajorDMR-9-29745	2
chr20	49677941	49678399	MajorDMR-9-29746	5
chr20	49685650	49686020	MajorDMR-9-29747	4
chr20	49708593	49708658	MajorDMR-9-29748	2
chr20	49754184	49754346	MajorDMR-9-29749	3
chr20	49839436	49840010	MajorDMR-9-29750	9
chr20	49930090	49930177	MajorDMR-9-29751	4
chr20	50082483	50082513	MajorDMR-9-29752	2
chr20	50186916	50187929	MajorDMR-9-29753	16
chr20	50227252	50227454	MajorDMR-9-29754	2
chr20	50252767	50252882	MajorDMR-9-29755	3
chr20	50311607	50311633	MajorDMR-9-29756	2
chr20	50377558	50377887	MajorDMR-9-29757	2
chr20	50534129	50534322	MajorDMR-9-29758	2
chr20	50575252	50576090	MajorDMR-9-29759	10
chr20	50579020	50579424	MajorDMR-9-29760	10
chr20	50631621	50631978	MajorDMR-9-29761	6
chr20	50760461	50761918	MajorDMR-9-29762	8
chr20	50770143	50770946	MajorDMR-9-29763	15
chr20	50771698	50771896	MajorDMR-9-29764	3
chr20	50798552	50798772	MajorDMR-9-29765	6
chr20	50929845	50929855	MajorDMR-9-29766	3
chr20	51020068	51020135	MajorDMR-9-29767	2
chr20	51109787	51110428	MajorDMR-9-29768	6
chr20	51190702	51190731	MajorDMR-9-29769	2
chr20	51265227	51265818	MajorDMR-9-29770	6
chr20	51404959	51405660	MajorDMR-9-29771	20
chr20	51747361	51748122	MajorDMR-9-29772	5
chr20	51753468	51754250	MajorDMR-9-29773	11
chr20	52083830	52084055	MajorDMR-9-29774	2
chr20	52107760	52108295	MajorDMR-9-29775	4
chr20	52323565	52323718	MajorDMR-9-29776	2
chr20	52464859	52464951	MajorDMR-9-29777	3
chr20	52488908	52489251	MajorDMR-9-29778	4
chr20	52523598	52523698	MajorDMR-9-29779	2
chr20	52578510	52578558	MajorDMR-9-29780	3
chr20	52678326	52678430	MajorDMR-9-29781	2
chr20	52710072	52710305	MajorDMR-9-29782	2
chr20	52720033	52720206	MajorDMR-9-29783	2
chr20	52749483	52749598	MajorDMR-9-29784	3
chr20	52759004	52759796	MajorDMR-9-29785	7
chr20	52788009	52788190	MajorDMR-9-29786	4
chr20	52791305	52791672	MajorDMR-9-29787	3
chr20	52925525	52925959	MajorDMR-9-29788	7
chr20	52959057	52959650	MajorDMR-9-29789	4
chr20	53006376	53006808	MajorDMR-9-29790	8
chr20	53063915	53063983	MajorDMR-9-29791	2
chr20	53090225	53090333	MajorDMR-9-29792	2
chr20	53297755	53297786	MajorDMR-9-29793	3
chr20	53479598	53480386	MajorDMR-9-29794	8
chr20	53642903	53642958	MajorDMR-9-29795	3
chr20	53822848	53822945	MajorDMR-9-29796	3
chr20	53964731	53965044	MajorDMR-9-29797	5
chr20	54140246	54140780	MajorDMR-9-29798	5
chr20	54185619	54185986	MajorDMR-9-29799	4
chr20	54195441	54195895	MajorDMR-9-29800	3
chr20	54528367	54528847	MajorDMR-9-29801	2
chr20	54532535	54532563	MajorDMR-9-29802	2
chr20	54542563	54542631	MajorDMR-9-29803	2
chr20	54569106	54570017	MajorDMR-9-29804	4
chr20	54572752	54573225	MajorDMR-9-29805	5
chr20	54573745	54574567	MajorDMR-9-29806	5
chr20	54575284	54575820	MajorDMR-9-29807	5
chr20	54576323	54576416	MajorDMR-9-29808	3
chr20	54577071	54577518	MajorDMR-9-29809	4
chr20	54645265	54645868	MajorDMR-9-29810	4
chr20	54652546	54652999	MajorDMR-9-29811	4
chr20	54663444	54663606	MajorDMR-9-29812	3
chr20	54680459	54680605	MajorDMR-9-29813	3
chr20	54685190	54685829	MajorDMR-9-29814	7
chr20	54686755	54687698	MajorDMR-9-29815	8
chr20	54691074	54691105	MajorDMR-9-29816	2
chr20	54695619	54696048	MajorDMR-9-29817	7
chr20	54703235	54703484	MajorDMR-9-29818	3
chr20	54718485	54719478	MajorDMR-9-29819	8
chr20	55018799	55019209	MajorDMR-9-29820	12
chr20	55064893	55065609	MajorDMR-9-29821	11
chr20	55079820	55079881	MajorDMR-9-29822	3
chr20	55090748	55091374	MajorDMR-9-29823	6
chr20	55101397	55101442	MajorDMR-9-29824	2
chr20	55200152	55201322	MajorDMR-9-29825	48
chr20	55202560	55203235	MajorDMR-9-29826	18
chr20	55272629	55273004	MajorDMR-9-29827	12
chr20	55311320	55312246	MajorDMR-9-29828	8
chr20	55402612	55403370	MajorDMR-9-29829	16
chr20	55404939	55405044	MajorDMR-9-29830	2
chr20	55442510	55442972	MajorDMR-9-29831	4
chr20	55449698	55450173	MajorDMR-9-29832	2
chr20	55499142	55499287	MajorDMR-9-29833	3
chr20	55502062	55505163	MajorDMR-9-29834	41
chr20	55743581	55743661	MajorDMR-9-29835	2
chr20	55784598	55784809	MajorDMR-9-29836	2
chr20	55795556	55795969	MajorDMR-9-29837	9
chr20	55944433	55944932	MajorDMR-9-29838	4
chr20	56044885	56044933	MajorDMR-9-29839	2
chr20	56055835	56056236	MajorDMR-9-29840	10
chr20	56065475	56066071	MajorDMR-9-29841	8
chr20	56128361	56128936	MajorDMR-9-29842	9
chr20	56145634	56145730	MajorDMR-9-29843	2
chr20	56148397	56148739	MajorDMR-9-29844	9
chr20	56157431	56157908	MajorDMR-9-29845	8
chr20	56236072	56236391	MajorDMR-9-29846	13
chr20	56255565	56255788	MajorDMR-9-29847	5
chr20	56257538	56257627	MajorDMR-9-29848	2
chr20	56259233	56259692	MajorDMR-9-29849	6
chr20	56271660	56271790	MajorDMR-9-29850	2
chr20	56279385	56279609	MajorDMR-9-29851	12
chr20	56352262	56352345	MajorDMR-9-29852	2
chr20	56454826	56455552	MajorDMR-9-29853	12
chr20	56551949	56552335	MajorDMR-9-29854	8
chr20	56583991	56584372	MajorDMR-9-29855	7
chr20	56597525	56597593	MajorDMR-9-29856	2
chr20	56677320	56678230	MajorDMR-9-29857	5
chr20	56706962	56707325	MajorDMR-9-29858	2
chr20	56711353	56711385	MajorDMR-9-29859	3
chr20	56800487	56800950	MajorDMR-9-29860	10
chr20	56812948	56813085	MajorDMR-9-29861	3
chr20	56918566	56918988	MajorDMR-9-29862	10
chr20	56919641	56919668	MajorDMR-9-29863	2
chr20	56932041	56932193	MajorDMR-9-29864	2
chr20	56981571	56982223	MajorDMR-9-29865	6
chr20	57005882	57006556	MajorDMR-9-29866	4
chr20	57017408	57017533	MajorDMR-9-29867	2
chr20	57059990	57060048	MajorDMR-9-29868	2
chr20	57086746	57087362	MajorDMR-9-29869	15
chr20	57119021	57119175	MajorDMR-9-29870	3
chr20	57139320	57139873	MajorDMR-9-29871	13
chr20	57193375	57193916	MajorDMR-9-29872	3
chr20	57194436	57194449	MajorDMR-9-29873	2
chr20	57233559	57233938	MajorDMR-9-29874	2
chr20	57257397	57257983	MajorDMR-9-29875	7
chr20	57328702	57328821	MajorDMR-9-29876	2
chr20	57348455	57348714	MajorDMR-9-29877	3
chr20	57411663	57412237	MajorDMR-9-29878	9
chr20	57475476	57475832	MajorDMR-9-29879	3
chr20	57552920	57553840	MajorDMR-9-29880	5
chr20	57589371	57589898	MajorDMR-9-29881	13
chr20	57613405	57613695	MajorDMR-9-29882	6
chr20	57738145	57738617	MajorDMR-9-29883	3
chr20	57760942	57761131	MajorDMR-9-29884	2
chr20	57767012	57767206	MajorDMR-9-29885	6
chr20	57776343	57776719	MajorDMR-9-29886	4
chr20	57796901	57796977	MajorDMR-9-29887	3
chr20	57816355	57816543	MajorDMR-9-29888	4
chr20	57830202	57830931	MajorDMR-9-29889	10
chr20	57898479	57898826	MajorDMR-9-29890	6
chr20	58028944	58029059	MajorDMR-9-29891	3
chr20	58054087	58054243	MajorDMR-9-29892	5
chr20	58057801	58058041	MajorDMR-9-29893	5
chr20	58076089	58076238	MajorDMR-9-29894	3
chr20	58119321	58120040	MajorDMR-9-29895	6
chr20	58155455	58155779	MajorDMR-9-29896	6
chr20	58216456	58216537	MajorDMR-9-29897	2
chr20	58219865	58220192	MajorDMR-9-29898	5
chr20	58516880	58518167	MajorDMR-9-29899	6
chr20	58518683	58519298	MajorDMR-9-29900	5
chr20	58521228	58521360	MajorDMR-9-29901	2
chr20	58522553	58523015	MajorDMR-9-29902	4
chr20	58539158	58539499	MajorDMR-9-29903	2
chr20	58557858	58558989	MajorDMR-9-29904	15
chr20	58567498	58567933	MajorDMR-9-29905	7
chr20	58644762	58645072	MajorDMR-9-29906	7
chr20	58659195	58659199	MajorDMR-9-29907	2
chr20	58738002	58738332	MajorDMR-9-29908	7
chr20	58850023	58850376	MajorDMR-9-29909	3
chr20	58893614	58894702	MajorDMR-9-29910	10
chr20	58896745	58896875	MajorDMR-9-29911	2
chr20	58980302	58980414	MajorDMR-9-29912	2
chr20	59011336	59011395	MajorDMR-9-29913	3
chr20	59043250	59043638	MajorDMR-9-29914	7
chr20	59048275	59048797	MajorDMR-9-29915	3
chr20	59049746	59050403	MajorDMR-9-29916	11
chr20	59066140	59066385	MajorDMR-9-29917	5
chr20	59128096	59128645	MajorDMR-9-29918	8
chr20	59149023	59149175	MajorDMR-9-29919	2
chr20	59159365	59159649	MajorDMR-9-29920	3
chr20	59587932	59588188	MajorDMR-9-29921	2
chr20	59630517	59630815	MajorDMR-9-29922	2
chr20	59714092	59714882	MajorDMR-9-29923	6
chr20	59724407	59725006	MajorDMR-9-29924	6
chr20	59735354	59735739	MajorDMR-9-29925	7
chr20	59775307	59775500	MajorDMR-9-29926	3
chr20	59779630	59779672	MajorDMR-9-29927	2
chr20	59780329	59780688	MajorDMR-9-29928	6
chr20	59786662	59786874	MajorDMR-9-29929	4
chr20	59818271	59818535	MajorDMR-9-29930	2
chr20	59854902	59854966	MajorDMR-9-29931	3
chr20	59861638	59861796	MajorDMR-9-29932	4
chr20	59876807	59877566	MajorDMR-9-29933	9
chr20	59922244	59923113	MajorDMR-9-29934	25
chr20	59931604	59931694	MajorDMR-9-29935	2
chr20	59956287	59956594	MajorDMR-9-29936	2
chr20	59992489	59992576	MajorDMR-9-29937	6
chr20	60001606	60001667	MajorDMR-9-29938	2
chr20	60018274	60018802	MajorDMR-9-29939	14
chr20	60041009	60041628	MajorDMR-9-29940	6
chr20	60042388	60042476	MajorDMR-9-29941	2
chr20	60085224	60085263	MajorDMR-9-29942	2
chr20	60087031	60087259	MajorDMR-9-29943	5
chr20	60274819	60274829	MajorDMR-9-29944	2
chr20	60317466	60318480	MajorDMR-9-29945	17
chr20	60342926	60343014	MajorDMR-9-29946	3
chr20	60343707	60343967	MajorDMR-9-29947	4
chr20	60353013	60353797	MajorDMR-9-29948	18
chr20	60383282	60383695	MajorDMR-9-29949	7
chr20	60454373	60454675	MajorDMR-9-29950	7
chr20	60547700	60548099	MajorDMR-9-29951	10
chr20	60551385	60551478	MajorDMR-9-29952	2
chr20	60572236	60572396	MajorDMR-9-29953	2
chr20	60590998	60591127	MajorDMR-9-29954	4
chr20	60614635	60615020	MajorDMR-9-29955	6
chr20	60621400	60621670	MajorDMR-9-29956	10
chr20	60634607	60635133	MajorDMR-9-29957	6
chr20	60637581	60637721	MajorDMR-9-29958	3
chr20	60663693	60663861	MajorDMR-9-29959	4
chr20	60756194	60756347	MajorDMR-9-29960	6
chr20	60825930	60826177	MajorDMR-9-29961	6
chr20	60842516	60842620	MajorDMR-9-29962	2
chr20	61048478	61049262	MajorDMR-9-29963	11
chr20	61060125	61060636	MajorDMR-9-29964	9
chr20	61178701	61178895	MajorDMR-9-29965	9
chr20	61199022	61199360	MajorDMR-9-29966	5
chr20	61209153	61209318	MajorDMR-9-29967	5
chr20	61293952	61294031	MajorDMR-9-29968	3
chr20	61322796	61323271	MajorDMR-9-29969	17
chr20	61349959	61349997	MajorDMR-9-29970	2
chr20	61366723	61366742	MajorDMR-9-29971	2
chr20	61380928	61381150	MajorDMR-9-29972	2
chr20	61411634	61411883	MajorDMR-9-29973	7
chr20	61416075	61417627	MajorDMR-9-29974	20
chr20	61456117	61456207	MajorDMR-9-29975	4
chr20	61500123	61500181	MajorDMR-9-29976	2
chr20	61516410	61517416	MajorDMR-9-29977	13
chr20	61533679	61534368	MajorDMR-9-29978	14
chr20	61535628	61535899	MajorDMR-9-29979	6
chr20	61540533	61541330	MajorDMR-9-29980	14
chr20	61545452	61545694	MajorDMR-9-29981	2
chr20	61547727	61548167	MajorDMR-9-29982	5
chr20	61560096	61560939	MajorDMR-9-29983	6
chr20	61566670	61566894	MajorDMR-9-29984	7
chr20	61604409	61606084	MajorDMR-9-29985	17
chr20	61612787	61612802	MajorDMR-9-29986	3
chr20	61618574	61618656	MajorDMR-9-29987	2
chr20	61629159	61629178	MajorDMR-9-29988	2
chr20	61636222	61636404	MajorDMR-9-29989	2
chr20	61648023	61648037	MajorDMR-9-29990	2
chr20	61686623	61686964	MajorDMR-9-29991	6
chr20	61715270	61715473	MajorDMR-9-29992	5
chr20	61726703	61727554	MajorDMR-9-29993	17
chr20	61761912	61762100	MajorDMR-9-29994	6
chr20	61771875	61772160	MajorDMR-9-29995	6
chr20	61776741	61776812	MajorDMR-9-29996	3
chr20	61805343	61805548	MajorDMR-9-29997	2
chr20	61827082	61827570	MajorDMR-9-29998	3
chr20	61837199	61838010	MajorDMR-9-29999	9
chr20	61838736	61840496	MajorDMR-9-30000	17
chr20	61843823	61843993	MajorDMR-9-30001	3
chr20	62025268	62025297	MajorDMR-9-30002	2
chr20	62140399	62141113	MajorDMR-9-30003	7
chr20	62178497	62179210	MajorDMR-9-30004	10
chr20	62180331	62180652	MajorDMR-9-30005	2
chr20	62225387	62225708	MajorDMR-9-30006	4
chr20	62427590	62427760	MajorDMR-9-30007	11
chr20	62437032	62437178	MajorDMR-9-30008	4
chr20	62478761	62479519	MajorDMR-9-30009	16
chr20	62485664	62485957	MajorDMR-9-30010	3
chr20	62490084	62490283	MajorDMR-9-30011	2
chr20	62504819	62504906	MajorDMR-9-30012	3
chr20	62532379	62532950	MajorDMR-9-30013	4
chr20	62549300	62549598	MajorDMR-9-30014	3
chr20	62604819	62604873	MajorDMR-9-30015	3
chr20	62756694	62758194	MajorDMR-9-30016	12
chr20	62774152	62774538	MajorDMR-9-30017	4
chr20	62777773	62777932	MajorDMR-9-30018	3
chr20	62780350	62780664	MajorDMR-9-30019	4
chr20	62796494	62797943	MajorDMR-9-30020	22
chr20	62798505	62799908	MajorDMR-9-30021	26
chr20	62808019	62809037	MajorDMR-9-30022	12
chr20	62820543	62820955	MajorDMR-9-30023	2
chr20	62854859	62855267	MajorDMR-9-30024	10
chr20	62860394	62860702	MajorDMR-9-30025	2
chr20	62925835	62926260	MajorDMR-9-30026	2
chr20	62948976	62949229	MajorDMR-9-30027	5
chr21	9483851	9484261	MajorDMR-9-30028	2
chr21	9920944	9920966	MajorDMR-9-30029	2
chr21	10725461	10725812	MajorDMR-9-30030	3
chr21	15207790	15208174	MajorDMR-9-30031	6
chr21	15400675	15401464	MajorDMR-9-30032	3
chr21	15408058	15408111	MajorDMR-9-30033	2
chr21	15426542	15426704	MajorDMR-9-30034	2
chr21	15468776	15468884	MajorDMR-9-30035	3
chr21	15474174	15474393	MajorDMR-9-30036	3
chr21	15594184	15594373	MajorDMR-9-30037	3
chr21	15613415	15613510	MajorDMR-9-30038	2
chr21	15683285	15683420	MajorDMR-9-30039	3
chr21	15751227	15751572	MajorDMR-9-30040	3
chr21	15852454	15852686	MajorDMR-9-30041	4
chr21	15861084	15861640	MajorDMR-9-30042	6
chr21	15868475	15868657	MajorDMR-9-30043	2
chr21	15899083	15899955	MajorDMR-9-30044	12
chr21	15911214	15911289	MajorDMR-9-30045	2
chr21	15990164	15991390	MajorDMR-9-30046	12
chr21	16135441	16135494	MajorDMR-9-30047	3
chr21	16196581	16196700	MajorDMR-9-30048	2
chr21	16373375	16374493	MajorDMR-9-30049	8
chr21	16375939	16376095	MajorDMR-9-30050	3
chr21	16386664	16386746	MajorDMR-9-30051	2
chr21	16392366	16392405	MajorDMR-9-30052	2
chr21	16400486	16400932	MajorDMR-9-30053	5
chr21	16408127	16408707	MajorDMR-9-30054	4
chr21	16424199	16424524	MajorDMR-9-30055	3
chr21	16426296	16426937	MajorDMR-9-30056	3
chr21	16430377	16430529	MajorDMR-9-30057	4
chr21	16434775	16435004	MajorDMR-9-30058	4
chr21	16452755	16453323	MajorDMR-9-30059	3
chr21	16467609	16468294	MajorDMR-9-30060	3
chr21	16470656	16470793	MajorDMR-9-30061	3
chr21	16481126	16481598	MajorDMR-9-30062	5
chr21	16491891	16492098	MajorDMR-9-30063	3
chr21	16496897	16497093	MajorDMR-9-30064	2
chr21	16502352	16502465	MajorDMR-9-30065	2
chr21	16503882	16504270	MajorDMR-9-30066	3
chr21	16624337	16624809	MajorDMR-9-30067	4
chr21	16627751	16627907	MajorDMR-9-30068	4
chr21	16788030	16788331	MajorDMR-9-30069	2
chr21	16853381	16853790	MajorDMR-9-30070	2
chr21	17100320	17100403	MajorDMR-9-30071	4
chr21	17126791	17127115	MajorDMR-9-30072	3
chr21	17146973	17147204	MajorDMR-9-30073	2
chr21	17161561	17161844	MajorDMR-9-30074	4
chr21	17176896	17177465	MajorDMR-9-30075	4
chr21	17214857	17214903	MajorDMR-9-30076	2
chr21	17280635	17280706	MajorDMR-9-30077	2
chr21	17591239	17591402	MajorDMR-9-30078	2
chr21	17759530	17759583	MajorDMR-9-30079	4
chr21	17970281	17970312	MajorDMR-9-30080	2
chr21	18042551	18042855	MajorDMR-9-30081	2
chr21	18078223	18078271	MajorDMR-9-30082	2
chr21	18231438	18231450	MajorDMR-9-30083	2
chr21	18328524	18328613	MajorDMR-9-30084	2
chr21	18526796	18526864	MajorDMR-9-30085	2
chr21	18722755	18723313	MajorDMR-9-30086	4
chr21	18844914	18845456	MajorDMR-9-30087	3
chr21	19156847	19157103	MajorDMR-9-30088	3
chr21	19260518	19261021	MajorDMR-9-30089	5
chr21	19647964	19648398	MajorDMR-9-30090	2
chr21	19693276	19693428	MajorDMR-9-30091	3
chr21	19759128	19759174	MajorDMR-9-30092	2
chr21	19768204	19768948	MajorDMR-9-30093	12
chr21	19770611	19770963	MajorDMR-9-30094	3
chr21	19795231	19796399	MajorDMR-9-30095	12
chr21	19865922	19866032	MajorDMR-9-30096	4
chr21	19873615	19873645	MajorDMR-9-30097	2
chr21	19888227	19888251	MajorDMR-9-30098	2
chr21	19889220	19889493	MajorDMR-9-30099	3
chr21	19964805	19965117	MajorDMR-9-30100	3
chr21	20050816	20051626	MajorDMR-9-30101	6
chr21	20086759	20087205	MajorDMR-9-30102	2
chr21	20087841	20088190	MajorDMR-9-30103	4
chr21	20089296	20089376	MajorDMR-9-30104	2
chr21	20202714	20203050	MajorDMR-9-30105	3
chr21	20250470	20250579	MajorDMR-9-30106	2
chr21	20418451	20418737	MajorDMR-9-30107	3
chr21	20541953	20542489	MajorDMR-9-30108	4
chr21	20758570	20759071	MajorDMR-9-30109	3
chr21	20764377	20764805	MajorDMR-9-30110	3
chr21	20792144	20792696	MajorDMR-9-30111	5
chr21	20944989	20945537	MajorDMR-9-30112	3
chr21	21256742	21256849	MajorDMR-9-30113	2
chr21	21347085	21347197	MajorDMR-9-30114	2
chr21	21576114	21576433	MajorDMR-9-30115	4
chr21	21757610	21757628	MajorDMR-9-30116	2
chr21	21913400	21913528	MajorDMR-9-30117	2
chr21	22057575	22057797	MajorDMR-9-30118	2
chr21	22075279	22075358	MajorDMR-9-30119	4
chr21	22078812	22078975	MajorDMR-9-30120	2
chr21	22086796	22087469	MajorDMR-9-30121	5
chr21	22187387	22187483	MajorDMR-9-30122	3
chr21	22195386	22195941	MajorDMR-9-30123	5
chr21	22202493	22203094	MajorDMR-9-30124	5
chr21	22300348	22300476	MajorDMR-9-30125	2
chr21	22312189	22312350	MajorDMR-9-30126	5
chr21	22313610	22313790	MajorDMR-9-30127	2
chr21	22342842	22343324	MajorDMR-9-30128	2
chr21	22378850	22379052	MajorDMR-9-30129	2
chr21	22379822	22380239	MajorDMR-9-30130	2
chr21	22381457	22381660	MajorDMR-9-30131	3
chr21	22382710	22383170	MajorDMR-9-30132	2
chr21	22390349	22390912	MajorDMR-9-30133	3
chr21	22400742	22400863	MajorDMR-9-30134	2
chr21	22411992	22412582	MajorDMR-9-30135	3
chr21	22423048	22423179	MajorDMR-9-30136	2
chr21	22434269	22434754	MajorDMR-9-30137	4
chr21	22438404	22438567	MajorDMR-9-30138	2
chr21	22443327	22443453	MajorDMR-9-30139	2
chr21	22448982	22449502	MajorDMR-9-30140	4
chr21	22462095	22462232	MajorDMR-9-30141	3
chr21	22469384	22469486	MajorDMR-9-30142	4
chr21	22480652	22480714	MajorDMR-9-30143	2
chr21	22498363	22498498	MajorDMR-9-30144	2
chr21	22501798	22501913	MajorDMR-9-30145	2
chr21	22529323	22529995	MajorDMR-9-30146	6
chr21	22534253	22536017	MajorDMR-9-30147	10
chr21	22626255	22626784	MajorDMR-9-30148	4
chr21	22655092	22656057	MajorDMR-9-30149	6
chr21	22671730	22671868	MajorDMR-9-30150	2
chr21	22676483	22676819	MajorDMR-9-30151	5
chr21	22789242	22790235	MajorDMR-9-30152	4
chr21	22799219	22799421	MajorDMR-9-30153	2
chr21	22811727	22812416	MajorDMR-9-30154	6
chr21	22826869	22827097	MajorDMR-9-30155	2
chr21	22834600	22835183	MajorDMR-9-30156	5
chr21	22838704	22839282	MajorDMR-9-30157	3
chr21	22888195	22888755	MajorDMR-9-30158	3
chr21	22893022	22893101	MajorDMR-9-30159	2
chr21	22894686	22895166	MajorDMR-9-30160	7
chr21	22919762	22919934	MajorDMR-9-30161	3
chr21	22984089	22985128	MajorDMR-9-30162	5
chr21	23088783	23089071	MajorDMR-9-30163	2
chr21	23104843	23105019	MajorDMR-9-30164	2
chr21	23223997	23224353	MajorDMR-9-30165	2
chr21	23279152	23279827	MajorDMR-9-30166	4
chr21	23323889	23323948	MajorDMR-9-30167	3
chr21	23375918	23376506	MajorDMR-9-30168	13
chr21	23425477	23425656	MajorDMR-9-30169	2
chr21	23428778	23429332	MajorDMR-9-30170	3
chr21	23466885	23466922	MajorDMR-9-30171	2
chr21	23490744	23491195	MajorDMR-9-30172	2
chr21	23536138	23536227	MajorDMR-9-30173	2
chr21	23577421	23577594	MajorDMR-9-30174	2
chr21	23603588	23603706	MajorDMR-9-30175	2
chr21	23998291	23998360	MajorDMR-9-30176	2
chr21	24016458	24016831	MajorDMR-9-30177	2
chr21	24049675	24050129	MajorDMR-9-30178	3
chr21	24434712	24435665	MajorDMR-9-30179	7
chr21	24547549	24548115	MajorDMR-9-30180	3
chr21	24981227	24981299	MajorDMR-9-30181	2
chr21	25011992	25012497	MajorDMR-9-30182	5
chr21	25152488	25152636	MajorDMR-9-30183	3
chr21	25194629	25195518	MajorDMR-9-30184	8
chr21	25210178	25210527	MajorDMR-9-30185	3
chr21	25250913	25251127	MajorDMR-9-30186	2
chr21	25533232	25533274	MajorDMR-9-30187	3
chr21	26069084	26070197	MajorDMR-9-30188	12
chr21	26088548	26088813	MajorDMR-9-30189	3
chr21	26217164	26217179	MajorDMR-9-30190	3
chr21	26435106	26435453	MajorDMR-9-30191	3
chr21	26553043	26553342	MajorDMR-9-30192	2
chr21	26744455	26744694	MajorDMR-9-30193	5
chr21	26945611	26946168	MajorDMR-9-30194	6
chr21	26956330	26956634	MajorDMR-9-30195	2
chr21	27249912	27250131	MajorDMR-9-30196	4
chr21	27254072	27254077	MajorDMR-9-30197	2
chr21	27261094	27261343	MajorDMR-9-30198	7
chr21	27302519	27302673	MajorDMR-9-30199	6
chr21	27303236	27303262	MajorDMR-9-30200	2
chr21	27326924	27326988	MajorDMR-9-30201	3
chr21	27335406	27335610	MajorDMR-9-30202	5
chr21	27339362	27340094	MajorDMR-9-30203	4
chr21	27354757	27356379	MajorDMR-9-30204	14
chr21	27358302	27358360	MajorDMR-9-30205	2
chr21	27377966	27378227	MajorDMR-9-30206	2
chr21	27380595	27380704	MajorDMR-9-30207	3
chr21	27397662	27398081	MajorDMR-9-30208	4
chr21	27400734	27400874	MajorDMR-9-30209	2
chr21	27407937	27407954	MajorDMR-9-30210	2
chr21	27414690	27414889	MajorDMR-9-30211	2
chr21	27443435	27443768	MajorDMR-9-30212	4
chr21	27450878	27451914	MajorDMR-9-30213	7
chr21	27477789	27477817	MajorDMR-9-30214	2
chr21	27489756	27489938	MajorDMR-9-30215	3
chr21	27493123	27493311	MajorDMR-9-30216	2
chr21	27523790	27523831	MajorDMR-9-30217	2
chr21	27622171	27622223	MajorDMR-9-30218	2
chr21	27637681	27637854	MajorDMR-9-30219	7
chr21	27761757	27761831	MajorDMR-9-30220	2
chr21	27774810	27775443	MajorDMR-9-30221	8
chr21	27813401	27813448	MajorDMR-9-30222	2
chr21	27926354	27926530	MajorDMR-9-30223	2
chr21	27944610	27944673	MajorDMR-9-30224	2
chr21	28122602	28122669	MajorDMR-9-30225	2
chr21	28243132	28243610	MajorDMR-9-30226	8
chr21	28283983	28284418	MajorDMR-9-30227	5
chr21	28309083	28309140	MajorDMR-9-30228	2
chr21	28487655	28488027	MajorDMR-9-30229	5
chr21	28506981	28507565	MajorDMR-9-30230	4
chr21	28701686	28701935	MajorDMR-9-30231	3
chr21	28742703	28742716	MajorDMR-9-30232	2
chr21	28743559	28743934	MajorDMR-9-30233	3
chr21	28778208	28778250	MajorDMR-9-30234	3
chr21	29135323	29135756	MajorDMR-9-30235	2
chr21	29334525	29335484	MajorDMR-9-30236	11
chr21	29337855	29338265	MajorDMR-9-30237	3
chr21	29364165	29364459	MajorDMR-9-30238	3
chr21	29396945	29397926	MajorDMR-9-30239	7
chr21	29602197	29602445	MajorDMR-9-30240	3
chr21	29852969	29853009	MajorDMR-9-30241	2
chr21	29964748	29965164	MajorDMR-9-30242	5
chr21	30008972	30009387	MajorDMR-9-30243	4
chr21	30258176	30258582	MajorDMR-9-30244	7
chr21	30271745	30271759	MajorDMR-9-30245	2
chr21	30287549	30287730	MajorDMR-9-30246	2
chr21	30291568	30291914	MajorDMR-9-30247	2
chr21	30328901	30329286	MajorDMR-9-30248	2
chr21	30332001	30332065	MajorDMR-9-30249	2
chr21	30352106	30352633	MajorDMR-9-30250	10
chr21	30465149	30465288	MajorDMR-9-30251	2
chr21	30470895	30471089	MajorDMR-9-30252	3
chr21	30487395	30487596	MajorDMR-9-30253	2
chr21	30488322	30488828	MajorDMR-9-30254	9
chr21	30536731	30536756	MajorDMR-9-30255	2
chr21	30554134	30554946	MajorDMR-9-30256	9
chr21	30568763	30568782	MajorDMR-9-30257	2
chr21	30580805	30581132	MajorDMR-9-30258	4
chr21	30590361	30590929	MajorDMR-9-30259	5
chr21	30611287	30611315	MajorDMR-9-30260	2
chr21	30701831	30701962	MajorDMR-9-30261	5
chr21	30708411	30708428	MajorDMR-9-30262	2
chr21	30733452	30734078	MajorDMR-9-30263	4
chr21	30754299	30754714	MajorDMR-9-30264	3
chr21	30790335	30790602	MajorDMR-9-30265	4
chr21	30814036	30814376	MajorDMR-9-30266	4
chr21	30879350	30879627	MajorDMR-9-30267	3
chr21	30883540	30884047	MajorDMR-9-30268	4
chr21	30890999	30891122	MajorDMR-9-30269	2
chr21	30901476	30901752	MajorDMR-9-30270	2
chr21	30904077	30904334	MajorDMR-9-30271	2
chr21	30906936	30907325	MajorDMR-9-30272	3
chr21	30910297	30910340	MajorDMR-9-30273	2
chr21	30911141	30911480	MajorDMR-9-30274	2
chr21	30925903	30925949	MajorDMR-9-30275	3
chr21	30927079	30927993	MajorDMR-9-30276	4
chr21	30937029	30937575	MajorDMR-9-30277	4
chr21	30938107	30938302	MajorDMR-9-30278	2
chr21	30939053	30939083	MajorDMR-9-30279	3
chr21	30944180	30944871	MajorDMR-9-30280	4
chr21	30953392	30953851	MajorDMR-9-30281	4
chr21	30955033	30956259	MajorDMR-9-30282	10
chr21	30959059	30959538	MajorDMR-9-30283	2
chr21	30965426	30965625	MajorDMR-9-30284	2
chr21	30968108	30968266	MajorDMR-9-30285	2
chr21	30971714	30971776	MajorDMR-9-30286	3
chr21	30973350	30973463	MajorDMR-9-30287	2
chr21	30976502	30976665	MajorDMR-9-30288	2
chr21	30984957	30985543	MajorDMR-9-30289	4
chr21	30988596	30990120	MajorDMR-9-30290	12
chr21	30995904	30996293	MajorDMR-9-30291	2
chr21	30997124	30997209	MajorDMR-9-30292	2
chr21	31006283	31006361	MajorDMR-9-30293	2
chr21	31006873	31006993	MajorDMR-9-30294	4
chr21	31008777	31010101	MajorDMR-9-30295	7
chr21	31015499	31016198	MajorDMR-9-30296	4
chr21	31019697	31019854	MajorDMR-9-30297	4
chr21	31021853	31022272	MajorDMR-9-30298	6
chr21	31023074	31023373	MajorDMR-9-30299	2
chr21	31025174	31025289	MajorDMR-9-30300	3
chr21	31025823	31026405	MajorDMR-9-30301	5
chr21	31027061	31027160	MajorDMR-9-30302	3
chr21	31029062	31029262	MajorDMR-9-30303	4
chr21	31037634	31038241	MajorDMR-9-30304	4
chr21	31040126	31040464	MajorDMR-9-30305	5
chr21	31041159	31041667	MajorDMR-9-30306	4
chr21	31045474	31045562	MajorDMR-9-30307	3
chr21	31046177	31047536	MajorDMR-9-30308	8
chr21	31048823	31049037	MajorDMR-9-30309	4
chr21	31051464	31051764	MajorDMR-9-30310	3
chr21	31053839	31053988	MajorDMR-9-30311	2
chr21	31057526	31058153	MajorDMR-9-30312	3
chr21	31060140	31060610	MajorDMR-9-30313	3
chr21	31061646	31062247	MajorDMR-9-30314	3
chr21	31066411	31066467	MajorDMR-9-30315	2
chr21	31066990	31067029	MajorDMR-9-30316	2
chr21	31068251	31068279	MajorDMR-9-30317	2
chr21	31069599	31070122	MajorDMR-9-30318	4
chr21	31078711	31079138	MajorDMR-9-30319	2
chr21	31084819	31085878	MajorDMR-9-30320	5
chr21	31092369	31092939	MajorDMR-9-30321	4
chr21	31094999	31095229	MajorDMR-9-30322	2
chr21	31096474	31097240	MajorDMR-9-30323	5
chr21	31097809	31098245	MajorDMR-9-30324	5
chr21	31099533	31099905	MajorDMR-9-30325	3
chr21	31102467	31103106	MajorDMR-9-30326	4
chr21	31104427	31104450	MajorDMR-9-30327	3
chr21	31111627	31111907	MajorDMR-9-30328	2
chr21	31112425	31112452	MajorDMR-9-30329	2
chr21	31113133	31113154	MajorDMR-9-30330	2
chr21	31114830	31115037	MajorDMR-9-30331	2
chr21	31118416	31118447	MajorDMR-9-30332	2
chr21	31120017	31120486	MajorDMR-9-30333	3
chr21	31121111	31121376	MajorDMR-9-30334	4
chr21	31121980	31122465	MajorDMR-9-30335	2
chr21	31124411	31124758	MajorDMR-9-30336	2
chr21	31126366	31126854	MajorDMR-9-30337	7
chr21	31130588	31131104	MajorDMR-9-30338	3
chr21	31132940	31133176	MajorDMR-9-30339	4
chr21	31134067	31134372	MajorDMR-9-30340	2
chr21	31138591	31139196	MajorDMR-9-30341	5
chr21	31140744	31141296	MajorDMR-9-30342	6
chr21	31142347	31143590	MajorDMR-9-30343	6
chr21	31144361	31145000	MajorDMR-9-30344	5
chr21	31145509	31146834	MajorDMR-9-30345	9
chr21	31148230	31148487	MajorDMR-9-30346	2
chr21	31149943	31150438	MajorDMR-9-30347	5
chr21	31152089	31152388	MajorDMR-9-30348	2
chr21	31153462	31153756	MajorDMR-9-30349	2
chr21	31155155	31155262	MajorDMR-9-30350	2
chr21	31156184	31156237	MajorDMR-9-30351	2
chr21	31158022	31158076	MajorDMR-9-30352	2
chr21	31159396	31159463	MajorDMR-9-30353	3
chr21	31160230	31160272	MajorDMR-9-30354	2
chr21	31163711	31165380	MajorDMR-9-30355	10
chr21	31166234	31166876	MajorDMR-9-30356	3
chr21	31167641	31167987	MajorDMR-9-30357	2
chr21	31169653	31170137	MajorDMR-9-30358	4
chr21	31170673	31170691	MajorDMR-9-30359	2
chr21	31172050	31172490	MajorDMR-9-30360	2
chr21	31173886	31174164	MajorDMR-9-30361	2
chr21	31175162	31175660	MajorDMR-9-30362	3
chr21	31180488	31180633	MajorDMR-9-30363	2
chr21	31183087	31184184	MajorDMR-9-30364	9
chr21	31185057	31185310	MajorDMR-9-30365	6
chr21	31186186	31186773	MajorDMR-9-30366	5
chr21	31188072	31188706	MajorDMR-9-30367	3
chr21	31190668	31190806	MajorDMR-9-30368	2
chr21	31191860	31192287	MajorDMR-9-30369	3
chr21	31192798	31192862	MajorDMR-9-30370	2
chr21	31201232	31201382	MajorDMR-9-30371	2
chr21	31209433	31210172	MajorDMR-9-30372	4
chr21	31213467	31215965	MajorDMR-9-30373	13
chr21	31216625	31217972	MajorDMR-9-30374	7
chr21	31222411	31222864	MajorDMR-9-30375	4
chr21	31225645	31226407	MajorDMR-9-30376	4
chr21	31228860	31229147	MajorDMR-9-30377	2
chr21	31233022	31233554	MajorDMR-9-30378	4
chr21	31235562	31236324	MajorDMR-9-30379	5
chr21	31237063	31237759	MajorDMR-9-30380	4
chr21	31239002	31239826	MajorDMR-9-30381	6
chr21	31241152	31241852	MajorDMR-9-30382	3
chr21	31247230	31247551	MajorDMR-9-30383	2
chr21	31248093	31249137	MajorDMR-9-30384	8
chr21	31249732	31250255	MajorDMR-9-30385	3
chr21	31251932	31252411	MajorDMR-9-30386	5
chr21	31254270	31254870	MajorDMR-9-30387	3
chr21	31256757	31258180	MajorDMR-9-30388	6
chr21	31263604	31264903	MajorDMR-9-30389	9
chr21	31268069	31268603	MajorDMR-9-30390	3
chr21	31269177	31270632	MajorDMR-9-30391	6
chr21	31271180	31272144	MajorDMR-9-30392	6
chr21	31273045	31273425	MajorDMR-9-30393	4
chr21	31279760	31280133	MajorDMR-9-30394	4
chr21	31280776	31281485	MajorDMR-9-30395	6
chr21	31282095	31283838	MajorDMR-9-30396	11
chr21	31285145	31285777	MajorDMR-9-30397	3
chr21	31289328	31289800	MajorDMR-9-30398	8
chr21	31290633	31292144	MajorDMR-9-30399	9
chr21	31293204	31293222	MajorDMR-9-30400	2
chr21	31293873	31293941	MajorDMR-9-30401	2
chr21	31295067	31296591	MajorDMR-9-30402	9
chr21	31297277	31304186	MajorDMR-9-30403	44
chr21	31305248	31307059	MajorDMR-9-30404	11
chr21	31308445	31311087	MajorDMR-9-30405	21
chr21	31313519	31313946	MajorDMR-9-30406	3
chr21	31315237	31315593	MajorDMR-9-30407	4
chr21	31351554	31351905	MajorDMR-9-30408	2
chr21	31424262	31424331	MajorDMR-9-30409	2
chr21	31427846	31428186	MajorDMR-9-30410	2
chr21	31468075	31468267	MajorDMR-9-30411	2
chr21	31507681	31508491	MajorDMR-9-30412	5
chr21	31517788	31518065	MajorDMR-9-30413	2
chr21	31558187	31558212	MajorDMR-9-30414	2
chr21	31565088	31565292	MajorDMR-9-30415	2
chr21	31575069	31575260	MajorDMR-9-30416	2
chr21	31649617	31649969	MajorDMR-9-30417	3
chr21	31761053	31761444	MajorDMR-9-30418	3
chr21	31791612	31791622	MajorDMR-9-30419	2
chr21	31897739	31897848	MajorDMR-9-30420	3
chr21	31934365	31934479	MajorDMR-9-30421	2
chr21	32010965	32011008	MajorDMR-9-30422	2
chr21	32036143	32036383	MajorDMR-9-30423	3
chr21	32037485	32038030	MajorDMR-9-30424	3
chr21	32038618	32038713	MajorDMR-9-30425	3
chr21	32056815	32057608	MajorDMR-9-30426	11
chr21	32063565	32063598	MajorDMR-9-30427	2
chr21	32135043	32135599	MajorDMR-9-30428	9
chr21	32152061	32152240	MajorDMR-9-30429	3
chr21	32158631	32158675	MajorDMR-9-30430	2
chr21	32162805	32162928	MajorDMR-9-30431	3
chr21	32174297	32174377	MajorDMR-9-30432	2
chr21	32178527	32178697	MajorDMR-9-30433	2
chr21	32193313	32193840	MajorDMR-9-30434	6
chr21	32202931	32203167	MajorDMR-9-30435	3
chr21	32216754	32218057	MajorDMR-9-30436	12
chr21	32229262	32229435	MajorDMR-9-30437	3
chr21	32239188	32239336	MajorDMR-9-30438	3
chr21	32257198	32257619	MajorDMR-9-30439	5
chr21	32268231	32268428	MajorDMR-9-30440	3
chr21	32270536	32271492	MajorDMR-9-30441	14
chr21	32272023	32272216	MajorDMR-9-30442	2
chr21	32274682	32275464	MajorDMR-9-30443	7
chr21	32289203	32289695	MajorDMR-9-30444	5
chr21	32351945	32352028	MajorDMR-9-30445	3
chr21	32368550	32369053	MajorDMR-9-30446	5
chr21	32381857	32382353	MajorDMR-9-30447	2
chr21	32415554	32415863	MajorDMR-9-30448	2
chr21	32457660	32457883	MajorDMR-9-30449	3
chr21	32470820	32471238	MajorDMR-9-30450	2
chr21	32484963	32485140	MajorDMR-9-30451	4
chr21	32490628	32490672	MajorDMR-9-30452	2
chr21	32496819	32496999	MajorDMR-9-30453	4
chr21	32498932	32499329	MajorDMR-9-30454	5
chr21	32500571	32501219	MajorDMR-9-30455	5
chr21	32503367	32503624	MajorDMR-9-30456	2
chr21	32505168	32505794	MajorDMR-9-30457	4
chr21	32507463	32508252	MajorDMR-9-30458	5
chr21	32514058	32514082	MajorDMR-9-30459	2
chr21	32518101	32518253	MajorDMR-9-30460	2
chr21	32524231	32524381	MajorDMR-9-30461	2
chr21	32534125	32534186	MajorDMR-9-30462	2
chr21	32534705	32535373	MajorDMR-9-30463	6
chr21	32537068	32537174	MajorDMR-9-30464	2
chr21	32542404	32542578	MajorDMR-9-30465	2
chr21	32544847	32545354	MajorDMR-9-30466	4
chr21	32547400	32547979	MajorDMR-9-30467	9
chr21	32548885	32549276	MajorDMR-9-30468	4
chr21	32550354	32550374	MajorDMR-9-30469	2
chr21	32553570	32554125	MajorDMR-9-30470	5
chr21	32554687	32555267	MajorDMR-9-30471	4
chr21	32558032	32558600	MajorDMR-9-30472	3
chr21	32559355	32559899	MajorDMR-9-30473	5
chr21	32562892	32564360	MajorDMR-9-30474	13
chr21	32565831	32566404	MajorDMR-9-30475	11
chr21	32567720	32568429	MajorDMR-9-30476	5
chr21	32572213	32572852	MajorDMR-9-30477	5
chr21	32573720	32574502	MajorDMR-9-30478	4
chr21	32575799	32575898	MajorDMR-9-30479	2
chr21	32577254	32577593	MajorDMR-9-30480	3
chr21	32578563	32579477	MajorDMR-9-30481	8
chr21	32580661	32581436	MajorDMR-9-30482	6
chr21	32583904	32583912	MajorDMR-9-30483	2
chr21	32584783	32585993	MajorDMR-9-30484	12
chr21	32590521	32590872	MajorDMR-9-30485	3
chr21	32591881	32592159	MajorDMR-9-30486	4
chr21	32592715	32594074	MajorDMR-9-30487	14
chr21	32596972	32596998	MajorDMR-9-30488	3
chr21	32603509	32603529	MajorDMR-9-30489	2
chr21	32605238	32605565	MajorDMR-9-30490	4
chr21	32606988	32607428	MajorDMR-9-30491	4
chr21	32610574	32611340	MajorDMR-9-30492	5
chr21	32620240	32621091	MajorDMR-9-30493	7
chr21	32623125	32623902	MajorDMR-9-30494	4
chr21	32624544	32626372	MajorDMR-9-30495	19
chr21	32628144	32628668	MajorDMR-9-30496	6
chr21	32629390	32630800	MajorDMR-9-30497	6
chr21	32633662	32634406	MajorDMR-9-30498	4
chr21	32636385	32636571	MajorDMR-9-30499	3
chr21	32640319	32641041	MajorDMR-9-30500	8
chr21	32647344	32648033	MajorDMR-9-30501	5
chr21	32650009	32652758	MajorDMR-9-30502	30
chr21	32654599	32654685	MajorDMR-9-30503	2
chr21	32659560	32660127	MajorDMR-9-30504	3
chr21	32661868	32662126	MajorDMR-9-30505	4
chr21	32666940	32667324	MajorDMR-9-30506	4
chr21	32670320	32671596	MajorDMR-9-30507	6
chr21	32672598	32673384	MajorDMR-9-30508	3
chr21	32674789	32675362	MajorDMR-9-30509	4
chr21	32676527	32676878	MajorDMR-9-30510	5
chr21	32683086	32683404	MajorDMR-9-30511	7
chr21	32685092	32685470	MajorDMR-9-30512	5
chr21	32687018	32687064	MajorDMR-9-30513	3
chr21	32691161	32691631	MajorDMR-9-30514	2
chr21	32693944	32694749	MajorDMR-9-30515	7
chr21	32697747	32698135	MajorDMR-9-30516	3
chr21	32698989	32699584	MajorDMR-9-30517	10
chr21	32700833	32701868	MajorDMR-9-30518	7
chr21	32704144	32705043	MajorDMR-9-30519	6
chr21	32706484	32707541	MajorDMR-9-30520	14
chr21	32710396	32712791	MajorDMR-9-30521	31
chr21	32713504	32715764	MajorDMR-9-30522	17
chr21	32718126	32719068	MajorDMR-9-30523	16
chr21	32720797	32720915	MajorDMR-9-30524	2
chr21	32723892	32723943	MajorDMR-9-30525	3
chr21	32726675	32727207	MajorDMR-9-30526	6
chr21	32729111	32730046	MajorDMR-9-30527	3
chr21	32732457	32732576	MajorDMR-9-30528	3
chr21	32733783	32733908	MajorDMR-9-30529	3
chr21	32735414	32736466	MajorDMR-9-30530	9
chr21	32740081	32740168	MajorDMR-9-30531	2
chr21	32743562	32743898	MajorDMR-9-30532	3
chr21	32745472	32746184	MajorDMR-9-30533	9
chr21	32748690	32749236	MajorDMR-9-30534	9
chr21	32760246	32760512	MajorDMR-9-30535	7
chr21	32771046	32771227	MajorDMR-9-30536	5
chr21	32775301	32776260	MajorDMR-9-30537	14
chr21	32780743	32781333	MajorDMR-9-30538	10
chr21	32782307	32783182	MajorDMR-9-30539	7
chr21	32784247	32784348	MajorDMR-9-30540	4
chr21	32786554	32786816	MajorDMR-9-30541	5
chr21	32790632	32791836	MajorDMR-9-30542	12
chr21	32795168	32797618	MajorDMR-9-30543	26
chr21	32798679	32798748	MajorDMR-9-30544	2
chr21	32805720	32806060	MajorDMR-9-30545	2
chr21	32806976	32807809	MajorDMR-9-30546	5
chr21	32815679	32815779	MajorDMR-9-30547	2
chr21	32816442	32816743	MajorDMR-9-30548	2
chr21	32818962	32819096	MajorDMR-9-30549	5
chr21	32822296	32823026	MajorDMR-9-30550	12
chr21	32825488	32825539	MajorDMR-9-30551	2
chr21	32828792	32829590	MajorDMR-9-30552	6
chr21	32836445	32836693	MajorDMR-9-30553	4
chr21	32842859	32844053	MajorDMR-9-30554	19
chr21	32847252	32850191	MajorDMR-9-30555	25
chr21	32851354	32851514	MajorDMR-9-30556	3
chr21	32852195	32852230	MajorDMR-9-30557	2
chr21	32854945	32855001	MajorDMR-9-30558	2
chr21	32860991	32861421	MajorDMR-9-30559	5
chr21	32866972	32867505	MajorDMR-9-30560	5
chr21	32874912	32875045	MajorDMR-9-30561	5
chr21	32878306	32878573	MajorDMR-9-30562	4
chr21	32886085	32887349	MajorDMR-9-30563	17
chr21	32890302	32890367	MajorDMR-9-30564	2
chr21	32892679	32893557	MajorDMR-9-30565	10
chr21	32895244	32895528	MajorDMR-9-30566	5
chr21	32898675	32899307	MajorDMR-9-30567	4
chr21	32900365	32900463	MajorDMR-9-30568	2
chr21	32902325	32903573	MajorDMR-9-30569	8
chr21	32904697	32905085	MajorDMR-9-30570	4
chr21	32910961	32911501	MajorDMR-9-30571	9
chr21	32914206	32914555	MajorDMR-9-30572	2
chr21	32915947	32916020	MajorDMR-9-30573	2
chr21	32919788	32920423	MajorDMR-9-30574	5
chr21	32924272	32924596	MajorDMR-9-30575	3
chr21	32925260	32925300	MajorDMR-9-30576	2
chr21	32926224	32929791	MajorDMR-9-30577	40
chr21	33043352	33043760	MajorDMR-9-30578	9
chr21	33044675	33045098	MajorDMR-9-30579	2
chr21	33068291	33068989	MajorDMR-9-30580	6
chr21	33099669	33099681	MajorDMR-9-30581	2
chr21	33101885	33102439	MajorDMR-9-30582	3
chr21	33108016	33108678	MajorDMR-9-30583	8
chr21	33110731	33110832	MajorDMR-9-30584	6
chr21	33228068	33228237	MajorDMR-9-30585	3
chr21	33244112	33244532	MajorDMR-9-30586	7
chr21	33248511	33248633	MajorDMR-9-30587	4
chr21	33249831	33250298	MajorDMR-9-30588	3
chr21	33251279	33252837	MajorDMR-9-30589	22
chr21	33254008	33254098	MajorDMR-9-30590	2
chr21	33260786	33261568	MajorDMR-9-30591	10
chr21	33266021	33267842	MajorDMR-9-30592	14
chr21	33271190	33271484	MajorDMR-9-30593	7
chr21	33272576	33272822	MajorDMR-9-30594	2
chr21	33275323	33275626	MajorDMR-9-30595	3
chr21	33276262	33276813	MajorDMR-9-30596	4
chr21	33277689	33278285	MajorDMR-9-30597	8
chr21	33280822	33281575	MajorDMR-9-30598	4
chr21	33286377	33288325	MajorDMR-9-30599	16
chr21	33290264	33290498	MajorDMR-9-30600	3
chr21	33293603	33293684	MajorDMR-9-30601	3
chr21	33297805	33298041	MajorDMR-9-30602	2
chr21	33300210	33300969	MajorDMR-9-30603	12
chr21	33301752	33302068	MajorDMR-9-30604	9
chr21	33309290	33311087	MajorDMR-9-30605	17
chr21	33315665	33315711	MajorDMR-9-30606	3
chr21	33317845	33318533	MajorDMR-9-30607	15
chr21	33336147	33337505	MajorDMR-9-30608	13
chr21	33348193	33348326	MajorDMR-9-30609	3
chr21	33351042	33351257	MajorDMR-9-30610	2
chr21	33356209	33356861	MajorDMR-9-30611	6
chr21	33359853	33360744	MajorDMR-9-30612	4
chr21	33366787	33366870	MajorDMR-9-30613	2
chr21	33372365	33372573	MajorDMR-9-30614	3
chr21	33379605	33380087	MajorDMR-9-30615	7
chr21	33382294	33382492	MajorDMR-9-30616	3
chr21	33420544	33420734	MajorDMR-9-30617	3
chr21	33494396	33494439	MajorDMR-9-30618	2
chr21	33515623	33515919	MajorDMR-9-30619	3
chr21	33578760	33579899	MajorDMR-9-30620	16
chr21	33612949	33613622	MajorDMR-9-30621	8
chr21	33621405	33622036	MajorDMR-9-30622	17
chr21	33625139	33625243	MajorDMR-9-30623	4
chr21	33697042	33697096	MajorDMR-9-30624	4
chr21	33700693	33700738	MajorDMR-9-30625	2
chr21	33706685	33706804	MajorDMR-9-30626	3
chr21	33707616	33708133	MajorDMR-9-30627	5
chr21	33713654	33713792	MajorDMR-9-30628	5
chr21	33720549	33721452	MajorDMR-9-30629	13
chr21	33727584	33727894	MajorDMR-9-30630	7
chr21	33736747	33737323	MajorDMR-9-30631	7
chr21	33739958	33740756	MajorDMR-9-30632	12
chr21	33742864	33743871	MajorDMR-9-30633	8
chr21	33751375	33751567	MajorDMR-9-30634	2
chr21	33796109	33796561	MajorDMR-9-30635	7
chr21	33807933	33808395	MajorDMR-9-30636	3
chr21	33828894	33828909	MajorDMR-9-30637	2
chr21	33836532	33836590	MajorDMR-9-30638	3
chr21	33846989	33847056	MajorDMR-9-30639	2
chr21	33847807	33848121	MajorDMR-9-30640	7
chr21	33867992	33868078	MajorDMR-9-30641	3
chr21	33871609	33872359	MajorDMR-9-30642	12
chr21	33915857	33916126	MajorDMR-9-30643	2
chr21	33934607	33935233	MajorDMR-9-30644	7
chr21	33972029	33972415	MajorDMR-9-30645	6
chr21	33974970	33975615	MajorDMR-9-30646	13
chr21	34001637	34001865	MajorDMR-9-30647	3
chr21	34016550	34016597	MajorDMR-9-30648	2
chr21	34029371	34029484	MajorDMR-9-30649	2
chr21	34074877	34075201	MajorDMR-9-30650	2
chr21	34097534	34097591	MajorDMR-9-30651	2
chr21	34106268	34106766	MajorDMR-9-30652	2
chr21	34121307	34121500	MajorDMR-9-30653	3
chr21	34124057	34124144	MajorDMR-9-30654	2
chr21	34206631	34206654	MajorDMR-9-30655	2
chr21	34207309	34208221	MajorDMR-9-30656	4
chr21	34234231	34234555	MajorDMR-9-30657	3
chr21	34256268	34256586	MajorDMR-9-30658	6
chr21	34424447	34424478	MajorDMR-9-30659	3
chr21	34488718	34488761	MajorDMR-9-30660	2
chr21	34545450	34545517	MajorDMR-9-30661	4
chr21	34615990	34616015	MajorDMR-9-30662	2
chr21	34639023	34639321	MajorDMR-9-30663	2
chr21	34645638	34646194	MajorDMR-9-30664	4
chr21	34711298	34711344	MajorDMR-9-30665	3
chr21	34725928	34726740	MajorDMR-9-30666	11
chr21	34734094	34734108	MajorDMR-9-30667	2
chr21	34748633	34748736	MajorDMR-9-30668	2
chr21	34801713	34802106	MajorDMR-9-30669	3
chr21	34814400	34814658	MajorDMR-9-30670	5
chr21	34829298	34829328	MajorDMR-9-30671	2
chr21	34830617	34830800	MajorDMR-9-30672	2
chr21	34876072	34876102	MajorDMR-9-30673	2
chr21	34933875	34933952	MajorDMR-9-30674	2
chr21	34980849	34981310	MajorDMR-9-30675	2
chr21	35003413	35003721	MajorDMR-9-30676	2
chr21	35017425	35017499	MajorDMR-9-30677	2
chr21	35023683	35024460	MajorDMR-9-30678	4
chr21	35030820	35030885	MajorDMR-9-30679	3
chr21	35050777	35051596	MajorDMR-9-30680	9
chr21	35055447	35055626	MajorDMR-9-30681	3
chr21	35056250	35056640	MajorDMR-9-30682	4
chr21	35057429	35057801	MajorDMR-9-30683	4
chr21	35059762	35060647	MajorDMR-9-30684	6
chr21	35063330	35063516	MajorDMR-9-30685	3
chr21	35065092	35065099	MajorDMR-9-30686	2
chr21	35068074	35068804	MajorDMR-9-30687	3
chr21	35083578	35083794	MajorDMR-9-30688	3
chr21	35087912	35088204	MajorDMR-9-30689	3
chr21	35096520	35097027	MajorDMR-9-30690	5
chr21	35118194	35118752	MajorDMR-9-30691	7
chr21	35128892	35129015	MajorDMR-9-30692	2
chr21	35146364	35147085	MajorDMR-9-30693	11
chr21	35169667	35169850	MajorDMR-9-30694	6
chr21	35174221	35174559	MajorDMR-9-30695	2
chr21	35178825	35179022	MajorDMR-9-30696	5
chr21	35183304	35183673	MajorDMR-9-30697	6
chr21	35184343	35184419	MajorDMR-9-30698	2
chr21	35186230	35186250	MajorDMR-9-30699	2
chr21	35187392	35187758	MajorDMR-9-30700	5
chr21	35188539	35188780	MajorDMR-9-30701	2
chr21	35194444	35194449	MajorDMR-9-30702	2
chr21	35199813	35200241	MajorDMR-9-30703	2
chr21	35201792	35203658	MajorDMR-9-30704	28
chr21	35214904	35215102	MajorDMR-9-30705	5
chr21	35230918	35231153	MajorDMR-9-30706	6
chr21	35234227	35234284	MajorDMR-9-30707	3
chr21	35247859	35247927	MajorDMR-9-30708	3
chr21	35250924	35251177	MajorDMR-9-30709	6
chr21	35255211	35255488	MajorDMR-9-30710	5
chr21	35271071	35271125	MajorDMR-9-30711	2
chr21	35272349	35272550	MajorDMR-9-30712	4
chr21	35275900	35275977	MajorDMR-9-30713	3
chr21	35277813	35277839	MajorDMR-9-30714	2
chr21	35281209	35281923	MajorDMR-9-30715	7
chr21	35283496	35283507	MajorDMR-9-30716	2
chr21	35292978	35293540	MajorDMR-9-30717	7
chr21	35304174	35304391	MajorDMR-9-30718	5
chr21	35334947	35335011	MajorDMR-9-30719	2
chr21	35341577	35341714	MajorDMR-9-30720	3
chr21	35346562	35346936	MajorDMR-9-30721	4
chr21	35349111	35349129	MajorDMR-9-30722	2
chr21	35357949	35358198	MajorDMR-9-30723	9
chr21	35363439	35364551	MajorDMR-9-30724	4
chr21	35375288	35375310	MajorDMR-9-30725	3
chr21	35447217	35447499	MajorDMR-9-30726	3
chr21	35448153	35448513	MajorDMR-9-30727	8
chr21	35455351	35455686	MajorDMR-9-30728	6
chr21	35464815	35466538	MajorDMR-9-30729	15
chr21	35484536	35484699	MajorDMR-9-30730	2
chr21	35492311	35492414	MajorDMR-9-30731	3
chr21	35493346	35493632	MajorDMR-9-30732	2
chr21	35495387	35495740	MajorDMR-9-30733	2
chr21	35504660	35504836	MajorDMR-9-30734	6
chr21	35514957	35515060	MajorDMR-9-30735	2
chr21	35515768	35516312	MajorDMR-9-30736	12
chr21	35529075	35529105	MajorDMR-9-30737	2
chr21	35531633	35532797	MajorDMR-9-30738	38
chr21	35550792	35551141	MajorDMR-9-30739	2
chr21	35562801	35563102	MajorDMR-9-30740	5
chr21	35578463	35578974	MajorDMR-9-30741	3
chr21	35674711	35675982	MajorDMR-9-30742	13
chr21	35678799	35678821	MajorDMR-9-30743	2
chr21	35740074	35740093	MajorDMR-9-30744	2
chr21	35763392	35763421	MajorDMR-9-30745	2
chr21	35809492	35810925	MajorDMR-9-30746	18
chr21	35851590	35851686	MajorDMR-9-30747	3
chr21	35898826	35899469	MajorDMR-9-30748	7
chr21	35911365	35911432	MajorDMR-9-30749	2
chr21	35935146	35935172	MajorDMR-9-30750	2
chr21	35952695	35952978	MajorDMR-9-30751	6
chr21	35954888	35955221	MajorDMR-9-30752	2
chr21	35956762	35957177	MajorDMR-9-30753	3
chr21	35971108	35971339	MajorDMR-9-30754	2
chr21	35974419	35974934	MajorDMR-9-30755	5
chr21	35990433	35990455	MajorDMR-9-30756	2
chr21	35991051	35992122	MajorDMR-9-30757	11
chr21	36059778	36059957	MajorDMR-9-30758	2
chr21	36145104	36145192	MajorDMR-9-30759	2
chr21	36219110	36219310	MajorDMR-9-30760	3
chr21	36308169	36309075	MajorDMR-9-30761	6
chr21	36346968	36347250	MajorDMR-9-30762	2
chr21	36382904	36383371	MajorDMR-9-30763	4
chr21	36420153	36420162	MajorDMR-9-30764	2
chr21	36421856	36421964	MajorDMR-9-30765	4
chr21	36460781	36461317	MajorDMR-9-30766	3
chr21	36499696	36499735	MajorDMR-9-30767	2
chr21	36508260	36508746	MajorDMR-9-30768	4
chr21	36511119	36511360	MajorDMR-9-30769	3
chr21	36581179	36581184	MajorDMR-9-30770	2
chr21	36587794	36587930	MajorDMR-9-30771	3
chr21	36720107	36720219	MajorDMR-9-30772	2
chr21	36755181	36755405	MajorDMR-9-30773	2
chr21	36787112	36787138	MajorDMR-9-30774	2
chr21	36935355	36935542	MajorDMR-9-30775	5
chr21	36936294	36936732	MajorDMR-9-30776	6
chr21	37013083	37013378	MajorDMR-9-30777	5
chr21	37064156	37064535	MajorDMR-9-30778	2
chr21	37080818	37081102	MajorDMR-9-30779	3
chr21	37222012	37222924	MajorDMR-9-30780	11
chr21	37294940	37295225	MajorDMR-9-30781	4
chr21	37347056	37347399	MajorDMR-9-30782	6
chr21	37352413	37353120	MajorDMR-9-30783	3
chr21	37387306	37387708	MajorDMR-9-30784	5
chr21	37438596	37438641	MajorDMR-9-30785	2
chr21	37661162	37661466	MajorDMR-9-30786	3
chr21	37978469	37978918	MajorDMR-9-30787	3
chr21	37984475	37984573	MajorDMR-9-30788	2
chr21	38019607	38019817	MajorDMR-9-30789	8
chr21	38026605	38026896	MajorDMR-9-30790	5
chr21	38029022	38029188	MajorDMR-9-30791	2
chr21	38035947	38036028	MajorDMR-9-30792	3
chr21	38063111	38063682	MajorDMR-9-30793	3
chr21	38123358	38123897	MajorDMR-9-30794	5
chr21	38134194	38134507	MajorDMR-9-30795	6
chr21	38219639	38219785	MajorDMR-9-30796	2
chr21	38253588	38253633	MajorDMR-9-30797	2
chr21	38334609	38335945	MajorDMR-9-30798	22
chr21	38398782	38399572	MajorDMR-9-30799	6
chr21	38434905	38435320	MajorDMR-9-30800	2
chr21	38460553	38460642	MajorDMR-9-30801	2
chr21	38494696	38494954	MajorDMR-9-30802	3
chr21	38497216	38497408	MajorDMR-9-30803	3
chr21	38505852	38506083	MajorDMR-9-30804	4
chr21	38528985	38529125	MajorDMR-9-30805	2
chr21	38560165	38560198	MajorDMR-9-30806	2
chr21	38570747	38570835	MajorDMR-9-30807	2
chr21	38635382	38635643	MajorDMR-9-30808	2
chr21	38725677	38726160	MajorDMR-9-30809	15
chr21	38760968	38760986	MajorDMR-9-30810	2
chr21	38817590	38817739	MajorDMR-9-30811	3
chr21	38818345	38818524	MajorDMR-9-30812	3
chr21	38829827	38829831	MajorDMR-9-30813	2
chr21	38841329	38841488	MajorDMR-9-30814	2
chr21	38850193	38850261	MajorDMR-9-30815	3
chr21	38869452	38869837	MajorDMR-9-30816	5
chr21	38906677	38906775	MajorDMR-9-30817	2
chr21	38914161	38914377	MajorDMR-9-30818	2
chr21	39013991	39014068	MajorDMR-9-30819	2
chr21	39091522	39091707	MajorDMR-9-30820	7
chr21	39117178	39117200	MajorDMR-9-30821	2
chr21	39120450	39120637	MajorDMR-9-30822	3
chr21	39234766	39235303	MajorDMR-9-30823	3
chr21	39239095	39239293	MajorDMR-9-30824	3
chr21	39343901	39343973	MajorDMR-9-30825	2
chr21	39384750	39384786	MajorDMR-9-30826	3
chr21	39386152	39386824	MajorDMR-9-30827	5
chr21	39434233	39434259	MajorDMR-9-30828	2
chr21	39449351	39450345	MajorDMR-9-30829	10
chr21	39453354	39453463	MajorDMR-9-30830	3
chr21	39466061	39466111	MajorDMR-9-30831	2
chr21	39631360	39631401	MajorDMR-9-30832	2
chr21	39649499	39649512	MajorDMR-9-30833	2
chr21	39672055	39672511	MajorDMR-9-30834	6
chr21	39807062	39807810	MajorDMR-9-30835	6
chr21	39819729	39820150	MajorDMR-9-30836	2
chr21	39825760	39825764	MajorDMR-9-30837	2
chr21	39942518	39943023	MajorDMR-9-30838	8
chr21	39961869	39961915	MajorDMR-9-30839	3
chr21	39970668	39970792	MajorDMR-9-30840	2
chr21	40003463	40003600	MajorDMR-9-30841	3
chr21	40022984	40023009	MajorDMR-9-30842	3
chr21	40105583	40105785	MajorDMR-9-30843	13
chr21	40145360	40145651	MajorDMR-9-30844	7
chr21	40357872	40357885	MajorDMR-9-30845	2
chr21	40428473	40429031	MajorDMR-9-30846	3
chr21	40443955	40444098	MajorDMR-9-30847	2
chr21	40467184	40467280	MajorDMR-9-30848	2
chr21	40539160	40539461	MajorDMR-9-30849	3
chr21	40568277	40568298	MajorDMR-9-30850	2
chr21	40571350	40571547	MajorDMR-9-30851	3
chr21	40598676	40598696	MajorDMR-9-30852	2
chr21	40622797	40623037	MajorDMR-9-30853	2
chr21	40623559	40623610	MajorDMR-9-30854	2
chr21	40632168	40632190	MajorDMR-9-30855	2
chr21	40638126	40638149	MajorDMR-9-30856	2
chr21	40638991	40639053	MajorDMR-9-30857	2
chr21	40652737	40653157	MajorDMR-9-30858	5
chr21	40655108	40655204	MajorDMR-9-30859	3
chr21	40683331	40683520	MajorDMR-9-30860	6
chr21	40687720	40687760	MajorDMR-9-30861	2
chr21	40718631	40719089	MajorDMR-9-30862	4
chr21	40763354	40763779	MajorDMR-9-30863	8
chr21	40774404	40774693	MajorDMR-9-30864	5
chr21	40933833	40934575	MajorDMR-9-30865	5
chr21	40957379	40957507	MajorDMR-9-30866	2
chr21	40987430	40987445	MajorDMR-9-30867	2
chr21	41015300	41015828	MajorDMR-9-30868	8
chr21	41090389	41090461	MajorDMR-9-30869	2
chr21	41345220	41345771	MajorDMR-9-30870	10
chr21	41348791	41348851	MajorDMR-9-30871	2
chr21	41428180	41428449	MajorDMR-9-30872	3
chr21	41457597	41457898	MajorDMR-9-30873	8
chr21	41472453	41472520	MajorDMR-9-30874	2
chr21	41504892	41505172	MajorDMR-9-30875	3
chr21	41593655	41594066	MajorDMR-9-30876	7
chr21	41601633	41601715	MajorDMR-9-30877	2
chr21	41638163	41638417	MajorDMR-9-30878	3
chr21	41716490	41716793	MajorDMR-9-30879	4
chr21	41719929	41720181	MajorDMR-9-30880	3
chr21	41911989	41912338	MajorDMR-9-30881	4
chr21	41985538	41985883	MajorDMR-9-30882	4
chr21	41990014	41990649	MajorDMR-9-30883	7
chr21	42010212	42011142	MajorDMR-9-30884	12
chr21	42011946	42012013	MajorDMR-9-30885	2
chr21	42012833	42013253	MajorDMR-9-30886	2
chr21	42022435	42022580	MajorDMR-9-30887	5
chr21	42029340	42029615	MajorDMR-9-30888	5
chr21	42030453	42030907	MajorDMR-9-30889	4
chr21	42117637	42117833	MajorDMR-9-30890	3
chr21	42189710	42189761	MajorDMR-9-30891	5
chr21	42226551	42226563	MajorDMR-9-30892	2
chr21	42241407	42241509	MajorDMR-9-30893	2
chr21	42270949	42271118	MajorDMR-9-30894	2
chr21	42274666	42274830	MajorDMR-9-30895	2
chr21	42277493	42277691	MajorDMR-9-30896	2
chr21	42295173	42296547	MajorDMR-9-30897	15
chr21	42339879	42339959	MajorDMR-9-30898	2
chr21	42377667	42378040	MajorDMR-9-30899	4
chr21	42381851	42382201	MajorDMR-9-30900	4
chr21	42393621	42393682	MajorDMR-9-30901	2
chr21	42416750	42417224	MajorDMR-9-30902	6
chr21	42435133	42436385	MajorDMR-9-30903	14
chr21	42439757	42440019	MajorDMR-9-30904	4
chr21	42445947	42446768	MajorDMR-9-30905	8
chr21	42481319	42481374	MajorDMR-9-30906	2
chr21	42484836	42485172	MajorDMR-9-30907	2
chr21	42519245	42519753	MajorDMR-9-30908	4
chr21	42543431	42543489	MajorDMR-9-30909	2
chr21	42559651	42559709	MajorDMR-9-30910	2
chr21	42579171	42579897	MajorDMR-9-30911	9
chr21	42582408	42583938	MajorDMR-9-30912	18
chr21	42585141	42585172	MajorDMR-9-30913	2
chr21	42597782	42597906	MajorDMR-9-30914	3
chr21	42604050	42604187	MajorDMR-9-30915	4
chr21	42619290	42619456	MajorDMR-9-30916	4
chr21	42654094	42654521	MajorDMR-9-30917	2
chr21	42688348	42688466	MajorDMR-9-30918	3
chr21	42689273	42689394	MajorDMR-9-30919	2
chr21	42729115	42729436	MajorDMR-9-30920	4
chr21	42733980	42733997	MajorDMR-9-30921	2
chr21	42741185	42741699	MajorDMR-9-30922	9
chr21	42780667	42780868	MajorDMR-9-30923	2
chr21	42806063	42806206	MajorDMR-9-30924	2
chr21	42849557	42850061	MajorDMR-9-30925	11
chr21	42853981	42854330	MajorDMR-9-30926	3
chr21	42878751	42878877	MajorDMR-9-30927	6
chr21	42880542	42881018	MajorDMR-9-30928	4
chr21	43063567	43063910	MajorDMR-9-30929	4
chr21	43099238	43099366	MajorDMR-9-30930	5
chr21	43132397	43133103	MajorDMR-9-30931	8
chr21	43165825	43166208	MajorDMR-9-30932	5
chr21	43170141	43170384	MajorDMR-9-30933	5
chr21	43181600	43181802	MajorDMR-9-30934	3
chr21	43182795	43183227	MajorDMR-9-30935	2
chr21	43185775	43186345	MajorDMR-9-30936	8
chr21	43189726	43189919	MajorDMR-9-30937	4
chr21	43192464	43192956	MajorDMR-9-30938	6
chr21	43199890	43199953	MajorDMR-9-30939	2
chr21	43284653	43284680	MajorDMR-9-30940	2
chr21	43295443	43295955	MajorDMR-9-30941	12
chr21	43389918	43389926	MajorDMR-9-30942	2
chr21	43413735	43414399	MajorDMR-9-30943	9
chr21	43441864	43442086	MajorDMR-9-30944	5
chr21	43468425	43468490	MajorDMR-9-30945	2
chr21	43477078	43477348	MajorDMR-9-30946	2
chr21	43482625	43482926	MajorDMR-9-30947	4
chr21	43510645	43511082	MajorDMR-9-30948	9
chr21	43512768	43513140	MajorDMR-9-30949	8
chr21	43621567	43621576	MajorDMR-9-30950	2
chr21	43641169	43641185	MajorDMR-9-30951	2
chr21	43666133	43666305	MajorDMR-9-30952	2
chr21	43674015	43675719	MajorDMR-9-30953	16
chr21	43756176	43756505	MajorDMR-9-30954	2
chr21	43809566	43809736	MajorDMR-9-30955	2
chr21	43820767	43820877	MajorDMR-9-30956	2
chr21	43854792	43854996	MajorDMR-9-30957	2
chr21	43856920	43857020	MajorDMR-9-30958	2
chr21	43862464	43862477	MajorDMR-9-30959	2
chr21	43873454	43873703	MajorDMR-9-30960	5
chr21	43885340	43885369	MajorDMR-9-30961	2
chr21	43944515	43944597	MajorDMR-9-30962	3
chr21	44002224	44002257	MajorDMR-9-30963	3
chr21	44090933	44091378	MajorDMR-9-30964	5
chr21	44162218	44162224	MajorDMR-9-30965	2
chr21	44207410	44207508	MajorDMR-9-30966	2
chr21	44226922	44226949	MajorDMR-9-30967	2
chr21	44312718	44312723	MajorDMR-9-30968	2
chr21	44359671	44360107	MajorDMR-9-30969	4
chr21	44454927	44455375	MajorDMR-9-30970	5
chr21	44510841	44510998	MajorDMR-9-30971	3
chr21	44523362	44523456	MajorDMR-9-30972	3
chr21	44524328	44524904	MajorDMR-9-30973	8
chr21	44592880	44594328	MajorDMR-9-30974	33
chr21	44710662	44710752	MajorDMR-9-30975	2
chr21	44715342	44715472	MajorDMR-9-30976	2
chr21	44802998	44803168	MajorDMR-9-30977	2
chr21	44823649	44823821	MajorDMR-9-30978	7
chr21	44947922	44948237	MajorDMR-9-30979	3
chr21	44995018	44995219	MajorDMR-9-30980	7
chr21	45033779	45033805	MajorDMR-9-30981	2
chr21	45123186	45123312	MajorDMR-9-30982	6
chr21	45158488	45158731	MajorDMR-9-30983	7
chr21	45164328	45164655	MajorDMR-9-30984	9
chr21	45235325	45235424	MajorDMR-9-30985	2
chr21	45254444	45254676	MajorDMR-9-30986	11
chr21	45274872	45274880	MajorDMR-9-30987	2
chr21	45288895	45289414	MajorDMR-9-30988	8
chr21	45289958	45290210	MajorDMR-9-30989	8
chr21	45299298	45299477	MajorDMR-9-30990	5
chr21	45336187	45336783	MajorDMR-9-30991	15
chr21	45339694	45340021	MajorDMR-9-30992	15
chr21	45341887	45342138	MajorDMR-9-30993	4
chr21	45385788	45385990	MajorDMR-9-30994	6
chr21	45400411	45401011	MajorDMR-9-30995	18
chr21	45403967	45404282	MajorDMR-9-30996	11
chr21	45444849	45444865	MajorDMR-9-30997	2
chr21	45504045	45504137	MajorDMR-9-30998	6
chr21	45526640	45526644	MajorDMR-9-30999	2
chr21	45575221	45575482	MajorDMR-9-31000	7
chr21	45603847	45604236	MajorDMR-9-31001	3
chr21	45663423	45663476	MajorDMR-9-31002	2
chr21	45859333	45859545	MajorDMR-9-31003	5
chr21	45861176	45861595	MajorDMR-9-31004	11
chr21	45865014	45865652	MajorDMR-9-31005	17
chr21	45874416	45874615	MajorDMR-9-31006	3
chr21	45925541	45926353	MajorDMR-9-31007	12
chr21	45973177	45973220	MajorDMR-9-31008	2
chr21	45981568	45981899	MajorDMR-9-31009	3
chr21	46013472	46013601	MajorDMR-9-31010	2
chr21	46082761	46083129	MajorDMR-9-31011	2
chr21	46106373	46106957	MajorDMR-9-31012	5
chr21	46120336	46120372	MajorDMR-9-31013	3
chr21	46122656	46123156	MajorDMR-9-31014	9
chr21	46124043	46124408	MajorDMR-9-31015	4
chr21	46132364	46133284	MajorDMR-9-31016	7
chr21	46134849	46135184	MajorDMR-9-31017	7
chr21	46165635	46165857	MajorDMR-9-31018	2
chr21	46168429	46169062	MajorDMR-9-31019	8
chr21	46170570	46170735	MajorDMR-9-31020	3
chr21	46172458	46172464	MajorDMR-9-31021	2
chr21	46200882	46201250	MajorDMR-9-31022	12
chr21	46317680	46317833	MajorDMR-9-31023	2
chr21	46338930	46338995	MajorDMR-9-31024	3
chr21	46350161	46350533	MajorDMR-9-31025	3
chr21	46375843	46376395	MajorDMR-9-31026	16
chr21	46382211	46382222	MajorDMR-9-31027	2
chr21	46404613	46405024	MajorDMR-9-31028	3
chr21	46408420	46408428	MajorDMR-9-31029	2
chr21	46423218	46423351	MajorDMR-9-31030	2
chr21	46426589	46426819	MajorDMR-9-31031	5
chr21	46432230	46432373	MajorDMR-9-31032	5
chr21	46441411	46441576	MajorDMR-9-31033	3
chr21	46450252	46450931	MajorDMR-9-31034	12
chr21	46468125	46468170	MajorDMR-9-31035	4
chr21	46536223	46536242	MajorDMR-9-31036	2
chr21	46548960	46549069	MajorDMR-9-31037	4
chr21	46549705	46549970	MajorDMR-9-31038	3
chr21	46550820	46551122	MajorDMR-9-31039	3
chr21	46572053	46573499	MajorDMR-9-31040	29
chr21	46629147	46629173	MajorDMR-9-31041	2
chr21	46640030	46640418	MajorDMR-9-31042	3
chr21	46677833	46678095	MajorDMR-9-31043	4
chr21	46715978	46716131	MajorDMR-9-31044	2
chr21	46729274	46729536	MajorDMR-9-31045	6
chr21	46775560	46775604	MajorDMR-9-31046	2
chr21	46776836	46777660	MajorDMR-9-31047	28
chr21	46785657	46785718	MajorDMR-9-31048	2
chr21	46820676	46821500	MajorDMR-9-31049	6
chr21	46850758	46850764	MajorDMR-9-31050	2
chr21	46890883	46890970	MajorDMR-9-31051	6
chr21	46891856	46892046	MajorDMR-9-31052	3
chr21	46909269	46909701	MajorDMR-9-31053	2
chr21	46963064	46963078	MajorDMR-9-31054	2
chr21	46971381	46971787	MajorDMR-9-31055	8
chr21	46994139	46994187	MajorDMR-9-31056	2
chr21	47016736	47016912	MajorDMR-9-31057	2
chr21	47027240	47027721	MajorDMR-9-31058	2
chr21	47112452	47112490	MajorDMR-9-31059	2
chr21	47114822	47114907	MajorDMR-9-31060	3
chr21	47184720	47184783	MajorDMR-9-31061	2
chr21	47207029	47207168	MajorDMR-9-31062	4
chr21	47284533	47284632	MajorDMR-9-31063	2
chr21	47329980	47330038	MajorDMR-9-31064	2
chr21	47445195	47445313	MajorDMR-9-31065	2
chr21	47449196	47449323	MajorDMR-9-31066	2
chr21	47453301	47453803	MajorDMR-9-31067	2
chr21	47485606	47486125	MajorDMR-9-31068	3
chr21	47503447	47503661	MajorDMR-9-31069	5
chr21	47555873	47555879	MajorDMR-9-31070	2
chr21	47655148	47655954	MajorDMR-9-31071	13
chr21	47765731	47765969	MajorDMR-9-31072	6
chr21	47776809	47777114	MajorDMR-9-31073	6
chr21	47789620	47789946	MajorDMR-9-31074	2
chr21	47801487	47801790	MajorDMR-9-31075	5
chr21	47810482	47810789	MajorDMR-9-31076	8
chr21	47814110	47815045	MajorDMR-9-31077	19
chr21	47823378	47823402	MajorDMR-9-31078	2
chr21	47840097	47840415	MajorDMR-9-31079	2
chr21	47855705	47855901	MajorDMR-9-31080	7
chr21	47864996	47865018	MajorDMR-9-31081	2
chr21	47867579	47867755	MajorDMR-9-31082	3
chr21	47875262	47875694	MajorDMR-9-31083	6
chr21	47897841	47897937	MajorDMR-9-31084	2
chr21	47906846	47906914	MajorDMR-9-31085	3
chr21	47909335	47909791	MajorDMR-9-31086	6
chr21	47931131	47931509	MajorDMR-9-31087	12
chr21	47946300	47946715	MajorDMR-9-31088	3
chr21	47960117	47960170	MajorDMR-9-31089	3
chr21	47979074	47979612	MajorDMR-9-31090	7
chr21	47984319	47984625	MajorDMR-9-31091	3
chr21	47987606	47987975	MajorDMR-9-31092	4
chr21	48072795	48073272	MajorDMR-9-31093	9
chr21	48086237	48086247	MajorDMR-9-31094	2
chr22	16195685	16195721	MajorDMR-9-31095	2
chr22	16385669	16385789	MajorDMR-9-31096	2
chr22	17491214	17491635	MajorDMR-9-31097	3
chr22	17618097	17618547	MajorDMR-9-31098	3
chr22	18096296	18096378	MajorDMR-9-31099	3
chr22	18125707	18125830	MajorDMR-9-31100	2
chr22	18243171	18243856	MajorDMR-9-31101	17
chr22	18277953	18278455	MajorDMR-9-31102	12
chr22	18301941	18302013	MajorDMR-9-31103	2
chr22	18319004	18319088	MajorDMR-9-31104	2
chr22	18367222	18368177	MajorDMR-9-31105	8
chr22	18371292	18371882	MajorDMR-9-31106	8
chr22	18378205	18378371	MajorDMR-9-31107	2
chr22	18381001	18381991	MajorDMR-9-31108	10
chr22	18386342	18387351	MajorDMR-9-31109	8
chr22	18401291	18401333	MajorDMR-9-31110	2
chr22	18462987	18463188	MajorDMR-9-31111	4
chr22	18469271	18469802	MajorDMR-9-31112	5
chr22	18472571	18472649	MajorDMR-9-31113	2
chr22	18497908	18498101	MajorDMR-9-31114	2
chr22	18549052	18549095	MajorDMR-9-31115	2
chr22	18583542	18583771	MajorDMR-9-31116	4
chr22	18661558	18661571	MajorDMR-9-31117	2
chr22	18745702	18745920	MajorDMR-9-31118	2
chr22	18936139	18936440	MajorDMR-9-31119	8
chr22	18993376	18993989	MajorDMR-9-31120	9
chr22	19010128	19010502	MajorDMR-9-31121	5
chr22	19062334	19062433	MajorDMR-9-31122	3
chr22	19095252	19095553	MajorDMR-9-31123	8
chr22	19176617	19176711	MajorDMR-9-31124	6
chr22	19219585	19219931	MajorDMR-9-31125	3
chr22	19280297	19280307	MajorDMR-9-31126	2
chr22	19288289	19288330	MajorDMR-9-31127	2
chr22	19631234	19631811	MajorDMR-9-31128	11
chr22	19642160	19642513	MajorDMR-9-31129	4
chr22	19654524	19654555	MajorDMR-9-31130	3
chr22	19820520	19820668	MajorDMR-9-31131	4
chr22	19863476	19863645	MajorDMR-9-31132	3
chr22	19868603	19869425	MajorDMR-9-31133	24
chr22	19879089	19880057	MajorDMR-9-31134	24
chr22	19946130	19947436	MajorDMR-9-31135	26
chr22	19953157	19953900	MajorDMR-9-31136	8
chr22	20021305	20021495	MajorDMR-9-31137	3
chr22	20027166	20028008	MajorDMR-9-31138	6
chr22	20164330	20164630	MajorDMR-9-31139	15
chr22	20387016	20387293	MajorDMR-9-31140	2
chr22	20484911	20484986	MajorDMR-9-31141	3
chr22	20718958	20719356	MajorDMR-9-31142	4
chr22	20764622	20764672	MajorDMR-9-31143	2
chr22	20773386	20773413	MajorDMR-9-31144	2
chr22	20871909	20872528	MajorDMR-9-31145	12
chr22	20917513	20918577	MajorDMR-9-31146	9
chr22	20927907	20928099	MajorDMR-9-31147	4
chr22	20929406	20929925	MajorDMR-9-31148	12
chr22	21005179	21005686	MajorDMR-9-31149	5
chr22	21014512	21015122	MajorDMR-9-31150	7
chr22	21027360	21028152	MajorDMR-9-31151	6
chr22	21049692	21049880	MajorDMR-9-31152	6
chr22	21127936	21128682	MajorDMR-9-31153	4
chr22	21133531	21134256	MajorDMR-9-31154	23
chr22	21200012	21200016	MajorDMR-9-31155	2
chr22	21206271	21206369	MajorDMR-9-31156	3
chr22	21218833	21219053	MajorDMR-9-31157	4
chr22	21278798	21278881	MajorDMR-9-31158	2
chr22	21958241	21958527	MajorDMR-9-31159	5
chr22	22024469	22024879	MajorDMR-9-31160	2
chr22	22058128	22058593	MajorDMR-9-31161	22
chr22	22103259	22103312	MajorDMR-9-31162	2
chr22	22114122	22114722	MajorDMR-9-31163	3
chr22	22115673	22115887	MajorDMR-9-31164	2
chr22	22116422	22116689	MajorDMR-9-31165	2
chr22	22118505	22118828	MajorDMR-9-31166	2
chr22	22120741	22121120	MajorDMR-9-31167	5
chr22	22134497	22134540	MajorDMR-9-31168	2
chr22	22138949	22138954	MajorDMR-9-31169	2
chr22	22145935	22147355	MajorDMR-9-31170	8
chr22	22170960	22171157	MajorDMR-9-31171	4
chr22	22172276	22172605	MajorDMR-9-31172	4
chr22	22177013	22177147	MajorDMR-9-31173	2
chr22	22180722	22180821	MajorDMR-9-31174	2
chr22	22182900	22182942	MajorDMR-9-31175	2
chr22	22260491	22260628	MajorDMR-9-31176	2
chr22	22264714	22264770	MajorDMR-9-31177	2
chr22	22280146	22280287	MajorDMR-9-31178	4
chr22	22294567	22294575	MajorDMR-9-31179	2
chr22	22385703	22385993	MajorDMR-9-31180	2
chr22	22430203	22430223	MajorDMR-9-31181	2
chr22	22473546	22474094	MajorDMR-9-31182	5
chr22	22524813	22524983	MajorDMR-9-31183	3
chr22	22558833	22558864	MajorDMR-9-31184	2
chr22	22564555	22565000	MajorDMR-9-31185	10
chr22	22600623	22601007	MajorDMR-9-31186	5
chr22	22619493	22619593	MajorDMR-9-31187	2
chr22	22655203	22655329	MajorDMR-9-31188	4
chr22	22723447	22723476	MajorDMR-9-31189	2
chr22	22796760	22796816	MajorDMR-9-31190	2
chr22	22843554	22843649	MajorDMR-9-31191	2
chr22	22902623	22903004	MajorDMR-9-31192	2
chr22	22953383	22953599	MajorDMR-9-31193	3
chr22	23149485	23149936	MajorDMR-9-31194	4
chr22	23213222	23213348	MajorDMR-9-31195	3
chr22	23254860	23254926	MajorDMR-9-31196	2
chr22	23396651	23397120	MajorDMR-9-31197	3
chr22	23422874	23423010	MajorDMR-9-31198	4
chr22	23429717	23429773	MajorDMR-9-31199	2
chr22	23456430	23456459	MajorDMR-9-31200	4
chr22	23468132	23468220	MajorDMR-9-31201	4
chr22	23518589	23518695	MajorDMR-9-31202	2
chr22	23555125	23555159	MajorDMR-9-31203	2
chr22	23562771	23562925	MajorDMR-9-31204	3
chr22	23584669	23584820	MajorDMR-9-31205	5
chr22	23610293	23610487	MajorDMR-9-31206	8
chr22	23616414	23616555	MajorDMR-9-31207	3
chr22	23659863	23660257	MajorDMR-9-31208	5
chr22	23668968	23668979	MajorDMR-9-31209	2
chr22	23772954	23773107	MajorDMR-9-31210	4
chr22	23816292	23816355	MajorDMR-9-31211	3
chr22	23833463	23833604	MajorDMR-9-31212	3
chr22	23887678	23888278	MajorDMR-9-31213	11
chr22	23955462	23955928	MajorDMR-9-31214	4
chr22	24026175	24026296	MajorDMR-9-31215	4
chr22	24027840	24027861	MajorDMR-9-31216	2
chr22	24132183	24132541	MajorDMR-9-31217	2
chr22	24168632	24168890	MajorDMR-9-31218	4
chr22	24171763	24173037	MajorDMR-9-31219	12
chr22	24180287	24180501	MajorDMR-9-31220	2
chr22	24189965	24191073	MajorDMR-9-31221	20
chr22	24241309	24242021	MajorDMR-9-31222	4
chr22	24250941	24252111	MajorDMR-9-31223	11
chr22	24261778	24261967	MajorDMR-9-31224	3
chr22	24269553	24269667	MajorDMR-9-31225	5
chr22	24271704	24272144	MajorDMR-9-31226	5
chr22	24519747	24520096	MajorDMR-9-31227	3
chr22	24554589	24554622	MajorDMR-9-31228	3
chr22	24653493	24653809	MajorDMR-9-31229	6
chr22	24681309	24681651	MajorDMR-9-31230	4
chr22	24683813	24684126	MajorDMR-9-31231	4
chr22	24697829	24698115	MajorDMR-9-31232	5
chr22	24711676	24711896	MajorDMR-9-31233	2
chr22	24729299	24729416	MajorDMR-9-31234	2
chr22	24780765	24780783	MajorDMR-9-31235	3
chr22	24787137	24787591	MajorDMR-9-31236	3
chr22	24820625	24820857	MajorDMR-9-31237	8
chr22	24878450	24878814	MajorDMR-9-31238	3
chr22	24882424	24883444	MajorDMR-9-31239	9
chr22	24914325	24915483	MajorDMR-9-31240	12
chr22	24926605	24926830	MajorDMR-9-31241	2
chr22	25049172	25049360	MajorDMR-9-31242	7
chr22	25064587	25064810	MajorDMR-9-31243	5
chr22	25174836	25174844	MajorDMR-9-31244	2
chr22	25219059	25219306	MajorDMR-9-31245	3
chr22	25260539	25260661	MajorDMR-9-31246	2
chr22	25323967	25324050	MajorDMR-9-31247	3
chr22	25408101	25408265	MajorDMR-9-31248	2
chr22	25440448	25440482	MajorDMR-9-31249	2
chr22	25458459	25458583	MajorDMR-9-31250	5
chr22	25488014	25488299	MajorDMR-9-31251	3
chr22	25491812	25492161	MajorDMR-9-31252	7
chr22	25517111	25517196	MajorDMR-9-31253	7
chr22	25537053	25537239	MajorDMR-9-31254	2
chr22	25547829	25548094	MajorDMR-9-31255	7
chr22	25588572	25588855	MajorDMR-9-31256	2
chr22	25589382	25589758	MajorDMR-9-31257	2
chr22	25668963	25669020	MajorDMR-9-31258	2
chr22	25764861	25765132	MajorDMR-9-31259	4
chr22	25777778	25777852	MajorDMR-9-31260	2
chr22	25799755	25799975	MajorDMR-9-31261	5
chr22	25939911	25940831	MajorDMR-9-31262	5
chr22	25964242	25964737	MajorDMR-9-31263	3
chr22	25965418	25966143	MajorDMR-9-31264	13
chr22	25970322	25970622	MajorDMR-9-31265	4
chr22	25977430	25977978	MajorDMR-9-31266	7
chr22	25987599	25987708	MajorDMR-9-31267	2
chr22	26012977	26013441	MajorDMR-9-31268	2
chr22	26014232	26014260	MajorDMR-9-31269	2
chr22	26057810	26057827	MajorDMR-9-31270	2
chr22	26063303	26063412	MajorDMR-9-31271	3
chr22	26064199	26064945	MajorDMR-9-31272	6
chr22	26068295	26068804	MajorDMR-9-31273	4
chr22	26076361	26077671	MajorDMR-9-31274	12
chr22	26094341	26094822	MajorDMR-9-31275	2
chr22	26096714	26096847	MajorDMR-9-31276	5
chr22	26098711	26100200	MajorDMR-9-31277	13
chr22	26100837	26101939	MajorDMR-9-31278	7
chr22	26105817	26106456	MajorDMR-9-31279	3
chr22	26107494	26107612	MajorDMR-9-31280	3
chr22	26109719	26110241	MajorDMR-9-31281	3
chr22	26116968	26117518	MajorDMR-9-31282	4
chr22	26124830	26125512	MajorDMR-9-31283	16
chr22	26191533	26191764	MajorDMR-9-31284	4
chr22	26279638	26279719	MajorDMR-9-31285	4
chr22	26366519	26366919	MajorDMR-9-31286	2
chr22	26407854	26407877	MajorDMR-9-31287	2
chr22	26438906	26439546	MajorDMR-9-31288	4
chr22	26440105	26440521	MajorDMR-9-31289	4
chr22	26449738	26449992	MajorDMR-9-31290	3
chr22	26628976	26628986	MajorDMR-9-31291	2
chr22	26634467	26634626	MajorDMR-9-31292	2
chr22	26637434	26637839	MajorDMR-9-31293	6
chr22	26750460	26750976	MajorDMR-9-31294	6
chr22	26752673	26752691	MajorDMR-9-31295	2
chr22	26806613	26806729	MajorDMR-9-31296	3
chr22	26827534	26827681	MajorDMR-9-31297	2
chr22	26833412	26833729	MajorDMR-9-31298	4
chr22	26925951	26926369	MajorDMR-9-31299	3
chr22	26931146	26931222	MajorDMR-9-31300	5
chr22	26948643	26949014	MajorDMR-9-31301	7
chr22	26949641	26949929	MajorDMR-9-31302	4
chr22	26956765	26956958	MajorDMR-9-31303	6
chr22	27000312	27000404	MajorDMR-9-31304	2
chr22	27002618	27002963	MajorDMR-9-31305	4
chr22	27022949	27023046	MajorDMR-9-31306	2
chr22	27049336	27049374	MajorDMR-9-31307	2
chr22	27533945	27533989	MajorDMR-9-31308	4
chr22	27628001	27628102	MajorDMR-9-31309	5
chr22	27629592	27629859	MajorDMR-9-31310	2
chr22	27692815	27693165	MajorDMR-9-31311	4
chr22	27707725	27708094	MajorDMR-9-31312	2
chr22	27803694	27803892	MajorDMR-9-31313	4
chr22	27929361	27929850	MajorDMR-9-31314	10
chr22	27951071	27951176	MajorDMR-9-31315	3
chr22	28193227	28193442	MajorDMR-9-31316	4
chr22	28199118	28199133	MajorDMR-9-31317	2
chr22	28272497	28272522	MajorDMR-9-31318	2
chr22	28281045	28281112	MajorDMR-9-31319	3
chr22	28316400	28316497	MajorDMR-9-31320	3
chr22	28371519	28371793	MajorDMR-9-31321	9
chr22	28410577	28410728	MajorDMR-9-31322	3
chr22	28543174	28543383	MajorDMR-9-31323	4
chr22	28568720	28569807	MajorDMR-9-31324	7
chr22	28640631	28640644	MajorDMR-9-31325	2
chr22	28826153	28826182	MajorDMR-9-31326	2
chr22	28910291	28911006	MajorDMR-9-31327	5
chr22	29052683	29052750	MajorDMR-9-31328	3
chr22	29155818	29155892	MajorDMR-9-31329	2
chr22	29175873	29175948	MajorDMR-9-31330	3
chr22	29190444	29190520	MajorDMR-9-31331	2
chr22	29210809	29210958	MajorDMR-9-31332	2
chr22	29269562	29269639	MajorDMR-9-31333	3
chr22	29274452	29274757	MajorDMR-9-31334	7
chr22	29305395	29305547	MajorDMR-9-31335	2
chr22	29720138	29720240	MajorDMR-9-31336	4
chr22	29757020	29757027	MajorDMR-9-31337	2
chr22	29762061	29762365	MajorDMR-9-31338	8
chr22	29766794	29767029	MajorDMR-9-31339	3
chr22	29871888	29872071	MajorDMR-9-31340	4
chr22	29900124	29900300	MajorDMR-9-31341	3
chr22	29907585	29908025	MajorDMR-9-31342	2
chr22	29916960	29917023	MajorDMR-9-31343	2
chr22	30021051	30022119	MajorDMR-9-31344	9
chr22	30027034	30027255	MajorDMR-9-31345	4
chr22	30032494	30032649	MajorDMR-9-31346	2
chr22	30207843	30207862	MajorDMR-9-31347	2
chr22	30255035	30255085	MajorDMR-9-31348	2
chr22	30347588	30347606	MajorDMR-9-31349	2
chr22	30381474	30381686	MajorDMR-9-31350	3
chr22	30387792	30387837	MajorDMR-9-31351	2
chr22	30418736	30419032	MajorDMR-9-31352	2
chr22	30427363	30427379	MajorDMR-9-31353	2
chr22	30587622	30587809	MajorDMR-9-31354	2
chr22	30604724	30604915	MajorDMR-9-31355	2
chr22	30670947	30672176	MajorDMR-9-31356	15
chr22	30706471	30706640	MajorDMR-9-31357	4
chr22	30721325	30721359	MajorDMR-9-31358	2
chr22	30743327	30744355	MajorDMR-9-31359	5
chr22	30745250	30745460	MajorDMR-9-31360	7
chr22	30746090	30746458	MajorDMR-9-31361	3
chr22	30747017	30747028	MajorDMR-9-31362	2
chr22	30749618	30750091	MajorDMR-9-31363	13
chr22	30777566	30777651	MajorDMR-9-31364	5
chr22	30807917	30808231	MajorDMR-9-31365	3
chr22	30809895	30810289	MajorDMR-9-31366	2
chr22	30918903	30919004	MajorDMR-9-31367	2
chr22	30919577	30919944	MajorDMR-9-31368	3
chr22	30933328	30934315	MajorDMR-9-31369	14
chr22	31003146	31003588	MajorDMR-9-31370	2
chr22	31095979	31096158	MajorDMR-9-31371	2
chr22	31114715	31115062	MajorDMR-9-31372	3
chr22	31136279	31136294	MajorDMR-9-31373	2
chr22	31139656	31139777	MajorDMR-9-31374	3
chr22	31149905	31150285	MajorDMR-9-31375	2
chr22	31176134	31176343	MajorDMR-9-31376	5
chr22	31180534	31180799	MajorDMR-9-31377	3
chr22	31188277	31188723	MajorDMR-9-31378	4
chr22	31205163	31205345	MajorDMR-9-31379	3
chr22	31215962	31216055	MajorDMR-9-31380	2
chr22	31277615	31277747	MajorDMR-9-31381	3
chr22	31324903	31324948	MajorDMR-9-31382	2
chr22	31326420	31326469	MajorDMR-9-31383	3
chr22	31348982	31349658	MajorDMR-9-31384	5
chr22	31350851	31351811	MajorDMR-9-31385	10
chr22	31435599	31435605	MajorDMR-9-31386	2
chr22	31494780	31494926	MajorDMR-9-31387	3
chr22	31570081	31570247	MajorDMR-9-31388	2
chr22	31643996	31644726	MajorDMR-9-31389	17
chr22	31686182	31686370	MajorDMR-9-31390	8
chr22	31808623	31809240	MajorDMR-9-31391	8
chr22	31848225	31848481	MajorDMR-9-31392	3
chr22	32039248	32039392	MajorDMR-9-31393	3
chr22	32142564	32142594	MajorDMR-9-31394	2
chr22	32232636	32232682	MajorDMR-9-31395	3
chr22	32266990	32267307	MajorDMR-9-31396	7
chr22	32672318	32672642	MajorDMR-9-31397	2
chr22	32741186	32741853	MajorDMR-9-31398	4
chr22	32824809	32825287	MajorDMR-9-31399	7
chr22	32849291	32849426	MajorDMR-9-31400	2
chr22	32850328	32850481	MajorDMR-9-31401	2
chr22	32864976	32864980	MajorDMR-9-31402	2
chr22	32938047	32938286	MajorDMR-9-31403	5
chr22	33096939	33096959	MajorDMR-9-31404	2
chr22	33198641	33198650	MajorDMR-9-31405	2
chr22	33220659	33220955	MajorDMR-9-31406	5
chr22	33239214	33239241	MajorDMR-9-31407	2
chr22	33276934	33277517	MajorDMR-9-31408	10
chr22	33280733	33281393	MajorDMR-9-31409	10
chr22	33283988	33284120	MajorDMR-9-31410	2
chr22	33353313	33353874	MajorDMR-9-31411	11
chr22	33417429	33417618	MajorDMR-9-31412	2
chr22	33458720	33458905	MajorDMR-9-31413	3
chr22	33497633	33498041	MajorDMR-9-31414	2
chr22	33504178	33504326	MajorDMR-9-31415	3
chr22	33673630	33673927	MajorDMR-9-31416	4
chr22	33701404	33701455	MajorDMR-9-31417	2
chr22	33724825	33725083	MajorDMR-9-31418	2
chr22	33726227	33726372	MajorDMR-9-31419	3
chr22	33730890	33731377	MajorDMR-9-31420	10
chr22	33748725	33749259	MajorDMR-9-31421	4
chr22	33772774	33772877	MajorDMR-9-31422	2
chr22	33778815	33779362	MajorDMR-9-31423	7
chr22	33786084	33786354	MajorDMR-9-31424	3
chr22	33823545	33823735	MajorDMR-9-31425	2
chr22	33836283	33836759	MajorDMR-9-31426	5
chr22	33838182	33838191	MajorDMR-9-31427	2
chr22	33860324	33860513	MajorDMR-9-31428	4
chr22	33869214	33869873	MajorDMR-9-31429	5
chr22	33883184	33883403	MajorDMR-9-31430	3
chr22	33888306	33888894	MajorDMR-9-31431	10
chr22	33890017	33890838	MajorDMR-9-31432	5
chr22	33909293	33909698	MajorDMR-9-31433	4
chr22	33915832	33916737	MajorDMR-9-31434	9
chr22	33926522	33926550	MajorDMR-9-31435	2
chr22	33940981	33941115	MajorDMR-9-31436	3
chr22	33948419	33948994	MajorDMR-9-31437	7
chr22	33962365	33962856	MajorDMR-9-31438	7
chr22	33971609	33972128	MajorDMR-9-31439	6
chr22	33973069	33973513	MajorDMR-9-31440	4
chr22	33976458	33976952	MajorDMR-9-31441	4
chr22	33980368	33981098	MajorDMR-9-31442	7
chr22	33986692	33986788	MajorDMR-9-31443	2
chr22	34011894	34012214	MajorDMR-9-31444	3
chr22	34013104	34014138	MajorDMR-9-31445	8
chr22	34016103	34016390	MajorDMR-9-31446	3
chr22	34025209	34025527	MajorDMR-9-31447	5
chr22	34052669	34052817	MajorDMR-9-31448	4
chr22	34055440	34055880	MajorDMR-9-31449	2
chr22	34061079	34061251	MajorDMR-9-31450	2
chr22	34061825	34062668	MajorDMR-9-31451	5
chr22	34063262	34063985	MajorDMR-9-31452	4
chr22	34068790	34068983	MajorDMR-9-31453	2
chr22	34074460	34074736	MajorDMR-9-31454	2
chr22	34076679	34077000	MajorDMR-9-31455	2
chr22	34080084	34080159	MajorDMR-9-31456	5
chr22	34093850	34093988	MajorDMR-9-31457	2
chr22	34095127	34095281	MajorDMR-9-31458	2
chr22	34103684	34104172	MajorDMR-9-31459	3
chr22	34121624	34121884	MajorDMR-9-31460	2
chr22	34122467	34122492	MajorDMR-9-31461	3
chr22	34134158	34134177	MajorDMR-9-31462	2
chr22	34135438	34135621	MajorDMR-9-31463	3
chr22	34151097	34151105	MajorDMR-9-31464	2
chr22	34156105	34156401	MajorDMR-9-31465	5
chr22	34158837	34159273	MajorDMR-9-31466	4
chr22	34170467	34171093	MajorDMR-9-31467	5
chr22	34174387	34174479	MajorDMR-9-31468	2
chr22	34190895	34191112	MajorDMR-9-31469	3
chr22	34231453	34231478	MajorDMR-9-31470	2
chr22	34240426	34240482	MajorDMR-9-31471	2
chr22	34244047	34244290	MajorDMR-9-31472	5
chr22	34247852	34247869	MajorDMR-9-31473	2
chr22	34292997	34293430	MajorDMR-9-31474	3
chr22	34304203	34304928	MajorDMR-9-31475	7
chr22	34312160	34312491	MajorDMR-9-31476	5
chr22	34434677	34434788	MajorDMR-9-31477	2
chr22	34590834	34590934	MajorDMR-9-31478	2
chr22	34766692	34766803	MajorDMR-9-31479	2
chr22	34780865	34780964	MajorDMR-9-31480	4
chr22	34866093	34866152	MajorDMR-9-31481	2
chr22	34929944	34930597	MajorDMR-9-31482	6
chr22	35009753	35010766	MajorDMR-9-31483	5
chr22	35012713	35012954	MajorDMR-9-31484	4
chr22	35091500	35092135	MajorDMR-9-31485	8
chr22	35358808	35358962	MajorDMR-9-31486	2
chr22	35410004	35410120	MajorDMR-9-31487	6
chr22	35447135	35447312	MajorDMR-9-31488	2
chr22	35615878	35616249	MajorDMR-9-31489	4
chr22	35662654	35662666	MajorDMR-9-31490	2
chr22	35695011	35695067	MajorDMR-9-31491	2
chr22	35772933	35773359	MajorDMR-9-31492	11
chr22	35783991	35784032	MajorDMR-9-31493	4
chr22	35821302	35821749	MajorDMR-9-31494	11
chr22	35906617	35907120	MajorDMR-9-31495	9
chr22	35909221	35909326	MajorDMR-9-31496	2
chr22	35918516	35918600	MajorDMR-9-31497	3
chr22	35919208	35920266	MajorDMR-9-31498	21
chr22	35922606	35922783	MajorDMR-9-31499	5
chr22	35940065	35941497	MajorDMR-9-31500	15
chr22	35944070	35944974	MajorDMR-9-31501	7
chr22	35948715	35948788	MajorDMR-9-31502	4
chr22	35951679	35951689	MajorDMR-9-31503	2
chr22	35955808	35955831	MajorDMR-9-31504	2
chr22	35968955	35969949	MajorDMR-9-31505	15
chr22	36139506	36139663	MajorDMR-9-31506	4
chr22	36148960	36149192	MajorDMR-9-31507	3
chr22	36156987	36157476	MajorDMR-9-31508	2
chr22	36159925	36160264	MajorDMR-9-31509	2
chr22	36162623	36163239	MajorDMR-9-31510	8
chr22	36179318	36179385	MajorDMR-9-31511	2
chr22	36180040	36180415	MajorDMR-9-31512	8
chr22	36181168	36181206	MajorDMR-9-31513	3
chr22	36188580	36188660	MajorDMR-9-31514	3
chr22	36196320	36196608	MajorDMR-9-31515	4
chr22	36219704	36219757	MajorDMR-9-31516	2
chr22	36229242	36229320	MajorDMR-9-31517	2
chr22	36233572	36233940	MajorDMR-9-31518	2
chr22	36256834	36257182	MajorDMR-9-31519	3
chr22	36259915	36259950	MajorDMR-9-31520	3
chr22	36324526	36324694	MajorDMR-9-31521	2
chr22	36339231	36339256	MajorDMR-9-31522	2
chr22	36352728	36352916	MajorDMR-9-31523	3
chr22	36375314	36375671	MajorDMR-9-31524	8
chr22	36391242	36391328	MajorDMR-9-31525	2
chr22	36410577	36411130	MajorDMR-9-31526	6
chr22	36530171	36530237	MajorDMR-9-31527	3
chr22	36961815	36961833	MajorDMR-9-31528	2
chr22	36967526	36967690	MajorDMR-9-31529	3
chr22	36985780	36986202	MajorDMR-9-31530	5
chr22	37000551	37000982	MajorDMR-9-31531	3
chr22	37004317	37004474	MajorDMR-9-31532	3
chr22	37005152	37005244	MajorDMR-9-31533	3
chr22	37016121	37016527	MajorDMR-9-31534	2
chr22	37020274	37020287	MajorDMR-9-31535	2
chr22	37021225	37021269	MajorDMR-9-31536	2
chr22	37023325	37023486	MajorDMR-9-31537	2
chr22	37025138	37025234	MajorDMR-9-31538	2
chr22	37032698	37032888	MajorDMR-9-31539	2
chr22	37034779	37035169	MajorDMR-9-31540	5
chr22	37036243	37036472	MajorDMR-9-31541	4
chr22	37037700	37037705	MajorDMR-9-31542	2
chr22	37040171	37040627	MajorDMR-9-31543	3
chr22	37041190	37042689	MajorDMR-9-31544	13
chr22	37043534	37044384	MajorDMR-9-31545	4
chr22	37060390	37060971	MajorDMR-9-31546	5
chr22	37063671	37063927	MajorDMR-9-31547	9
chr22	37068824	37068971	MajorDMR-9-31548	2
chr22	37069884	37069969	MajorDMR-9-31549	3
chr22	37072349	37075082	MajorDMR-9-31550	27
chr22	37078164	37078332	MajorDMR-9-31551	3
chr22	37079985	37080341	MajorDMR-9-31552	4
chr22	37085428	37086831	MajorDMR-9-31553	29
chr22	37088259	37088445	MajorDMR-9-31554	2
chr22	37091627	37091759	MajorDMR-9-31555	2
chr22	37095612	37095854	MajorDMR-9-31556	4
chr22	37101939	37102116	MajorDMR-9-31557	2
chr22	37145566	37146323	MajorDMR-9-31558	9
chr22	37159435	37159713	MajorDMR-9-31559	5
chr22	37230528	37230830	MajorDMR-9-31560	4
chr22	37366656	37368096	MajorDMR-9-31561	21
chr22	37410129	37410142	MajorDMR-9-31562	2
chr22	37436959	37436982	MajorDMR-9-31563	2
chr22	37465059	37465329	MajorDMR-9-31564	3
chr22	37572045	37572274	MajorDMR-9-31565	2
chr22	37623287	37623369	MajorDMR-9-31566	2
chr22	37703708	37703879	MajorDMR-9-31567	3
chr22	37817724	37817821	MajorDMR-9-31568	2
chr22	37929928	37930265	MajorDMR-9-31569	3
chr22	37956224	37956230	MajorDMR-9-31570	2
chr22	37997825	37997869	MajorDMR-9-31571	2
chr22	38059846	38059974	MajorDMR-9-31572	3
chr22	38194347	38194451	MajorDMR-9-31573	4
chr22	38255750	38257014	MajorDMR-9-31574	16
chr22	38303263	38303311	MajorDMR-9-31575	2
chr22	38359829	38359837	MajorDMR-9-31576	3
chr22	38454152	38454433	MajorDMR-9-31577	6
chr22	38656280	38656358	MajorDMR-9-31578	3
chr22	38702795	38702854	MajorDMR-9-31579	3
chr22	38751886	38752235	MajorDMR-9-31580	4
chr22	38765055	38765339	MajorDMR-9-31581	2
chr22	38785229	38785369	MajorDMR-9-31582	3
chr22	38795948	38795968	MajorDMR-9-31583	3
chr22	38825319	38825427	MajorDMR-9-31584	3
chr22	38881296	38881395	MajorDMR-9-31585	2
chr22	38928395	38928488	MajorDMR-9-31586	7
chr22	38932022	38932467	MajorDMR-9-31587	3
chr22	38965971	38966026	MajorDMR-9-31588	7
chr22	39010211	39011175	MajorDMR-9-31589	8
chr22	39037677	39037998	MajorDMR-9-31590	8
chr22	39074725	39075072	MajorDMR-9-31591	3
chr22	39098902	39099757	MajorDMR-9-31592	11
chr22	39171145	39171197	MajorDMR-9-31593	2
chr22	39213195	39213669	MajorDMR-9-31594	7
chr22	39254707	39254818	MajorDMR-9-31595	2
chr22	39307480	39308126	MajorDMR-9-31596	17
chr22	39315116	39315163	MajorDMR-9-31597	2
chr22	39324044	39324102	MajorDMR-9-31598	4
chr22	39394134	39394368	MajorDMR-9-31599	2
chr22	39410558	39411031	MajorDMR-9-31600	9
chr22	39436412	39437262	MajorDMR-9-31601	7
chr22	39448693	39448712	MajorDMR-9-31602	2
chr22	39453540	39453550	MajorDMR-9-31603	2
chr22	39717318	39717476	MajorDMR-9-31604	2
chr22	39785090	39785099	MajorDMR-9-31605	2
chr22	39837346	39837382	MajorDMR-9-31606	2
chr22	39886547	39886714	MajorDMR-9-31607	2
chr22	39911550	39911919	MajorDMR-9-31608	5
chr22	40044252	40044321	MajorDMR-9-31609	3
chr22	40123665	40123708	MajorDMR-9-31610	5
chr22	40133128	40133335	MajorDMR-9-31611	3
chr22	40145035	40145459	MajorDMR-9-31612	6
chr22	40146349	40147384	MajorDMR-9-31613	5
chr22	40214422	40215090	MajorDMR-9-31614	4
chr22	40282521	40282785	MajorDMR-9-31615	3
chr22	40353472	40353597	MajorDMR-9-31616	2
chr22	40382075	40382095	MajorDMR-9-31617	3
chr22	40452320	40452475	MajorDMR-9-31618	3
chr22	40490688	40491072	MajorDMR-9-31619	5
chr22	40551926	40552378	MajorDMR-9-31620	5
chr22	40553067	40553954	MajorDMR-9-31621	7
chr22	40579736	40580250	MajorDMR-9-31622	7
chr22	40585388	40585468	MajorDMR-9-31623	2
chr22	40613492	40613745	MajorDMR-9-31624	3
chr22	40622147	40622481	MajorDMR-9-31625	4
chr22	40652813	40653449	MajorDMR-9-31626	5
chr22	40667507	40667577	MajorDMR-9-31627	2
chr22	40668630	40668794	MajorDMR-9-31628	2
chr22	40672688	40672771	MajorDMR-9-31629	3
chr22	40677775	40677804	MajorDMR-9-31630	2
chr22	40681197	40681543	MajorDMR-9-31631	2
chr22	40688334	40688717	MajorDMR-9-31632	5
chr22	40697864	40698421	MajorDMR-9-31633	10
chr22	40710625	40711248	MajorDMR-9-31634	6
chr22	40722846	40722989	MajorDMR-9-31635	3
chr22	40724696	40724855	MajorDMR-9-31636	2
chr22	40727217	40727561	MajorDMR-9-31637	3
chr22	40768575	40768586	MajorDMR-9-31638	2
chr22	40784324	40784431	MajorDMR-9-31639	2
chr22	40827912	40827978	MajorDMR-9-31640	2
chr22	40828831	40829674	MajorDMR-9-31641	4
chr22	40830204	40830225	MajorDMR-9-31642	2
chr22	40881473	40882732	MajorDMR-9-31643	12
chr22	40978435	40978645	MajorDMR-9-31644	3
chr22	41008303	41008359	MajorDMR-9-31645	2
chr22	41014471	41014690	MajorDMR-9-31646	3
chr22	41057707	41058071	MajorDMR-9-31647	6
chr22	41105929	41106149	MajorDMR-9-31648	2
chr22	41107418	41108196	MajorDMR-9-31649	10
chr22	41123445	41123861	MajorDMR-9-31650	2
chr22	41204050	41204159	MajorDMR-9-31651	2
chr22	41225303	41225436	MajorDMR-9-31652	3
chr22	41228424	41228507	MajorDMR-9-31653	2
chr22	41236690	41236868	MajorDMR-9-31654	2
chr22	41362815	41362847	MajorDMR-9-31655	2
chr22	41371156	41372003	MajorDMR-9-31656	13
chr22	41376095	41376486	MajorDMR-9-31657	2
chr22	41492337	41492361	MajorDMR-9-31658	2
chr22	41560882	41561497	MajorDMR-9-31659	9
chr22	41588402	41588462	MajorDMR-9-31660	3
chr22	41613649	41614114	MajorDMR-9-31661	8
chr22	41699434	41699463	MajorDMR-9-31662	2
chr22	41744347	41744503	MajorDMR-9-31663	2
chr22	41773146	41774076	MajorDMR-9-31664	12
chr22	41779464	41779484	MajorDMR-9-31665	2
chr22	41789485	41789536	MajorDMR-9-31666	2
chr22	41792039	41792130	MajorDMR-9-31667	9
chr22	41799236	41799246	MajorDMR-9-31668	2
chr22	41845142	41845848	MajorDMR-9-31669	6
chr22	41951911	41952504	MajorDMR-9-31670	5
chr22	41953007	41953054	MajorDMR-9-31671	2
chr22	41955902	41956295	MajorDMR-9-31672	4
chr22	42042435	42042507	MajorDMR-9-31673	2
chr22	42052795	42053303	MajorDMR-9-31674	3
chr22	42063425	42063582	MajorDMR-9-31675	2
chr22	42242656	42242784	MajorDMR-9-31676	3
chr22	42342043	42342098	MajorDMR-9-31677	3
chr22	42399462	42399564	MajorDMR-9-31678	2
chr22	42567933	42567999	MajorDMR-9-31679	2
chr22	42569081	42569210	MajorDMR-9-31680	3
chr22	42580892	42581249	MajorDMR-9-31681	3
chr22	42592793	42592877	MajorDMR-9-31682	2
chr22	42617168	42617353	MajorDMR-9-31683	5
chr22	42632913	42633404	MajorDMR-9-31684	7
chr22	42657171	42657766	MajorDMR-9-31685	3
chr22	42669956	42670167	MajorDMR-9-31686	2
chr22	42671507	42673169	MajorDMR-9-31687	21
chr22	42674388	42675147	MajorDMR-9-31688	6
chr22	42678425	42678727	MajorDMR-9-31689	6
chr22	42690176	42690316	MajorDMR-9-31690	6
chr22	42695541	42696497	MajorDMR-9-31691	10
chr22	42702187	42702308	MajorDMR-9-31692	2
chr22	42718101	42718921	MajorDMR-9-31693	7
chr22	42720539	42720775	MajorDMR-9-31694	4
chr22	42727017	42727430	MajorDMR-9-31695	24
chr22	42734144	42734415	MajorDMR-9-31696	10
chr22	42737627	42738264	MajorDMR-9-31697	6
chr22	42760594	42760944	MajorDMR-9-31698	4
chr22	42869014	42869295	MajorDMR-9-31699	9
chr22	42879798	42880058	MajorDMR-9-31700	2
chr22	42933266	42933448	MajorDMR-9-31701	5
chr22	42984083	42984184	MajorDMR-9-31702	2
chr22	43004012	43004582	MajorDMR-9-31703	8
chr22	43005383	43006451	MajorDMR-9-31704	8
chr22	43008203	43008372	MajorDMR-9-31705	3
chr22	43017775	43018076	MajorDMR-9-31706	3
chr22	43144051	43144538	MajorDMR-9-31707	10
chr22	43270209	43270319	MajorDMR-9-31708	3
chr22	43291340	43291654	MajorDMR-9-31709	3
chr22	43327532	43327946	MajorDMR-9-31710	6
chr22	43333585	43334298	MajorDMR-9-31711	6
chr22	43335482	43336435	MajorDMR-9-31712	11
chr22	43361080	43361223	MajorDMR-9-31713	3
chr22	43368870	43369775	MajorDMR-9-31714	11
chr22	43553298	43553353	MajorDMR-9-31715	2
chr22	43789506	43789536	MajorDMR-9-31716	2
chr22	43816038	43816842	MajorDMR-9-31717	10
chr22	43818465	43819964	MajorDMR-9-31718	23
chr22	43821575	43823816	MajorDMR-9-31719	42
chr22	43824353	43826149	MajorDMR-9-31720	16
chr22	43826688	43826781	MajorDMR-9-31721	2
chr22	43827733	43827764	MajorDMR-9-31722	2
chr22	43830303	43831976	MajorDMR-9-31723	24
chr22	43832591	43832778	MajorDMR-9-31724	2
chr22	43833489	43836613	MajorDMR-9-31725	23
chr22	43837206	43839681	MajorDMR-9-31726	21
chr22	43841930	43842403	MajorDMR-9-31727	8
chr22	43843620	43843685	MajorDMR-9-31728	2
chr22	43844430	43844919	MajorDMR-9-31729	2
chr22	43851163	43852016	MajorDMR-9-31730	4
chr22	43853110	43853241	MajorDMR-9-31731	2
chr22	43853914	43855136	MajorDMR-9-31732	9
chr22	43857077	43857414	MajorDMR-9-31733	3
chr22	43861812	43862130	MajorDMR-9-31734	3
chr22	43862796	43863477	MajorDMR-9-31735	6
chr22	43876086	43876612	MajorDMR-9-31736	3
chr22	43877194	43877305	MajorDMR-9-31737	3
chr22	43879255	43879422	MajorDMR-9-31738	4
chr22	43880410	43881827	MajorDMR-9-31739	26
chr22	43882935	43883149	MajorDMR-9-31740	4
chr22	43883676	43883701	MajorDMR-9-31741	2
chr22	43885331	43885842	MajorDMR-9-31742	7
chr22	43886481	43887078	MajorDMR-9-31743	5
chr22	43888019	43888069	MajorDMR-9-31744	2
chr22	43902150	43902470	MajorDMR-9-31745	3
chr22	43912078	43912296	MajorDMR-9-31746	7
chr22	43916575	43916598	MajorDMR-9-31747	2
chr22	43928846	43928921	MajorDMR-9-31748	2
chr22	43972278	43972315	MajorDMR-9-31749	2
chr22	43973010	43973229	MajorDMR-9-31750	4
chr22	43976343	43976526	MajorDMR-9-31751	4
chr22	43977394	43978260	MajorDMR-9-31752	11
chr22	43987380	43988179	MajorDMR-9-31753	9
chr22	43989057	43989784	MajorDMR-9-31754	12
chr22	43996940	43997518	MajorDMR-9-31755	7
chr22	44018734	44019248	MajorDMR-9-31756	6
chr22	44033703	44033824	MajorDMR-9-31757	2
chr22	44107794	44107856	MajorDMR-9-31758	3
chr22	44113825	44114221	MajorDMR-9-31759	3
chr22	44115064	44115253	MajorDMR-9-31760	3
chr22	44127426	44128311	MajorDMR-9-31761	4
chr22	44141496	44142098	MajorDMR-9-31762	11
chr22	44173683	44174068	MajorDMR-9-31763	6
chr22	44178111	44178621	MajorDMR-9-31764	8
chr22	44191104	44192108	MajorDMR-9-31765	6
chr22	44213430	44214153	MajorDMR-9-31766	11
chr22	44242111	44242180	MajorDMR-9-31767	2
chr22	44384107	44384606	MajorDMR-9-31768	5
chr22	44408099	44408679	MajorDMR-9-31769	9
chr22	44421968	44422250	MajorDMR-9-31770	3
chr22	44482392	44482705	MajorDMR-9-31771	5
chr22	44525805	44526256	MajorDMR-9-31772	8
chr22	44528711	44529269	MajorDMR-9-31773	14
chr22	44549651	44549936	MajorDMR-9-31774	10
chr22	44671583	44671800	MajorDMR-9-31775	4
chr22	44685602	44686239	MajorDMR-9-31776	9
chr22	44712568	44713141	MajorDMR-9-31777	4
chr22	44733314	44733355	MajorDMR-9-31778	2
chr22	44776221	44776409	MajorDMR-9-31779	4
chr22	44806610	44806821	MajorDMR-9-31780	4
chr22	44913197	44913472	MajorDMR-9-31781	3
chr22	44933886	44933960	MajorDMR-9-31782	4
chr22	44939101	44939862	MajorDMR-9-31783	10
chr22	44993426	44993903	MajorDMR-9-31784	14
chr22	45156463	45156776	MajorDMR-9-31785	3
chr22	45159268	45159914	MajorDMR-9-31786	18
chr22	45176906	45177289	MajorDMR-9-31787	14
chr22	45197165	45197199	MajorDMR-9-31788	2
chr22	45217937	45218736	MajorDMR-9-31789	33
chr22	45265949	45266173	MajorDMR-9-31790	4
chr22	45271784	45272034	MajorDMR-9-31791	2
chr22	45360371	45360532	MajorDMR-9-31792	3
chr22	45429013	45429301	MajorDMR-9-31793	2
chr22	45462935	45462973	MajorDMR-9-31794	2
chr22	45582137	45582445	MajorDMR-9-31795	6
chr22	45586723	45586778	MajorDMR-9-31796	2
chr22	45596956	45597410	MajorDMR-9-31797	5
chr22	45600730	45600914	MajorDMR-9-31798	6
chr22	45607251	45607304	MajorDMR-9-31799	4
chr22	45612340	45612743	MajorDMR-9-31800	11
chr22	45615111	45615254	MajorDMR-9-31801	2
chr22	45616161	45616308	MajorDMR-9-31802	3
chr22	45698836	45699623	MajorDMR-9-31803	11
chr22	45706736	45706863	MajorDMR-9-31804	3
chr22	45755714	45755780	MajorDMR-9-31805	2
chr22	45899873	45900712	MajorDMR-9-31806	5
chr22	45905803	45906146	MajorDMR-9-31807	7
chr22	45915035	45915239	MajorDMR-9-31808	5
chr22	45925930	45926517	MajorDMR-9-31809	12
chr22	45930021	45930058	MajorDMR-9-31810	2
chr22	46083126	46083412	MajorDMR-9-31811	6
chr22	46085485	46085569	MajorDMR-9-31812	3
chr22	46094135	46094629	MajorDMR-9-31813	4
chr22	46109358	46109491	MajorDMR-9-31814	3
chr22	46117013	46117155	MajorDMR-9-31815	2
chr22	46121766	46122279	MajorDMR-9-31816	4
chr22	46127599	46127641	MajorDMR-9-31817	3
chr22	46134433	46134677	MajorDMR-9-31818	5
chr22	46139978	46140010	MajorDMR-9-31819	2
chr22	46159828	46160958	MajorDMR-9-31820	15
chr22	46168302	46169032	MajorDMR-9-31821	7
chr22	46173422	46173620	MajorDMR-9-31822	3
chr22	46177365	46177665	MajorDMR-9-31823	2
chr22	46180259	46182678	MajorDMR-9-31824	19
chr22	46200926	46201019	MajorDMR-9-31825	2
chr22	46202941	46204354	MajorDMR-9-31826	15
chr22	46212571	46212643	MajorDMR-9-31827	2
chr22	46241115	46241341	MajorDMR-9-31828	3
chr22	46301522	46301949	MajorDMR-9-31829	5
chr22	46401949	46402186	MajorDMR-9-31830	3
chr22	46430841	46430920	MajorDMR-9-31831	2
chr22	46437082	46437398	MajorDMR-9-31832	2
chr22	46439588	46440208	MajorDMR-9-31833	3
chr22	46441334	46441797	MajorDMR-9-31834	4
chr22	46448402	46448767	MajorDMR-9-31835	3
chr22	46455411	46458505	MajorDMR-9-31836	46
chr22	46459023	46459766	MajorDMR-9-31837	7
chr22	46460481	46461611	MajorDMR-9-31838	7
chr22	46479655	46480555	MajorDMR-9-31839	19
chr22	46482240	46482409	MajorDMR-9-31840	2
chr22	46483289	46483640	MajorDMR-9-31841	5
chr22	46485338	46486344	MajorDMR-9-31842	27
chr22	46487243	46488006	MajorDMR-9-31843	6
chr22	46488881	46489638	MajorDMR-9-31844	12
chr22	46490499	46490875	MajorDMR-9-31845	4
chr22	46493394	46493853	MajorDMR-9-31846	6
chr22	46495269	46495338	MajorDMR-9-31847	5
chr22	46498435	46498443	MajorDMR-9-31848	2
chr22	46506761	46506800	MajorDMR-9-31849	3
chr22	46688954	46690595	MajorDMR-9-31850	22
chr22	46744596	46744807	MajorDMR-9-31851	3
chr22	46746418	46746444	MajorDMR-9-31852	2
chr22	46809656	46809835	MajorDMR-9-31853	8
chr22	46821001	46821587	MajorDMR-9-31854	4
chr22	46842908	46843589	MajorDMR-9-31855	7
chr22	46851516	46852905	MajorDMR-9-31856	37
chr22	46856924	46857218	MajorDMR-9-31857	6
chr22	46858262	46859465	MajorDMR-9-31858	24
chr22	47011679	47011956	MajorDMR-9-31859	2
chr22	47075284	47075354	MajorDMR-9-31860	4
chr22	47084722	47085020	MajorDMR-9-31861	3
chr22	47106391	47107328	MajorDMR-9-31862	22
chr22	47128161	47128397	MajorDMR-9-31863	4
chr22	47128960	47129085	MajorDMR-9-31864	2
chr22	47130452	47131230	MajorDMR-9-31865	8
chr22	47132240	47132396	MajorDMR-9-31866	3
chr22	47132917	47133122	MajorDMR-9-31867	2
chr22	47163275	47163468	MajorDMR-9-31868	2
chr22	47164367	47164517	MajorDMR-9-31869	2
chr22	47171325	47171793	MajorDMR-9-31870	6
chr22	47192271	47192477	MajorDMR-9-31871	9
chr22	47212701	47212997	MajorDMR-9-31872	5
chr22	47216931	47217272	MajorDMR-9-31873	2
chr22	47221019	47221034	MajorDMR-9-31874	2
chr22	47262810	47263026	MajorDMR-9-31875	4
chr22	47265722	47265941	MajorDMR-9-31876	2
chr22	47266545	47266592	MajorDMR-9-31877	4
chr22	47368975	47370212	MajorDMR-9-31878	24
chr22	47416235	47416336	MajorDMR-9-31879	6
chr22	47425980	47426894	MajorDMR-9-31880	20
chr22	47434011	47434015	MajorDMR-9-31881	2
chr22	47462243	47462261	MajorDMR-9-31882	2
chr22	47482805	47482932	MajorDMR-9-31883	4
chr22	47490982	47491469	MajorDMR-9-31884	3
chr22	47575725	47576313	MajorDMR-9-31885	6
chr22	47626285	47626702	MajorDMR-9-31886	9
chr22	47634525	47634649	MajorDMR-9-31887	2
chr22	47646149	47646358	MajorDMR-9-31888	4
chr22	47676433	47676443	MajorDMR-9-31889	2
chr22	47711998	47712206	MajorDMR-9-31890	3
chr22	47858951	47858984	MajorDMR-9-31891	2
chr22	48109793	48109978	MajorDMR-9-31892	6
chr22	48114494	48114706	MajorDMR-9-31893	3
chr22	48168347	48168665	MajorDMR-9-31894	2
chr22	48305872	48306060	MajorDMR-9-31895	2
chr22	48314495	48315041	MajorDMR-9-31896	10
chr22	48329914	48330195	MajorDMR-9-31897	2
chr22	48336648	48336751	MajorDMR-9-31898	2
chr22	48339012	48339149	MajorDMR-9-31899	2
chr22	48588012	48588350	MajorDMR-9-31900	2
chr22	48636094	48636429	MajorDMR-9-31901	4
chr22	48645139	48645924	MajorDMR-9-31902	9
chr22	48682850	48683369	MajorDMR-9-31903	5
chr22	48717452	48717502	MajorDMR-9-31904	2
chr22	48758695	48758743	MajorDMR-9-31905	2
chr22	48828529	48829191	MajorDMR-9-31906	7
chr22	48829748	48830048	MajorDMR-9-31907	11
chr22	48865894	48866076	MajorDMR-9-31908	2
chr22	48889934	48890006	MajorDMR-9-31909	2
chr22	48896313	48896377	MajorDMR-9-31910	2
chr22	48910782	48911201	MajorDMR-9-31911	13
chr22	48917400	48917593	MajorDMR-9-31912	12
chr22	48921593	48922924	MajorDMR-9-31913	19
chr22	48943014	48943038	MajorDMR-9-31914	3
chr22	48963059	48963341	MajorDMR-9-31915	3
chr22	48969344	48969443	MajorDMR-9-31916	3
chr22	48976409	48977867	MajorDMR-9-31917	29
chr22	49009996	49010384	MajorDMR-9-31918	9
chr22	49014873	49014980	MajorDMR-9-31919	2
chr22	49037784	49037811	MajorDMR-9-31920	3
chr22	49050380	49050513	MajorDMR-9-31921	5
chr22	49056128	49056557	MajorDMR-9-31922	15
chr22	49083783	49084256	MajorDMR-9-31923	3
chr22	49100126	49100193	MajorDMR-9-31924	2
chr22	49109103	49109193	MajorDMR-9-31925	2
chr22	49112773	49113036	MajorDMR-9-31926	6
chr22	49139447	49139668	MajorDMR-9-31927	8
chr22	49189977	49190025	MajorDMR-9-31928	6
chr22	49190534	49190684	MajorDMR-9-31929	2
chr22	49212818	49212962	MajorDMR-9-31930	2
chr22	49214408	49214836	MajorDMR-9-31931	6
chr22	49217479	49217647	MajorDMR-9-31932	3
chr22	49275244	49275734	MajorDMR-9-31933	4
chr22	49331767	49332094	MajorDMR-9-31934	5
chr22	49584042	49584382	MajorDMR-9-31935	4
chr22	49678410	49678607	MajorDMR-9-31936	6
chr22	49685901	49686130	MajorDMR-9-31937	4
chr22	49704638	49704865	MajorDMR-9-31938	3
chr22	49817592	49818190	MajorDMR-9-31939	7
chr22	49844509	49844761	MajorDMR-9-31940	2
chr22	49862142	49862798	MajorDMR-9-31941	10
chr22	49886463	49886963	MajorDMR-9-31942	8
chr22	49913019	49913487	MajorDMR-9-31943	14
chr22	49915357	49916059	MajorDMR-9-31944	7
chr22	49918111	49918144	MajorDMR-9-31945	2
chr22	49919016	49919162	MajorDMR-9-31946	5
chr22	49920041	49920114	MajorDMR-9-31947	4
chr22	49997631	49997700	MajorDMR-9-31948	2
chr22	50052554	50052940	MajorDMR-9-31949	11
chr22	50054372	50054460	MajorDMR-9-31950	3
chr22	50091980	50092023	MajorDMR-9-31951	2
chr22	50128498	50128509	MajorDMR-9-31952	2
chr22	50129061	50129723	MajorDMR-9-31953	12
chr22	50166589	50166642	MajorDMR-9-31954	2
chr22	50172637	50172910	MajorDMR-9-31955	4
chr22	50202092	50202435	MajorDMR-9-31956	6
chr22	50270206	50270979	MajorDMR-9-31957	9
chr22	50276504	50277240	MajorDMR-9-31958	8
chr22	50319970	50320544	MajorDMR-9-31959	4
chr22	50498028	50498079	MajorDMR-9-31960	2
chr22	50554477	50554487	MajorDMR-9-31961	2
chr22	50890503	50890876	MajorDMR-9-31962	5
chr22	50927008	50927312	MajorDMR-9-31963	2
chr22	51000704	51000914	MajorDMR-9-31964	2
chr22	51151187	51151271	MajorDMR-9-31965	2
chr22	51169490	51169501	MajorDMR-9-31966	2
chr22	51198219	51198680	MajorDMR-9-31967	5
chr3	111755	112059	MajorDMR-9-31968	4
chr3	127648	127944	MajorDMR-9-31969	3
chr3	244136	244336	MajorDMR-9-31970	7
chr3	296737	296890	MajorDMR-9-31971	2
chr3	297419	297448	MajorDMR-9-31972	2
chr3	310833	311069	MajorDMR-9-31973	3
chr3	383607	384262	MajorDMR-9-31974	7
chr3	501394	501413	MajorDMR-9-31975	2
chr3	504801	504810	MajorDMR-9-31976	2
chr3	586685	587203	MajorDMR-9-31977	7
chr3	604794	605314	MajorDMR-9-31978	5
chr3	609204	609715	MajorDMR-9-31979	5
chr3	830525	830541	MajorDMR-9-31980	2
chr3	1155748	1155862	MajorDMR-9-31981	4
chr3	1422850	1423031	MajorDMR-9-31982	4
chr3	1471240	1471455	MajorDMR-9-31983	3
chr3	1560951	1561426	MajorDMR-9-31984	5
chr3	1738909	1739241	MajorDMR-9-31985	2
chr3	1925941	1926136	MajorDMR-9-31986	2
chr3	2004974	2005784	MajorDMR-9-31987	8
chr3	2066516	2066767	MajorDMR-9-31988	3
chr3	2070870	2071184	MajorDMR-9-31989	2
chr3	2120842	2120860	MajorDMR-9-31990	2
chr3	2184491	2184552	MajorDMR-9-31991	2
chr3	2240382	2240583	MajorDMR-9-31992	2
chr3	2273328	2273415	MajorDMR-9-31993	2
chr3	2284530	2284724	MajorDMR-9-31994	2
chr3	2307648	2307683	MajorDMR-9-31995	2
chr3	2308438	2308798	MajorDMR-9-31996	2
chr3	2411391	2411619	MajorDMR-9-31997	3
chr3	2428257	2428418	MajorDMR-9-31998	3
chr3	2438660	2438985	MajorDMR-9-31999	3
chr3	2488359	2488676	MajorDMR-9-32000	5
chr3	2519386	2519698	MajorDMR-9-32001	5
chr3	2584231	2584268	MajorDMR-9-32002	2
chr3	2610121	2610796	MajorDMR-9-32003	3
chr3	2619454	2619470	MajorDMR-9-32004	2
chr3	2639751	2639902	MajorDMR-9-32005	3
chr3	2645364	2645581	MajorDMR-9-32006	3
chr3	2660857	2660966	MajorDMR-9-32007	2
chr3	2689667	2689764	MajorDMR-9-32008	2
chr3	2698916	2700025	MajorDMR-9-32009	9
chr3	2733878	2734363	MajorDMR-9-32010	6
chr3	2774230	2775015	MajorDMR-9-32011	6
chr3	2787327	2787338	MajorDMR-9-32012	2
chr3	2806994	2807071	MajorDMR-9-32013	3
chr3	2834011	2834332	MajorDMR-9-32014	2
chr3	2922024	2922174	MajorDMR-9-32015	4
chr3	2924882	2924948	MajorDMR-9-32016	3
chr3	2926024	2927079	MajorDMR-9-32017	7
chr3	2929102	2929568	MajorDMR-9-32018	3
chr3	2944669	2944865	MajorDMR-9-32019	2
chr3	2945703	2946155	MajorDMR-9-32020	3
chr3	2959712	2959852	MajorDMR-9-32021	2
chr3	2964648	2964878	MajorDMR-9-32022	2
chr3	2999469	3001035	MajorDMR-9-32023	7
chr3	3003962	3004563	MajorDMR-9-32024	4
chr3	3009604	3010150	MajorDMR-9-32025	4
chr3	3021187	3021549	MajorDMR-9-32026	3
chr3	3057550	3058204	MajorDMR-9-32027	7
chr3	3064588	3065189	MajorDMR-9-32028	9
chr3	3095234	3096339	MajorDMR-9-32029	11
chr3	3196359	3196482	MajorDMR-9-32030	2
chr3	3199293	3199421	MajorDMR-9-32031	4
chr3	3214050	3214095	MajorDMR-9-32032	2
chr3	3322273	3322823	MajorDMR-9-32033	4
chr3	3358417	3358504	MajorDMR-9-32034	2
chr3	3435530	3435707	MajorDMR-9-32035	2
chr3	3538163	3538565	MajorDMR-9-32036	8
chr3	3573412	3573721	MajorDMR-9-32037	5
chr3	3639367	3639397	MajorDMR-9-32038	3
chr3	3728017	3728518	MajorDMR-9-32039	9
chr3	3771130	3771598	MajorDMR-9-32040	5
chr3	3910795	3911134	MajorDMR-9-32041	4
chr3	4140598	4140683	MajorDMR-9-32042	2
chr3	4231651	4232023	MajorDMR-9-32043	5
chr3	4420240	4420933	MajorDMR-9-32044	7
chr3	4444557	4444706	MajorDMR-9-32045	4
chr3	4455736	4456173	MajorDMR-9-32046	2
chr3	4483345	4483550	MajorDMR-9-32047	3
chr3	4487279	4487519	MajorDMR-9-32048	2
chr3	4495603	4495676	MajorDMR-9-32049	2
chr3	4638714	4639169	MajorDMR-9-32050	4
chr3	4716019	4716426	MajorDMR-9-32051	4
chr3	4760483	4761122	MajorDMR-9-32052	5
chr3	4847416	4847724	MajorDMR-9-32053	7
chr3	4873413	4873434	MajorDMR-9-32054	2
chr3	4877745	4877753	MajorDMR-9-32055	2
chr3	4883847	4884075	MajorDMR-9-32056	2
chr3	4922291	4923160	MajorDMR-9-32057	10
chr3	4939562	4939801	MajorDMR-9-32058	4
chr3	4940315	4940469	MajorDMR-9-32059	3
chr3	5215921	5216178	MajorDMR-9-32060	2
chr3	5224244	5224424	MajorDMR-9-32061	2
chr3	5233321	5233342	MajorDMR-9-32062	2
chr3	5243212	5243324	MajorDMR-9-32063	2
chr3	5243990	5244026	MajorDMR-9-32064	2
chr3	5244782	5245104	MajorDMR-9-32065	4
chr3	5254991	5255495	MajorDMR-9-32066	6
chr3	5259281	5260267	MajorDMR-9-32067	7
chr3	5269561	5269777	MajorDMR-9-32068	6
chr3	5271972	5272672	MajorDMR-9-32069	6
chr3	5273707	5274363	MajorDMR-9-32070	4
chr3	5275265	5275642	MajorDMR-9-32071	8
chr3	5292039	5292175	MajorDMR-9-32072	4
chr3	5297483	5297728	MajorDMR-9-32073	2
chr3	5343487	5343635	MajorDMR-9-32074	2
chr3	5371895	5372173	MajorDMR-9-32075	2
chr3	5467646	5467974	MajorDMR-9-32076	4
chr3	5470546	5470910	MajorDMR-9-32077	6
chr3	5677045	5677627	MajorDMR-9-32078	5
chr3	5724424	5724688	MajorDMR-9-32079	3
chr3	5754852	5755263	MajorDMR-9-32080	4
chr3	5851553	5851892	MajorDMR-9-32081	5
chr3	5881848	5883968	MajorDMR-9-32082	16
chr3	6087068	6087262	MajorDMR-9-32083	2
chr3	6116698	6116891	MajorDMR-9-32084	2
chr3	6141426	6141630	MajorDMR-9-32085	3
chr3	6184366	6184702	MajorDMR-9-32086	3
chr3	6262846	6263180	MajorDMR-9-32087	3
chr3	6271648	6271706	MajorDMR-9-32088	3
chr3	6343357	6343397	MajorDMR-9-32089	2
chr3	6393198	6393501	MajorDMR-9-32090	3
chr3	6427634	6428051	MajorDMR-9-32091	4
chr3	6438957	6439166	MajorDMR-9-32092	3
chr3	6458120	6458190	MajorDMR-9-32093	2
chr3	6744713	6745043	MajorDMR-9-32094	4
chr3	6803652	6805021	MajorDMR-9-32095	18
chr3	6827462	6827642	MajorDMR-9-32096	2
chr3	6832773	6832915	MajorDMR-9-32097	2
chr3	6899855	6900100	MajorDMR-9-32098	3
chr3	6906060	6907513	MajorDMR-9-32099	12
chr3	6909950	6910199	MajorDMR-9-32100	2
chr3	6957007	6957240	MajorDMR-9-32101	4
chr3	7031395	7031416	MajorDMR-9-32102	2
chr3	7081881	7081959	MajorDMR-9-32103	2
chr3	7115200	7115444	MajorDMR-9-32104	3
chr3	7149604	7149987	MajorDMR-9-32105	4
chr3	7167261	7167633	MajorDMR-9-32106	2
chr3	7174766	7174816	MajorDMR-9-32107	2
chr3	7189299	7189525	MajorDMR-9-32108	2
chr3	7199247	7199879	MajorDMR-9-32109	4
chr3	7216707	7216930	MajorDMR-9-32110	3
chr3	7231571	7231914	MajorDMR-9-32111	2
chr3	7262512	7262763	MajorDMR-9-32112	4
chr3	7517278	7517648	MajorDMR-9-32113	4
chr3	7541043	7541305	MajorDMR-9-32114	3
chr3	7545234	7545284	MajorDMR-9-32115	2
chr3	7579510	7579630	MajorDMR-9-32116	2
chr3	7602572	7603244	MajorDMR-9-32117	5
chr3	7626900	7627044	MajorDMR-9-32118	3
chr3	7642188	7642245	MajorDMR-9-32119	2
chr3	7644236	7644273	MajorDMR-9-32120	2
chr3	7661615	7661778	MajorDMR-9-32121	3
chr3	7662683	7663162	MajorDMR-9-32122	2
chr3	7663690	7663765	MajorDMR-9-32123	4
chr3	7700104	7700753	MajorDMR-9-32124	3
chr3	7741709	7742774	MajorDMR-9-32125	7
chr3	7845608	7846056	MajorDMR-9-32126	2
chr3	8132366	8132849	MajorDMR-9-32127	2
chr3	8246690	8247304	MajorDMR-9-32128	5
chr3	8256597	8256716	MajorDMR-9-32129	2
chr3	8259866	8261002	MajorDMR-9-32130	15
chr3	8315414	8315578	MajorDMR-9-32131	4
chr3	8382411	8382808	MajorDMR-9-32132	3
chr3	8383497	8383690	MajorDMR-9-32133	2
chr3	8463294	8463917	MajorDMR-9-32134	7
chr3	8493648	8493832	MajorDMR-9-32135	2
chr3	8631980	8632294	MajorDMR-9-32136	3
chr3	8650949	8651365	MajorDMR-9-32137	2
chr3	8688148	8688324	MajorDMR-9-32138	2
chr3	8720501	8720675	MajorDMR-9-32139	4
chr3	8792146	8792283	MajorDMR-9-32140	2
chr3	8880211	8880218	MajorDMR-9-32141	2
chr3	8911569	8912024	MajorDMR-9-32142	2
chr3	8929252	8929279	MajorDMR-9-32143	2
chr3	8973234	8973241	MajorDMR-9-32144	2
chr3	9028360	9028479	MajorDMR-9-32145	2
chr3	9032615	9032846	MajorDMR-9-32146	5
chr3	9068749	9068833	MajorDMR-9-32147	2
chr3	9106626	9106718	MajorDMR-9-32148	3
chr3	9164814	9164866	MajorDMR-9-32149	2
chr3	9452239	9452362	MajorDMR-9-32150	2
chr3	9462143	9462346	MajorDMR-9-32151	3
chr3	9469702	9469872	MajorDMR-9-32152	4
chr3	9489908	9490619	MajorDMR-9-32153	5
chr3	9538661	9539033	MajorDMR-9-32154	3
chr3	9541612	9541772	MajorDMR-9-32155	4
chr3	9635564	9635620	MajorDMR-9-32156	3
chr3	9689670	9690014	MajorDMR-9-32157	2
chr3	9844081	9844091	MajorDMR-9-32158	2
chr3	9879865	9879980	MajorDMR-9-32159	5
chr3	9925452	9925609	MajorDMR-9-32160	3
chr3	9989820	9989996	MajorDMR-9-32161	3
chr3	10050617	10050668	MajorDMR-9-32162	2
chr3	10284185	10284427	MajorDMR-9-32163	5
chr3	10327452	10327518	MajorDMR-9-32164	3
chr3	10343338	10343354	MajorDMR-9-32165	2
chr3	10404676	10404892	MajorDMR-9-32166	3
chr3	10479268	10479326	MajorDMR-9-32167	3
chr3	10572274	10572621	MajorDMR-9-32168	4
chr3	10683448	10683460	MajorDMR-9-32169	2
chr3	10695462	10695481	MajorDMR-9-32170	2
chr3	10716529	10716882	MajorDMR-9-32171	2
chr3	10794461	10794502	MajorDMR-9-32172	2
chr3	10799069	10799179	MajorDMR-9-32173	3
chr3	10800663	10800703	MajorDMR-9-32174	2
chr3	10803480	10803836	MajorDMR-9-32175	3
chr3	10841012	10841404	MajorDMR-9-32176	4
chr3	10854556	10854675	MajorDMR-9-32177	3
chr3	10892959	10893235	MajorDMR-9-32178	3
chr3	10899237	10900023	MajorDMR-9-32179	6
chr3	10916936	10917026	MajorDMR-9-32180	3
chr3	10943340	10943749	MajorDMR-9-32181	5
chr3	10977708	10978003	MajorDMR-9-32182	6
chr3	10990798	10992268	MajorDMR-9-32183	11
chr3	11004252	11004417	MajorDMR-9-32184	2
chr3	11019222	11020130	MajorDMR-9-32185	9
chr3	11031119	11031152	MajorDMR-9-32186	2
chr3	11036745	11037635	MajorDMR-9-32187	5
chr3	11038297	11038472	MajorDMR-9-32188	2
chr3	11038979	11040192	MajorDMR-9-32189	13
chr3	11040922	11041377	MajorDMR-9-32190	4
chr3	11043703	11044139	MajorDMR-9-32191	2
chr3	11045230	11047166	MajorDMR-9-32192	10
chr3	11048021	11049120	MajorDMR-9-32193	12
chr3	11050649	11052659	MajorDMR-9-32194	16
chr3	11053587	11054118	MajorDMR-9-32195	3
chr3	11054752	11055746	MajorDMR-9-32196	15
chr3	11062218	11062378	MajorDMR-9-32197	2
chr3	11063262	11063638	MajorDMR-9-32198	3
chr3	11067932	11067951	MajorDMR-9-32199	2
chr3	11072927	11072965	MajorDMR-9-32200	2
chr3	11079073	11079153	MajorDMR-9-32201	2
chr3	11079766	11079968	MajorDMR-9-32202	6
chr3	11080623	11081345	MajorDMR-9-32203	8
chr3	11082305	11082484	MajorDMR-9-32204	2
chr3	11102182	11102254	MajorDMR-9-32205	3
chr3	11198311	11199392	MajorDMR-9-32206	11
chr3	11206029	11207403	MajorDMR-9-32207	13
chr3	11251525	11251580	MajorDMR-9-32208	2
chr3	11263828	11264418	MajorDMR-9-32209	7
chr3	11267393	11267403	MajorDMR-9-32210	2
chr3	11278362	11279285	MajorDMR-9-32211	12
chr3	11319228	11319235	MajorDMR-9-32212	2
chr3	11329199	11329340	MajorDMR-9-32213	5
chr3	11347241	11347541	MajorDMR-9-32214	2
chr3	11374172	11374490	MajorDMR-9-32215	4
chr3	11407051	11407460	MajorDMR-9-32216	2
chr3	11422514	11422562	MajorDMR-9-32217	2
chr3	11434174	11434308	MajorDMR-9-32218	2
chr3	11454484	11454953	MajorDMR-9-32219	6
chr3	11475513	11476239	MajorDMR-9-32220	3
chr3	11478426	11478701	MajorDMR-9-32221	3
chr3	11493836	11493976	MajorDMR-9-32222	2
chr3	11518484	11519015	MajorDMR-9-32223	8
chr3	11560798	11561448	MajorDMR-9-32224	9
chr3	11612798	11612956	MajorDMR-9-32225	5
chr3	11618010	11618072	MajorDMR-9-32226	4
chr3	11630167	11630288	MajorDMR-9-32227	2
chr3	11640698	11640949	MajorDMR-9-32228	4
chr3	11645516	11645789	MajorDMR-9-32229	8
chr3	11647465	11647603	MajorDMR-9-32230	5
chr3	11654052	11654611	MajorDMR-9-32231	4
chr3	11699761	11700099	MajorDMR-9-32232	2
chr3	11731028	11731211	MajorDMR-9-32233	3
chr3	11733975	11734149	MajorDMR-9-32234	5
chr3	11739356	11739516	MajorDMR-9-32235	2
chr3	11744443	11744501	MajorDMR-9-32236	3
chr3	11777246	11777786	MajorDMR-9-32237	5
chr3	11837236	11837240	MajorDMR-9-32238	2
chr3	11849872	11850034	MajorDMR-9-32239	2
chr3	11944544	11944586	MajorDMR-9-32240	2
chr3	11962280	11962769	MajorDMR-9-32241	6
chr3	12041824	12042095	MajorDMR-9-32242	3
chr3	12056986	12057031	MajorDMR-9-32243	2
chr3	12068210	12068910	MajorDMR-9-32244	4
chr3	12146407	12146628	MajorDMR-9-32245	3
chr3	12166734	12166856	MajorDMR-9-32246	4
chr3	12169212	12169352	MajorDMR-9-32247	2
chr3	12172839	12172867	MajorDMR-9-32248	3
chr3	12200834	12200871	MajorDMR-9-32249	3
chr3	12239574	12240273	MajorDMR-9-32250	7
chr3	12306898	12306962	MajorDMR-9-32251	2
chr3	12307477	12307798	MajorDMR-9-32252	7
chr3	12386306	12386808	MajorDMR-9-32253	5
chr3	12509204	12509430	MajorDMR-9-32254	2
chr3	12512847	12512897	MajorDMR-9-32255	2
chr3	12559163	12559291	MajorDMR-9-32256	5
chr3	12573738	12573834	MajorDMR-9-32257	2
chr3	12636372	12636539	MajorDMR-9-32258	2
chr3	12639178	12639212	MajorDMR-9-32259	3
chr3	12656867	12656871	MajorDMR-9-32260	2
chr3	12660101	12660161	MajorDMR-9-32261	2
chr3	12692012	12692229	MajorDMR-9-32262	2
chr3	12875441	12875925	MajorDMR-9-32263	2
chr3	12890204	12890229	MajorDMR-9-32264	2
chr3	12938943	12940656	MajorDMR-9-32265	28
chr3	12961045	12961578	MajorDMR-9-32266	7
chr3	12963339	12963555	MajorDMR-9-32267	3
chr3	12971187	12971339	MajorDMR-9-32268	2
chr3	12983763	12984098	MajorDMR-9-32269	2
chr3	12984810	12986200	MajorDMR-9-32270	23
chr3	12987882	12988089	MajorDMR-9-32271	3
chr3	12994820	12995201	MajorDMR-9-32272	5
chr3	13001255	13002358	MajorDMR-9-32273	16
chr3	13012926	13012938	MajorDMR-9-32274	2
chr3	13014080	13014583	MajorDMR-9-32275	3
chr3	13019404	13021064	MajorDMR-9-32276	13
chr3	13046416	13047009	MajorDMR-9-32277	5
chr3	13049168	13049259	MajorDMR-9-32278	4
chr3	13057939	13058068	MajorDMR-9-32279	5
chr3	13070956	13071134	MajorDMR-9-32280	2
chr3	13072189	13072411	MajorDMR-9-32281	8
chr3	13076127	13076136	MajorDMR-9-32282	2
chr3	13083471	13085226	MajorDMR-9-32283	17
chr3	13086938	13086977	MajorDMR-9-32284	3
chr3	13093139	13093152	MajorDMR-9-32285	2
chr3	13103624	13103777	MajorDMR-9-32286	4
chr3	13107687	13108286	MajorDMR-9-32287	5
chr3	13120634	13120671	MajorDMR-9-32288	2
chr3	13122296	13122344	MajorDMR-9-32289	2
chr3	13123267	13123844	MajorDMR-9-32290	16
chr3	13128724	13129680	MajorDMR-9-32291	7
chr3	13135326	13135971	MajorDMR-9-32292	4
chr3	13136723	13137693	MajorDMR-9-32293	24
chr3	13138855	13139302	MajorDMR-9-32294	8
chr3	13140364	13141132	MajorDMR-9-32295	6
chr3	13152272	13152535	MajorDMR-9-32296	6
chr3	13153901	13154529	MajorDMR-9-32297	10
chr3	13162016	13162058	MajorDMR-9-32298	3
chr3	13201279	13201374	MajorDMR-9-32299	2
chr3	13202564	13202726	MajorDMR-9-32300	4
chr3	13213092	13213121	MajorDMR-9-32301	2
chr3	13214564	13214579	MajorDMR-9-32302	2
chr3	13217150	13217191	MajorDMR-9-32303	3
chr3	13226944	13227701	MajorDMR-9-32304	5
chr3	13228210	13228230	MajorDMR-9-32305	2
chr3	13232893	13232925	MajorDMR-9-32306	2
chr3	13236550	13236737	MajorDMR-9-32307	3
chr3	13237962	13238250	MajorDMR-9-32308	9
chr3	13241961	13242545	MajorDMR-9-32309	3
chr3	13251237	13251306	MajorDMR-9-32310	3
chr3	13259946	13260018	MajorDMR-9-32311	2
chr3	13270920	13271035	MajorDMR-9-32312	4
chr3	13295001	13295746	MajorDMR-9-32313	10
chr3	13300296	13300308	MajorDMR-9-32314	3
chr3	13301043	13301347	MajorDMR-9-32315	3
chr3	13308134	13308153	MajorDMR-9-32316	3
chr3	13318364	13318411	MajorDMR-9-32317	3
chr3	13322754	13323440	MajorDMR-9-32318	8
chr3	13373552	13373912	MajorDMR-9-32319	4
chr3	13388608	13389275	MajorDMR-9-32320	20
chr3	13390173	13390364	MajorDMR-9-32321	4
chr3	13390925	13391242	MajorDMR-9-32322	3
chr3	13406436	13406796	MajorDMR-9-32323	4
chr3	13423669	13424167	MajorDMR-9-32324	3
chr3	13458436	13459768	MajorDMR-9-32325	8
chr3	13462568	13462623	MajorDMR-9-32326	3
chr3	13479774	13480222	MajorDMR-9-32327	9
chr3	13480938	13481111	MajorDMR-9-32328	4
chr3	13523686	13524019	MajorDMR-9-32329	4
chr3	13566824	13566967	MajorDMR-9-32330	3
chr3	13590414	13590501	MajorDMR-9-32331	5
chr3	13713101	13713107	MajorDMR-9-32332	2
chr3	13732460	13732628	MajorDMR-9-32333	2
chr3	13815543	13815564	MajorDMR-9-32334	2
chr3	13838045	13839586	MajorDMR-9-32335	6
chr3	13853365	13853773	MajorDMR-9-32336	2
chr3	13858798	13860537	MajorDMR-9-32337	39
chr3	13864638	13864728	MajorDMR-9-32338	2
chr3	13874064	13874122	MajorDMR-9-32339	2
chr3	13875506	13875834	MajorDMR-9-32340	3
chr3	13881051	13881962	MajorDMR-9-32341	6
chr3	13882580	13882801	MajorDMR-9-32342	6
chr3	13884806	13884815	MajorDMR-9-32343	2
chr3	13889505	13889819	MajorDMR-9-32344	2
chr3	13891792	13891981	MajorDMR-9-32345	2
chr3	13893064	13893138	MajorDMR-9-32346	2
chr3	13895664	13895858	MajorDMR-9-32347	3
chr3	13896413	13896427	MajorDMR-9-32348	2
chr3	13902286	13902488	MajorDMR-9-32349	2
chr3	13905106	13905661	MajorDMR-9-32350	4
chr3	13907054	13907151	MajorDMR-9-32351	3
chr3	13908259	13908330	MajorDMR-9-32352	5
chr3	13917375	13917504	MajorDMR-9-32353	3
chr3	13918867	13919503	MajorDMR-9-32354	13
chr3	13928951	13929185	MajorDMR-9-32355	3
chr3	13996264	13996578	MajorDMR-9-32356	4
chr3	14160438	14160514	MajorDMR-9-32357	2
chr3	14175458	14175485	MajorDMR-9-32358	2
chr3	14189463	14189705	MajorDMR-9-32359	3
chr3	14251211	14251397	MajorDMR-9-32360	3
chr3	14264099	14264390	MajorDMR-9-32361	2
chr3	14331159	14331184	MajorDMR-9-32362	2
chr3	14455506	14455648	MajorDMR-9-32363	2
chr3	14457226	14457315	MajorDMR-9-32364	4
chr3	14559495	14559953	MajorDMR-9-32365	4
chr3	14563840	14564017	MajorDMR-9-32366	6
chr3	14566001	14566014	MajorDMR-9-32367	2
chr3	14567379	14568238	MajorDMR-9-32368	15
chr3	14569673	14569876	MajorDMR-9-32369	3
chr3	14572198	14572596	MajorDMR-9-32370	3
chr3	14574072	14575748	MajorDMR-9-32371	29
chr3	14576607	14577787	MajorDMR-9-32372	7
chr3	14578922	14578959	MajorDMR-9-32373	2
chr3	14580781	14581532	MajorDMR-9-32374	8
chr3	14584744	14584762	MajorDMR-9-32375	2
chr3	14588063	14588829	MajorDMR-9-32376	5
chr3	14589742	14589752	MajorDMR-9-32377	2
chr3	14592904	14593542	MajorDMR-9-32378	4
chr3	14595325	14597219	MajorDMR-9-32379	16
chr3	14603244	14603360	MajorDMR-9-32380	2
chr3	14603865	14605013	MajorDMR-9-32381	19
chr3	14611241	14611688	MajorDMR-9-32382	3
chr3	14618522	14618593	MajorDMR-9-32383	2
chr3	14642024	14642326	MajorDMR-9-32384	6
chr3	14643141	14643513	MajorDMR-9-32385	4
chr3	14648404	14648437	MajorDMR-9-32386	2
chr3	14649178	14650383	MajorDMR-9-32387	13
chr3	14689837	14690417	MajorDMR-9-32388	5
chr3	14695240	14695695	MajorDMR-9-32389	3
chr3	14704990	14705893	MajorDMR-9-32390	6
chr3	14706565	14706570	MajorDMR-9-32391	2
chr3	14715607	14716152	MajorDMR-9-32392	5
chr3	14826096	14826304	MajorDMR-9-32393	3
chr3	14878939	14879413	MajorDMR-9-32394	10
chr3	14949379	14949926	MajorDMR-9-32395	4
chr3	15019192	15019247	MajorDMR-9-32396	2
chr3	15209342	15209914	MajorDMR-9-32397	4
chr3	15221583	15221738	MajorDMR-9-32398	3
chr3	15222297	15222698	MajorDMR-9-32399	2
chr3	15240274	15240721	MajorDMR-9-32400	4
chr3	15352154	15352494	MajorDMR-9-32401	2
chr3	15361462	15361743	MajorDMR-9-32402	2
chr3	15362395	15362400	MajorDMR-9-32403	2
chr3	15370988	15371238	MajorDMR-9-32404	2
chr3	15441343	15441620	MajorDMR-9-32405	4
chr3	15444361	15444385	MajorDMR-9-32406	2
chr3	15654784	15655149	MajorDMR-9-32407	2
chr3	15657678	15658016	MajorDMR-9-32408	10
chr3	15676505	15677070	MajorDMR-9-32409	13
chr3	15739680	15740003	MajorDMR-9-32410	2
chr3	15769214	15769529	MajorDMR-9-32411	2
chr3	15776203	15776340	MajorDMR-9-32412	4
chr3	15780977	15781360	MajorDMR-9-32413	2
chr3	15829365	15829519	MajorDMR-9-32414	2
chr3	15866693	15866842	MajorDMR-9-32415	3
chr3	15923502	15923584	MajorDMR-9-32416	2
chr3	15934037	15934268	MajorDMR-9-32417	2
chr3	15978624	15978674	MajorDMR-9-32418	2
chr3	16102846	16102857	MajorDMR-9-32419	2
chr3	16177038	16177473	MajorDMR-9-32420	5
chr3	16182199	16182327	MajorDMR-9-32421	3
chr3	16297369	16297444	MajorDMR-9-32422	5
chr3	16489217	16489280	MajorDMR-9-32423	3
chr3	16509466	16510131	MajorDMR-9-32424	7
chr3	16637675	16637960	MajorDMR-9-32425	2
chr3	16728257	16728617	MajorDMR-9-32426	3
chr3	16740246	16740694	MajorDMR-9-32427	3
chr3	16747458	16747627	MajorDMR-9-32428	2
chr3	16934863	16935343	MajorDMR-9-32429	3
chr3	17057234	17057425	MajorDMR-9-32430	4
chr3	17115864	17115972	MajorDMR-9-32431	3
chr3	17185755	17185866	MajorDMR-9-32432	2
chr3	17223584	17223983	MajorDMR-9-32433	6
chr3	17247068	17247315	MajorDMR-9-32434	5
chr3	17292047	17292150	MajorDMR-9-32435	4
chr3	17292911	17293205	MajorDMR-9-32436	4
chr3	17300869	17301494	MajorDMR-9-32437	6
chr3	17305289	17305394	MajorDMR-9-32438	3
chr3	17306957	17307311	MajorDMR-9-32439	6
chr3	17367354	17367560	MajorDMR-9-32440	3
chr3	17395992	17396109	MajorDMR-9-32441	3
chr3	17452828	17453408	MajorDMR-9-32442	4
chr3	17547884	17548686	MajorDMR-9-32443	12
chr3	17595269	17595307	MajorDMR-9-32444	2
chr3	17685211	17686200	MajorDMR-9-32445	6
chr3	17725020	17725292	MajorDMR-9-32446	5
chr3	17737503	17737655	MajorDMR-9-32447	2
chr3	17846628	17846640	MajorDMR-9-32448	2
chr3	17917564	17918239	MajorDMR-9-32449	6
chr3	17988122	17988399	MajorDMR-9-32450	5
chr3	18168641	18170107	MajorDMR-9-32451	15
chr3	18230938	18231441	MajorDMR-9-32452	6
chr3	18308761	18309309	MajorDMR-9-32453	4
chr3	18326145	18326782	MajorDMR-9-32454	4
chr3	18328595	18328742	MajorDMR-9-32455	2
chr3	18391073	18392331	MajorDMR-9-32456	16
chr3	18395901	18396683	MajorDMR-9-32457	7
chr3	18400125	18400365	MajorDMR-9-32458	2
chr3	18411126	18411607	MajorDMR-9-32459	3
chr3	18413631	18413859	MajorDMR-9-32460	2
chr3	18418235	18418308	MajorDMR-9-32461	3
chr3	18420086	18420214	MajorDMR-9-32462	2
chr3	18422554	18422661	MajorDMR-9-32463	4
chr3	18427293	18428082	MajorDMR-9-32464	9
chr3	18429300	18429650	MajorDMR-9-32465	2
chr3	18434207	18434894	MajorDMR-9-32466	7
chr3	18448360	18448430	MajorDMR-9-32467	3
chr3	18449804	18450145	MajorDMR-9-32468	2
chr3	18450787	18452123	MajorDMR-9-32469	12
chr3	18455050	18455385	MajorDMR-9-32470	2
chr3	18456686	18457423	MajorDMR-9-32471	11
chr3	18462279	18462522	MajorDMR-9-32472	6
chr3	18469836	18470026	MajorDMR-9-32473	2
chr3	18472167	18472426	MajorDMR-9-32474	3
chr3	18473777	18473788	MajorDMR-9-32475	2
chr3	18474643	18475134	MajorDMR-9-32476	3
chr3	18475786	18476311	MajorDMR-9-32477	3
chr3	18478123	18478187	MajorDMR-9-32478	2
chr3	18480241	18480537	MajorDMR-9-32479	2
chr3	18481063	18481230	MajorDMR-9-32480	2
chr3	18484707	18484743	MajorDMR-9-32481	2
chr3	18488764	18488974	MajorDMR-9-32482	2
chr3	18522776	18523003	MajorDMR-9-32483	2
chr3	18537733	18537920	MajorDMR-9-32484	3
chr3	18666201	18666208	MajorDMR-9-32485	2
chr3	18675251	18676908	MajorDMR-9-32486	21
chr3	18722340	18722664	MajorDMR-9-32487	4
chr3	18776553	18776580	MajorDMR-9-32488	2
chr3	18894523	18895942	MajorDMR-9-32489	7
chr3	19028431	19028467	MajorDMR-9-32490	3
chr3	19031047	19031448	MajorDMR-9-32491	5
chr3	19084792	19084830	MajorDMR-9-32492	2
chr3	19098974	19099392	MajorDMR-9-32493	2
chr3	19106167	19106471	MajorDMR-9-32494	4
chr3	19249123	19249157	MajorDMR-9-32495	2
chr3	19269829	19269902	MajorDMR-9-32496	2
chr3	19370083	19370267	MajorDMR-9-32497	2
chr3	19389244	19389834	MajorDMR-9-32498	6
chr3	19521253	19521611	MajorDMR-9-32499	5
chr3	19653720	19653779	MajorDMR-9-32500	3
chr3	19800932	19801252	MajorDMR-9-32501	3
chr3	20009325	20009503	MajorDMR-9-32502	3
chr3	20043459	20043633	MajorDMR-9-32503	2
chr3	20090385	20090424	MajorDMR-9-32504	3
chr3	20096722	20097010	MajorDMR-9-32505	2
chr3	20142546	20142915	MajorDMR-9-32506	5
chr3	20145609	20145774	MajorDMR-9-32507	2
chr3	20193048	20193845	MajorDMR-9-32508	3
chr3	20204768	20205446	MajorDMR-9-32509	7
chr3	20236410	20236920	MajorDMR-9-32510	5
chr3	20250397	20250566	MajorDMR-9-32511	2
chr3	20352246	20352475	MajorDMR-9-32512	3
chr3	20461105	20461306	MajorDMR-9-32513	3
chr3	20500697	20501578	MajorDMR-9-32514	6
chr3	20552421	20552540	MajorDMR-9-32515	3
chr3	20595574	20595809	MajorDMR-9-32516	2
chr3	20599652	20600016	MajorDMR-9-32517	2
chr3	20795996	20796050	MajorDMR-9-32518	2
chr3	20814131	20814180	MajorDMR-9-32519	2
chr3	20836533	20836857	MajorDMR-9-32520	4
chr3	20839205	20839287	MajorDMR-9-32521	2
chr3	20852755	20853080	MajorDMR-9-32522	6
chr3	20875116	20875830	MajorDMR-9-32523	5
chr3	20879982	20880273	MajorDMR-9-32524	2
chr3	20888341	20888363	MajorDMR-9-32525	2
chr3	20892768	20893127	MajorDMR-9-32526	2
chr3	20893669	20893857	MajorDMR-9-32527	2
chr3	21016932	21017970	MajorDMR-9-32528	8
chr3	21091343	21091684	MajorDMR-9-32529	4
chr3	21100867	21101380	MajorDMR-9-32530	4
chr3	21104406	21104751	MajorDMR-9-32531	3
chr3	21187320	21187627	MajorDMR-9-32532	4
chr3	21201151	21201217	MajorDMR-9-32533	2
chr3	21273637	21273836	MajorDMR-9-32534	2
chr3	21314971	21315023	MajorDMR-9-32535	3
chr3	21360936	21361221	MajorDMR-9-32536	3
chr3	21435465	21435729	MajorDMR-9-32537	2
chr3	21462785	21462894	MajorDMR-9-32538	3
chr3	21464067	21464346	MajorDMR-9-32539	3
chr3	21466083	21466151	MajorDMR-9-32540	3
chr3	21466971	21467133	MajorDMR-9-32541	3
chr3	21468505	21468577	MajorDMR-9-32542	4
chr3	21470918	21471109	MajorDMR-9-32543	2
chr3	21477350	21478694	MajorDMR-9-32544	14
chr3	21489139	21489602	MajorDMR-9-32545	2
chr3	21499139	21499167	MajorDMR-9-32546	2
chr3	21506077	21506477	MajorDMR-9-32547	4
chr3	21511474	21511590	MajorDMR-9-32548	2
chr3	21530437	21530921	MajorDMR-9-32549	6
chr3	21560472	21560486	MajorDMR-9-32550	2
chr3	21561469	21561991	MajorDMR-9-32551	3
chr3	21574629	21574781	MajorDMR-9-32552	4
chr3	21581874	21581986	MajorDMR-9-32553	3
chr3	21586182	21586312	MajorDMR-9-32554	2
chr3	21587770	21587817	MajorDMR-9-32555	2
chr3	21614970	21615031	MajorDMR-9-32556	2
chr3	21639681	21640104	MajorDMR-9-32557	2
chr3	21662057	21662303	MajorDMR-9-32558	4
chr3	21664482	21664541	MajorDMR-9-32559	2
chr3	21665066	21666234	MajorDMR-9-32560	6
chr3	21673940	21674192	MajorDMR-9-32561	4
chr3	21676165	21676471	MajorDMR-9-32562	2
chr3	21698587	21699527	MajorDMR-9-32563	10
chr3	21705741	21705980	MajorDMR-9-32564	2
chr3	21710107	21710320	MajorDMR-9-32565	4
chr3	21711231	21711467	MajorDMR-9-32566	2
chr3	21717479	21717486	MajorDMR-9-32567	2
chr3	21726330	21726702	MajorDMR-9-32568	4
chr3	21736060	21736466	MajorDMR-9-32569	3
chr3	21748460	21749479	MajorDMR-9-32570	8
chr3	21750334	21750702	MajorDMR-9-32571	2
chr3	21761190	21761218	MajorDMR-9-32572	3
chr3	21763099	21763161	MajorDMR-9-32573	2
chr3	21776457	21776575	MajorDMR-9-32574	3
chr3	21786415	21786959	MajorDMR-9-32575	3
chr3	21787591	21787704	MajorDMR-9-32576	4
chr3	21789973	21790874	MajorDMR-9-32577	4
chr3	21793723	21793762	MajorDMR-9-32578	2
chr3	21843081	21843532	MajorDMR-9-32579	5
chr3	21896686	21896958	MajorDMR-9-32580	3
chr3	21901306	21901688	MajorDMR-9-32581	5
chr3	21909667	21910647	MajorDMR-9-32582	10
chr3	21954831	21955268	MajorDMR-9-32583	3
chr3	21956053	21956669	MajorDMR-9-32584	5
chr3	22032615	22032879	MajorDMR-9-32585	2
chr3	22066266	22066273	MajorDMR-9-32586	2
chr3	22162321	22162800	MajorDMR-9-32587	4
chr3	22199077	22200020	MajorDMR-9-32588	7
chr3	22203211	22203658	MajorDMR-9-32589	2
chr3	22230065	22230466	MajorDMR-9-32590	8
chr3	22240373	22240548	MajorDMR-9-32591	2
chr3	22241090	22241143	MajorDMR-9-32592	2
chr3	22263070	22263508	MajorDMR-9-32593	4
chr3	22290879	22291101	MajorDMR-9-32594	3
chr3	22326022	22326081	MajorDMR-9-32595	2
chr3	22343417	22343713	MajorDMR-9-32596	2
chr3	22353667	22353683	MajorDMR-9-32597	2
chr3	22401731	22401750	MajorDMR-9-32598	2
chr3	22411856	22413342	MajorDMR-9-32599	17
chr3	22414803	22415097	MajorDMR-9-32600	5
chr3	22521918	22523087	MajorDMR-9-32601	7
chr3	22526494	22526722	MajorDMR-9-32602	4
chr3	22562913	22563608	MajorDMR-9-32603	9
chr3	22615208	22615597	MajorDMR-9-32604	2
chr3	22704095	22704108	MajorDMR-9-32605	2
chr3	22876620	22876755	MajorDMR-9-32606	2
chr3	22935747	22935756	MajorDMR-9-32607	2
chr3	22956256	22956400	MajorDMR-9-32608	3
chr3	23058877	23059079	MajorDMR-9-32609	4
chr3	23289446	23290484	MajorDMR-9-32610	11
chr3	23675190	23675343	MajorDMR-9-32611	2
chr3	23710848	23711067	MajorDMR-9-32612	4
chr3	23826815	23826872	MajorDMR-9-32613	3
chr3	23892766	23892831	MajorDMR-9-32614	2
chr3	23901443	23901707	MajorDMR-9-32615	3
chr3	23919072	23919330	MajorDMR-9-32616	3
chr3	23933018	23933501	MajorDMR-9-32617	2
chr3	23999192	23999210	MajorDMR-9-32618	2
chr3	24024564	24024876	MajorDMR-9-32619	2
chr3	24039391	24039431	MajorDMR-9-32620	2
chr3	24143219	24143258	MajorDMR-9-32621	2
chr3	24152267	24152765	MajorDMR-9-32622	2
chr3	24174604	24174686	MajorDMR-9-32623	3
chr3	24200749	24200853	MajorDMR-9-32624	2
chr3	24207598	24207650	MajorDMR-9-32625	2
chr3	24209451	24209959	MajorDMR-9-32626	4
chr3	24240749	24240919	MajorDMR-9-32627	2
chr3	24242543	24242862	MajorDMR-9-32628	2
chr3	24248834	24249285	MajorDMR-9-32629	3
chr3	24271371	24271752	MajorDMR-9-32630	5
chr3	24284926	24285345	MajorDMR-9-32631	4
chr3	24293565	24293672	MajorDMR-9-32632	2
chr3	24464102	24464109	MajorDMR-9-32633	2
chr3	24555283	24555939	MajorDMR-9-32634	6
chr3	24729282	24729326	MajorDMR-9-32635	3
chr3	24787282	24787756	MajorDMR-9-32636	3
chr3	25028278	25028510	MajorDMR-9-32637	4
chr3	25078596	25078807	MajorDMR-9-32638	6
chr3	25192996	25193317	MajorDMR-9-32639	5
chr3	25200948	25201084	MajorDMR-9-32640	4
chr3	25448320	25448647	MajorDMR-9-32641	4
chr3	25513798	25513836	MajorDMR-9-32642	2
chr3	25550660	25551123	MajorDMR-9-32643	8
chr3	25772175	25772186	MajorDMR-9-32644	2
chr3	25800762	25801354	MajorDMR-9-32645	3
chr3	26329826	26330106	MajorDMR-9-32646	2
chr3	26546657	26546761	MajorDMR-9-32647	2
chr3	26901646	26901897	MajorDMR-9-32648	4
chr3	27136240	27136522	MajorDMR-9-32649	4
chr3	27229323	27229337	MajorDMR-9-32650	2
chr3	27335380	27336014	MajorDMR-9-32651	6
chr3	27385144	27385159	MajorDMR-9-32652	2
chr3	27458385	27458446	MajorDMR-9-32653	2
chr3	27462250	27462441	MajorDMR-9-32654	2
chr3	27519446	27519536	MajorDMR-9-32655	2
chr3	27575725	27575922	MajorDMR-9-32656	2
chr3	27634864	27634910	MajorDMR-9-32657	2
chr3	27635787	27636184	MajorDMR-9-32658	2
chr3	27652693	27653169	MajorDMR-9-32659	7
chr3	27657602	27657773	MajorDMR-9-32660	4
chr3	27723208	27723220	MajorDMR-9-32661	2
chr3	27759120	27759676	MajorDMR-9-32662	8
chr3	27760227	27761815	MajorDMR-9-32663	19
chr3	27767890	27768816	MajorDMR-9-32664	6
chr3	27773370	27773642	MajorDMR-9-32665	2
chr3	27944926	27944998	MajorDMR-9-32666	2
chr3	28001600	28001957	MajorDMR-9-32667	2
chr3	28174491	28174610	MajorDMR-9-32668	2
chr3	28248307	28248657	MajorDMR-9-32669	6
chr3	28344459	28344594	MajorDMR-9-32670	2
chr3	28357401	28357933	MajorDMR-9-32671	4
chr3	28369836	28369949	MajorDMR-9-32672	2
chr3	28383931	28384496	MajorDMR-9-32673	5
chr3	28497990	28498291	MajorDMR-9-32674	2
chr3	28611472	28611889	MajorDMR-9-32675	2
chr3	28615211	28615892	MajorDMR-9-32676	7
chr3	28618476	28619770	MajorDMR-9-32677	10
chr3	28631893	28632612	MajorDMR-9-32678	6
chr3	28635136	28635167	MajorDMR-9-32679	2
chr3	28638429	28638579	MajorDMR-9-32680	2
chr3	28653551	28653605	MajorDMR-9-32681	2
chr3	28659573	28659806	MajorDMR-9-32682	2
chr3	28679245	28679412	MajorDMR-9-32683	3
chr3	28688068	28688469	MajorDMR-9-32684	3
chr3	28689840	28689917	MajorDMR-9-32685	2
chr3	28699974	28700531	MajorDMR-9-32686	5
chr3	28704683	28704885	MajorDMR-9-32687	3
chr3	28726905	28726986	MajorDMR-9-32688	2
chr3	28732681	28733400	MajorDMR-9-32689	4
chr3	28737944	28738321	MajorDMR-9-32690	2
chr3	28740720	28741081	MajorDMR-9-32691	3
chr3	28745824	28746079	MajorDMR-9-32692	2
chr3	28818948	28818969	MajorDMR-9-32693	3
chr3	28844340	28844661	MajorDMR-9-32694	3
chr3	28888975	28889459	MajorDMR-9-32695	10
chr3	28922712	28923233	MajorDMR-9-32696	3
chr3	28929426	28930195	MajorDMR-9-32697	6
chr3	28976636	28976698	MajorDMR-9-32698	2
chr3	29031308	29031437	MajorDMR-9-32699	2
chr3	29112310	29112789	MajorDMR-9-32700	3
chr3	29182930	29183377	MajorDMR-9-32701	3
chr3	29186182	29186549	MajorDMR-9-32702	2
chr3	29225224	29225623	MajorDMR-9-32703	6
chr3	29277948	29277986	MajorDMR-9-32704	2
chr3	29291611	29291796	MajorDMR-9-32705	3
chr3	29294281	29294381	MajorDMR-9-32706	2
chr3	29308671	29308956	MajorDMR-9-32707	5
chr3	29321283	29321353	MajorDMR-9-32708	3
chr3	29323262	29325170	MajorDMR-9-32709	28
chr3	29327192	29327287	MajorDMR-9-32710	3
chr3	29345912	29346075	MajorDMR-9-32711	4
chr3	29377475	29377586	MajorDMR-9-32712	4
chr3	29412531	29412586	MajorDMR-9-32713	3
chr3	29423682	29424444	MajorDMR-9-32714	7
chr3	29450986	29451157	MajorDMR-9-32715	2
chr3	29451955	29452384	MajorDMR-9-32716	2
chr3	29470761	29471162	MajorDMR-9-32717	3
chr3	29507478	29508192	MajorDMR-9-32718	3
chr3	29516180	29516639	MajorDMR-9-32719	2
chr3	29520260	29520422	MajorDMR-9-32720	3
chr3	29541257	29541351	MajorDMR-9-32721	3
chr3	29572680	29573501	MajorDMR-9-32722	10
chr3	29777758	29778345	MajorDMR-9-32723	4
chr3	29786534	29786834	MajorDMR-9-32724	3
chr3	29787777	29787802	MajorDMR-9-32725	2
chr3	29885331	29885392	MajorDMR-9-32726	3
chr3	29888095	29888293	MajorDMR-9-32727	2
chr3	29944923	29945376	MajorDMR-9-32728	2
chr3	29991590	29992734	MajorDMR-9-32729	13
chr3	29999538	30000515	MajorDMR-9-32730	3
chr3	30159885	30160205	MajorDMR-9-32731	4
chr3	30238150	30238356	MajorDMR-9-32732	4
chr3	30271945	30272359	MajorDMR-9-32733	4
chr3	30477141	30477603	MajorDMR-9-32734	7
chr3	30684455	30684533	MajorDMR-9-32735	2
chr3	30696999	30697096	MajorDMR-9-32736	2
chr3	30700407	30701018	MajorDMR-9-32737	4
chr3	30730518	30730522	MajorDMR-9-32738	2
chr3	30745912	30746236	MajorDMR-9-32739	3
chr3	30759349	30760032	MajorDMR-9-32740	6
chr3	30885428	30885657	MajorDMR-9-32741	8
chr3	30975517	30975531	MajorDMR-9-32742	2
chr3	31136739	31136789	MajorDMR-9-32743	2
chr3	31176349	31176790	MajorDMR-9-32744	4
chr3	31179622	31179742	MajorDMR-9-32745	3
chr3	31195332	31195569	MajorDMR-9-32746	2
chr3	31206661	31207185	MajorDMR-9-32747	7
chr3	31363533	31364734	MajorDMR-9-32748	14
chr3	31477028	31477270	MajorDMR-9-32749	2
chr3	31544225	31544367	MajorDMR-9-32750	3
chr3	31609602	31609937	MajorDMR-9-32751	2
chr3	31660638	31660841	MajorDMR-9-32752	2
chr3	31677077	31677742	MajorDMR-9-32753	4
chr3	31683314	31683545	MajorDMR-9-32754	2
chr3	31724225	31724926	MajorDMR-9-32755	7
chr3	31736619	31736728	MajorDMR-9-32756	2
chr3	31750567	31750826	MajorDMR-9-32757	6
chr3	31755404	31756017	MajorDMR-9-32758	5
chr3	31759442	31759475	MajorDMR-9-32759	2
chr3	31774458	31774588	MajorDMR-9-32760	3
chr3	31813415	31814014	MajorDMR-9-32761	5
chr3	31814824	31815278	MajorDMR-9-32762	4
chr3	31846154	31846213	MajorDMR-9-32763	4
chr3	31926163	31926277	MajorDMR-9-32764	3
chr3	31942543	31942706	MajorDMR-9-32765	2
chr3	31990022	31990139	MajorDMR-9-32766	4
chr3	31995087	31995962	MajorDMR-9-32767	7
chr3	32013836	32014144	MajorDMR-9-32768	4
chr3	32016104	32016804	MajorDMR-9-32769	4
chr3	32020133	32020618	MajorDMR-9-32770	3
chr3	32068184	32068293	MajorDMR-9-32771	3
chr3	32085311	32085363	MajorDMR-9-32772	3
chr3	32112995	32113025	MajorDMR-9-32773	2
chr3	32131678	32132382	MajorDMR-9-32774	6
chr3	32175000	32175118	MajorDMR-9-32775	2
chr3	32188329	32188414	MajorDMR-9-32776	3
chr3	32195159	32195651	MajorDMR-9-32777	6
chr3	32255957	32256293	MajorDMR-9-32778	2
chr3	32260305	32260355	MajorDMR-9-32779	2
chr3	32267953	32268675	MajorDMR-9-32780	4
chr3	32326369	32326407	MajorDMR-9-32781	2
chr3	32345051	32345184	MajorDMR-9-32782	3
chr3	32351767	32351997	MajorDMR-9-32783	2
chr3	32355198	32355473	MajorDMR-9-32784	2
chr3	32388933	32389133	MajorDMR-9-32785	2
chr3	32409658	32409699	MajorDMR-9-32786	2
chr3	32491314	32491353	MajorDMR-9-32787	2
chr3	32564064	32564547	MajorDMR-9-32788	9
chr3	32567758	32568171	MajorDMR-9-32789	6
chr3	32649583	32649739	MajorDMR-9-32790	6
chr3	32658637	32658695	MajorDMR-9-32791	2
chr3	32662000	32662406	MajorDMR-9-32792	6
chr3	32891974	32892089	MajorDMR-9-32793	2
chr3	32896271	32896362	MajorDMR-9-32794	2
chr3	32915018	32915163	MajorDMR-9-32795	2
chr3	33111425	33111513	MajorDMR-9-32796	2
chr3	33200430	33200437	MajorDMR-9-32797	2
chr3	33249365	33249632	MajorDMR-9-32798	3
chr3	33455715	33456462	MajorDMR-9-32799	4
chr3	33594173	33594610	MajorDMR-9-32800	2
chr3	33629988	33631025	MajorDMR-9-32801	5
chr3	33908095	33908310	MajorDMR-9-32802	2
chr3	34178523	34178776	MajorDMR-9-32803	5
chr3	34572789	34572986	MajorDMR-9-32804	3
chr3	34764877	34764989	MajorDMR-9-32805	4
chr3	35261193	35261222	MajorDMR-9-32806	2
chr3	35318973	35319175	MajorDMR-9-32807	3
chr3	35533368	35533398	MajorDMR-9-32808	2
chr3	35585046	35585163	MajorDMR-9-32809	2
chr3	35974579	35975019	MajorDMR-9-32810	4
chr3	36141780	36142001	MajorDMR-9-32811	2
chr3	36566980	36567668	MajorDMR-9-32812	7
chr3	36674620	36674928	MajorDMR-9-32813	5
chr3	36908422	36909623	MajorDMR-9-32814	10
chr3	36915635	36916541	MajorDMR-9-32815	6
chr3	36929475	36929690	MajorDMR-9-32816	3
chr3	36953951	36954465	MajorDMR-9-32817	3
chr3	36975938	36976314	MajorDMR-9-32818	4
chr3	36992689	36992779	MajorDMR-9-32819	2
chr3	37030043	37030793	MajorDMR-9-32820	6
chr3	37074618	37074833	MajorDMR-9-32821	4
chr3	37127609	37127646	MajorDMR-9-32822	2
chr3	37215080	37215387	MajorDMR-9-32823	3
chr3	37266607	37266788	MajorDMR-9-32824	5
chr3	37275115	37275351	MajorDMR-9-32825	2
chr3	37300364	37300489	MajorDMR-9-32826	2
chr3	37308128	37308835	MajorDMR-9-32827	7
chr3	37314489	37314575	MajorDMR-9-32828	3
chr3	37321482	37321551	MajorDMR-9-32829	3
chr3	37339674	37339903	MajorDMR-9-32830	7
chr3	37340792	37341435	MajorDMR-9-32831	4
chr3	37343475	37343814	MajorDMR-9-32832	8
chr3	37347383	37347692	MajorDMR-9-32833	2
chr3	37351253	37351313	MajorDMR-9-32834	2
chr3	37361439	37361927	MajorDMR-9-32835	4
chr3	37367017	37367890	MajorDMR-9-32836	5
chr3	37370551	37370682	MajorDMR-9-32837	2
chr3	37479103	37479159	MajorDMR-9-32838	2
chr3	37494536	37495264	MajorDMR-9-32839	9
chr3	37496746	37497377	MajorDMR-9-32840	9
chr3	37509113	37509119	MajorDMR-9-32841	2
chr3	37510681	37510926	MajorDMR-9-32842	4
chr3	37516027	37516519	MajorDMR-9-32843	4
chr3	37519125	37519146	MajorDMR-9-32844	2
chr3	37539855	37539979	MajorDMR-9-32845	3
chr3	37540726	37540802	MajorDMR-9-32846	4
chr3	37541760	37542234	MajorDMR-9-32847	6
chr3	37561162	37561349	MajorDMR-9-32848	2
chr3	37562425	37562647	MajorDMR-9-32849	4
chr3	37579323	37579837	MajorDMR-9-32850	3
chr3	37589412	37589728	MajorDMR-9-32851	2
chr3	37660146	37660306	MajorDMR-9-32852	7
chr3	37664814	37665407	MajorDMR-9-32853	3
chr3	37668470	37668755	MajorDMR-9-32854	6
chr3	37673369	37673421	MajorDMR-9-32855	2
chr3	37686210	37686475	MajorDMR-9-32856	4
chr3	37712336	37712910	MajorDMR-9-32857	4
chr3	37714653	37714697	MajorDMR-9-32858	3
chr3	37735908	37736363	MajorDMR-9-32859	12
chr3	37745282	37745718	MajorDMR-9-32860	4
chr3	37784249	37784930	MajorDMR-9-32861	3
chr3	37795046	37795218	MajorDMR-9-32862	3
chr3	37807232	37807435	MajorDMR-9-32863	4
chr3	37814244	37814971	MajorDMR-9-32864	6
chr3	37815604	37815984	MajorDMR-9-32865	7
chr3	37846867	37847299	MajorDMR-9-32866	4
chr3	37854634	37855351	MajorDMR-9-32867	4
chr3	37860032	37860252	MajorDMR-9-32868	5
chr3	37864642	37864895	MajorDMR-9-32869	2
chr3	37868237	37868563	MajorDMR-9-32870	3
chr3	37869408	37870107	MajorDMR-9-32871	5
chr3	37876213	37876426	MajorDMR-9-32872	11
chr3	37894778	37894865	MajorDMR-9-32873	2
chr3	37906092	37906154	MajorDMR-9-32874	2
chr3	37931202	37931462	MajorDMR-9-32875	3
chr3	37937583	37937738	MajorDMR-9-32876	3
chr3	37938656	37939423	MajorDMR-9-32877	6
chr3	37958612	37959455	MajorDMR-9-32878	6
chr3	37983749	37983995	MajorDMR-9-32879	5
chr3	37988560	37988816	MajorDMR-9-32880	5
chr3	37998198	37998566	MajorDMR-9-32881	2
chr3	38025255	38025397	MajorDMR-9-32882	3
chr3	38046639	38046994	MajorDMR-9-32883	5
chr3	38065568	38065591	MajorDMR-9-32884	2
chr3	38233304	38233439	MajorDMR-9-32885	5
chr3	38498510	38498763	MajorDMR-9-32886	2
chr3	38711153	38711177	MajorDMR-9-32887	2
chr3	38846329	38846359	MajorDMR-9-32888	2
chr3	39033872	39034195	MajorDMR-9-32889	3
chr3	39087037	39087070	MajorDMR-9-32890	2
chr3	39104635	39104641	MajorDMR-9-32891	2
chr3	39117723	39118099	MajorDMR-9-32892	5
chr3	39129301	39129687	MajorDMR-9-32893	2
chr3	39130647	39130741	MajorDMR-9-32894	3
chr3	39248946	39249765	MajorDMR-9-32895	5
chr3	39349686	39350129	MajorDMR-9-32896	3
chr3	39521089	39521853	MajorDMR-9-32897	5
chr3	39610422	39610853	MajorDMR-9-32898	3
chr3	39614702	39615185	MajorDMR-9-32899	3
chr3	39651877	39651970	MajorDMR-9-32900	2
chr3	39653835	39653977	MajorDMR-9-32901	4
chr3	39672639	39672702	MajorDMR-9-32902	2
chr3	39858505	39858863	MajorDMR-9-32903	4
chr3	39860667	39862124	MajorDMR-9-32904	5
chr3	39873553	39874055	MajorDMR-9-32905	2
chr3	39886364	39886604	MajorDMR-9-32906	2
chr3	39889600	39889664	MajorDMR-9-32907	2
chr3	39892295	39892443	MajorDMR-9-32908	2
chr3	39960625	39960631	MajorDMR-9-32909	2
chr3	39978176	39978201	MajorDMR-9-32910	3
chr3	40054551	40054715	MajorDMR-9-32911	2
chr3	40076757	40076817	MajorDMR-9-32912	2
chr3	40086063	40086529	MajorDMR-9-32913	7
chr3	40145935	40146291	MajorDMR-9-32914	3
chr3	40147777	40147865	MajorDMR-9-32915	2
chr3	40161971	40162759	MajorDMR-9-32916	5
chr3	40171305	40171569	MajorDMR-9-32917	4
chr3	40186394	40186520	MajorDMR-9-32918	2
chr3	40191538	40191613	MajorDMR-9-32919	2
chr3	40193506	40194697	MajorDMR-9-32920	7
chr3	40225546	40225671	MajorDMR-9-32921	2
chr3	40239943	40240006	MajorDMR-9-32922	3
chr3	40257833	40257980	MajorDMR-9-32923	3
chr3	40270365	40271030	MajorDMR-9-32924	7
chr3	40301097	40301347	MajorDMR-9-32925	2
chr3	40348008	40348072	MajorDMR-9-32926	2
chr3	40366274	40366485	MajorDMR-9-32927	2
chr3	40370867	40371305	MajorDMR-9-32928	6
chr3	40447438	40447559	MajorDMR-9-32929	2
chr3	40454187	40454619	MajorDMR-9-32930	3
chr3	40626482	40626714	MajorDMR-9-32931	6
chr3	40702767	40702812	MajorDMR-9-32932	2
chr3	40704629	40705096	MajorDMR-9-32933	6
chr3	40715558	40715872	MajorDMR-9-32934	4
chr3	40816707	40817534	MajorDMR-9-32935	4
chr3	41037903	41038254	MajorDMR-9-32936	3
chr3	41100738	41101089	MajorDMR-9-32937	2
chr3	41177470	41177758	MajorDMR-9-32938	2
chr3	41185051	41185099	MajorDMR-9-32939	2
chr3	41235823	41236817	MajorDMR-9-32940	13
chr3	41292078	41292737	MajorDMR-9-32941	6
chr3	41406290	41406328	MajorDMR-9-32942	2
chr3	41560133	41560309	MajorDMR-9-32943	3
chr3	41636122	41636541	MajorDMR-9-32944	7
chr3	41639329	41639516	MajorDMR-9-32945	4
chr3	41725574	41725721	MajorDMR-9-32946	3
chr3	41810802	41811295	MajorDMR-9-32947	4
chr3	41840830	41841053	MajorDMR-9-32948	2
chr3	41861956	41862041	MajorDMR-9-32949	3
chr3	41946067	41946685	MajorDMR-9-32950	3
chr3	42103137	42103480	MajorDMR-9-32951	4
chr3	42108565	42108595	MajorDMR-9-32952	2
chr3	42129431	42129792	MajorDMR-9-32953	2
chr3	42199781	42199808	MajorDMR-9-32954	2
chr3	42200645	42201592	MajorDMR-9-32955	10
chr3	42252937	42253044	MajorDMR-9-32956	4
chr3	42258776	42258799	MajorDMR-9-32957	2
chr3	42266543	42266587	MajorDMR-9-32958	2
chr3	42329492	42329507	MajorDMR-9-32959	3
chr3	42364074	42364455	MajorDMR-9-32960	6
chr3	42543063	42543154	MajorDMR-9-32961	3
chr3	42655099	42655587	MajorDMR-9-32962	3
chr3	42670092	42670141	MajorDMR-9-32963	2
chr3	42673041	42673132	MajorDMR-9-32964	2
chr3	42682110	42682392	MajorDMR-9-32965	7
chr3	42689637	42690574	MajorDMR-9-32966	5
chr3	42723366	42723418	MajorDMR-9-32967	2
chr3	42724617	42725513	MajorDMR-9-32968	10
chr3	42768856	42769170	MajorDMR-9-32969	3
chr3	42842379	42842486	MajorDMR-9-32970	2
chr3	43045947	43046158	MajorDMR-9-32971	2
chr3	43126084	43126261	MajorDMR-9-32972	5
chr3	43329346	43329996	MajorDMR-9-32973	4
chr3	43360858	43361184	MajorDMR-9-32974	7
chr3	43384533	43384810	MajorDMR-9-32975	4
chr3	43452429	43453315	MajorDMR-9-32976	3
chr3	43607615	43607620	MajorDMR-9-32977	2
chr3	43662161	43662252	MajorDMR-9-32978	5
chr3	43670606	43670722	MajorDMR-9-32979	3
chr3	43692833	43692946	MajorDMR-9-32980	3
chr3	43720075	43720904	MajorDMR-9-32981	16
chr3	43759137	43759156	MajorDMR-9-32982	2
chr3	43768166	43768406	MajorDMR-9-32983	3
chr3	43912179	43912406	MajorDMR-9-32984	4
chr3	43960554	43960586	MajorDMR-9-32985	2
chr3	44174233	44174401	MajorDMR-9-32986	5
chr3	44190913	44191047	MajorDMR-9-32987	2
chr3	44212952	44212993	MajorDMR-9-32988	2
chr3	44382265	44382464	MajorDMR-9-32989	3
chr3	44393670	44394448	MajorDMR-9-32990	7
chr3	44448201	44448229	MajorDMR-9-32991	2
chr3	44509965	44510368	MajorDMR-9-32992	6
chr3	44513416	44513477	MajorDMR-9-32993	3
chr3	44674837	44675257	MajorDMR-9-32994	4
chr3	44983653	44984567	MajorDMR-9-32995	9
chr3	45053725	45053746	MajorDMR-9-32996	3
chr3	45123771	45123832	MajorDMR-9-32997	2
chr3	45188052	45188214	MajorDMR-9-32998	4
chr3	45353216	45353714	MajorDMR-9-32999	4
chr3	45460129	45460143	MajorDMR-9-33000	2
chr3	45550586	45551150	MajorDMR-9-33001	3
chr3	45592814	45593009	MajorDMR-9-33002	3
chr3	45604684	45604702	MajorDMR-9-33003	2
chr3	45623669	45623779	MajorDMR-9-33004	2
chr3	45744278	45744511	MajorDMR-9-33005	2
chr3	45926229	45926523	MajorDMR-9-33006	8
chr3	45927750	45928019	MajorDMR-9-33007	5
chr3	46021969	46023117	MajorDMR-9-33008	7
chr3	46242213	46242249	MajorDMR-9-33009	3
chr3	46348739	46349374	MajorDMR-9-33010	4
chr3	46420235	46420254	MajorDMR-9-33011	2
chr3	46422131	46422293	MajorDMR-9-33012	4
chr3	46425826	46426091	MajorDMR-9-33013	3
chr3	46458790	46458846	MajorDMR-9-33014	2
chr3	46544758	46544867	MajorDMR-9-33015	2
chr3	46607126	46607361	MajorDMR-9-33016	3
chr3	46651648	46651787	MajorDMR-9-33017	2
chr3	46670353	46670693	MajorDMR-9-33018	6
chr3	46958308	46958466	MajorDMR-9-33019	3
chr3	47014488	47014493	MajorDMR-9-33020	2
chr3	47064843	47064877	MajorDMR-9-33021	2
chr3	47077494	47077763	MajorDMR-9-33022	2
chr3	47116617	47116816	MajorDMR-9-33023	2
chr3	47118139	47118593	MajorDMR-9-33024	3
chr3	47159686	47159777	MajorDMR-9-33025	2
chr3	47236768	47237296	MajorDMR-9-33026	5
chr3	47308117	47308549	MajorDMR-9-33027	6
chr3	47336455	47336717	MajorDMR-9-33028	7
chr3	47379201	47379258	MajorDMR-9-33029	2
chr3	47453349	47453874	MajorDMR-9-33030	4
chr3	47504665	47504670	MajorDMR-9-33031	2
chr3	47539994	47540399	MajorDMR-9-33032	2
chr3	47559423	47559499	MajorDMR-9-33033	3
chr3	47646469	47646483	MajorDMR-9-33034	3
chr3	47785024	47785079	MajorDMR-9-33035	3
chr3	47862050	47862635	MajorDMR-9-33036	7
chr3	47894315	47894488	MajorDMR-9-33037	5
chr3	47913819	47913895	MajorDMR-9-33038	3
chr3	47931069	47931084	MajorDMR-9-33039	2
chr3	47939430	47939662	MajorDMR-9-33040	2
chr3	47950745	47951282	MajorDMR-9-33041	5
chr3	47952610	47952842	MajorDMR-9-33042	3
chr3	47982976	47983034	MajorDMR-9-33043	3
chr3	48000422	48000865	MajorDMR-9-33044	7
chr3	48053018	48053292	MajorDMR-9-33045	3
chr3	48080541	48080883	MajorDMR-9-33046	5
chr3	48309827	48310637	MajorDMR-9-33047	9
chr3	48515063	48515236	MajorDMR-9-33048	2
chr3	48541007	48541191	MajorDMR-9-33049	3
chr3	48673584	48673971	MajorDMR-9-33050	2
chr3	48888952	48889340	MajorDMR-9-33051	2
chr3	48915239	48915324	MajorDMR-9-33052	2
chr3	48965539	48965612	MajorDMR-9-33053	2
chr3	48971245	48972032	MajorDMR-9-33054	6
chr3	48983359	48983553	MajorDMR-9-33055	4
chr3	48989304	48989452	MajorDMR-9-33056	4
chr3	49004608	49005268	MajorDMR-9-33057	5
chr3	49037069	49037080	MajorDMR-9-33058	2
chr3	49095074	49095261	MajorDMR-9-33059	5
chr3	49126616	49127486	MajorDMR-9-33060	12
chr3	49331242	49331544	MajorDMR-9-33061	6
chr3	49334676	49334940	MajorDMR-9-33062	3
chr3	49373011	49373320	MajorDMR-9-33063	2
chr3	49521365	49521588	MajorDMR-9-33064	2
chr3	49532942	49532946	MajorDMR-9-33065	2
chr3	49663609	49663905	MajorDMR-9-33066	2
chr3	49756017	49756684	MajorDMR-9-33067	5
chr3	49785720	49785919	MajorDMR-9-33068	3
chr3	49813897	49814266	MajorDMR-9-33069	3
chr3	49843420	49843463	MajorDMR-9-33070	2
chr3	49862778	49863772	MajorDMR-9-33071	10
chr3	50087558	50087724	MajorDMR-9-33072	2
chr3	50126023	50126068	MajorDMR-9-33073	3
chr3	50138413	50138473	MajorDMR-9-33074	2
chr3	50276819	50277323	MajorDMR-9-33075	2
chr3	50278721	50279495	MajorDMR-9-33076	4
chr3	50288849	50288878	MajorDMR-9-33077	2
chr3	50354431	50354510	MajorDMR-9-33078	3
chr3	50408422	50408429	MajorDMR-9-33079	2
chr3	50410743	50410806	MajorDMR-9-33080	2
chr3	50411911	50412270	MajorDMR-9-33081	7
chr3	50422036	50422579	MajorDMR-9-33082	5
chr3	50423851	50424030	MajorDMR-9-33083	7
chr3	50434053	50434150	MajorDMR-9-33084	2
chr3	50443592	50443814	MajorDMR-9-33085	2
chr3	50449785	50450359	MajorDMR-9-33086	8
chr3	50452083	50452442	MajorDMR-9-33087	12
chr3	50456300	50456570	MajorDMR-9-33088	3
chr3	50464567	50465017	MajorDMR-9-33089	16
chr3	50465571	50465725	MajorDMR-9-33090	2
chr3	50470556	50470876	MajorDMR-9-33091	3
chr3	50472601	50473548	MajorDMR-9-33092	15
chr3	50486262	50486620	MajorDMR-9-33093	7
chr3	50491269	50493448	MajorDMR-9-33094	56
chr3	50494604	50494818	MajorDMR-9-33095	3
chr3	50495553	50495754	MajorDMR-9-33096	5
chr3	50500069	50500087	MajorDMR-9-33097	2
chr3	50502140	50503112	MajorDMR-9-33098	18
chr3	50508205	50508325	MajorDMR-9-33099	2
chr3	50518189	50519067	MajorDMR-9-33100	6
chr3	50528613	50528943	MajorDMR-9-33101	4
chr3	50532357	50532477	MajorDMR-9-33102	6
chr3	50537374	50539983	MajorDMR-9-33103	42
chr3	50553285	50553574	MajorDMR-9-33104	7
chr3	50604365	50604439	MajorDMR-9-33105	2
chr3	50709236	50709306	MajorDMR-9-33106	2
chr3	50749151	50749366	MajorDMR-9-33107	3
chr3	50785768	50786134	MajorDMR-9-33108	3
chr3	50797891	50798282	MajorDMR-9-33109	4
chr3	50801460	50801500	MajorDMR-9-33110	3
chr3	50842134	50842565	MajorDMR-9-33111	7
chr3	50887003	50887299	MajorDMR-9-33112	3
chr3	50907552	50907985	MajorDMR-9-33113	2
chr3	50921197	50921591	MajorDMR-9-33114	5
chr3	50927280	50927706	MajorDMR-9-33115	2
chr3	51017167	51018086	MajorDMR-9-33116	5
chr3	51173957	51174098	MajorDMR-9-33117	3
chr3	51436038	51436352	MajorDMR-9-33118	3
chr3	51439262	51439305	MajorDMR-9-33119	3
chr3	51463644	51463700	MajorDMR-9-33120	2
chr3	51588122	51588641	MajorDMR-9-33121	7
chr3	51601645	51602122	MajorDMR-9-33122	4
chr3	51615392	51615448	MajorDMR-9-33123	2
chr3	51621503	51622019	MajorDMR-9-33124	5
chr3	51625391	51625558	MajorDMR-9-33125	2
chr3	51674479	51674963	MajorDMR-9-33126	4
chr3	51678663	51678786	MajorDMR-9-33127	2
chr3	51680198	51680429	MajorDMR-9-33128	4
chr3	51684770	51685137	MajorDMR-9-33129	2
chr3	51729140	51729153	MajorDMR-9-33130	2
chr3	51847831	51848002	MajorDMR-9-33131	2
chr3	51853860	51853994	MajorDMR-9-33132	4
chr3	51935341	51935543	MajorDMR-9-33133	6
chr3	51999951	52000239	MajorDMR-9-33134	4
chr3	52013007	52013143	MajorDMR-9-33135	2
chr3	52152078	52152086	MajorDMR-9-33136	2
chr3	52165299	52165482	MajorDMR-9-33137	3
chr3	52304424	52304430	MajorDMR-9-33138	2
chr3	52305906	52305935	MajorDMR-9-33139	2
chr3	52332831	52333437	MajorDMR-9-33140	9
chr3	52336917	52337062	MajorDMR-9-33141	4
chr3	52341625	52341840	MajorDMR-9-33142	2
chr3	52351978	52352129	MajorDMR-9-33143	5
chr3	52402671	52402707	MajorDMR-9-33144	2
chr3	52566759	52567127	MajorDMR-9-33145	5
chr3	52568448	52568541	MajorDMR-9-33146	2
chr3	52586241	52586344	MajorDMR-9-33147	2
chr3	52592367	52592920	MajorDMR-9-33148	8
chr3	52642436	52644054	MajorDMR-9-33149	11
chr3	52668445	52669140	MajorDMR-9-33150	8
chr3	52721264	52721278	MajorDMR-9-33151	2
chr3	52729559	52729961	MajorDMR-9-33152	2
chr3	52754774	52755088	MajorDMR-9-33153	3
chr3	52875374	52876265	MajorDMR-9-33154	12
chr3	52886756	52887836	MajorDMR-9-33155	11
chr3	52888994	52889833	MajorDMR-9-33156	9
chr3	52904067	52904163	MajorDMR-9-33157	4
chr3	52922418	52922537	MajorDMR-9-33158	3
chr3	53065419	53065448	MajorDMR-9-33159	2
chr3	53159373	53159760	MajorDMR-9-33160	5
chr3	53234532	53234817	MajorDMR-9-33161	4
chr3	53256545	53256722	MajorDMR-9-33162	2
chr3	53316677	53317099	MajorDMR-9-33163	2
chr3	53317950	53318129	MajorDMR-9-33164	2
chr3	53319826	53319866	MajorDMR-9-33165	2
chr3	53362964	53363159	MajorDMR-9-33166	3
chr3	53508387	53508465	MajorDMR-9-33167	2
chr3	53534987	53535576	MajorDMR-9-33168	5
chr3	53550604	53550659	MajorDMR-9-33169	2
chr3	53553307	53553374	MajorDMR-9-33170	2
chr3	53569307	53569559	MajorDMR-9-33171	4
chr3	53572947	53573176	MajorDMR-9-33172	5
chr3	53580200	53580316	MajorDMR-9-33173	4
chr3	53583116	53583402	MajorDMR-9-33174	3
chr3	53595816	53596042	MajorDMR-9-33175	2
chr3	53604115	53604573	MajorDMR-9-33176	3
chr3	53609479	53611066	MajorDMR-9-33177	15
chr3	53613158	53613307	MajorDMR-9-33178	4
chr3	53615800	53616357	MajorDMR-9-33179	4
chr3	53621060	53621313	MajorDMR-9-33180	3
chr3	53627101	53627114	MajorDMR-9-33181	2
chr3	53631701	53631716	MajorDMR-9-33182	2
chr3	53634312	53634444	MajorDMR-9-33183	2
chr3	53708831	53708865	MajorDMR-9-33184	3
chr3	53711429	53711728	MajorDMR-9-33185	2
chr3	53726711	53726770	MajorDMR-9-33186	2
chr3	53738607	53739664	MajorDMR-9-33187	8
chr3	53741215	53741238	MajorDMR-9-33188	2
chr3	53744535	53745024	MajorDMR-9-33189	5
chr3	53754028	53754109	MajorDMR-9-33190	2
chr3	53759722	53759883	MajorDMR-9-33191	3
chr3	53763279	53763321	MajorDMR-9-33192	2
chr3	53823272	53823601	MajorDMR-9-33193	7
chr3	53839102	53839210	MajorDMR-9-33194	4
chr3	53855866	53855930	MajorDMR-9-33195	2
chr3	53923648	53924243	MajorDMR-9-33196	4
chr3	53961413	53961515	MajorDMR-9-33197	2
chr3	54023314	54023620	MajorDMR-9-33198	4
chr3	54086776	54087579	MajorDMR-9-33199	9
chr3	54101288	54101355	MajorDMR-9-33200	3
chr3	54129076	54129267	MajorDMR-9-33201	3
chr3	54159313	54159735	MajorDMR-9-33202	2
chr3	54160782	54160787	MajorDMR-9-33203	2
chr3	54173343	54173759	MajorDMR-9-33204	5
chr3	54177303	54178465	MajorDMR-9-33205	7
chr3	54198360	54198479	MajorDMR-9-33206	3
chr3	54207519	54207606	MajorDMR-9-33207	2
chr3	54211393	54211730	MajorDMR-9-33208	3
chr3	54216469	54216761	MajorDMR-9-33209	4
chr3	54225490	54226003	MajorDMR-9-33210	8
chr3	54230196	54231374	MajorDMR-9-33211	8
chr3	54234549	54234670	MajorDMR-9-33212	2
chr3	54237090	54237260	MajorDMR-9-33213	3
chr3	54260098	54260110	MajorDMR-9-33214	2
chr3	54274009	54274958	MajorDMR-9-33215	13
chr3	54285688	54286156	MajorDMR-9-33216	6
chr3	54291324	54291573	MajorDMR-9-33217	5
chr3	54293299	54294084	MajorDMR-9-33218	6
chr3	54298172	54298470	MajorDMR-9-33219	3
chr3	54313090	54313299	MajorDMR-9-33220	3
chr3	54357985	54358370	MajorDMR-9-33221	3
chr3	54363530	54364456	MajorDMR-9-33222	7
chr3	54372070	54372310	MajorDMR-9-33223	2
chr3	54382572	54382779	MajorDMR-9-33224	3
chr3	54387215	54387960	MajorDMR-9-33225	7
chr3	54388755	54388975	MajorDMR-9-33226	5
chr3	54396007	54396058	MajorDMR-9-33227	2
chr3	54417320	54417762	MajorDMR-9-33228	6
chr3	54444594	54444792	MajorDMR-9-33229	2
chr3	54452978	54453147	MajorDMR-9-33230	2
chr3	54463607	54463921	MajorDMR-9-33231	4
chr3	54480944	54481295	MajorDMR-9-33232	6
chr3	54516181	54516400	MajorDMR-9-33233	4
chr3	54539634	54540991	MajorDMR-9-33234	8
chr3	54547988	54548034	MajorDMR-9-33235	3
chr3	54548965	54549076	MajorDMR-9-33236	4
chr3	54553451	54553665	MajorDMR-9-33237	2
chr3	54564562	54565846	MajorDMR-9-33238	8
chr3	54573866	54573957	MajorDMR-9-33239	2
chr3	54591018	54591303	MajorDMR-9-33240	2
chr3	54597519	54597987	MajorDMR-9-33241	4
chr3	54602939	54603355	MajorDMR-9-33242	4
chr3	54605390	54605595	MajorDMR-9-33243	2
chr3	54607494	54607866	MajorDMR-9-33244	3
chr3	54612519	54612742	MajorDMR-9-33245	5
chr3	54633032	54633079	MajorDMR-9-33246	2
chr3	54653589	54653745	MajorDMR-9-33247	3
chr3	54665304	54666485	MajorDMR-9-33248	7
chr3	54699269	54699448	MajorDMR-9-33249	5
chr3	54716913	54716932	MajorDMR-9-33250	2
chr3	54725397	54725596	MajorDMR-9-33251	2
chr3	54732507	54732975	MajorDMR-9-33252	9
chr3	54738296	54738667	MajorDMR-9-33253	2
chr3	54804067	54804956	MajorDMR-9-33254	10
chr3	54855058	54855514	MajorDMR-9-33255	2
chr3	54879782	54880479	MajorDMR-9-33256	7
chr3	54912131	54912175	MajorDMR-9-33257	2
chr3	54943092	54943129	MajorDMR-9-33258	2
chr3	54949382	54949577	MajorDMR-9-33259	2
chr3	54970459	54970956	MajorDMR-9-33260	5
chr3	54984038	54984822	MajorDMR-9-33261	8
chr3	55004799	55005080	MajorDMR-9-33262	2
chr3	55033443	55034388	MajorDMR-9-33263	8
chr3	55035710	55035914	MajorDMR-9-33264	6
chr3	55108831	55108957	MajorDMR-9-33265	2
chr3	55114468	55114748	MajorDMR-9-33266	2
chr3	55339579	55339625	MajorDMR-9-33267	2
chr3	55613664	55613816	MajorDMR-9-33268	4
chr3	55619899	55620050	MajorDMR-9-33269	5
chr3	55637837	55638115	MajorDMR-9-33270	3
chr3	55646728	55647046	MajorDMR-9-33271	4
chr3	55668411	55668690	MajorDMR-9-33272	6
chr3	55679315	55679736	MajorDMR-9-33273	4
chr3	55683940	55683945	MajorDMR-9-33274	2
chr3	55685931	55686219	MajorDMR-9-33275	4
chr3	55736336	55736482	MajorDMR-9-33276	4
chr3	56124064	56124256	MajorDMR-9-33277	3
chr3	56145249	56146160	MajorDMR-9-33278	6
chr3	56322330	56323080	MajorDMR-9-33279	10
chr3	56351070	56351123	MajorDMR-9-33280	2
chr3	56523018	56523114	MajorDMR-9-33281	4
chr3	56598880	56599046	MajorDMR-9-33282	3
chr3	56636074	56636358	MajorDMR-9-33283	4
chr3	56658875	56659233	MajorDMR-9-33284	4
chr3	56688051	56688061	MajorDMR-9-33285	2
chr3	56776501	56776521	MajorDMR-9-33286	2
chr3	56813742	56814113	MajorDMR-9-33287	3
chr3	56819884	56820154	MajorDMR-9-33288	2
chr3	56824200	56824222	MajorDMR-9-33289	2
chr3	56847518	56847528	MajorDMR-9-33290	2
chr3	56859633	56859797	MajorDMR-9-33291	3
chr3	56872359	56872766	MajorDMR-9-33292	4
chr3	56936281	56936362	MajorDMR-9-33293	4
chr3	56952359	56952502	MajorDMR-9-33294	3
chr3	56977525	56977536	MajorDMR-9-33295	2
chr3	57004353	57004462	MajorDMR-9-33296	2
chr3	57163013	57163823	MajorDMR-9-33297	16
chr3	57218022	57218390	MajorDMR-9-33298	3
chr3	57552432	57552600	MajorDMR-9-33299	2
chr3	57898927	57898981	MajorDMR-9-33300	2
chr3	57919239	57920021	MajorDMR-9-33301	4
chr3	58222695	58222712	MajorDMR-9-33302	2
chr3	58298877	58299321	MajorDMR-9-33303	7
chr3	58308387	58308427	MajorDMR-9-33304	2
chr3	58384541	58385031	MajorDMR-9-33305	2
chr3	58405942	58406775	MajorDMR-9-33306	11
chr3	58426537	58426650	MajorDMR-9-33307	2
chr3	58481172	58481196	MajorDMR-9-33308	2
chr3	58572496	58572873	MajorDMR-9-33309	22
chr3	58643083	58643098	MajorDMR-9-33310	2
chr3	58708187	58709279	MajorDMR-9-33311	10
chr3	58937857	58939143	MajorDMR-9-33312	7
chr3	59015571	59015650	MajorDMR-9-33313	4
chr3	59105722	59106041	MajorDMR-9-33314	4
chr3	59110663	59111256	MajorDMR-9-33315	7
chr3	59113246	59113576	MajorDMR-9-33316	4
chr3	59271513	59271751	MajorDMR-9-33317	4
chr3	59373360	59373632	MajorDMR-9-33318	6
chr3	59390781	59391175	MajorDMR-9-33319	3
chr3	59514169	59514185	MajorDMR-9-33320	2
chr3	59606625	59606695	MajorDMR-9-33321	2
chr3	59639921	59640566	MajorDMR-9-33322	14
chr3	59727629	59727852	MajorDMR-9-33323	2
chr3	59752170	59752876	MajorDMR-9-33324	6
chr3	59782151	59782555	MajorDMR-9-33325	4
chr3	59940550	59940854	MajorDMR-9-33326	3
chr3	60032074	60032146	MajorDMR-9-33327	2
chr3	60046875	60047576	MajorDMR-9-33328	4
chr3	60081322	60081369	MajorDMR-9-33329	2
chr3	60157437	60157519	MajorDMR-9-33330	2
chr3	60202066	60202148	MajorDMR-9-33331	3
chr3	60299438	60299879	MajorDMR-9-33332	5
chr3	60351595	60351841	MajorDMR-9-33333	2
chr3	60362467	60362561	MajorDMR-9-33334	2
chr3	60368099	60368875	MajorDMR-9-33335	9
chr3	60431133	60431445	MajorDMR-9-33336	3
chr3	60473407	60473863	MajorDMR-9-33337	3
chr3	60479478	60479489	MajorDMR-9-33338	2
chr3	60559278	60559604	MajorDMR-9-33339	6
chr3	60584367	60584890	MajorDMR-9-33340	4
chr3	60642470	60642842	MajorDMR-9-33341	2
chr3	60689811	60689840	MajorDMR-9-33342	2
chr3	60692294	60692982	MajorDMR-9-33343	8
chr3	60707801	60707933	MajorDMR-9-33344	2
chr3	60813113	60813372	MajorDMR-9-33345	4
chr3	60965519	60965964	MajorDMR-9-33346	3
chr3	60978952	60980005	MajorDMR-9-33347	7
chr3	61076453	61076871	MajorDMR-9-33348	4
chr3	61127005	61127185	MajorDMR-9-33349	2
chr3	61283378	61283823	MajorDMR-9-33350	2
chr3	61295144	61296169	MajorDMR-9-33351	9
chr3	61310177	61310469	MajorDMR-9-33352	4
chr3	61421355	61421715	MajorDMR-9-33353	2
chr3	61431787	61431975	MajorDMR-9-33354	5
chr3	61577929	61578022	MajorDMR-9-33355	5
chr3	61579586	61580252	MajorDMR-9-33356	9
chr3	61587645	61587676	MajorDMR-9-33357	2
chr3	61598501	61599000	MajorDMR-9-33358	6
chr3	61611488	61612274	MajorDMR-9-33359	9
chr3	61653157	61653301	MajorDMR-9-33360	3
chr3	61655257	61655644	MajorDMR-9-33361	4
chr3	61660237	61660264	MajorDMR-9-33362	2
chr3	61663345	61663962	MajorDMR-9-33363	4
chr3	61673951	61674357	MajorDMR-9-33364	10
chr3	61701449	61701472	MajorDMR-9-33365	2
chr3	61719697	61719867	MajorDMR-9-33366	5
chr3	61720368	61721232	MajorDMR-9-33367	4
chr3	61727749	61728419	MajorDMR-9-33368	7
chr3	61816546	61816745	MajorDMR-9-33369	3
chr3	61878755	61879177	MajorDMR-9-33370	2
chr3	61885877	61886131	MajorDMR-9-33371	6
chr3	61890757	61890838	MajorDMR-9-33372	2
chr3	61919667	61919689	MajorDMR-9-33373	2
chr3	61924714	61925108	MajorDMR-9-33374	6
chr3	61934789	61934981	MajorDMR-9-33375	4
chr3	61958675	61958856	MajorDMR-9-33376	3
chr3	61963713	61963723	MajorDMR-9-33377	2
chr3	61965952	61966003	MajorDMR-9-33378	2
chr3	62025303	62025448	MajorDMR-9-33379	3
chr3	62056218	62056963	MajorDMR-9-33380	9
chr3	62086828	62086939	MajorDMR-9-33381	2
chr3	62150537	62150650	MajorDMR-9-33382	3
chr3	62178698	62179650	MajorDMR-9-33383	13
chr3	62195023	62195357	MajorDMR-9-33384	5
chr3	62212700	62212771	MajorDMR-9-33385	3
chr3	62219419	62219423	MajorDMR-9-33386	2
chr3	62223071	62223231	MajorDMR-9-33387	4
chr3	62245644	62245681	MajorDMR-9-33388	2
chr3	62247758	62247795	MajorDMR-9-33389	3
chr3	62262651	62262659	MajorDMR-9-33390	2
chr3	62297425	62297597	MajorDMR-9-33391	3
chr3	62362088	62363309	MajorDMR-9-33392	31
chr3	62365276	62366002	MajorDMR-9-33393	4
chr3	62400728	62401659	MajorDMR-9-33394	8
chr3	62405306	62405511	MajorDMR-9-33395	2
chr3	62406428	62407843	MajorDMR-9-33396	27
chr3	62414015	62414094	MajorDMR-9-33397	2
chr3	62417894	62417931	MajorDMR-9-33398	2
chr3	62419407	62420009	MajorDMR-9-33399	4
chr3	62423218	62423915	MajorDMR-9-33400	9
chr3	62446313	62446508	MajorDMR-9-33401	4
chr3	62470292	62470360	MajorDMR-9-33402	2
chr3	62507356	62507364	MajorDMR-9-33403	2
chr3	62532061	62532298	MajorDMR-9-33404	4
chr3	62533259	62533532	MajorDMR-9-33405	3
chr3	62536174	62536271	MajorDMR-9-33406	4
chr3	62587322	62587852	MajorDMR-9-33407	4
chr3	62591426	62591617	MajorDMR-9-33408	2
chr3	62601121	62601360	MajorDMR-9-33409	5
chr3	62607428	62608240	MajorDMR-9-33410	10
chr3	62611238	62611388	MajorDMR-9-33411	3
chr3	62611992	62612194	MajorDMR-9-33412	2
chr3	62613158	62613784	MajorDMR-9-33413	3
chr3	62623145	62623315	MajorDMR-9-33414	4
chr3	62625843	62626219	MajorDMR-9-33415	2
chr3	62633290	62633466	MajorDMR-9-33416	2
chr3	62650070	62650414	MajorDMR-9-33417	5
chr3	62657785	62658092	MajorDMR-9-33418	5
chr3	62708899	62708964	MajorDMR-9-33419	3
chr3	62729929	62731028	MajorDMR-9-33420	4
chr3	62751408	62751626	MajorDMR-9-33421	4
chr3	62756987	62757586	MajorDMR-9-33422	4
chr3	62775312	62775491	MajorDMR-9-33423	2
chr3	62791149	62791170	MajorDMR-9-33424	2
chr3	62791760	62792753	MajorDMR-9-33425	5
chr3	62796497	62796524	MajorDMR-9-33426	2
chr3	62809400	62809628	MajorDMR-9-33427	4
chr3	62810408	62810656	MajorDMR-9-33428	4
chr3	62967188	62967224	MajorDMR-9-33429	2
chr3	63061791	63062067	MajorDMR-9-33430	5
chr3	63137951	63137978	MajorDMR-9-33431	2
chr3	63164129	63164193	MajorDMR-9-33432	2
chr3	63192668	63192916	MajorDMR-9-33433	2
chr3	63230477	63230653	MajorDMR-9-33434	2
chr3	63237310	63237358	MajorDMR-9-33435	2
chr3	63258774	63258943	MajorDMR-9-33436	3
chr3	63263751	63263829	MajorDMR-9-33437	3
chr3	63265471	63267283	MajorDMR-9-33438	14
chr3	63270590	63271139	MajorDMR-9-33439	4
chr3	63277467	63277606	MajorDMR-9-33440	2
chr3	63280827	63281129	MajorDMR-9-33441	2
chr3	63310524	63310547	MajorDMR-9-33442	2
chr3	63320240	63320491	MajorDMR-9-33443	3
chr3	63329029	63329258	MajorDMR-9-33444	2
chr3	63330412	63330469	MajorDMR-9-33445	2
chr3	63337595	63338089	MajorDMR-9-33446	7
chr3	63350718	63351200	MajorDMR-9-33447	2
chr3	63362712	63362857	MajorDMR-9-33448	2
chr3	63370020	63370382	MajorDMR-9-33449	4
chr3	63374366	63375789	MajorDMR-9-33450	8
chr3	63381840	63381994	MajorDMR-9-33451	2
chr3	63389795	63389892	MajorDMR-9-33452	2
chr3	63398577	63399169	MajorDMR-9-33453	4
chr3	63403560	63403748	MajorDMR-9-33454	2
chr3	63417380	63417418	MajorDMR-9-33455	2
chr3	63427046	63427243	MajorDMR-9-33456	2
chr3	63428352	63429145	MajorDMR-9-33457	7
chr3	63429660	63429829	MajorDMR-9-33458	2
chr3	63442833	63443060	MajorDMR-9-33459	3
chr3	63447058	63447110	MajorDMR-9-33460	2
chr3	63454805	63455378	MajorDMR-9-33461	5
chr3	63458495	63459659	MajorDMR-9-33462	7
chr3	63463261	63463289	MajorDMR-9-33463	2
chr3	63478763	63478796	MajorDMR-9-33464	2
chr3	63481240	63481296	MajorDMR-9-33465	2
chr3	63483036	63484198	MajorDMR-9-33466	5
chr3	63523075	63523343	MajorDMR-9-33467	2
chr3	63547338	63548059	MajorDMR-9-33468	3
chr3	63550362	63550663	MajorDMR-9-33469	5
chr3	63610688	63611077	MajorDMR-9-33470	6
chr3	63630213	63630366	MajorDMR-9-33471	4
chr3	63660055	63660522	MajorDMR-9-33472	3
chr3	63669789	63669986	MajorDMR-9-33473	5
chr3	63779191	63779532	MajorDMR-9-33474	5
chr3	63787613	63788138	MajorDMR-9-33475	3
chr3	63835276	63835379	MajorDMR-9-33476	2
chr3	63862029	63862340	MajorDMR-9-33477	4
chr3	63863430	63863534	MajorDMR-9-33478	2
chr3	63883365	63883665	MajorDMR-9-33479	3
chr3	63913102	63913706	MajorDMR-9-33480	5
chr3	63944835	63945022	MajorDMR-9-33481	3
chr3	63965483	63965705	MajorDMR-9-33482	3
chr3	64009490	64009497	MajorDMR-9-33483	2
chr3	64024854	64025168	MajorDMR-9-33484	3
chr3	64033588	64033808	MajorDMR-9-33485	3
chr3	64044255	64045005	MajorDMR-9-33486	6
chr3	64089788	64089883	MajorDMR-9-33487	3
chr3	64119998	64120029	MajorDMR-9-33488	2
chr3	64149680	64149700	MajorDMR-9-33489	2
chr3	64157395	64157620	MajorDMR-9-33490	3
chr3	64227442	64227514	MajorDMR-9-33491	3
chr3	64371312	64371597	MajorDMR-9-33492	5
chr3	64374166	64374200	MajorDMR-9-33493	2
chr3	64450868	64450982	MajorDMR-9-33494	3
chr3	64500173	64500191	MajorDMR-9-33495	3
chr3	64518747	64518846	MajorDMR-9-33496	2
chr3	64519881	64520104	MajorDMR-9-33497	3
chr3	64534252	64534658	MajorDMR-9-33498	3
chr3	64535483	64535916	MajorDMR-9-33499	3
chr3	64545430	64545580	MajorDMR-9-33500	4
chr3	64547957	64548060	MajorDMR-9-33501	2
chr3	64631532	64631748	MajorDMR-9-33502	3
chr3	64667729	64668523	MajorDMR-9-33503	8
chr3	64726053	64726284	MajorDMR-9-33504	3
chr3	64733496	64733504	MajorDMR-9-33505	2
chr3	64942847	64942858	MajorDMR-9-33506	2
chr3	64962155	64962358	MajorDMR-9-33507	3
chr3	64979542	64979693	MajorDMR-9-33508	4
chr3	65006670	65006802	MajorDMR-9-33509	2
chr3	65144477	65144675	MajorDMR-9-33510	4
chr3	65260234	65260413	MajorDMR-9-33511	2
chr3	65274449	65275130	MajorDMR-9-33512	8
chr3	65277659	65278471	MajorDMR-9-33513	6
chr3	65315867	65316190	MajorDMR-9-33514	5
chr3	65329226	65329332	MajorDMR-9-33515	4
chr3	65338652	65338692	MajorDMR-9-33516	2
chr3	65339338	65339363	MajorDMR-9-33517	2
chr3	65340690	65341525	MajorDMR-9-33518	8
chr3	65363540	65364955	MajorDMR-9-33519	12
chr3	65367694	65367856	MajorDMR-9-33520	4
chr3	65373706	65374397	MajorDMR-9-33521	7
chr3	65376564	65377332	MajorDMR-9-33522	4
chr3	65385570	65386984	MajorDMR-9-33523	16
chr3	65388099	65388130	MajorDMR-9-33524	3
chr3	65391895	65392802	MajorDMR-9-33525	6
chr3	65394689	65394747	MajorDMR-9-33526	2
chr3	65399377	65400522	MajorDMR-9-33527	15
chr3	65401513	65401575	MajorDMR-9-33528	2
chr3	65402730	65402767	MajorDMR-9-33529	2
chr3	65406231	65407838	MajorDMR-9-33530	7
chr3	65409041	65409148	MajorDMR-9-33531	2
chr3	65411868	65412164	MajorDMR-9-33532	3
chr3	65418785	65419545	MajorDMR-9-33533	6
chr3	65429939	65430316	MajorDMR-9-33534	7
chr3	65433453	65433922	MajorDMR-9-33535	2
chr3	65435929	65436110	MajorDMR-9-33536	4
chr3	65456859	65456930	MajorDMR-9-33537	2
chr3	65460216	65460388	MajorDMR-9-33538	2
chr3	65464010	65464416	MajorDMR-9-33539	2
chr3	65470666	65470694	MajorDMR-9-33540	2
chr3	65472481	65472642	MajorDMR-9-33541	3
chr3	65479670	65479734	MajorDMR-9-33542	2
chr3	65485721	65485822	MajorDMR-9-33543	2
chr3	65487570	65487975	MajorDMR-9-33544	4
chr3	65495197	65495344	MajorDMR-9-33545	12
chr3	65509562	65509846	MajorDMR-9-33546	3
chr3	65517856	65518138	MajorDMR-9-33547	2
chr3	65524435	65524449	MajorDMR-9-33548	2
chr3	65527048	65527309	MajorDMR-9-33549	4
chr3	65538101	65538889	MajorDMR-9-33550	5
chr3	65546543	65547333	MajorDMR-9-33551	5
chr3	65556304	65557754	MajorDMR-9-33552	6
chr3	65561452	65561573	MajorDMR-9-33553	2
chr3	65562918	65563352	MajorDMR-9-33554	3
chr3	65566019	65566648	MajorDMR-9-33555	3
chr3	65573435	65574018	MajorDMR-9-33556	11
chr3	65579104	65579449	MajorDMR-9-33557	3
chr3	65580659	65580688	MajorDMR-9-33558	2
chr3	65590811	65590834	MajorDMR-9-33559	2
chr3	65611106	65611341	MajorDMR-9-33560	2
chr3	65618942	65619266	MajorDMR-9-33561	5
chr3	65687115	65687816	MajorDMR-9-33562	10
chr3	65690132	65690401	MajorDMR-9-33563	2
chr3	65691843	65692007	MajorDMR-9-33564	2
chr3	65701285	65701537	MajorDMR-9-33565	4
chr3	65711454	65711520	MajorDMR-9-33566	2
chr3	65713981	65714394	MajorDMR-9-33567	3
chr3	65717472	65717793	MajorDMR-9-33568	3
chr3	65728198	65728363	MajorDMR-9-33569	3
chr3	65762244	65762547	MajorDMR-9-33570	6
chr3	65800724	65801186	MajorDMR-9-33571	8
chr3	65832743	65833041	MajorDMR-9-33572	2
chr3	65980828	65982304	MajorDMR-9-33573	13
chr3	66007691	66007985	MajorDMR-9-33574	3
chr3	66386721	66387169	MajorDMR-9-33575	4
chr3	66416537	66416724	MajorDMR-9-33576	2
chr3	66462464	66462531	MajorDMR-9-33577	4
chr3	66493098	66493777	MajorDMR-9-33578	10
chr3	66504897	66505086	MajorDMR-9-33579	6
chr3	66623737	66623894	MajorDMR-9-33580	4
chr3	66633904	66634131	MajorDMR-9-33581	2
chr3	66676034	66676149	MajorDMR-9-33582	2
chr3	66679718	66680069	MajorDMR-9-33583	5
chr3	66704777	66705232	MajorDMR-9-33584	3
chr3	66913520	66914597	MajorDMR-9-33585	13
chr3	66929519	66929718	MajorDMR-9-33586	4
chr3	66955491	66955754	MajorDMR-9-33587	2
chr3	66960899	66961212	MajorDMR-9-33588	5
chr3	67039533	67040012	MajorDMR-9-33589	2
chr3	67378106	67378424	MajorDMR-9-33590	3
chr3	67722082	67722430	MajorDMR-9-33591	4
chr3	67948190	67948963	MajorDMR-9-33592	12
chr3	67956679	67957148	MajorDMR-9-33593	6
chr3	68113678	68113745	MajorDMR-9-33594	2
chr3	68377210	68377765	MajorDMR-9-33595	4
chr3	68701019	68701095	MajorDMR-9-33596	2
chr3	68707891	68708001	MajorDMR-9-33597	3
chr3	68871087	68871362	MajorDMR-9-33598	4
chr3	68940274	68940332	MajorDMR-9-33599	2
chr3	69001946	69002338	MajorDMR-9-33600	4
chr3	69013682	69013715	MajorDMR-9-33601	2
chr3	69037690	69038512	MajorDMR-9-33602	6
chr3	69045537	69045650	MajorDMR-9-33603	2
chr3	69096662	69097218	MajorDMR-9-33604	6
chr3	69098951	69099319	MajorDMR-9-33605	2
chr3	69137842	69138714	MajorDMR-9-33606	6
chr3	69139248	69139572	MajorDMR-9-33607	3
chr3	69141364	69141860	MajorDMR-9-33608	3
chr3	69148469	69148919	MajorDMR-9-33609	3
chr3	69153217	69153285	MajorDMR-9-33610	4
chr3	69155275	69155403	MajorDMR-9-33611	2
chr3	69162849	69163069	MajorDMR-9-33612	2
chr3	69175222	69176048	MajorDMR-9-33613	5
chr3	69180787	69180899	MajorDMR-9-33614	3
chr3	69194264	69194296	MajorDMR-9-33615	2
chr3	69205214	69205656	MajorDMR-9-33616	5
chr3	69220191	69220551	MajorDMR-9-33617	2
chr3	69248400	69248904	MajorDMR-9-33618	5
chr3	69319935	69320421	MajorDMR-9-33619	8
chr3	69368747	69369365	MajorDMR-9-33620	3
chr3	69376379	69376593	MajorDMR-9-33621	4
chr3	69379926	69380488	MajorDMR-9-33622	4
chr3	69382066	69382540	MajorDMR-9-33623	2
chr3	69400480	69400869	MajorDMR-9-33624	2
chr3	69426140	69426151	MajorDMR-9-33625	2
chr3	69433534	69433887	MajorDMR-9-33626	2
chr3	69482367	69482418	MajorDMR-9-33627	4
chr3	69555142	69555175	MajorDMR-9-33628	3
chr3	69732783	69732820	MajorDMR-9-33629	2
chr3	69789782	69790480	MajorDMR-9-33630	5
chr3	69813173	69814404	MajorDMR-9-33631	8
chr3	69817656	69817761	MajorDMR-9-33632	2
chr3	69830724	69830929	MajorDMR-9-33633	2
chr3	69834105	69834702	MajorDMR-9-33634	4
chr3	69841103	69841327	MajorDMR-9-33635	3
chr3	69877408	69878091	MajorDMR-9-33636	3
chr3	69891523	69891886	MajorDMR-9-33637	4
chr3	69924789	69925280	MajorDMR-9-33638	6
chr3	69927700	69928321	MajorDMR-9-33639	8
chr3	70125191	70126372	MajorDMR-9-33640	8
chr3	70232092	70232121	MajorDMR-9-33641	2
chr3	70280491	70281133	MajorDMR-9-33642	7
chr3	70373753	70373905	MajorDMR-9-33643	2
chr3	70379842	70380270	MajorDMR-9-33644	3
chr3	70513979	70514120	MajorDMR-9-33645	4
chr3	70871679	70872181	MajorDMR-9-33646	2
chr3	71003450	71003964	MajorDMR-9-33647	3
chr3	71026052	71026408	MajorDMR-9-33648	11
chr3	71291305	71292715	MajorDMR-9-33649	18
chr3	71405240	71405607	MajorDMR-9-33650	8
chr3	71677410	71678005	MajorDMR-9-33651	4
chr3	71845694	71845835	MajorDMR-9-33652	2
chr3	71888224	71888509	MajorDMR-9-33653	4
chr3	71907272	71907363	MajorDMR-9-33654	3
chr3	72045167	72045240	MajorDMR-9-33655	2
chr3	72048144	72048560	MajorDMR-9-33656	3
chr3	72059051	72059215	MajorDMR-9-33657	5
chr3	72146829	72146844	MajorDMR-9-33658	2
chr3	72238653	72238767	MajorDMR-9-33659	3
chr3	72243574	72243617	MajorDMR-9-33660	3
chr3	72258865	72260273	MajorDMR-9-33661	18
chr3	72287527	72287870	MajorDMR-9-33662	6
chr3	72319346	72319415	MajorDMR-9-33663	5
chr3	72440142	72440164	MajorDMR-9-33664	3
chr3	72455106	72455333	MajorDMR-9-33665	3
chr3	72477939	72478047	MajorDMR-9-33666	2
chr3	72488650	72488944	MajorDMR-9-33667	4
chr3	72493646	72494057	MajorDMR-9-33668	3
chr3	72532190	72532486	MajorDMR-9-33669	2
chr3	72640589	72641278	MajorDMR-9-33670	6
chr3	72647579	72647607	MajorDMR-9-33671	2
chr3	72649964	72650355	MajorDMR-9-33672	8
chr3	72816533	72816769	MajorDMR-9-33673	4
chr3	72817621	72817949	MajorDMR-9-33674	3
chr3	72903910	72904338	MajorDMR-9-33675	2
chr3	72908834	72910192	MajorDMR-9-33676	16
chr3	72921528	72921605	MajorDMR-9-33677	2
chr3	72938382	72938458	MajorDMR-9-33678	3
chr3	72940198	72940585	MajorDMR-9-33679	4
chr3	72957451	72957561	MajorDMR-9-33680	2
chr3	73127461	73127788	MajorDMR-9-33681	2
chr3	73186141	73186439	MajorDMR-9-33682	2
chr3	73326540	73327007	MajorDMR-9-33683	5
chr3	73472302	73472638	MajorDMR-9-33684	3
chr3	73488715	73488959	MajorDMR-9-33685	2
chr3	73552484	73552654	MajorDMR-9-33686	2
chr3	73593528	73594190	MajorDMR-9-33687	3
chr3	73611668	73611856	MajorDMR-9-33688	3
chr3	73618600	73618607	MajorDMR-9-33689	2
chr3	73634704	73635312	MajorDMR-9-33690	4
chr3	73664117	73664584	MajorDMR-9-33691	6
chr3	73736195	73736967	MajorDMR-9-33692	7
chr3	73774563	73774739	MajorDMR-9-33693	2
chr3	73815392	73815441	MajorDMR-9-33694	2
chr3	73816223	73816385	MajorDMR-9-33695	4
chr3	73816997	73817487	MajorDMR-9-33696	3
chr3	73818023	73818520	MajorDMR-9-33697	6
chr3	73833377	73833443	MajorDMR-9-33698	2
chr3	73834074	73834504	MajorDMR-9-33699	4
chr3	73980807	73981063	MajorDMR-9-33700	4
chr3	74020895	74021336	MajorDMR-9-33701	5
chr3	74162060	74162175	MajorDMR-9-33702	2
chr3	74165699	74166216	MajorDMR-9-33703	4
chr3	74265910	74265928	MajorDMR-9-33704	3
chr3	74306465	74306495	MajorDMR-9-33705	2
chr3	74390981	74391139	MajorDMR-9-33706	3
chr3	74559433	74559869	MajorDMR-9-33707	4
chr3	74616951	74617284	MajorDMR-9-33708	3
chr3	74640734	74640789	MajorDMR-9-33709	2
chr3	74726623	74727210	MajorDMR-9-33710	3
chr3	74740927	74741422	MajorDMR-9-33711	11
chr3	74842857	74843046	MajorDMR-9-33712	2
chr3	75284818	75285000	MajorDMR-9-33713	2
chr3	75320983	75322579	MajorDMR-9-33714	6
chr3	75390132	75390821	MajorDMR-9-33715	10
chr3	75654791	75654822	MajorDMR-9-33716	2
chr3	75716990	75717146	MajorDMR-9-33717	3
chr3	75771736	75771742	MajorDMR-9-33718	2
chr3	75772872	75772915	MajorDMR-9-33719	3
chr3	75981710	75981734	MajorDMR-9-33720	2
chr3	76141745	76142562	MajorDMR-9-33721	7
chr3	76143405	76143592	MajorDMR-9-33722	2
chr3	76148066	76148632	MajorDMR-9-33723	4
chr3	76226681	76226912	MajorDMR-9-33724	2
chr3	76303600	76303941	MajorDMR-9-33725	4
chr3	76331800	76331949	MajorDMR-9-33726	3
chr3	76339760	76340025	MajorDMR-9-33727	3
chr3	76359263	76359392	MajorDMR-9-33728	2
chr3	76361932	76363828	MajorDMR-9-33729	15
chr3	76366246	76366735	MajorDMR-9-33730	2
chr3	76371486	76372757	MajorDMR-9-33731	8
chr3	76378941	76379074	MajorDMR-9-33732	4
chr3	76385370	76385440	MajorDMR-9-33733	2
chr3	76388514	76388945	MajorDMR-9-33734	5
chr3	76402210	76402215	MajorDMR-9-33735	2
chr3	76402992	76403810	MajorDMR-9-33736	6
chr3	76404739	76404933	MajorDMR-9-33737	2
chr3	76421731	76421842	MajorDMR-9-33738	2
chr3	76426540	76426778	MajorDMR-9-33739	2
chr3	76427619	76428396	MajorDMR-9-33740	10
chr3	76432792	76433282	MajorDMR-9-33741	7
chr3	76440346	76440513	MajorDMR-9-33742	6
chr3	76476894	76477351	MajorDMR-9-33743	2
chr3	76522182	76522215	MajorDMR-9-33744	2
chr3	76525373	76525598	MajorDMR-9-33745	3
chr3	76553058	76553251	MajorDMR-9-33746	3
chr3	76572564	76572922	MajorDMR-9-33747	3
chr3	76574781	76575189	MajorDMR-9-33748	2
chr3	76582676	76582868	MajorDMR-9-33749	5
chr3	76588264	76588654	MajorDMR-9-33750	3
chr3	76592685	76593075	MajorDMR-9-33751	5
chr3	76610319	76610997	MajorDMR-9-33752	4
chr3	76616088	76616516	MajorDMR-9-33753	5
chr3	76623873	76624178	MajorDMR-9-33754	3
chr3	76632308	76632428	MajorDMR-9-33755	2
chr3	76641723	76641847	MajorDMR-9-33756	3
chr3	76655332	76655546	MajorDMR-9-33757	3
chr3	76669533	76669565	MajorDMR-9-33758	2
chr3	76674654	76674667	MajorDMR-9-33759	2
chr3	76688041	76689254	MajorDMR-9-33760	7
chr3	76699396	76700123	MajorDMR-9-33761	6
chr3	76702795	76703010	MajorDMR-9-33762	2
chr3	76718340	76718441	MajorDMR-9-33763	3
chr3	76728614	76728689	MajorDMR-9-33764	2
chr3	76737629	76737923	MajorDMR-9-33765	4
chr3	76783685	76784461	MajorDMR-9-33766	3
chr3	76794368	76794420	MajorDMR-9-33767	3
chr3	76805908	76805983	MajorDMR-9-33768	4
chr3	76826112	76826436	MajorDMR-9-33769	3
chr3	76855156	76855785	MajorDMR-9-33770	5
chr3	76863680	76864271	MajorDMR-9-33771	3
chr3	76865102	76865383	MajorDMR-9-33772	5
chr3	76869938	76870284	MajorDMR-9-33773	2
chr3	76873907	76874846	MajorDMR-9-33774	5
chr3	76875347	76876357	MajorDMR-9-33775	9
chr3	76890591	76891363	MajorDMR-9-33776	9
chr3	76913240	76913750	MajorDMR-9-33777	5
chr3	76946286	76946681	MajorDMR-9-33778	3
chr3	76960075	76960171	MajorDMR-9-33779	2
chr3	76962818	76962884	MajorDMR-9-33780	2
chr3	76966067	76967207	MajorDMR-9-33781	11
chr3	76975976	76976164	MajorDMR-9-33782	2
chr3	76979985	76980137	MajorDMR-9-33783	2
chr3	76995046	76995303	MajorDMR-9-33784	3
chr3	76996947	76997128	MajorDMR-9-33785	4
chr3	77036424	77036768	MajorDMR-9-33786	5
chr3	77062062	77062107	MajorDMR-9-33787	2
chr3	77076836	77077470	MajorDMR-9-33788	7
chr3	77091320	77091452	MajorDMR-9-33789	2
chr3	77093259	77094213	MajorDMR-9-33790	6
chr3	77100779	77101022	MajorDMR-9-33791	3
chr3	77105207	77105315	MajorDMR-9-33792	2
chr3	77133419	77133736	MajorDMR-9-33793	3
chr3	77140565	77140686	MajorDMR-9-33794	2
chr3	77146346	77146989	MajorDMR-9-33795	5
chr3	77186890	77187849	MajorDMR-9-33796	4
chr3	77207069	77207263	MajorDMR-9-33797	2
chr3	77207843	77208125	MajorDMR-9-33798	5
chr3	77209943	77210881	MajorDMR-9-33799	4
chr3	77230583	77230710	MajorDMR-9-33800	3
chr3	77234119	77234231	MajorDMR-9-33801	2
chr3	77235704	77236232	MajorDMR-9-33802	4
chr3	77252511	77252976	MajorDMR-9-33803	6
chr3	77267466	77267813	MajorDMR-9-33804	2
chr3	77301311	77301316	MajorDMR-9-33805	2
chr3	77313330	77313899	MajorDMR-9-33806	6
chr3	77320891	77321264	MajorDMR-9-33807	7
chr3	77328067	77328492	MajorDMR-9-33808	8
chr3	77332416	77332642	MajorDMR-9-33809	4
chr3	77399678	77399729	MajorDMR-9-33810	2
chr3	77407789	77408540	MajorDMR-9-33811	5
chr3	77424108	77424496	MajorDMR-9-33812	3
chr3	77476818	77476877	MajorDMR-9-33813	2
chr3	77498619	77499440	MajorDMR-9-33814	5
chr3	77545535	77545806	MajorDMR-9-33815	3
chr3	77547412	77547482	MajorDMR-9-33816	2
chr3	77562949	77563068	MajorDMR-9-33817	4
chr3	77576084	77576165	MajorDMR-9-33818	2
chr3	77626106	77626233	MajorDMR-9-33819	2
chr3	77638541	77638678	MajorDMR-9-33820	2
chr3	77650461	77651101	MajorDMR-9-33821	5
chr3	77665332	77665651	MajorDMR-9-33822	4
chr3	77700316	77700613	MajorDMR-9-33823	2
chr3	77766306	77767315	MajorDMR-9-33824	7
chr3	77829597	77829815	MajorDMR-9-33825	5
chr3	77980167	77981214	MajorDMR-9-33826	10
chr3	77982301	77982587	MajorDMR-9-33827	2
chr3	78071603	78071746	MajorDMR-9-33828	4
chr3	78084245	78084696	MajorDMR-9-33829	4
chr3	78095676	78096109	MajorDMR-9-33830	7
chr3	78189808	78189820	MajorDMR-9-33831	3
chr3	78261003	78261291	MajorDMR-9-33832	4
chr3	78263754	78264231	MajorDMR-9-33833	11
chr3	78292013	78292221	MajorDMR-9-33834	2
chr3	78305270	78305667	MajorDMR-9-33835	2
chr3	78361953	78362351	MajorDMR-9-33836	2
chr3	78494668	78494700	MajorDMR-9-33837	2
chr3	78525278	78525776	MajorDMR-9-33838	4
chr3	78547212	78547276	MajorDMR-9-33839	2
chr3	78629841	78630022	MajorDMR-9-33840	2
chr3	78650064	78650503	MajorDMR-9-33841	4
chr3	78678201	78678260	MajorDMR-9-33842	4
chr3	78698150	78698369	MajorDMR-9-33843	2
chr3	78719255	78719752	MajorDMR-9-33844	10
chr3	78738717	78738781	MajorDMR-9-33845	2
chr3	78787226	78787528	MajorDMR-9-33846	5
chr3	78840781	78840986	MajorDMR-9-33847	4
chr3	78864831	78865001	MajorDMR-9-33848	2
chr3	78871404	78871630	MajorDMR-9-33849	2
chr3	78872404	78872687	MajorDMR-9-33850	5
chr3	78875401	78875489	MajorDMR-9-33851	2
chr3	78888737	78888962	MajorDMR-9-33852	2
chr3	78896003	78896235	MajorDMR-9-33853	3
chr3	78904896	78905297	MajorDMR-9-33854	2
chr3	78916016	78917785	MajorDMR-9-33855	14
chr3	78928129	78928744	MajorDMR-9-33856	3
chr3	78930225	78930842	MajorDMR-9-33857	3
chr3	79054597	79054630	MajorDMR-9-33858	2
chr3	79076169	79076378	MajorDMR-9-33859	3
chr3	79115618	79116388	MajorDMR-9-33860	3
chr3	79296243	79296859	MajorDMR-9-33861	8
chr3	79412700	79412732	MajorDMR-9-33862	2
chr3	79414325	79414864	MajorDMR-9-33863	12
chr3	79440209	79440335	MajorDMR-9-33864	2
chr3	79443016	79443147	MajorDMR-9-33865	4
chr3	79459917	79460308	MajorDMR-9-33866	3
chr3	79460892	79461148	MajorDMR-9-33867	7
chr3	79462658	79462719	MajorDMR-9-33868	2
chr3	79480640	79480658	MajorDMR-9-33869	2
chr3	79530304	79530320	MajorDMR-9-33870	2
chr3	79538752	79539398	MajorDMR-9-33871	6
chr3	79540359	79540885	MajorDMR-9-33872	4
chr3	79580831	79580995	MajorDMR-9-33873	2
chr3	79584177	79584362	MajorDMR-9-33874	2
chr3	79710518	79711973	MajorDMR-9-33875	11
chr3	79722128	79722843	MajorDMR-9-33876	3
chr3	79814198	79814999	MajorDMR-9-33877	7
chr3	79894772	79895219	MajorDMR-9-33878	3
chr3	79956486	79956813	MajorDMR-9-33879	2
chr3	80035010	80035415	MajorDMR-9-33880	8
chr3	80091373	80091406	MajorDMR-9-33881	2
chr3	80260416	80260765	MajorDMR-9-33882	2
chr3	80572513	80572703	MajorDMR-9-33883	2
chr3	80726906	80727244	MajorDMR-9-33884	4
chr3	80773354	80773471	MajorDMR-9-33885	4
chr3	80795323	80796297	MajorDMR-9-33886	6
chr3	80866460	80866837	MajorDMR-9-33887	2
chr3	80923279	80923874	MajorDMR-9-33888	4
chr3	81007671	81008708	MajorDMR-9-33889	9
chr3	81052996	81053542	MajorDMR-9-33890	5
chr3	81060126	81060168	MajorDMR-9-33891	2
chr3	81062566	81062830	MajorDMR-9-33892	2
chr3	81068050	81068241	MajorDMR-9-33893	3
chr3	81082827	81083227	MajorDMR-9-33894	5
chr3	81152425	81152485	MajorDMR-9-33895	2
chr3	81238279	81238295	MajorDMR-9-33896	2
chr3	81265690	81266346	MajorDMR-9-33897	5
chr3	81287335	81287758	MajorDMR-9-33898	3
chr3	81290358	81290720	MajorDMR-9-33899	2
chr3	81324085	81324131	MajorDMR-9-33900	2
chr3	81339118	81339167	MajorDMR-9-33901	2
chr3	81341707	81341817	MajorDMR-9-33902	2
chr3	81342535	81342767	MajorDMR-9-33903	4
chr3	81354576	81355171	MajorDMR-9-33904	5
chr3	81383121	81383156	MajorDMR-9-33905	3
chr3	81410701	81410713	MajorDMR-9-33906	2
chr3	81413041	81413118	MajorDMR-9-33907	2
chr3	81443797	81443826	MajorDMR-9-33908	2
chr3	81444640	81444864	MajorDMR-9-33909	3
chr3	81478599	81478808	MajorDMR-9-33910	3
chr3	81498081	81498100	MajorDMR-9-33911	2
chr3	81545122	81546488	MajorDMR-9-33912	14
chr3	81614288	81614650	MajorDMR-9-33913	3
chr3	81652056	81652118	MajorDMR-9-33914	2
chr3	81736304	81737306	MajorDMR-9-33915	13
chr3	81791281	81792919	MajorDMR-9-33916	7
chr3	81865815	81866265	MajorDMR-9-33917	2
chr3	81886544	81886726	MajorDMR-9-33918	6
chr3	81963013	81963319	MajorDMR-9-33919	2
chr3	81981945	81982086	MajorDMR-9-33920	4
chr3	81983928	81984308	MajorDMR-9-33921	2
chr3	82046282	82047034	MajorDMR-9-33922	6
chr3	82050702	82050810	MajorDMR-9-33923	2
chr3	82258039	82259092	MajorDMR-9-33924	9
chr3	82278742	82279191	MajorDMR-9-33925	3
chr3	82446913	82447108	MajorDMR-9-33926	4
chr3	82603658	82604180	MajorDMR-9-33927	5
chr3	82758290	82758461	MajorDMR-9-33928	4
chr3	83304499	83304538	MajorDMR-9-33929	2
chr3	83536401	83536590	MajorDMR-9-33930	2
chr3	83948165	83948283	MajorDMR-9-33931	2
chr3	84157793	84158180	MajorDMR-9-33932	3
chr3	84294814	84295108	MajorDMR-9-33933	2
chr3	84398153	84398606	MajorDMR-9-33934	3
chr3	84548066	84548181	MajorDMR-9-33935	3
chr3	84650294	84650341	MajorDMR-9-33936	2
chr3	85082235	85082317	MajorDMR-9-33937	2
chr3	85256439	85256827	MajorDMR-9-33938	2
chr3	85258003	85258596	MajorDMR-9-33939	4
chr3	85308367	85308479	MajorDMR-9-33940	2
chr3	85400233	85400432	MajorDMR-9-33941	2
chr3	85485478	85485640	MajorDMR-9-33942	3
chr3	85531029	85531047	MajorDMR-9-33943	2
chr3	85602687	85602953	MajorDMR-9-33944	3
chr3	85650790	85650995	MajorDMR-9-33945	2
chr3	85670722	85670886	MajorDMR-9-33946	2
chr3	85758566	85759180	MajorDMR-9-33947	4
chr3	85851567	85851960	MajorDMR-9-33948	3
chr3	85933152	85933359	MajorDMR-9-33949	3
chr3	85962225	85962278	MajorDMR-9-33950	2
chr3	86021015	86021212	MajorDMR-9-33951	2
chr3	86115695	86116020	MajorDMR-9-33952	2
chr3	86462758	86462989	MajorDMR-9-33953	2
chr3	86784626	86784702	MajorDMR-9-33954	2
chr3	86794036	86794161	MajorDMR-9-33955	2
chr3	86963855	86964158	MajorDMR-9-33956	3
chr3	87255192	87255980	MajorDMR-9-33957	4
chr3	87257939	87258248	MajorDMR-9-33958	4
chr3	87289907	87289952	MajorDMR-9-33959	2
chr3	87309107	87309127	MajorDMR-9-33960	2
chr3	87310657	87311311	MajorDMR-9-33961	3
chr3	87480806	87480815	MajorDMR-9-33962	2
chr3	87617551	87618043	MajorDMR-9-33963	2
chr3	87750538	87750883	MajorDMR-9-33964	3
chr3	87957551	87957837	MajorDMR-9-33965	3
chr3	88110845	88110978	MajorDMR-9-33966	2
chr3	88274350	88274833	MajorDMR-9-33967	12
chr3	88720754	88720875	MajorDMR-9-33968	3
chr3	88951152	88951326	MajorDMR-9-33969	2
chr3	88986062	88986227	MajorDMR-9-33970	3
chr3	89036244	89036358	MajorDMR-9-33971	2
chr3	89074449	89074682	MajorDMR-9-33972	4
chr3	89478314	89478575	MajorDMR-9-33973	2
chr3	89486114	89486508	MajorDMR-9-33974	4
chr3	89555916	89556101	MajorDMR-9-33975	3
chr3	89580583	89580676	MajorDMR-9-33976	2
chr3	89785548	89785960	MajorDMR-9-33977	2
chr3	89905555	89905613	MajorDMR-9-33978	2
chr3	89909166	89909362	MajorDMR-9-33979	3
chr3	89973528	89973761	MajorDMR-9-33980	2
chr3	89974861	89975363	MajorDMR-9-33981	5
chr3	90082366	90082446	MajorDMR-9-33982	3
chr3	93694445	93694865	MajorDMR-9-33983	2
chr3	93746669	93747873	MajorDMR-9-33984	8
chr3	93751257	93751410	MajorDMR-9-33985	5
chr3	93783224	93783616	MajorDMR-9-33986	5
chr3	93800834	93801528	MajorDMR-9-33987	12
chr3	93939266	93939516	MajorDMR-9-33988	3
chr3	93965241	93965325	MajorDMR-9-33989	2
chr3	93981430	93982697	MajorDMR-9-33990	9
chr3	94024146	94024408	MajorDMR-9-33991	4
chr3	94232606	94232972	MajorDMR-9-33992	3
chr3	94234657	94235141	MajorDMR-9-33993	4
chr3	94386712	94386969	MajorDMR-9-33994	2
chr3	94738181	94738580	MajorDMR-9-33995	3
chr3	94834870	94835184	MajorDMR-9-33996	3
chr3	94983803	94984316	MajorDMR-9-33997	6
chr3	95373908	95373916	MajorDMR-9-33998	2
chr3	95571608	95571655	MajorDMR-9-33999	2
chr3	95613867	95613947	MajorDMR-9-34000	2
chr3	95696313	95696502	MajorDMR-9-34001	3
chr3	95947540	95947951	MajorDMR-9-34002	5
chr3	96013714	96013762	MajorDMR-9-34003	2
chr3	96048029	96048198	MajorDMR-9-34004	2
chr3	96215381	96215428	MajorDMR-9-34005	2
chr3	96534537	96534799	MajorDMR-9-34006	3
chr3	96535336	96536689	MajorDMR-9-34007	6
chr3	96560824	96561015	MajorDMR-9-34008	2
chr3	96616777	96616833	MajorDMR-9-34009	2
chr3	96641239	96641500	MajorDMR-9-34010	2
chr3	96674548	96674965	MajorDMR-9-34011	3
chr3	96691305	96691638	MajorDMR-9-34012	5
chr3	96713053	96713397	MajorDMR-9-34013	2
chr3	96762370	96762476	MajorDMR-9-34014	2
chr3	96763977	96764575	MajorDMR-9-34015	7
chr3	96783704	96783986	MajorDMR-9-34016	3
chr3	96827980	96829171	MajorDMR-9-34017	6
chr3	96920697	96920790	MajorDMR-9-34018	2
chr3	96955965	96956103	MajorDMR-9-34019	3
chr3	97040886	97041364	MajorDMR-9-34020	3
chr3	97045226	97045928	MajorDMR-9-34021	4
chr3	97078871	97079065	MajorDMR-9-34022	2
chr3	97080022	97080294	MajorDMR-9-34023	4
chr3	97132281	97132292	MajorDMR-9-34024	2
chr3	97176897	97177374	MajorDMR-9-34025	2
chr3	97189446	97189833	MajorDMR-9-34026	3
chr3	97255046	97255409	MajorDMR-9-34027	3
chr3	97310629	97310687	MajorDMR-9-34028	2
chr3	97329495	97329697	MajorDMR-9-34029	2
chr3	97379364	97379460	MajorDMR-9-34030	2
chr3	97431615	97432321	MajorDMR-9-34031	5
chr3	97470887	97471130	MajorDMR-9-34032	2
chr3	97484764	97485026	MajorDMR-9-34033	3
chr3	97513726	97514568	MajorDMR-9-34034	7
chr3	97535711	97535938	MajorDMR-9-34035	2
chr3	97542034	97542846	MajorDMR-9-34036	11
chr3	97559499	97559791	MajorDMR-9-34037	2
chr3	97560969	97561133	MajorDMR-9-34038	2
chr3	97565763	97565823	MajorDMR-9-34039	2
chr3	97591105	97591259	MajorDMR-9-34040	4
chr3	97603490	97603566	MajorDMR-9-34041	2
chr3	97620060	97620932	MajorDMR-9-34042	6
chr3	97629239	97629368	MajorDMR-9-34043	7
chr3	97636817	97637257	MajorDMR-9-34044	3
chr3	97660811	97660956	MajorDMR-9-34045	2
chr3	97661831	97662485	MajorDMR-9-34046	6
chr3	97670300	97670504	MajorDMR-9-34047	4
chr3	97679130	97679526	MajorDMR-9-34048	2
chr3	97702648	97702661	MajorDMR-9-34049	2
chr3	97705996	97706477	MajorDMR-9-34050	4
chr3	97710591	97711116	MajorDMR-9-34051	5
chr3	97723777	97724087	MajorDMR-9-34052	4
chr3	97730968	97731205	MajorDMR-9-34053	3
chr3	97932563	97932675	MajorDMR-9-34054	4
chr3	98231687	98232268	MajorDMR-9-34055	6
chr3	98236023	98236068	MajorDMR-9-34056	2
chr3	98309735	98309754	MajorDMR-9-34057	2
chr3	98512522	98512866	MajorDMR-9-34058	2
chr3	98814041	98814227	MajorDMR-9-34059	3
chr3	99264185	99264491	MajorDMR-9-34060	3
chr3	99273380	99274021	MajorDMR-9-34061	4
chr3	99326024	99326504	MajorDMR-9-34062	2
chr3	99363290	99363445	MajorDMR-9-34063	3
chr3	99490384	99490454	MajorDMR-9-34064	2
chr3	99510946	99511393	MajorDMR-9-34065	4
chr3	99572461	99572679	MajorDMR-9-34066	2
chr3	99616893	99617339	MajorDMR-9-34067	2
chr3	99620066	99620469	MajorDMR-9-34068	3
chr3	99724790	99724940	MajorDMR-9-34069	2
chr3	99759216	99759474	MajorDMR-9-34070	3
chr3	99904396	99904528	MajorDMR-9-34071	3
chr3	99985272	99985568	MajorDMR-9-34072	2
chr3	100077737	100078178	MajorDMR-9-34073	3
chr3	100142316	100142894	MajorDMR-9-34074	7
chr3	100235597	100236810	MajorDMR-9-34075	10
chr3	100250658	100250707	MajorDMR-9-34076	2
chr3	100280250	100280578	MajorDMR-9-34077	3
chr3	100287154	100287252	MajorDMR-9-34078	2
chr3	100555477	100555755	MajorDMR-9-34079	2
chr3	100757622	100757915	MajorDMR-9-34080	3
chr3	100799924	100800764	MajorDMR-9-34081	7
chr3	100801331	100801637	MajorDMR-9-34082	5
chr3	100838566	100838615	MajorDMR-9-34083	2
chr3	100915473	100915570	MajorDMR-9-34084	2
chr3	101044838	101044873	MajorDMR-9-34085	3
chr3	101089858	101090026	MajorDMR-9-34086	4
chr3	101174393	101174463	MajorDMR-9-34087	2
chr3	101177523	101177581	MajorDMR-9-34088	2
chr3	101186627	101186782	MajorDMR-9-34089	5
chr3	101192370	101192739	MajorDMR-9-34090	4
chr3	101197536	101197664	MajorDMR-9-34091	2
chr3	101364228	101364635	MajorDMR-9-34092	6
chr3	101379813	101379842	MajorDMR-9-34093	2
chr3	101416169	101416254	MajorDMR-9-34094	3
chr3	101420977	101421172	MajorDMR-9-34095	4
chr3	101446244	101446280	MajorDMR-9-34096	2
chr3	101476573	101476617	MajorDMR-9-34097	3
chr3	101485893	101486024	MajorDMR-9-34098	4
chr3	101532978	101533268	MajorDMR-9-34099	3
chr3	101569315	101570369	MajorDMR-9-34100	15
chr3	101577484	101577661	MajorDMR-9-34101	4
chr3	101580097	101580252	MajorDMR-9-34102	2
chr3	101655305	101656151	MajorDMR-9-34103	4
chr3	101661151	101661386	MajorDMR-9-34104	3
chr3	101898893	101899395	MajorDMR-9-34105	10
chr3	101908541	101908671	MajorDMR-9-34106	2
chr3	102067631	102067874	MajorDMR-9-34107	5
chr3	102244931	102245275	MajorDMR-9-34108	5
chr3	102262949	102263259	MajorDMR-9-34109	10
chr3	102867308	102867339	MajorDMR-9-34110	2
chr3	102913839	102914387	MajorDMR-9-34111	6
chr3	102967219	102967662	MajorDMR-9-34112	3
chr3	103363710	103363753	MajorDMR-9-34113	3
chr3	103687841	103687995	MajorDMR-9-34114	2
chr3	103705212	103705251	MajorDMR-9-34115	3
chr3	104101894	104102035	MajorDMR-9-34116	2
chr3	104197179	104197683	MajorDMR-9-34117	2
chr3	104253662	104253880	MajorDMR-9-34118	2
chr3	104265954	104266241	MajorDMR-9-34119	3
chr3	104486066	104486611	MajorDMR-9-34120	5
chr3	104627872	104628674	MajorDMR-9-34121	4
chr3	104877660	104877762	MajorDMR-9-34122	2
chr3	105262096	105262414	MajorDMR-9-34123	2
chr3	105380398	105380581	MajorDMR-9-34124	2
chr3	105434124	105434611	MajorDMR-9-34125	4
chr3	105447744	105447995	MajorDMR-9-34126	2
chr3	105510143	105510466	MajorDMR-9-34127	3
chr3	105511611	105512553	MajorDMR-9-34128	4
chr3	105533857	105534174	MajorDMR-9-34129	2
chr3	105723091	105723626	MajorDMR-9-34130	7
chr3	105744412	105744980	MajorDMR-9-34131	3
chr3	105844471	105844532	MajorDMR-9-34132	2
chr3	105845173	105845584	MajorDMR-9-34133	4
chr3	106090409	106090679	MajorDMR-9-34134	5
chr3	106118024	106118187	MajorDMR-9-34135	2
chr3	106273373	106273405	MajorDMR-9-34136	3
chr3	106273927	106273935	MajorDMR-9-34137	2
chr3	106370815	106370823	MajorDMR-9-34138	2
chr3	106407534	106407957	MajorDMR-9-34139	4
chr3	106467253	106467464	MajorDMR-9-34140	3
chr3	106648074	106648246	MajorDMR-9-34141	3
chr3	106664361	106664396	MajorDMR-9-34142	2
chr3	106676002	106676639	MajorDMR-9-34143	4
chr3	106719486	106719791	MajorDMR-9-34144	3
chr3	106743325	106744006	MajorDMR-9-34145	4
chr3	106764065	106764331	MajorDMR-9-34146	5
chr3	106825290	106825436	MajorDMR-9-34147	2
chr3	106862324	106862534	MajorDMR-9-34148	3
chr3	107003391	107003841	MajorDMR-9-34149	2
chr3	107063421	107063431	MajorDMR-9-34150	2
chr3	107318031	107318658	MajorDMR-9-34151	6
chr3	107387591	107388163	MajorDMR-9-34152	5
chr3	107494425	107495957	MajorDMR-9-34153	6
chr3	107654893	107655591	MajorDMR-9-34154	7
chr3	107694603	107694697	MajorDMR-9-34155	2
chr3	107756443	107756542	MajorDMR-9-34156	2
chr3	108017603	108017634	MajorDMR-9-34157	2
chr3	108038530	108038762	MajorDMR-9-34158	4
chr3	108252860	108253277	MajorDMR-9-34159	3
chr3	108457459	108457606	MajorDMR-9-34160	2
chr3	108525168	108525605	MajorDMR-9-34161	5
chr3	108621344	108621610	MajorDMR-9-34162	3
chr3	108625820	108625842	MajorDMR-9-34163	2
chr3	108837707	108838400	MajorDMR-9-34164	8
chr3	109064752	109065985	MajorDMR-9-34165	7
chr3	109071974	109072060	MajorDMR-9-34166	2
chr3	109106199	109106572	MajorDMR-9-34167	2
chr3	109672266	109672860	MajorDMR-9-34168	4
chr3	109818736	109818809	MajorDMR-9-34169	3
chr3	109899994	109900241	MajorDMR-9-34170	4
chr3	109953779	109953984	MajorDMR-9-34171	4
chr3	110138703	110139381	MajorDMR-9-34172	4
chr3	110189070	110189507	MajorDMR-9-34173	3
chr3	110247674	110247795	MajorDMR-9-34174	2
chr3	110294300	110294374	MajorDMR-9-34175	2
chr3	110403072	110403673	MajorDMR-9-34176	8
chr3	110477090	110477263	MajorDMR-9-34177	2
chr3	110779561	110779836	MajorDMR-9-34178	3
chr3	110912364	110912402	MajorDMR-9-34179	2
chr3	111054740	111055833	MajorDMR-9-34180	5
chr3	111431352	111432020	MajorDMR-9-34181	11
chr3	111479439	111479560	MajorDMR-9-34182	4
chr3	111579756	111579847	MajorDMR-9-34183	5
chr3	111580463	111580474	MajorDMR-9-34184	2
chr3	111698800	111699021	MajorDMR-9-34185	2
chr3	111749884	111749966	MajorDMR-9-34186	3
chr3	111799331	111800035	MajorDMR-9-34187	6
chr3	111892704	111892889	MajorDMR-9-34188	2
chr3	112003300	112003390	MajorDMR-9-34189	2
chr3	112027103	112027276	MajorDMR-9-34190	5
chr3	112058787	112059177	MajorDMR-9-34191	2
chr3	112077425	112077802	MajorDMR-9-34192	2
chr3	112093574	112093648	MajorDMR-9-34193	3
chr3	112309029	112309100	MajorDMR-9-34194	2
chr3	112454614	112455291	MajorDMR-9-34195	8
chr3	112677966	112677998	MajorDMR-9-34196	2
chr3	112724045	112724471	MajorDMR-9-34197	2
chr3	112847667	112847923	MajorDMR-9-34198	2
chr3	112974969	112975028	MajorDMR-9-34199	2
chr3	113235973	113236022	MajorDMR-9-34200	2
chr3	113284615	113285023	MajorDMR-9-34201	4
chr3	113309922	113310349	MajorDMR-9-34202	2
chr3	113313154	113313195	MajorDMR-9-34203	2
chr3	113333258	113333325	MajorDMR-9-34204	2
chr3	113350088	113350275	MajorDMR-9-34205	3
chr3	113429095	113429409	MajorDMR-9-34206	4
chr3	113450612	113450800	MajorDMR-9-34207	4
chr3	113453440	113453502	MajorDMR-9-34208	2
chr3	113681066	113681222	MajorDMR-9-34209	3
chr3	113781856	113781941	MajorDMR-9-34210	5
chr3	113785643	113786215	MajorDMR-9-34211	6
chr3	113811466	113811568	MajorDMR-9-34212	5
chr3	113847477	113847602	MajorDMR-9-34213	3
chr3	113862969	113863097	MajorDMR-9-34214	2
chr3	113873290	113873808	MajorDMR-9-34215	8
chr3	113893474	113893699	MajorDMR-9-34216	2
chr3	113897483	113897786	MajorDMR-9-34217	5
chr3	113923001	113923015	MajorDMR-9-34218	2
chr3	114051978	114052113	MajorDMR-9-34219	2
chr3	114063726	114063840	MajorDMR-9-34220	4
chr3	114065244	114065389	MajorDMR-9-34221	2
chr3	114073770	114074324	MajorDMR-9-34222	4
chr3	114074995	114075386	MajorDMR-9-34223	5
chr3	114082759	114083128	MajorDMR-9-34224	2
chr3	114083781	114083825	MajorDMR-9-34225	2
chr3	114085323	114085839	MajorDMR-9-34226	9
chr3	114093767	114095112	MajorDMR-9-34227	7
chr3	114099084	114099713	MajorDMR-9-34228	8
chr3	114105790	114105911	MajorDMR-9-34229	2
chr3	114110491	114110630	MajorDMR-9-34230	3
chr3	114112472	114112540	MajorDMR-9-34231	2
chr3	114117771	114117980	MajorDMR-9-34232	2
chr3	114122753	114123744	MajorDMR-9-34233	10
chr3	114124959	114125416	MajorDMR-9-34234	5
chr3	114126908	114128427	MajorDMR-9-34235	22
chr3	114129272	114129821	MajorDMR-9-34236	4
chr3	114131709	114131983	MajorDMR-9-34237	2
chr3	114132653	114132965	MajorDMR-9-34238	2
chr3	114135392	114135408	MajorDMR-9-34239	2
chr3	114135944	114136493	MajorDMR-9-34240	4
chr3	114139246	114139313	MajorDMR-9-34241	2
chr3	114140188	114140448	MajorDMR-9-34242	6
chr3	114143276	114143488	MajorDMR-9-34243	4
chr3	114146118	114146698	MajorDMR-9-34244	4
chr3	114148039	114148340	MajorDMR-9-34245	3
chr3	114154610	114154812	MajorDMR-9-34246	2
chr3	114159506	114160860	MajorDMR-9-34247	8
chr3	114162683	114162710	MajorDMR-9-34248	2
chr3	114163274	114163418	MajorDMR-9-34249	2
chr3	114163919	114165649	MajorDMR-9-34250	12
chr3	114166442	114170732	MajorDMR-9-34251	41
chr3	114171374	114172288	MajorDMR-9-34252	5
chr3	114174355	114174699	MajorDMR-9-34253	7
chr3	114182075	114182151	MajorDMR-9-34254	2
chr3	114216602	114216698	MajorDMR-9-34255	2
chr3	114223731	114224026	MajorDMR-9-34256	5
chr3	114225813	114226380	MajorDMR-9-34257	4
chr3	114283589	114284192	MajorDMR-9-34258	4
chr3	114287094	114287268	MajorDMR-9-34259	3
chr3	114372099	114372284	MajorDMR-9-34260	2
chr3	114392404	114392664	MajorDMR-9-34261	2
chr3	114403113	114403146	MajorDMR-9-34262	2
chr3	114403997	114404639	MajorDMR-9-34263	7
chr3	114406139	114406278	MajorDMR-9-34264	3
chr3	114410879	114411159	MajorDMR-9-34265	5
chr3	114415631	114415652	MajorDMR-9-34266	2
chr3	114431983	114432179	MajorDMR-9-34267	3
chr3	114454786	114455362	MajorDMR-9-34268	4
chr3	114565797	114565864	MajorDMR-9-34269	2
chr3	114577088	114577495	MajorDMR-9-34270	5
chr3	114580577	114580726	MajorDMR-9-34271	2
chr3	114582555	114582802	MajorDMR-9-34272	2
chr3	114586723	114587162	MajorDMR-9-34273	4
chr3	114618516	114618696	MajorDMR-9-34274	2
chr3	114804566	114804844	MajorDMR-9-34275	2
chr3	114815518	114820376	MajorDMR-9-34276	35
chr3	114921572	114921633	MajorDMR-9-34277	2
chr3	114978026	114978187	MajorDMR-9-34278	3
chr3	115006651	115006908	MajorDMR-9-34279	2
chr3	115059946	115059953	MajorDMR-9-34280	2
chr3	115069630	115069680	MajorDMR-9-34281	3
chr3	115183524	115183531	MajorDMR-9-34282	2
chr3	115259227	115259616	MajorDMR-9-34283	2
chr3	115285477	115285639	MajorDMR-9-34284	2
chr3	115405635	115405748	MajorDMR-9-34285	2
chr3	115484946	115485099	MajorDMR-9-34286	2
chr3	115586654	115586787	MajorDMR-9-34287	2
chr3	115590423	115590531	MajorDMR-9-34288	2
chr3	115591378	115591431	MajorDMR-9-34289	2
chr3	115600330	115600712	MajorDMR-9-34290	3
chr3	115603177	115603255	MajorDMR-9-34291	2
chr3	115622947	115622952	MajorDMR-9-34292	2
chr3	115628821	115628838	MajorDMR-9-34293	2
chr3	115708796	115709180	MajorDMR-9-34294	3
chr3	115770035	115770154	MajorDMR-9-34295	4
chr3	115812199	115812460	MajorDMR-9-34296	3
chr3	115817664	115817855	MajorDMR-9-34297	3
chr3	115837252	115837798	MajorDMR-9-34298	4
chr3	115868492	115868572	MajorDMR-9-34299	2
chr3	115948329	115948335	MajorDMR-9-34300	2
chr3	115971401	115971633	MajorDMR-9-34301	5
chr3	115987975	115988402	MajorDMR-9-34302	2
chr3	115997059	115997148	MajorDMR-9-34303	2
chr3	116006194	116006309	MajorDMR-9-34304	3
chr3	116037847	116038509	MajorDMR-9-34305	5
chr3	116077361	116077472	MajorDMR-9-34306	3
chr3	116312187	116312766	MajorDMR-9-34307	4
chr3	116779983	116780137	MajorDMR-9-34308	2
chr3	116847137	116847427	MajorDMR-9-34309	2
chr3	116944983	116945049	MajorDMR-9-34310	2
chr3	116982036	116982573	MajorDMR-9-34311	5
chr3	117062238	117062886	MajorDMR-9-34312	4
chr3	117162003	117162060	MajorDMR-9-34313	3
chr3	117206353	117206393	MajorDMR-9-34314	2
chr3	117267033	117267251	MajorDMR-9-34315	2
chr3	117340999	117341167	MajorDMR-9-34316	3
chr3	117344486	117344708	MajorDMR-9-34317	3
chr3	117348025	117348070	MajorDMR-9-34318	2
chr3	117350610	117350910	MajorDMR-9-34319	2
chr3	117352021	117352092	MajorDMR-9-34320	2
chr3	117404904	117405142	MajorDMR-9-34321	3
chr3	117420048	117420118	MajorDMR-9-34322	2
chr3	117424857	117424875	MajorDMR-9-34323	2
chr3	117494054	117494456	MajorDMR-9-34324	5
chr3	117600430	117600722	MajorDMR-9-34325	3
chr3	117799917	117800222	MajorDMR-9-34326	3
chr3	117801180	117801245	MajorDMR-9-34327	2
chr3	117835809	117836074	MajorDMR-9-34328	3
chr3	117901365	117901498	MajorDMR-9-34329	2
chr3	117991652	117991664	MajorDMR-9-34330	2
chr3	118145032	118145048	MajorDMR-9-34331	2
chr3	118219566	118220380	MajorDMR-9-34332	4
chr3	118406067	118406313	MajorDMR-9-34333	4
chr3	118424760	118424951	MajorDMR-9-34334	3
chr3	118710179	118710845	MajorDMR-9-34335	4
chr3	118818828	118818871	MajorDMR-9-34336	2
chr3	118844070	118844106	MajorDMR-9-34337	2
chr3	118931926	118932121	MajorDMR-9-34338	2
chr3	118975139	118975641	MajorDMR-9-34339	3
chr3	119069034	119069116	MajorDMR-9-34340	3
chr3	119243151	119243298	MajorDMR-9-34341	2
chr3	119249171	119250241	MajorDMR-9-34342	7
chr3	119399717	119399736	MajorDMR-9-34343	2
chr3	119545562	119546136	MajorDMR-9-34344	5
chr3	119610880	119610927	MajorDMR-9-34345	2
chr3	119722915	119722960	MajorDMR-9-34346	2
chr3	119740310	119740325	MajorDMR-9-34347	3
chr3	119740902	119740942	MajorDMR-9-34348	2
chr3	119773924	119774699	MajorDMR-9-34349	3
chr3	119870544	119870728	MajorDMR-9-34350	2
chr3	119933135	119933140	MajorDMR-9-34351	2
chr3	119994549	119995784	MajorDMR-9-34352	9
chr3	120025553	120025566	MajorDMR-9-34353	2
chr3	120042876	120043272	MajorDMR-9-34354	2
chr3	120044077	120044147	MajorDMR-9-34355	2
chr3	120082902	120083565	MajorDMR-9-34356	3
chr3	120194767	120195152	MajorDMR-9-34357	6
chr3	120206270	120206702	MajorDMR-9-34358	4
chr3	120306343	120306457	MajorDMR-9-34359	2
chr3	120327676	120327901	MajorDMR-9-34360	3
chr3	120351231	120351266	MajorDMR-9-34361	2
chr3	120407517	120407641	MajorDMR-9-34362	2
chr3	120568856	120569325	MajorDMR-9-34363	5
chr3	120624218	120624476	MajorDMR-9-34364	2
chr3	121012810	121013097	MajorDMR-9-34365	2
chr3	121137195	121138470	MajorDMR-9-34366	7
chr3	121150714	121151187	MajorDMR-9-34367	4
chr3	121228958	121229191	MajorDMR-9-34368	4
chr3	121230593	121230875	MajorDMR-9-34369	5
chr3	121246590	121246791	MajorDMR-9-34370	3
chr3	121277896	121277943	MajorDMR-9-34371	2
chr3	121692006	121692203	MajorDMR-9-34372	3
chr3	121920044	121920056	MajorDMR-9-34373	2
chr3	122022530	122022644	MajorDMR-9-34374	2
chr3	122271812	122271885	MajorDMR-9-34375	5
chr3	122354757	122355100	MajorDMR-9-34376	5
chr3	122365366	122365621	MajorDMR-9-34377	2
chr3	122370396	122370443	MajorDMR-9-34378	2
chr3	122479033	122479736	MajorDMR-9-34379	5
chr3	122522438	122523242	MajorDMR-9-34380	4
chr3	122530167	122530198	MajorDMR-9-34381	2
chr3	122602871	122603197	MajorDMR-9-34382	2
chr3	122663741	122663972	MajorDMR-9-34383	3
chr3	122674347	122674469	MajorDMR-9-34384	3
chr3	122704550	122704654	MajorDMR-9-34385	4
chr3	122907871	122907956	MajorDMR-9-34386	2
chr3	122980606	122980759	MajorDMR-9-34387	3
chr3	122997584	122997975	MajorDMR-9-34388	9
chr3	123006821	123007155	MajorDMR-9-34389	5
chr3	123021072	123021303	MajorDMR-9-34390	8
chr3	123033387	123033869	MajorDMR-9-34391	7
chr3	123050269	123050883	MajorDMR-9-34392	3
chr3	123063167	123063266	MajorDMR-9-34393	2
chr3	123084082	123084094	MajorDMR-9-34394	2
chr3	123092011	123092190	MajorDMR-9-34395	3
chr3	123131463	123131762	MajorDMR-9-34396	3
chr3	123133267	123133296	MajorDMR-9-34397	2
chr3	123149317	123149386	MajorDMR-9-34398	2
chr3	123151172	123151259	MajorDMR-9-34399	2
chr3	123195400	123196556	MajorDMR-9-34400	15
chr3	123200660	123200841	MajorDMR-9-34401	3
chr3	123208129	123208168	MajorDMR-9-34402	2
chr3	123211014	123211101	MajorDMR-9-34403	3
chr3	123218243	123218595	MajorDMR-9-34404	3
chr3	123223203	123223561	MajorDMR-9-34405	6
chr3	123227020	123227813	MajorDMR-9-34406	8
chr3	123294994	123295550	MajorDMR-9-34407	3
chr3	123359727	123359806	MajorDMR-9-34408	2
chr3	123492235	123492497	MajorDMR-9-34409	2
chr3	123743071	123743143	MajorDMR-9-34410	6
chr3	123748975	123749341	MajorDMR-9-34411	3
chr3	123762614	123762650	MajorDMR-9-34412	2
chr3	123788735	123788954	MajorDMR-9-34413	3
chr3	123803127	123803282	MajorDMR-9-34414	2
chr3	123813688	123813737	MajorDMR-9-34415	4
chr3	123955208	123955431	MajorDMR-9-34416	2
chr3	124150509	124150838	MajorDMR-9-34417	2
chr3	124160850	124161081	MajorDMR-9-34418	3
chr3	124486116	124486367	MajorDMR-9-34419	4
chr3	124491269	124492459	MajorDMR-9-34420	20
chr3	124493591	124493693	MajorDMR-9-34421	2
chr3	124497342	124497589	MajorDMR-9-34422	2
chr3	124499259	124500187	MajorDMR-9-34423	9
chr3	124504417	124505039	MajorDMR-9-34424	8
chr3	124506195	124506438	MajorDMR-9-34425	2
chr3	124510493	124512187	MajorDMR-9-34426	10
chr3	124519517	124520224	MajorDMR-9-34427	8
chr3	124521748	124521802	MajorDMR-9-34428	2
chr3	124524320	124524763	MajorDMR-9-34429	6
chr3	124533559	124533739	MajorDMR-9-34430	5
chr3	124534709	124534732	MajorDMR-9-34431	2
chr3	124545545	124545908	MajorDMR-9-34432	4
chr3	124546951	124547222	MajorDMR-9-34433	5
chr3	124554380	124554982	MajorDMR-9-34434	4
chr3	124555850	124556322	MajorDMR-9-34435	3
chr3	124561914	124562592	MajorDMR-9-34436	8
chr3	124563572	124563650	MajorDMR-9-34437	2
chr3	124564335	124564568	MajorDMR-9-34438	3
chr3	124568905	124569332	MajorDMR-9-34439	8
chr3	124570103	124570784	MajorDMR-9-34440	4
chr3	124575625	124576059	MajorDMR-9-34441	2
chr3	124577742	124578534	MajorDMR-9-34442	9
chr3	124581656	124581785	MajorDMR-9-34443	2
chr3	124592248	124592593	MajorDMR-9-34444	3
chr3	124593763	124595317	MajorDMR-9-34445	9
chr3	124596224	124596330	MajorDMR-9-34446	2
chr3	124597931	124597939	MajorDMR-9-34447	2
chr3	124598570	124598789	MajorDMR-9-34448	3
chr3	124601073	124602844	MajorDMR-9-34449	21
chr3	124603638	124604862	MajorDMR-9-34450	15
chr3	124606618	124606729	MajorDMR-9-34451	11
chr3	124648816	124649805	MajorDMR-9-34452	5
chr3	124651403	124652310	MajorDMR-9-34453	4
chr3	124667503	124669220	MajorDMR-9-34454	15
chr3	124677581	124677968	MajorDMR-9-34455	2
chr3	124679732	124679938	MajorDMR-9-34456	3
chr3	124685869	124686330	MajorDMR-9-34457	4
chr3	124686943	124687556	MajorDMR-9-34458	8
chr3	124688434	124688609	MajorDMR-9-34459	3
chr3	124690991	124691107	MajorDMR-9-34460	3
chr3	124702757	124703075	MajorDMR-9-34461	4
chr3	124704321	124704497	MajorDMR-9-34462	2
chr3	124711079	124711515	MajorDMR-9-34463	7
chr3	124712381	124712445	MajorDMR-9-34464	4
chr3	124721017	124721636	MajorDMR-9-34465	4
chr3	124724995	124725083	MajorDMR-9-34466	3
chr3	124725764	124725860	MajorDMR-9-34467	10
chr3	124742687	124742833	MajorDMR-9-34468	3
chr3	124743601	124743632	MajorDMR-9-34469	2
chr3	124744237	124745444	MajorDMR-9-34470	11
chr3	124757814	124758000	MajorDMR-9-34471	2
chr3	124759123	124759171	MajorDMR-9-34472	2
chr3	124769589	124769878	MajorDMR-9-34473	3
chr3	124772879	124773206	MajorDMR-9-34474	8
chr3	124909029	124909101	MajorDMR-9-34475	3
chr3	124926408	124926432	MajorDMR-9-34476	2
chr3	125006959	125007067	MajorDMR-9-34477	2
chr3	125009143	125009706	MajorDMR-9-34478	3
chr3	125100329	125100786	MajorDMR-9-34479	3
chr3	125121379	125123545	MajorDMR-9-34480	15
chr3	125129072	125129296	MajorDMR-9-34481	2
chr3	125166127	125166943	MajorDMR-9-34482	5
chr3	125199100	125199190	MajorDMR-9-34483	2
chr3	125234852	125235423	MajorDMR-9-34484	5
chr3	125308579	125308583	MajorDMR-9-34485	2
chr3	125317133	125317198	MajorDMR-9-34486	2
chr3	125331012	125331175	MajorDMR-9-34487	2
chr3	125369927	125370036	MajorDMR-9-34488	4
chr3	125424347	125424394	MajorDMR-9-34489	5
chr3	125436564	125436697	MajorDMR-9-34490	2
chr3	125498618	125498678	MajorDMR-9-34491	2
chr3	125540097	125540113	MajorDMR-9-34492	2
chr3	125554226	125554285	MajorDMR-9-34493	2
chr3	125554832	125555417	MajorDMR-9-34494	8
chr3	125637625	125637822	MajorDMR-9-34495	4
chr3	125647743	125647977	MajorDMR-9-34496	6
chr3	125655731	125655900	MajorDMR-9-34497	10
chr3	125661480	125661846	MajorDMR-9-34498	3
chr3	125734721	125734731	MajorDMR-9-34499	2
chr3	125749884	125750379	MajorDMR-9-34500	2
chr3	125753496	125753509	MajorDMR-9-34501	2
chr3	125779153	125779305	MajorDMR-9-34502	2
chr3	125784177	125784457	MajorDMR-9-34503	2
chr3	125788546	125789654	MajorDMR-9-34504	12
chr3	125792424	125792512	MajorDMR-9-34505	2
chr3	125804516	125804629	MajorDMR-9-34506	2
chr3	125811860	125812307	MajorDMR-9-34507	5
chr3	125881270	125881499	MajorDMR-9-34508	2
chr3	126095133	126096032	MajorDMR-9-34509	13
chr3	126130429	126130549	MajorDMR-9-34510	2
chr3	126327439	126327473	MajorDMR-9-34511	2
chr3	126369603	126369817	MajorDMR-9-34512	3
chr3	126398648	126399702	MajorDMR-9-34513	10
chr3	126501054	126501315	MajorDMR-9-34514	3
chr3	126569598	126569666	MajorDMR-9-34515	3
chr3	126572754	126573356	MajorDMR-9-34516	4
chr3	126576865	126577001	MajorDMR-9-34517	4
chr3	126585689	126586284	MajorDMR-9-34518	5
chr3	126652830	126653159	MajorDMR-9-34519	2
chr3	126657319	126657357	MajorDMR-9-34520	2
chr3	126658117	126659321	MajorDMR-9-34521	7
chr3	126668570	126668685	MajorDMR-9-34522	2
chr3	126688580	126688884	MajorDMR-9-34523	6
chr3	126732158	126732260	MajorDMR-9-34524	4
chr3	126757519	126757602	MajorDMR-9-34525	8
chr3	126946146	126946546	MajorDMR-9-34526	3
chr3	126975342	126975646	MajorDMR-9-34527	4
chr3	127056740	127057294	MajorDMR-9-34528	4
chr3	127064827	127065027	MajorDMR-9-34529	5
chr3	127155509	127156013	MajorDMR-9-34530	8
chr3	127285893	127285901	MajorDMR-9-34531	2
chr3	127330362	127330403	MajorDMR-9-34532	3
chr3	127333955	127334301	MajorDMR-9-34533	3
chr3	127346534	127347363	MajorDMR-9-34534	6
chr3	127349652	127351376	MajorDMR-9-34535	12
chr3	127353460	127353732	MajorDMR-9-34536	2
chr3	127363414	127363569	MajorDMR-9-34537	4
chr3	127367090	127367442	MajorDMR-9-34538	4
chr3	127372958	127373520	MajorDMR-9-34539	5
chr3	127393459	127393514	MajorDMR-9-34540	4
chr3	127400836	127400983	MajorDMR-9-34541	4
chr3	127417373	127417409	MajorDMR-9-34542	2
chr3	127418144	127418317	MajorDMR-9-34543	3
chr3	127450787	127451098	MajorDMR-9-34544	4
chr3	127454571	127455099	MajorDMR-9-34545	8
chr3	127459629	127459636	MajorDMR-9-34546	2
chr3	127462756	127462796	MajorDMR-9-34547	2
chr3	127474103	127474121	MajorDMR-9-34548	2
chr3	127482710	127482715	MajorDMR-9-34549	2
chr3	127483377	127483546	MajorDMR-9-34550	3
chr3	127484172	127484518	MajorDMR-9-34551	6
chr3	127499189	127499441	MajorDMR-9-34552	4
chr3	127500241	127500839	MajorDMR-9-34553	11
chr3	127566481	127566852	MajorDMR-9-34554	4
chr3	127567642	127567788	MajorDMR-9-34555	2
chr3	127588648	127588870	MajorDMR-9-34556	3
chr3	127708115	127708307	MajorDMR-9-34557	4
chr3	127775478	127775671	MajorDMR-9-34558	8
chr3	127891682	127892313	MajorDMR-9-34559	6
chr3	127967147	127967474	MajorDMR-9-34560	5
chr3	128425707	128426012	MajorDMR-9-34561	6
chr3	128442559	128443057	MajorDMR-9-34562	4
chr3	128506383	128506500	MajorDMR-9-34563	2
chr3	128533289	128533407	MajorDMR-9-34564	2
chr3	128642879	128642912	MajorDMR-9-34565	2
chr3	128760988	128761332	MajorDMR-9-34566	2
chr3	128888760	128889174	MajorDMR-9-34567	7
chr3	128893235	128893278	MajorDMR-9-34568	3
chr3	129009970	129010601	MajorDMR-9-34569	4
chr3	129036786	129036935	MajorDMR-9-34570	4
chr3	129050629	129051234	MajorDMR-9-34571	3
chr3	129063433	129063573	MajorDMR-9-34572	2
chr3	129110832	129110887	MajorDMR-9-34573	2
chr3	129295780	129295897	MajorDMR-9-34574	3
chr3	129381387	129381430	MajorDMR-9-34575	2
chr3	129472220	129472672	MajorDMR-9-34576	5
chr3	129492171	129492310	MajorDMR-9-34577	2
chr3	129497664	129498335	MajorDMR-9-34578	4
chr3	129553583	129553629	MajorDMR-9-34579	2
chr3	129729314	129729416	MajorDMR-9-34580	4
chr3	129771229	129772017	MajorDMR-9-34581	10
chr3	129827865	129828089	MajorDMR-9-34582	3
chr3	129859764	129859920	MajorDMR-9-34583	3
chr3	129898342	129899639	MajorDMR-9-34584	12
chr3	129951864	129952074	MajorDMR-9-34585	3
chr3	129952758	129952866	MajorDMR-9-34586	2
chr3	129977319	129978191	MajorDMR-9-34587	7
chr3	130113396	130113837	MajorDMR-9-34588	6
chr3	130181167	130181262	MajorDMR-9-34589	3
chr3	130210353	130210534	MajorDMR-9-34590	6
chr3	130319980	130320294	MajorDMR-9-34591	5
chr3	130338071	130338285	MajorDMR-9-34592	3
chr3	130361714	130361868	MajorDMR-9-34593	6
chr3	130363533	130364053	MajorDMR-9-34594	3
chr3	130369539	130370010	MajorDMR-9-34595	3
chr3	130492107	130492169	MajorDMR-9-34596	2
chr3	130653099	130653763	MajorDMR-9-34597	5
chr3	130688721	130688900	MajorDMR-9-34598	3
chr3	130698261	130698293	MajorDMR-9-34599	2
chr3	130728434	130728703	MajorDMR-9-34600	3
chr3	130881343	130881404	MajorDMR-9-34601	2
chr3	130884107	130884548	MajorDMR-9-34602	7
chr3	131158832	131158886	MajorDMR-9-34603	2
chr3	131182727	131183161	MajorDMR-9-34604	3
chr3	131209263	131209316	MajorDMR-9-34605	2
chr3	131419343	131419379	MajorDMR-9-34606	2
chr3	131482037	131482265	MajorDMR-9-34607	4
chr3	131485942	131485958	MajorDMR-9-34608	2
chr3	131709534	131709826	MajorDMR-9-34609	2
chr3	131856127	131856152	MajorDMR-9-34610	2
chr3	131973943	131974779	MajorDMR-9-34611	5
chr3	132145121	132145300	MajorDMR-9-34612	3
chr3	132167522	132167684	MajorDMR-9-34613	3
chr3	132269486	132269594	MajorDMR-9-34614	2
chr3	132312821	132312963	MajorDMR-9-34615	2
chr3	132322119	132322144	MajorDMR-9-34616	2
chr3	132376851	132377239	MajorDMR-9-34617	2
chr3	132401503	132401654	MajorDMR-9-34618	4
chr3	132413713	132414137	MajorDMR-9-34619	6
chr3	132498046	132498580	MajorDMR-9-34620	4
chr3	132630858	132631090	MajorDMR-9-34621	3
chr3	132655677	132656369	MajorDMR-9-34622	8
chr3	132758858	132758877	MajorDMR-9-34623	2
chr3	132765824	132766013	MajorDMR-9-34624	3
chr3	132789657	132789673	MajorDMR-9-34625	2
chr3	132797722	132797954	MajorDMR-9-34626	4
chr3	132828398	132829201	MajorDMR-9-34627	5
chr3	132838561	132838695	MajorDMR-9-34628	2
chr3	132849985	132850508	MajorDMR-9-34629	4
chr3	132882561	132882820	MajorDMR-9-34630	2
chr3	132888501	132889473	MajorDMR-9-34631	7
chr3	132901117	132901254	MajorDMR-9-34632	2
chr3	132930404	132930479	MajorDMR-9-34633	2
chr3	132970908	132971299	MajorDMR-9-34634	2
chr3	132992295	132992609	MajorDMR-9-34635	2
chr3	132998998	132999248	MajorDMR-9-34636	3
chr3	133015951	133016317	MajorDMR-9-34637	7
chr3	133032606	133033039	MajorDMR-9-34638	3
chr3	133087823	133087952	MajorDMR-9-34639	3
chr3	133194046	133194345	MajorDMR-9-34640	7
chr3	133213033	133213380	MajorDMR-9-34641	2
chr3	133306285	133306678	MajorDMR-9-34642	4
chr3	133309497	133309566	MajorDMR-9-34643	2
chr3	133368557	133368715	MajorDMR-9-34644	3
chr3	133594739	133594784	MajorDMR-9-34645	4
chr3	133814222	133814682	MajorDMR-9-34646	2
chr3	133874417	133874715	MajorDMR-9-34647	2
chr3	134048686	134048939	MajorDMR-9-34648	3
chr3	134077031	134077045	MajorDMR-9-34649	2
chr3	134082810	134082918	MajorDMR-9-34650	4
chr3	134138104	134138192	MajorDMR-9-34651	2
chr3	134178804	134179144	MajorDMR-9-34652	2
chr3	134181166	134181438	MajorDMR-9-34653	2
chr3	134182108	134182352	MajorDMR-9-34654	2
chr3	134213291	134213957	MajorDMR-9-34655	10
chr3	134255615	134256034	MajorDMR-9-34656	7
chr3	134257134	134257171	MajorDMR-9-34657	2
chr3	134363768	134363793	MajorDMR-9-34658	2
chr3	134389706	134390400	MajorDMR-9-34659	7
chr3	134390933	134391583	MajorDMR-9-34660	5
chr3	134641970	134642042	MajorDMR-9-34661	3
chr3	134701412	134701551	MajorDMR-9-34662	5
chr3	134749494	134749798	MajorDMR-9-34663	2
chr3	134894972	134895265	MajorDMR-9-34664	4
chr3	134950361	134950746	MajorDMR-9-34665	4
chr3	135177473	135177981	MajorDMR-9-34666	9
chr3	135343520	135343654	MajorDMR-9-34667	2
chr3	135468761	135468779	MajorDMR-9-34668	2
chr3	135469833	135471653	MajorDMR-9-34669	15
chr3	135702109	135702414	MajorDMR-9-34670	3
chr3	135707789	135707891	MajorDMR-9-34671	3
chr3	135737887	135738169	MajorDMR-9-34672	2
chr3	135788953	135789381	MajorDMR-9-34673	7
chr3	135791198	135791263	MajorDMR-9-34674	2
chr3	135797263	135797581	MajorDMR-9-34675	4
chr3	135806613	135806784	MajorDMR-9-34676	3
chr3	135857144	135857148	MajorDMR-9-34677	2
chr3	135867610	135867644	MajorDMR-9-34678	2
chr3	135885536	135885581	MajorDMR-9-34679	3
chr3	135896847	135897012	MajorDMR-9-34680	3
chr3	135935966	135936051	MajorDMR-9-34681	2
chr3	135989642	135989673	MajorDMR-9-34682	2
chr3	136022411	136022591	MajorDMR-9-34683	2
chr3	136055202	136055330	MajorDMR-9-34684	2
chr3	136056055	136056687	MajorDMR-9-34685	4
chr3	136098408	136098851	MajorDMR-9-34686	4
chr3	136173873	136174050	MajorDMR-9-34687	2
chr3	136183761	136184252	MajorDMR-9-34688	3
chr3	136264038	136264200	MajorDMR-9-34689	3
chr3	136355895	136356472	MajorDMR-9-34690	4
chr3	136416555	136416855	MajorDMR-9-34691	2
chr3	136429343	136429485	MajorDMR-9-34692	4
chr3	136503514	136503619	MajorDMR-9-34693	2
chr3	136536333	136536762	MajorDMR-9-34694	2
chr3	136600984	136601181	MajorDMR-9-34695	2
chr3	136644520	136645319	MajorDMR-9-34696	6
chr3	136657964	136658394	MajorDMR-9-34697	2
chr3	136862929	136863117	MajorDMR-9-34698	2
chr3	136961807	136962246	MajorDMR-9-34699	6
chr3	136977839	136978092	MajorDMR-9-34700	4
chr3	137283072	137283111	MajorDMR-9-34701	2
chr3	137330445	137330486	MajorDMR-9-34702	2
chr3	137361121	137362025	MajorDMR-9-34703	6
chr3	137492672	137492781	MajorDMR-9-34704	2
chr3	137526945	137527349	MajorDMR-9-34705	8
chr3	137571336	137571656	MajorDMR-9-34706	3
chr3	137574156	137574360	MajorDMR-9-34707	5
chr3	137843853	137844267	MajorDMR-9-34708	3
chr3	137943526	137943992	MajorDMR-9-34709	4
chr3	138033457	138033815	MajorDMR-9-34710	3
chr3	138096620	138096756	MajorDMR-9-34711	4
chr3	138104995	138105259	MajorDMR-9-34712	2
chr3	138128338	138128602	MajorDMR-9-34713	3
chr3	138131490	138131739	MajorDMR-9-34714	5
chr3	138157900	138157983	MajorDMR-9-34715	4
chr3	138185021	138185073	MajorDMR-9-34716	2
chr3	138344975	138345336	MajorDMR-9-34717	4
chr3	138373002	138373192	MajorDMR-9-34718	3
chr3	138373947	138373978	MajorDMR-9-34719	2
chr3	138612026	138612131	MajorDMR-9-34720	2
chr3	138666472	138666743	MajorDMR-9-34721	8
chr3	138860187	138860606	MajorDMR-9-34722	4
chr3	138928439	138928503	MajorDMR-9-34723	2
chr3	139067828	139068161	MajorDMR-9-34724	2
chr3	139068754	139069121	MajorDMR-9-34725	11
chr3	139073922	139073995	MajorDMR-9-34726	2
chr3	139080368	139080587	MajorDMR-9-34727	2
chr3	139418835	139419024	MajorDMR-9-34728	2
chr3	139426110	139426280	MajorDMR-9-34729	3
chr3	139493347	139493855	MajorDMR-9-34730	6
chr3	139814663	139814905	MajorDMR-9-34731	5
chr3	139937053	139937092	MajorDMR-9-34732	2
chr3	139958131	139958601	MajorDMR-9-34733	3
chr3	140194693	140194943	MajorDMR-9-34734	2
chr3	140224863	140225241	MajorDMR-9-34735	4
chr3	140458557	140459055	MajorDMR-9-34736	4
chr3	140487896	140487931	MajorDMR-9-34737	2
chr3	140569067	140569310	MajorDMR-9-34738	4
chr3	140675573	140675866	MajorDMR-9-34739	2
chr3	140728267	140728637	MajorDMR-9-34740	2
chr3	140730097	140730132	MajorDMR-9-34741	2
chr3	140783190	140783431	MajorDMR-9-34742	3
chr3	140818150	140818629	MajorDMR-9-34743	4
chr3	140957696	140958913	MajorDMR-9-34744	6
chr3	141013515	141013745	MajorDMR-9-34745	2
chr3	141065178	141065978	MajorDMR-9-34746	10
chr3	141102536	141102546	MajorDMR-9-34747	2
chr3	141130066	141130094	MajorDMR-9-34748	2
chr3	141132462	141132949	MajorDMR-9-34749	4
chr3	141167623	141168320	MajorDMR-9-34750	6
chr3	141196896	141197248	MajorDMR-9-34751	4
chr3	141238444	141238621	MajorDMR-9-34752	2
chr3	141289948	141290324	MajorDMR-9-34753	3
chr3	141293155	141293324	MajorDMR-9-34754	9
chr3	141293841	141294253	MajorDMR-9-34755	2
chr3	141297548	141298237	MajorDMR-9-34756	4
chr3	141301100	141301338	MajorDMR-9-34757	2
chr3	141318601	141319016	MajorDMR-9-34758	3
chr3	141465967	141466243	MajorDMR-9-34759	5
chr3	141488282	141488315	MajorDMR-9-34760	2
chr3	141579978	141580244	MajorDMR-9-34761	3
chr3	141745504	141745631	MajorDMR-9-34762	2
chr3	141832397	141832675	MajorDMR-9-34763	4
chr3	141839737	141840291	MajorDMR-9-34764	7
chr3	141920020	141920400	MajorDMR-9-34765	2
chr3	141941667	141941846	MajorDMR-9-34766	2
chr3	141995700	141995946	MajorDMR-9-34767	2
chr3	142125871	142126089	MajorDMR-9-34768	4
chr3	142148931	142149481	MajorDMR-9-34769	5
chr3	142268983	142269029	MajorDMR-9-34770	3
chr3	142337859	142337871	MajorDMR-9-34771	2
chr3	142499370	142499837	MajorDMR-9-34772	12
chr3	142549273	142549329	MajorDMR-9-34773	2
chr3	142573119	142573155	MajorDMR-9-34774	2
chr3	142729591	142729659	MajorDMR-9-34775	2
chr3	142771645	142771898	MajorDMR-9-34776	2
chr3	142818760	142819128	MajorDMR-9-34777	2
chr3	142820722	142820774	MajorDMR-9-34778	2
chr3	142837513	142837573	MajorDMR-9-34779	2
chr3	142857419	142857472	MajorDMR-9-34780	2
chr3	142883528	142884866	MajorDMR-9-34781	9
chr3	142971781	142972316	MajorDMR-9-34782	6
chr3	143049781	143049814	MajorDMR-9-34783	2
chr3	143106452	143106468	MajorDMR-9-34784	2
chr3	143182921	143183050	MajorDMR-9-34785	4
chr3	143185942	143186384	MajorDMR-9-34786	7
chr3	143227210	143227452	MajorDMR-9-34787	2
chr3	143230288	143230411	MajorDMR-9-34788	2
chr3	143286710	143286772	MajorDMR-9-34789	2
chr3	143316442	143316737	MajorDMR-9-34790	5
chr3	143317460	143318268	MajorDMR-9-34791	7
chr3	143568890	143569167	MajorDMR-9-34792	3
chr3	143647636	143647806	MajorDMR-9-34793	3
chr3	143671468	143671592	MajorDMR-9-34794	2
chr3	143821458	143821665	MajorDMR-9-34795	2
chr3	143833026	143833209	MajorDMR-9-34796	2
chr3	143969128	143969216	MajorDMR-9-34797	2
chr3	143974474	143975065	MajorDMR-9-34798	3
chr3	143983388	143983596	MajorDMR-9-34799	3
chr3	143991740	143992276	MajorDMR-9-34800	3
chr3	144027901	144028081	MajorDMR-9-34801	3
chr3	144123110	144124386	MajorDMR-9-34802	19
chr3	144171673	144172098	MajorDMR-9-34803	4
chr3	144174465	144174819	MajorDMR-9-34804	3
chr3	144242104	144242361	MajorDMR-9-34805	3
chr3	144263692	144263994	MajorDMR-9-34806	4
chr3	144268341	144268564	MajorDMR-9-34807	3
chr3	144389542	144389747	MajorDMR-9-34808	3
chr3	144908388	144908507	MajorDMR-9-34809	3
chr3	144932570	144932990	MajorDMR-9-34810	7
chr3	145000152	145000410	MajorDMR-9-34811	3
chr3	145027815	145028030	MajorDMR-9-34812	2
chr3	145099171	145099292	MajorDMR-9-34813	3
chr3	145517004	145517136	MajorDMR-9-34814	4
chr3	145682621	145682947	MajorDMR-9-34815	5
chr3	145788445	145788611	MajorDMR-9-34816	2
chr3	145808096	145808648	MajorDMR-9-34817	3
chr3	145857696	145858225	MajorDMR-9-34818	3
chr3	145879965	145880003	MajorDMR-9-34819	2
chr3	145905061	145905089	MajorDMR-9-34820	2
chr3	145913499	145913962	MajorDMR-9-34821	5
chr3	146221411	146221733	MajorDMR-9-34822	2
chr3	146287396	146287492	MajorDMR-9-34823	2
chr3	146465714	146465867	MajorDMR-9-34824	2
chr3	146539720	146539779	MajorDMR-9-34825	2
chr3	146632129	146632386	MajorDMR-9-34826	2
chr3	146807078	146807344	MajorDMR-9-34827	5
chr3	146891429	146892020	MajorDMR-9-34828	3
chr3	147076716	147077260	MajorDMR-9-34829	4
chr3	147088975	147089221	MajorDMR-9-34830	7
chr3	147090259	147091228	MajorDMR-9-34831	14
chr3	147095377	147095859	MajorDMR-9-34832	7
chr3	147102348	147103007	MajorDMR-9-34833	7
chr3	147107408	147109785	MajorDMR-9-34834	38
chr3	147142329	147142874	MajorDMR-9-34835	4
chr3	147184836	147184867	MajorDMR-9-34836	2
chr3	147292383	147292959	MajorDMR-9-34837	6
chr3	147393733	147394065	MajorDMR-9-34838	2
chr3	147523594	147523915	MajorDMR-9-34839	2
chr3	147657425	147657824	MajorDMR-9-34840	6
chr3	147813792	147814132	MajorDMR-9-34841	5
chr3	147896573	147896619	MajorDMR-9-34842	3
chr3	147921218	147922449	MajorDMR-9-34843	7
chr3	147964170	147964279	MajorDMR-9-34844	2
chr3	147983784	147983923	MajorDMR-9-34845	2
chr3	148163807	148164425	MajorDMR-9-34846	4
chr3	148260989	148261168	MajorDMR-9-34847	2
chr3	148537828	148538198	MajorDMR-9-34848	7
chr3	148658747	148659000	MajorDMR-9-34849	4
chr3	148776684	148776791	MajorDMR-9-34850	2
chr3	148782637	148782844	MajorDMR-9-34851	3
chr3	148788035	148788040	MajorDMR-9-34852	2
chr3	148794758	148794780	MajorDMR-9-34853	2
chr3	148849488	148849572	MajorDMR-9-34854	2
chr3	148886533	148887034	MajorDMR-9-34855	3
chr3	148906370	148906459	MajorDMR-9-34856	2
chr3	149049521	149049904	MajorDMR-9-34857	4
chr3	149061441	149062196	MajorDMR-9-34858	5
chr3	149100027	149100234	MajorDMR-9-34859	3
chr3	149237723	149237963	MajorDMR-9-34860	3
chr3	149289710	149289848	MajorDMR-9-34861	3
chr3	149307021	149307340	MajorDMR-9-34862	4
chr3	149319969	149320204	MajorDMR-9-34863	4
chr3	149374522	149374838	MajorDMR-9-34864	15
chr3	149467548	149467887	MajorDMR-9-34865	4
chr3	149619199	149619449	MajorDMR-9-34866	2
chr3	149620094	149620527	MajorDMR-9-34867	2
chr3	149920347	149920958	MajorDMR-9-34868	4
chr3	150140794	150140825	MajorDMR-9-34869	2
chr3	150351478	150351513	MajorDMR-9-34870	2
chr3	150371941	150371988	MajorDMR-9-34871	2
chr3	150701557	150701585	MajorDMR-9-34872	2
chr3	150734139	150734200	MajorDMR-9-34873	2
chr3	150871300	150871545	MajorDMR-9-34874	3
chr3	151008913	151009692	MajorDMR-9-34875	5
chr3	151177211	151177907	MajorDMR-9-34876	4
chr3	151219924	151220584	MajorDMR-9-34877	5
chr3	151253130	151253679	MajorDMR-9-34878	4
chr3	151264839	151265248	MajorDMR-9-34879	4
chr3	151394322	151394348	MajorDMR-9-34880	2
chr3	151627431	151627672	MajorDMR-9-34881	2
chr3	151668725	151669445	MajorDMR-9-34882	5
chr3	151678717	151679176	MajorDMR-9-34883	3
chr3	151944116	151944155	MajorDMR-9-34884	2
chr3	152009206	152009236	MajorDMR-9-34885	2
chr3	152027535	152027863	MajorDMR-9-34886	4
chr3	152083982	152084314	MajorDMR-9-34887	3
chr3	152109804	152109979	MajorDMR-9-34888	3
chr3	152124489	152124528	MajorDMR-9-34889	3
chr3	152147762	152147988	MajorDMR-9-34890	2
chr3	152289534	152289903	MajorDMR-9-34891	3
chr3	152291782	152291914	MajorDMR-9-34892	2
chr3	152435189	152435636	MajorDMR-9-34893	4
chr3	152660877	152661103	MajorDMR-9-34894	2
chr3	152900361	152901025	MajorDMR-9-34895	6
chr3	153121151	153121345	MajorDMR-9-34896	2
chr3	153134605	153135035	MajorDMR-9-34897	4
chr3	153258709	153258769	MajorDMR-9-34898	2
chr3	153269179	153270550	MajorDMR-9-34899	8
chr3	153383836	153383975	MajorDMR-9-34900	2
chr3	153535535	153535608	MajorDMR-9-34901	2
chr3	153562747	153564102	MajorDMR-9-34902	15
chr3	153850744	153850955	MajorDMR-9-34903	3
chr3	154269209	154269413	MajorDMR-9-34904	3
chr3	154352259	154352593	MajorDMR-9-34905	2
chr3	154429529	154430026	MajorDMR-9-34906	6
chr3	154454577	154455203	MajorDMR-9-34907	4
chr3	154501045	154501322	MajorDMR-9-34908	2
chr3	154604240	154604533	MajorDMR-9-34909	3
chr3	154681277	154681578	MajorDMR-9-34910	7
chr3	154686999	154687332	MajorDMR-9-34911	3
chr3	154691514	154691696	MajorDMR-9-34912	2
chr3	154701267	154701389	MajorDMR-9-34913	2
chr3	154789076	154789123	MajorDMR-9-34914	5
chr3	154798538	154798795	MajorDMR-9-34915	3
chr3	154832584	154832670	MajorDMR-9-34916	2
chr3	154925109	154925423	MajorDMR-9-34917	3
chr3	155139412	155139535	MajorDMR-9-34918	2
chr3	155160109	155160235	MajorDMR-9-34919	3
chr3	155166157	155166489	MajorDMR-9-34920	5
chr3	155181527	155181559	MajorDMR-9-34921	2
chr3	155197375	155197582	MajorDMR-9-34922	3
chr3	155198359	155198478	MajorDMR-9-34923	2
chr3	155206676	155206760	MajorDMR-9-34924	2
chr3	155212182	155212364	MajorDMR-9-34925	4
chr3	155214414	155214605	MajorDMR-9-34926	3
chr3	155310547	155310894	MajorDMR-9-34927	3
chr3	155312530	155312696	MajorDMR-9-34928	2
chr3	155316612	155316663	MajorDMR-9-34929	2
chr3	155337889	155338640	MajorDMR-9-34930	5
chr3	155346881	155347095	MajorDMR-9-34931	3
chr3	155347843	155348151	MajorDMR-9-34932	3
chr3	155348953	155350241	MajorDMR-9-34933	12
chr3	155355781	155355801	MajorDMR-9-34934	2
chr3	155358228	155358251	MajorDMR-9-34935	2
chr3	155364932	155365138	MajorDMR-9-34936	3
chr3	155370112	155370584	MajorDMR-9-34937	6
chr3	155381998	155382325	MajorDMR-9-34938	3
chr3	155391434	155392122	MajorDMR-9-34939	6
chr3	155392672	155393024	MajorDMR-9-34940	2
chr3	155402484	155402504	MajorDMR-9-34941	2
chr3	155420683	155420714	MajorDMR-9-34942	2
chr3	155519829	155520326	MajorDMR-9-34943	4
chr3	155747079	155747289	MajorDMR-9-34944	4
chr3	155867939	155868240	MajorDMR-9-34945	4
chr3	155882383	155882843	MajorDMR-9-34946	9
chr3	155934917	155935323	MajorDMR-9-34947	4
chr3	155972672	155972907	MajorDMR-9-34948	4
chr3	155976458	155976765	MajorDMR-9-34949	2
chr3	155995995	155996392	MajorDMR-9-34950	3
chr3	156002356	156002498	MajorDMR-9-34951	7
chr3	156004284	156004410	MajorDMR-9-34952	2
chr3	156012062	156012497	MajorDMR-9-34953	2
chr3	156017977	156019065	MajorDMR-9-34954	4
chr3	156021702	156021901	MajorDMR-9-34955	2
chr3	156029810	156029907	MajorDMR-9-34956	3
chr3	156039686	156040082	MajorDMR-9-34957	5
chr3	156068791	156068833	MajorDMR-9-34958	3
chr3	156074320	156074346	MajorDMR-9-34959	2
chr3	156078631	156078693	MajorDMR-9-34960	2
chr3	156089294	156089544	MajorDMR-9-34961	2
chr3	156095389	156095703	MajorDMR-9-34962	5
chr3	156112526	156112717	MajorDMR-9-34963	2
chr3	156117815	156118286	MajorDMR-9-34964	3
chr3	156120013	156120030	MajorDMR-9-34965	2
chr3	156122125	156122424	MajorDMR-9-34966	3
chr3	156125475	156125728	MajorDMR-9-34967	3
chr3	156135219	156135714	MajorDMR-9-34968	5
chr3	156136344	156136477	MajorDMR-9-34969	2
chr3	156149054	156149504	MajorDMR-9-34970	5
chr3	156150135	156150387	MajorDMR-9-34971	2
chr3	156174494	156174743	MajorDMR-9-34972	6
chr3	156177670	156178224	MajorDMR-9-34973	3
chr3	156182592	156182712	MajorDMR-9-34974	3
chr3	156188699	156188882	MajorDMR-9-34975	3
chr3	156199065	156199374	MajorDMR-9-34976	2
chr3	156202533	156202555	MajorDMR-9-34977	2
chr3	156218453	156218961	MajorDMR-9-34978	4
chr3	156232626	156233795	MajorDMR-9-34979	8
chr3	156369951	156370026	MajorDMR-9-34980	2
chr3	156374036	156374302	MajorDMR-9-34981	3
chr3	156394397	156394788	MajorDMR-9-34982	4
chr3	156395290	156395442	MajorDMR-9-34983	2
chr3	156396601	156396829	MajorDMR-9-34984	4
chr3	156398892	156399101	MajorDMR-9-34985	2
chr3	156402434	156403036	MajorDMR-9-34986	4
chr3	156409249	156410151	MajorDMR-9-34987	6
chr3	156480681	156480766	MajorDMR-9-34988	2
chr3	156488853	156488895	MajorDMR-9-34989	2
chr3	156490973	156491161	MajorDMR-9-34990	2
chr3	156554999	156555146	MajorDMR-9-34991	2
chr3	156729127	156729375	MajorDMR-9-34992	4
chr3	156787191	156787465	MajorDMR-9-34993	4
chr3	156794167	156794351	MajorDMR-9-34994	2
chr3	156798156	156798676	MajorDMR-9-34995	3
chr3	156825294	156825349	MajorDMR-9-34996	2
chr3	156853039	156853192	MajorDMR-9-34997	3
chr3	157401711	157401950	MajorDMR-9-34998	2
chr3	157470636	157471164	MajorDMR-9-34999	3
chr3	157537034	157537370	MajorDMR-9-35000	2
chr3	157623075	157623109	MajorDMR-9-35001	2
chr3	157638764	157639190	MajorDMR-9-35002	2
chr3	157834181	157834256	MajorDMR-9-35003	2
chr3	157990035	157990248	MajorDMR-9-35004	4
chr3	158031401	158031608	MajorDMR-9-35005	3
chr3	158189133	158189749	MajorDMR-9-35006	4
chr3	158240163	158240385	MajorDMR-9-35007	4
chr3	158308540	158308650	MajorDMR-9-35008	2
chr3	158389870	158390526	MajorDMR-9-35009	13
chr3	158419583	158419655	MajorDMR-9-35010	2
chr3	158429603	158429619	MajorDMR-9-35011	2
chr3	158434571	158434625	MajorDMR-9-35012	3
chr3	158440728	158441274	MajorDMR-9-35013	5
chr3	158512185	158512212	MajorDMR-9-35014	2
chr3	158537310	158537448	MajorDMR-9-35015	2
chr3	158653863	158653972	MajorDMR-9-35016	3
chr3	158765458	158765770	MajorDMR-9-35017	4
chr3	158840712	158840792	MajorDMR-9-35018	2
chr3	158888525	158888959	MajorDMR-9-35019	3
chr3	158920408	158920582	MajorDMR-9-35020	2
chr3	158951736	158951762	MajorDMR-9-35021	2
chr3	158983801	158984057	MajorDMR-9-35022	2
chr3	159066276	159066418	MajorDMR-9-35023	2
chr3	159352107	159352809	MajorDMR-9-35024	7
chr3	159665524	159665669	MajorDMR-9-35025	2
chr3	159886616	159887433	MajorDMR-9-35026	5
chr3	159924111	159924315	MajorDMR-9-35027	3
chr3	159944791	159945410	MajorDMR-9-35028	6
chr3	160073601	160073924	MajorDMR-9-35029	5
chr3	160135513	160135823	MajorDMR-9-35030	6
chr3	160166399	160166526	MajorDMR-9-35031	2
chr3	160172573	160172639	MajorDMR-9-35032	3
chr3	160508666	160508876	MajorDMR-9-35033	2
chr3	160509505	160509655	MajorDMR-9-35034	2
chr3	160528982	160529063	MajorDMR-9-35035	2
chr3	160643960	160644266	MajorDMR-9-35036	2
chr3	160650570	160650628	MajorDMR-9-35037	2
chr3	160691197	160691224	MajorDMR-9-35038	2
chr3	160734262	160734674	MajorDMR-9-35039	4
chr3	160799143	160799738	MajorDMR-9-35040	6
chr3	160821961	160821995	MajorDMR-9-35041	3
chr3	160938587	160938622	MajorDMR-9-35042	2
chr3	160971195	160971209	MajorDMR-9-35043	2
chr3	161065617	161065729	MajorDMR-9-35044	2
chr3	161265581	161265624	MajorDMR-9-35045	3
chr3	161266179	161266466	MajorDMR-9-35046	4
chr3	161270851	161271145	MajorDMR-9-35047	6
chr3	161272764	161272974	MajorDMR-9-35048	5
chr3	161480858	161481236	MajorDMR-9-35049	4
chr3	161632186	161632265	MajorDMR-9-35050	2
chr3	161633250	161633359	MajorDMR-9-35051	2
chr3	161675243	161675517	MajorDMR-9-35052	3
chr3	161739051	161739654	MajorDMR-9-35053	5
chr3	161851636	161852166	MajorDMR-9-35054	3
chr3	161954841	161954951	MajorDMR-9-35055	3
chr3	161978029	161978180	MajorDMR-9-35056	3
chr3	161987717	161988063	MajorDMR-9-35057	2
chr3	162200711	162200847	MajorDMR-9-35058	3
chr3	162249181	162249199	MajorDMR-9-35059	2
chr3	162252272	162252380	MajorDMR-9-35060	2
chr3	162300218	162300563	MajorDMR-9-35061	4
chr3	162303209	162303306	MajorDMR-9-35062	2
chr3	162359126	162359451	MajorDMR-9-35063	2
chr3	162396478	162397197	MajorDMR-9-35064	6
chr3	162647613	162647749	MajorDMR-9-35065	3
chr3	162708864	162710655	MajorDMR-9-35066	11
chr3	163156710	163157004	MajorDMR-9-35067	3
chr3	163196156	163196346	MajorDMR-9-35068	3
chr3	163226019	163226198	MajorDMR-9-35069	2
chr3	163397398	163397410	MajorDMR-9-35070	2
chr3	163405352	163405368	MajorDMR-9-35071	2
chr3	163424708	163425118	MajorDMR-9-35072	2
chr3	163450991	163451196	MajorDMR-9-35073	2
chr3	163654602	163654755	MajorDMR-9-35074	2
chr3	163906706	163907467	MajorDMR-9-35075	4
chr3	163954890	163955005	MajorDMR-9-35076	3
chr3	164163001	164163802	MajorDMR-9-35077	7
chr3	164405260	164405461	MajorDMR-9-35078	3
chr3	164469020	164469053	MajorDMR-9-35079	2
chr3	164470440	164471716	MajorDMR-9-35080	7
chr3	164509210	164509550	MajorDMR-9-35081	3
chr3	164545398	164545776	MajorDMR-9-35082	5
chr3	164574816	164575281	MajorDMR-9-35083	2
chr3	164647478	164647522	MajorDMR-9-35084	2
chr3	164878934	164879098	MajorDMR-9-35085	3
chr3	164896889	164896961	MajorDMR-9-35086	3
chr3	164904195	164904300	MajorDMR-9-35087	2
chr3	164925865	164925944	MajorDMR-9-35088	3
chr3	165016344	165016444	MajorDMR-9-35089	2
chr3	165017048	165017092	MajorDMR-9-35090	2
chr3	165090202	165090454	MajorDMR-9-35091	3
chr3	165236219	165236485	MajorDMR-9-35092	2
chr3	165258751	165259266	MajorDMR-9-35093	11
chr3	165287258	165287512	MajorDMR-9-35094	2
chr3	165414077	165414285	MajorDMR-9-35095	2
chr3	165414835	165415075	MajorDMR-9-35096	2
chr3	165701310	165701385	MajorDMR-9-35097	2
chr3	165703100	165703193	MajorDMR-9-35098	3
chr3	165867376	165867880	MajorDMR-9-35099	2
chr3	165957554	165957945	MajorDMR-9-35100	3
chr3	165992623	165992679	MajorDMR-9-35101	2
chr3	166009309	166009339	MajorDMR-9-35102	2
chr3	166189445	166189455	MajorDMR-9-35103	2
chr3	166274809	166275875	MajorDMR-9-35104	6
chr3	166326704	166326761	MajorDMR-9-35105	3
chr3	166413174	166413643	MajorDMR-9-35106	3
chr3	166744013	166744242	MajorDMR-9-35107	3
chr3	166749570	166750159	MajorDMR-9-35108	3
chr3	166831468	166831732	MajorDMR-9-35109	3
chr3	167040618	167040782	MajorDMR-9-35110	3
chr3	167125645	167126399	MajorDMR-9-35111	7
chr3	167187954	167188083	MajorDMR-9-35112	2
chr3	167240282	167240333	MajorDMR-9-35113	2
chr3	167546900	167547471	MajorDMR-9-35114	3
chr3	167578347	167578630	MajorDMR-9-35115	3
chr3	168007238	168007673	MajorDMR-9-35116	5
chr3	168316375	168316392	MajorDMR-9-35117	2
chr3	168331114	168331420	MajorDMR-9-35118	3
chr3	168682123	168682386	MajorDMR-9-35119	2
chr3	168809226	168809423	MajorDMR-9-35120	3
chr3	168854636	168854999	MajorDMR-9-35121	2
chr3	168905076	168905440	MajorDMR-9-35122	3
chr3	168921545	168922096	MajorDMR-9-35123	3
chr3	169003403	169003927	MajorDMR-9-35124	6
chr3	169275927	169276384	MajorDMR-9-35125	3
chr3	169428495	169428723	MajorDMR-9-35126	2
chr3	169461405	169461419	MajorDMR-9-35127	2
chr3	169516549	169516753	MajorDMR-9-35128	3
chr3	169668228	169668313	MajorDMR-9-35129	3
chr3	169692216	169692384	MajorDMR-9-35130	2
chr3	169758124	169758645	MajorDMR-9-35131	7
chr3	169842960	169843200	MajorDMR-9-35132	3
chr3	169957325	169957341	MajorDMR-9-35133	2
chr3	169968854	169968956	MajorDMR-9-35134	2
chr3	169977870	169977999	MajorDMR-9-35135	3
chr3	170155099	170155388	MajorDMR-9-35136	4
chr3	170192732	170193415	MajorDMR-9-35137	4
chr3	170194182	170194264	MajorDMR-9-35138	2
chr3	170210529	170210599	MajorDMR-9-35139	2
chr3	170220625	170220734	MajorDMR-9-35140	2
chr3	170234863	170235258	MajorDMR-9-35141	2
chr3	170241211	170241239	MajorDMR-9-35142	2
chr3	170327237	170327285	MajorDMR-9-35143	2
chr3	170328500	170328508	MajorDMR-9-35144	2
chr3	170352693	170353724	MajorDMR-9-35145	7
chr3	170469642	170469687	MajorDMR-9-35146	2
chr3	170470814	170471311	MajorDMR-9-35147	4
chr3	170515777	170515810	MajorDMR-9-35148	2
chr3	170529599	170529611	MajorDMR-9-35149	2
chr3	170530465	170531359	MajorDMR-9-35150	6
chr3	170557008	170557155	MajorDMR-9-35151	2
chr3	170557990	170558317	MajorDMR-9-35152	3
chr3	170572074	170572749	MajorDMR-9-35153	5
chr3	170575510	170575553	MajorDMR-9-35154	2
chr3	170726812	170727171	MajorDMR-9-35155	5
chr3	170799227	170799757	MajorDMR-9-35156	4
chr3	170811160	170811235	MajorDMR-9-35157	2
chr3	170817796	170818179	MajorDMR-9-35158	3
chr3	170819384	170819587	MajorDMR-9-35159	4
chr3	170831649	170832068	MajorDMR-9-35160	4
chr3	170847597	170848288	MajorDMR-9-35161	4
chr3	170856067	170856807	MajorDMR-9-35162	5
chr3	170857331	170857735	MajorDMR-9-35163	4
chr3	170874227	170874342	MajorDMR-9-35164	4
chr3	170875233	170875427	MajorDMR-9-35165	5
chr3	170904869	170905334	MajorDMR-9-35166	4
chr3	170916627	170917070	MajorDMR-9-35167	2
chr3	170957965	170957989	MajorDMR-9-35168	3
chr3	170966761	170966819	MajorDMR-9-35169	3
chr3	170972575	170972691	MajorDMR-9-35170	2
chr3	170978849	170979158	MajorDMR-9-35171	2
chr3	170982426	170982924	MajorDMR-9-35172	4
chr3	170987114	170987323	MajorDMR-9-35173	3
chr3	170993459	170993513	MajorDMR-9-35174	2
chr3	171002686	171003189	MajorDMR-9-35175	3
chr3	171008615	171008717	MajorDMR-9-35176	2
chr3	171028984	171029372	MajorDMR-9-35177	7
chr3	171030774	171030869	MajorDMR-9-35178	4
chr3	171031675	171031721	MajorDMR-9-35179	2
chr3	171038773	171039427	MajorDMR-9-35180	8
chr3	171046412	171046434	MajorDMR-9-35181	2
chr3	171047668	171047732	MajorDMR-9-35182	2
chr3	171058225	171058528	MajorDMR-9-35183	2
chr3	171062509	171062704	MajorDMR-9-35184	4
chr3	171073838	171074055	MajorDMR-9-35185	3
chr3	171086931	171087139	MajorDMR-9-35186	2
chr3	171087872	171087922	MajorDMR-9-35187	2
chr3	171091656	171092705	MajorDMR-9-35188	5
chr3	171093616	171094371	MajorDMR-9-35189	9
chr3	171104012	171104113	MajorDMR-9-35190	2
chr3	171110515	171110555	MajorDMR-9-35191	3
chr3	171119733	171120237	MajorDMR-9-35192	4
chr3	171125539	171126156	MajorDMR-9-35193	6
chr3	171130833	171131036	MajorDMR-9-35194	3
chr3	171147659	171147959	MajorDMR-9-35195	4
chr3	171154775	171155687	MajorDMR-9-35196	5
chr3	171161083	171161322	MajorDMR-9-35197	4
chr3	171165742	171166387	MajorDMR-9-35198	3
chr3	171277644	171277745	MajorDMR-9-35199	3
chr3	171283459	171283607	MajorDMR-9-35200	2
chr3	171361141	171361409	MajorDMR-9-35201	2
chr3	171363856	171363978	MajorDMR-9-35202	2
chr3	171506466	171506649	MajorDMR-9-35203	3
chr3	171519586	171519648	MajorDMR-9-35204	2
chr3	171667744	171667766	MajorDMR-9-35205	2
chr3	171759660	171760065	MajorDMR-9-35206	5
chr3	171821547	171821557	MajorDMR-9-35207	2
chr3	171830527	171830647	MajorDMR-9-35208	2
chr3	171839651	171840069	MajorDMR-9-35209	7
chr3	171847481	171847723	MajorDMR-9-35210	3
chr3	171887494	171887613	MajorDMR-9-35211	2
chr3	171891245	171891277	MajorDMR-9-35212	2
chr3	171892442	171893411	MajorDMR-9-35213	9
chr3	171894093	171894411	MajorDMR-9-35214	2
chr3	171919430	171920063	MajorDMR-9-35215	5
chr3	171921652	171922061	MajorDMR-9-35216	4
chr3	171990453	171990832	MajorDMR-9-35217	3
chr3	172003914	172004519	MajorDMR-9-35218	4
chr3	172033445	172033492	MajorDMR-9-35219	2
chr3	172035648	172036202	MajorDMR-9-35220	3
chr3	172103085	172103150	MajorDMR-9-35221	2
chr3	172133316	172133383	MajorDMR-9-35222	2
chr3	172182149	172182232	MajorDMR-9-35223	2
chr3	172240135	172240325	MajorDMR-9-35224	2
chr3	172342888	172342934	MajorDMR-9-35225	4
chr3	172343924	172344080	MajorDMR-9-35226	2
chr3	172347547	172347551	MajorDMR-9-35227	2
chr3	172369567	172369694	MajorDMR-9-35228	4
chr3	172623096	172623175	MajorDMR-9-35229	3
chr3	172991635	172991860	MajorDMR-9-35230	2
chr3	173059032	173059178	MajorDMR-9-35231	2
chr3	173117699	173117940	MajorDMR-9-35232	2
chr3	173121153	173121726	MajorDMR-9-35233	8
chr3	173338801	173339168	MajorDMR-9-35234	3
chr3	173349184	173350411	MajorDMR-9-35235	6
chr3	173353286	173353955	MajorDMR-9-35236	3
chr3	173370019	173370188	MajorDMR-9-35237	2
chr3	173400816	173400851	MajorDMR-9-35238	2
chr3	173437732	173438076	MajorDMR-9-35239	7
chr3	173445546	173445771	MajorDMR-9-35240	2
chr3	173460992	173461147	MajorDMR-9-35241	3
chr3	173488995	173489417	MajorDMR-9-35242	2
chr3	173516779	173516996	MajorDMR-9-35243	2
chr3	173556336	173556790	MajorDMR-9-35244	5
chr3	173584809	173585112	MajorDMR-9-35245	3
chr3	173587400	173587759	MajorDMR-9-35246	4
chr3	173588267	173588291	MajorDMR-9-35247	2
chr3	173661429	173661444	MajorDMR-9-35248	2
chr3	173739379	173739657	MajorDMR-9-35249	3
chr3	173811191	173811239	MajorDMR-9-35250	2
chr3	173814859	173814896	MajorDMR-9-35251	2
chr3	173820122	173820426	MajorDMR-9-35252	5
chr3	173839563	173839950	MajorDMR-9-35253	2
chr3	173877640	173878057	MajorDMR-9-35254	5
chr3	173988703	173988734	MajorDMR-9-35255	2
chr3	174019599	174020440	MajorDMR-9-35256	6
chr3	174054926	174055344	MajorDMR-9-35257	5
chr3	174156855	174156887	MajorDMR-9-35258	2
chr3	174261093	174261320	MajorDMR-9-35259	2
chr3	174339091	174339122	MajorDMR-9-35260	2
chr3	174380305	174380429	MajorDMR-9-35261	2
chr3	174590076	174590446	MajorDMR-9-35262	4
chr3	174669087	174669230	MajorDMR-9-35263	3
chr3	174925508	174925582	MajorDMR-9-35264	3
chr3	174935082	174935331	MajorDMR-9-35265	4
chr3	174946374	174946560	MajorDMR-9-35266	2
chr3	175064769	175065357	MajorDMR-9-35267	3
chr3	175109802	175110074	MajorDMR-9-35268	3
chr3	175144522	175144770	MajorDMR-9-35269	3
chr3	175150442	175151809	MajorDMR-9-35270	7
chr3	175165176	175165663	MajorDMR-9-35271	5
chr3	175243675	175243849	MajorDMR-9-35272	4
chr3	175314001	175314219	MajorDMR-9-35273	2
chr3	175324197	175324497	MajorDMR-9-35274	3
chr3	175369684	175370113	MajorDMR-9-35275	7
chr3	175390044	175390469	MajorDMR-9-35276	5
chr3	175397469	175397931	MajorDMR-9-35277	4
chr3	175515975	175516019	MajorDMR-9-35278	2
chr3	175630430	175630597	MajorDMR-9-35279	2
chr3	175690739	175690812	MajorDMR-9-35280	2
chr3	175838299	175838492	MajorDMR-9-35281	2
chr3	176004391	176004492	MajorDMR-9-35282	2
chr3	176077827	176077886	MajorDMR-9-35283	2
chr3	176104019	176104640	MajorDMR-9-35284	4
chr3	176144738	176144820	MajorDMR-9-35285	2
chr3	176182243	176182248	MajorDMR-9-35286	2
chr3	176245420	176245561	MajorDMR-9-35287	2
chr3	176304416	176305128	MajorDMR-9-35288	7
chr3	176514176	176514216	MajorDMR-9-35289	2
chr3	176533440	176534372	MajorDMR-9-35290	7
chr3	176557131	176557571	MajorDMR-9-35291	5
chr3	176710594	176711022	MajorDMR-9-35292	5
chr3	176730406	176730629	MajorDMR-9-35293	2
chr3	176769222	176769658	MajorDMR-9-35294	5
chr3	176853404	176853460	MajorDMR-9-35295	5
chr3	176897626	176898272	MajorDMR-9-35296	4
chr3	176905230	176905583	MajorDMR-9-35297	3
chr3	177011868	177011888	MajorDMR-9-35298	2
chr3	177184077	177184314	MajorDMR-9-35299	4
chr3	177194402	177194743	MajorDMR-9-35300	4
chr3	177325561	177325932	MajorDMR-9-35301	6
chr3	177522072	177522286	MajorDMR-9-35302	4
chr3	177620735	177620931	MajorDMR-9-35303	4
chr3	177651228	177651363	MajorDMR-9-35304	4
chr3	177693237	177693420	MajorDMR-9-35305	2
chr3	177855630	177856123	MajorDMR-9-35306	4
chr3	177993816	177994082	MajorDMR-9-35307	4
chr3	178078074	178078617	MajorDMR-9-35308	4
chr3	178122881	178123212	MajorDMR-9-35309	3
chr3	178124088	178124304	MajorDMR-9-35310	2
chr3	178201661	178202000	MajorDMR-9-35311	3
chr3	178229758	178230139	MajorDMR-9-35312	5
chr3	178262947	178264059	MajorDMR-9-35313	7
chr3	178432354	178432563	MajorDMR-9-35314	2
chr3	178457760	178457946	MajorDMR-9-35315	3
chr3	178495753	178495910	MajorDMR-9-35316	2
chr3	178524878	178524909	MajorDMR-9-35317	2
chr3	178541549	178541632	MajorDMR-9-35318	3
chr3	178544401	178544682	MajorDMR-9-35319	2
chr3	178566006	178566452	MajorDMR-9-35320	5
chr3	178741786	178741804	MajorDMR-9-35321	3
chr3	178852442	178852774	MajorDMR-9-35322	4
chr3	178857022	178857482	MajorDMR-9-35323	3
chr3	178884023	178884133	MajorDMR-9-35324	2
chr3	178957624	178957969	MajorDMR-9-35325	2
chr3	179012224	179013544	MajorDMR-9-35326	13
chr3	179039173	179039284	MajorDMR-9-35327	2
chr3	179082162	179082281	MajorDMR-9-35328	4
chr3	179110333	179110393	MajorDMR-9-35329	2
chr3	179130393	179130602	MajorDMR-9-35330	4
chr3	179204599	179204725	MajorDMR-9-35331	2
chr3	179269002	179269484	MajorDMR-9-35332	5
chr3	179331348	179331666	MajorDMR-9-35333	3
chr3	179434413	179434713	MajorDMR-9-35334	2
chr3	179437610	179437922	MajorDMR-9-35335	3
chr3	179452017	179452707	MajorDMR-9-35336	3
chr3	179478853	179479001	MajorDMR-9-35337	6
chr3	179481947	179482154	MajorDMR-9-35338	3
chr3	179489933	179490223	MajorDMR-9-35339	2
chr3	179506508	179506698	MajorDMR-9-35340	4
chr3	179540365	179540452	MajorDMR-9-35341	3
chr3	179541354	179541771	MajorDMR-9-35342	3
chr3	179575874	179576135	MajorDMR-9-35343	3
chr3	179614925	179615136	MajorDMR-9-35344	4
chr3	179673208	179673504	MajorDMR-9-35345	2
chr3	179903354	179903870	MajorDMR-9-35346	3
chr3	180067237	180067249	MajorDMR-9-35347	2
chr3	180165096	180165310	MajorDMR-9-35348	3
chr3	180298476	180298919	MajorDMR-9-35349	2
chr3	180330759	180330911	MajorDMR-9-35350	2
chr3	180333989	180334112	MajorDMR-9-35351	2
chr3	180571022	180571026	MajorDMR-9-35352	2
chr3	180588055	180588098	MajorDMR-9-35353	3
chr3	180633616	180634079	MajorDMR-9-35354	2
chr3	180663093	180663224	MajorDMR-9-35355	3
chr3	180669641	180670218	MajorDMR-9-35356	5
chr3	180671503	180671625	MajorDMR-9-35357	2
chr3	180679803	180680097	MajorDMR-9-35358	2
chr3	180682146	180682659	MajorDMR-9-35359	3
chr3	180774103	180774487	MajorDMR-9-35360	4
chr3	180823428	180823866	MajorDMR-9-35361	6
chr3	180830096	180830414	MajorDMR-9-35362	4
chr3	180833882	180833934	MajorDMR-9-35363	2
chr3	180892479	180893162	MajorDMR-9-35364	9
chr3	180928600	180929822	MajorDMR-9-35365	15
chr3	180942578	180942714	MajorDMR-9-35366	2
chr3	180970295	180970761	MajorDMR-9-35367	4
chr3	181006239	181006312	MajorDMR-9-35368	2
chr3	181017995	181018501	MajorDMR-9-35369	6
chr3	181020481	181020843	MajorDMR-9-35370	3
chr3	181021375	181021501	MajorDMR-9-35371	2
chr3	181022194	181022202	MajorDMR-9-35372	2
chr3	181030172	181031533	MajorDMR-9-35373	8
chr3	181035439	181035476	MajorDMR-9-35374	2
chr3	181056641	181056812	MajorDMR-9-35375	2
chr3	181075652	181075937	MajorDMR-9-35376	2
chr3	181076452	181076461	MajorDMR-9-35377	2
chr3	181117731	181118135	MajorDMR-9-35378	5
chr3	181135558	181135834	MajorDMR-9-35379	3
chr3	181204190	181204219	MajorDMR-9-35380	2
chr3	181214629	181215482	MajorDMR-9-35381	7
chr3	181328667	181329276	MajorDMR-9-35382	3
chr3	181380736	181381116	MajorDMR-9-35383	5
chr3	181390239	181390371	MajorDMR-9-35384	3
chr3	181405421	181405864	MajorDMR-9-35385	4
chr3	181410762	181411010	MajorDMR-9-35386	2
chr3	181411686	181411899	MajorDMR-9-35387	2
chr3	181412583	181413873	MajorDMR-9-35388	45
chr3	181414514	181414959	MajorDMR-9-35389	4
chr3	181415808	181417085	MajorDMR-9-35390	9
chr3	181426719	181427146	MajorDMR-9-35391	3
chr3	181452334	181452544	MajorDMR-9-35392	2
chr3	181453076	181454033	MajorDMR-9-35393	7
chr3	181473900	181474179	MajorDMR-9-35394	2
chr3	181687957	181688328	MajorDMR-9-35395	2
chr3	181779347	181779547	MajorDMR-9-35396	3
chr3	181825988	181826109	MajorDMR-9-35397	3
chr3	181883060	181883255	MajorDMR-9-35398	2
chr3	182129488	182129761	MajorDMR-9-35399	3
chr3	182131639	182131949	MajorDMR-9-35400	2
chr3	182197689	182198105	MajorDMR-9-35401	6
chr3	182200356	182200891	MajorDMR-9-35402	7
chr3	182202223	182202515	MajorDMR-9-35403	2
chr3	182205211	182205519	MajorDMR-9-35404	2
chr3	182226878	182227609	MajorDMR-9-35405	13
chr3	182264527	182264969	MajorDMR-9-35406	3
chr3	182284160	182284583	MajorDMR-9-35407	5
chr3	182335810	182336093	MajorDMR-9-35408	4
chr3	182504915	182505402	MajorDMR-9-35409	6
chr3	182529768	182530158	MajorDMR-9-35410	2
chr3	182634855	182634941	MajorDMR-9-35411	2
chr3	182677423	182677541	MajorDMR-9-35412	2
chr3	182730836	182731220	MajorDMR-9-35413	6
chr3	182732061	182732485	MajorDMR-9-35414	2
chr3	182919320	182919951	MajorDMR-9-35415	4
chr3	182925540	182925791	MajorDMR-9-35416	5
chr3	182993963	182994127	MajorDMR-9-35417	3
chr3	183024363	183025195	MajorDMR-9-35418	7
chr3	183026661	183026792	MajorDMR-9-35419	3
chr3	183077728	183077903	MajorDMR-9-35420	6
chr3	183172936	183173305	MajorDMR-9-35421	6
chr3	183207312	183207801	MajorDMR-9-35422	5
chr3	183210738	183211084	MajorDMR-9-35423	4
chr3	183434185	183434243	MajorDMR-9-35424	2
chr3	183438459	183438510	MajorDMR-9-35425	2
chr3	183473658	183473866	MajorDMR-9-35426	5
chr3	183480259	183480444	MajorDMR-9-35427	4
chr3	183507645	183507810	MajorDMR-9-35428	3
chr3	183533613	183534043	MajorDMR-9-35429	6
chr3	183546498	183546529	MajorDMR-9-35430	2
chr3	183547140	183547241	MajorDMR-9-35431	3
chr3	183575744	183575788	MajorDMR-9-35432	3
chr3	183640628	183641086	MajorDMR-9-35433	4
chr3	183643105	183643188	MajorDMR-9-35434	2
chr3	183693808	183693932	MajorDMR-9-35435	2
chr3	183713719	183714671	MajorDMR-9-35436	10
chr3	183723532	183724241	MajorDMR-9-35437	4
chr3	183841105	183841118	MajorDMR-9-35438	2
chr3	183974867	183974930	MajorDMR-9-35439	3
chr3	184132168	184133151	MajorDMR-9-35440	10
chr3	184161149	184161254	MajorDMR-9-35441	8
chr3	184188891	184188914	MajorDMR-9-35442	2
chr3	184190919	184191004	MajorDMR-9-35443	3
chr3	184197745	184197820	MajorDMR-9-35444	2
chr3	184254392	184255313	MajorDMR-9-35445	7
chr3	184256057	184257238	MajorDMR-9-35446	9
chr3	184274187	184274504	MajorDMR-9-35447	2
chr3	184351262	184351306	MajorDMR-9-35448	2
chr3	184374049	184374514	MajorDMR-9-35449	4
chr3	184531701	184531864	MajorDMR-9-35450	2
chr3	184533112	184533269	MajorDMR-9-35451	3
chr3	184534503	184534542	MajorDMR-9-35452	2
chr3	184566645	184567422	MajorDMR-9-35453	7
chr3	184568261	184568661	MajorDMR-9-35454	4
chr3	184658956	184659077	MajorDMR-9-35455	2
chr3	184704313	184704349	MajorDMR-9-35456	2
chr3	184753086	184753461	MajorDMR-9-35457	3
chr3	184763483	184763812	MajorDMR-9-35458	6
chr3	184769676	184769856	MajorDMR-9-35459	5
chr3	184799224	184799680	MajorDMR-9-35460	3
chr3	184815525	184815677	MajorDMR-9-35461	4
chr3	184925542	184925806	MajorDMR-9-35462	4
chr3	185067102	185067148	MajorDMR-9-35463	3
chr3	185098246	185098657	MajorDMR-9-35464	10
chr3	185299936	185300342	MajorDMR-9-35465	2
chr3	185339855	185339960	MajorDMR-9-35466	3
chr3	185365800	185366035	MajorDMR-9-35467	8
chr3	185624820	185624868	MajorDMR-9-35468	2
chr3	185643267	185644447	MajorDMR-9-35469	9
chr3	185760644	185760844	MajorDMR-9-35470	2
chr3	185775241	185775751	MajorDMR-9-35471	6
chr3	185778778	185778853	MajorDMR-9-35472	2
chr3	185788715	185789151	MajorDMR-9-35473	5
chr3	185849912	185849955	MajorDMR-9-35474	2
chr3	185853109	185853284	MajorDMR-9-35475	2
chr3	185856723	185857118	MajorDMR-9-35476	5
chr3	185897999	185898365	MajorDMR-9-35477	4
chr3	185899024	185899048	MajorDMR-9-35478	2
chr3	185900607	185900960	MajorDMR-9-35479	6
chr3	185910304	185911007	MajorDMR-9-35480	7
chr3	185934386	185934604	MajorDMR-9-35481	2
chr3	185957874	185958297	MajorDMR-9-35482	9
chr3	185960499	185960842	MajorDMR-9-35483	2
chr3	185962743	185962791	MajorDMR-9-35484	2
chr3	185977024	185977788	MajorDMR-9-35485	10
chr3	185998269	185998960	MajorDMR-9-35486	4
chr3	186004139	186004152	MajorDMR-9-35487	2
chr3	186021298	186021854	MajorDMR-9-35488	5
chr3	186025953	186026755	MajorDMR-9-35489	4
chr3	186027674	186028409	MajorDMR-9-35490	7
chr3	186030322	186030398	MajorDMR-9-35491	2
chr3	186033329	186033620	MajorDMR-9-35492	4
chr3	186034292	186034969	MajorDMR-9-35493	8
chr3	186036684	186036758	MajorDMR-9-35494	2
chr3	186037730	186038153	MajorDMR-9-35495	5
chr3	186040913	186041060	MajorDMR-9-35496	4
chr3	186042576	186042817	MajorDMR-9-35497	3
chr3	186046658	186047463	MajorDMR-9-35498	7
chr3	186048658	186048864	MajorDMR-9-35499	3
chr3	186057228	186057953	MajorDMR-9-35500	3
chr3	186077857	186078420	MajorDMR-9-35501	9
chr3	186085826	186086759	MajorDMR-9-35502	6
chr3	186090073	186090487	MajorDMR-9-35503	5
chr3	186093228	186093864	MajorDMR-9-35504	4
chr3	186142974	186143351	MajorDMR-9-35505	4
chr3	186174293	186174917	MajorDMR-9-35506	9
chr3	186186322	186186364	MajorDMR-9-35507	2
chr3	186187821	186187886	MajorDMR-9-35508	2
chr3	186189603	186190723	MajorDMR-9-35509	16
chr3	186212564	186214050	MajorDMR-9-35510	16
chr3	186261918	186262551	MajorDMR-9-35511	5
chr3	186271887	186271929	MajorDMR-9-35512	4
chr3	186295377	186295498	MajorDMR-9-35513	2
chr3	186372790	186372935	MajorDMR-9-35514	2
chr3	186546956	186547156	MajorDMR-9-35515	2
chr3	186790492	186790750	MajorDMR-9-35516	4
chr3	187010914	187011438	MajorDMR-9-35517	4
chr3	187034960	187035114	MajorDMR-9-35518	3
chr3	187048436	187048621	MajorDMR-9-35519	2
chr3	187095504	187095676	MajorDMR-9-35520	2
chr3	187161849	187161867	MajorDMR-9-35521	2
chr3	187162382	187163329	MajorDMR-9-35522	9
chr3	187167927	187168610	MajorDMR-9-35523	8
chr3	187172068	187173902	MajorDMR-9-35524	16
chr3	187176908	187176963	MajorDMR-9-35525	2
chr3	187197050	187197510	MajorDMR-9-35526	2
chr3	187202403	187202986	MajorDMR-9-35527	8
chr3	187208355	187208623	MajorDMR-9-35528	2
chr3	187216149	187216381	MajorDMR-9-35529	3
chr3	187217951	187218676	MajorDMR-9-35530	5
chr3	187236142	187236592	MajorDMR-9-35531	4
chr3	187294428	187294681	MajorDMR-9-35532	4
chr3	187308492	187309362	MajorDMR-9-35533	11
chr3	187310560	187310644	MajorDMR-9-35534	2
chr3	187311171	187311265	MajorDMR-9-35535	2
chr3	187347560	187347807	MajorDMR-9-35536	4
chr3	187368249	187368333	MajorDMR-9-35537	3
chr3	187370229	187370707	MajorDMR-9-35538	5
chr3	187386572	187387016	MajorDMR-9-35539	8
chr3	187388357	187390056	MajorDMR-9-35540	8
chr3	187413179	187413401	MajorDMR-9-35541	5
chr3	187468435	187468439	MajorDMR-9-35542	2
chr3	187556067	187556472	MajorDMR-9-35543	4
chr3	187737697	187737834	MajorDMR-9-35544	3
chr3	187961230	187961261	MajorDMR-9-35545	2
chr3	187978402	187978514	MajorDMR-9-35546	2
chr3	188138440	188138639	MajorDMR-9-35547	2
chr3	188140066	188140076	MajorDMR-9-35548	2
chr3	188224835	188224881	MajorDMR-9-35549	2
chr3	188271373	188271394	MajorDMR-9-35550	2
chr3	188271917	188272256	MajorDMR-9-35551	2
chr3	188288337	188288596	MajorDMR-9-35552	3
chr3	188313614	188313926	MajorDMR-9-35553	5
chr3	188325110	188325490	MajorDMR-9-35554	2
chr3	188346242	188346544	MajorDMR-9-35555	4
chr3	188349259	188349333	MajorDMR-9-35556	2
chr3	188411226	188411961	MajorDMR-9-35557	10
chr3	188417742	188417998	MajorDMR-9-35558	3
chr3	188440713	188441162	MajorDMR-9-35559	5
chr3	188529904	188530659	MajorDMR-9-35560	5
chr3	188637952	188637966	MajorDMR-9-35561	3
chr3	188774890	188775253	MajorDMR-9-35562	3
chr3	188908207	188908728	MajorDMR-9-35563	3
chr3	189063076	189063128	MajorDMR-9-35564	3
chr3	189090147	189090208	MajorDMR-9-35565	2
chr3	189214397	189214924	MajorDMR-9-35566	3
chr3	189216463	189216495	MajorDMR-9-35567	2
chr3	189293440	189294012	MajorDMR-9-35568	5
chr3	189594759	189595071	MajorDMR-9-35569	2
chr3	189632832	189632856	MajorDMR-9-35570	3
chr3	189810255	189810425	MajorDMR-9-35571	2
chr3	189907477	189907708	MajorDMR-9-35572	3
chr3	190075856	190076260	MajorDMR-9-35573	6
chr3	190087929	190088263	MajorDMR-9-35574	2
chr3	190144232	190144375	MajorDMR-9-35575	3
chr3	190166811	190166875	MajorDMR-9-35576	2
chr3	190203071	190203143	MajorDMR-9-35577	4
chr3	190293607	190293829	MajorDMR-9-35578	2
chr3	190422352	190422665	MajorDMR-9-35579	2
chr3	190482101	190482675	MajorDMR-9-35580	4
chr3	190730060	190731020	MajorDMR-9-35581	7
chr3	190798478	190798648	MajorDMR-9-35582	2
chr3	190811692	190812500	MajorDMR-9-35583	5
chr3	190816018	190816110	MajorDMR-9-35584	2
chr3	190916480	190916903	MajorDMR-9-35585	3
chr3	191051284	191051653	MajorDMR-9-35586	2
chr3	191070385	191071130	MajorDMR-9-35587	6
chr3	191076917	191076997	MajorDMR-9-35588	2
chr3	191080392	191081018	MajorDMR-9-35589	4
chr3	191100958	191101241	MajorDMR-9-35590	3
chr3	191262041	191262211	MajorDMR-9-35591	3
chr3	191400503	191401121	MajorDMR-9-35592	5
chr3	191608000	191608056	MajorDMR-9-35593	3
chr3	191666948	191667022	MajorDMR-9-35594	2
chr3	191700274	191700670	MajorDMR-9-35595	4
chr3	191703582	191704872	MajorDMR-9-35596	14
chr3	191756610	191756730	MajorDMR-9-35597	3
chr3	191809758	191810035	MajorDMR-9-35598	2
chr3	191828525	191828667	MajorDMR-9-35599	2
chr3	191873074	191873093	MajorDMR-9-35600	2
chr3	191874587	191874783	MajorDMR-9-35601	2
chr3	191875394	191875637	MajorDMR-9-35602	2
chr3	191900710	191901207	MajorDMR-9-35603	3
chr3	191916841	191916941	MajorDMR-9-35604	2
chr3	191925887	191926019	MajorDMR-9-35605	2
chr3	191997420	191997601	MajorDMR-9-35606	2
chr3	191998320	191998427	MajorDMR-9-35607	2
chr3	191999656	191999759	MajorDMR-9-35608	2
chr3	192129275	192129828	MajorDMR-9-35609	4
chr3	192177036	192177226	MajorDMR-9-35610	3
chr3	192213943	192214238	MajorDMR-9-35611	5
chr3	192219341	192219459	MajorDMR-9-35612	3
chr3	192220846	192220967	MajorDMR-9-35613	2
chr3	192225738	192226262	MajorDMR-9-35614	3
chr3	192266066	192266104	MajorDMR-9-35615	2
chr3	192301824	192301863	MajorDMR-9-35616	2
chr3	192373504	192373786	MajorDMR-9-35617	3
chr3	192472703	192472845	MajorDMR-9-35618	2
chr3	192520430	192520627	MajorDMR-9-35619	2
chr3	192622297	192623104	MajorDMR-9-35620	9
chr3	192646940	192647149	MajorDMR-9-35621	2
chr3	192752619	192752645	MajorDMR-9-35622	2
chr3	192830586	192830608	MajorDMR-9-35623	2
chr3	192853887	192854263	MajorDMR-9-35624	4
chr3	192861432	192861592	MajorDMR-9-35625	2
chr3	193017072	193017205	MajorDMR-9-35626	3
chr3	193020189	193020244	MajorDMR-9-35627	2
chr3	193356574	193356737	MajorDMR-9-35628	3
chr3	193401407	193401454	MajorDMR-9-35629	2
chr3	193404521	193404827	MajorDMR-9-35630	2
chr3	193405334	193405749	MajorDMR-9-35631	3
chr3	193587242	193587706	MajorDMR-9-35632	11
chr3	193606156	193606402	MajorDMR-9-35633	3
chr3	193621467	193621944	MajorDMR-9-35634	14
chr3	193647653	193647953	MajorDMR-9-35635	4
chr3	193662454	193662722	MajorDMR-9-35636	3
chr3	193776765	193777230	MajorDMR-9-35637	3
chr3	193857135	193857685	MajorDMR-9-35638	5
chr3	193884566	193884572	MajorDMR-9-35639	2
chr3	193885146	193885286	MajorDMR-9-35640	3
chr3	193894399	193894557	MajorDMR-9-35641	5
chr3	193958017	193958443	MajorDMR-9-35642	6
chr3	194096457	194096493	MajorDMR-9-35643	3
chr3	194292368	194293215	MajorDMR-9-35644	9
chr3	194409031	194410519	MajorDMR-9-35645	19
chr3	194440807	194440884	MajorDMR-9-35646	2
chr3	194443530	194444230	MajorDMR-9-35647	8
chr3	194481216	194481594	MajorDMR-9-35648	6
chr3	194527805	194528316	MajorDMR-9-35649	4
chr3	194541872	194542652	MajorDMR-9-35650	11
chr3	194553405	194553465	MajorDMR-9-35651	2
chr3	194557330	194557495	MajorDMR-9-35652	2
chr3	194558434	194558472	MajorDMR-9-35653	2
chr3	194584347	194584383	MajorDMR-9-35654	2
chr3	194687846	194688489	MajorDMR-9-35655	12
chr3	194693507	194693969	MajorDMR-9-35656	8
chr3	194697398	194697609	MajorDMR-9-35657	2
chr3	194728595	194729195	MajorDMR-9-35658	7
chr3	194734374	194735041	MajorDMR-9-35659	14
chr3	194742145	194742154	MajorDMR-9-35660	2
chr3	194749806	194749977	MajorDMR-9-35661	3
chr3	194760031	194760132	MajorDMR-9-35662	4
chr3	194802315	194802487	MajorDMR-9-35663	3
chr3	194826952	194826965	MajorDMR-9-35664	3
chr3	194832417	194832666	MajorDMR-9-35665	5
chr3	194833886	194834039	MajorDMR-9-35666	9
chr3	194844065	194844494	MajorDMR-9-35667	16
chr3	194850499	194850799	MajorDMR-9-35668	2
chr3	194865629	194865719	MajorDMR-9-35669	2
chr3	194866820	194867363	MajorDMR-9-35670	11
chr3	194868506	194868685	MajorDMR-9-35671	2
chr3	194869558	194869640	MajorDMR-9-35672	4
chr3	194876384	194876754	MajorDMR-9-35673	14
chr3	194897308	194897518	MajorDMR-9-35674	3
chr3	194903629	194903793	MajorDMR-9-35675	3
chr3	194919052	194919128	MajorDMR-9-35676	3
chr3	194931182	194931294	MajorDMR-9-35677	2
chr3	194943325	194943468	MajorDMR-9-35678	3
chr3	194981736	194982057	MajorDMR-9-35679	9
chr3	194990310	194990342	MajorDMR-9-35680	2
chr3	195122208	195122714	MajorDMR-9-35681	8
chr3	195143575	195143856	MajorDMR-9-35682	2
chr3	195263615	195263634	MajorDMR-9-35683	2
chr3	195266524	195266615	MajorDMR-9-35684	2
chr3	195292148	195292543	MajorDMR-9-35685	7
chr3	195386243	195386535	MajorDMR-9-35686	3
chr3	195409216	195409615	MajorDMR-9-35687	2
chr3	195521816	195521940	MajorDMR-9-35688	2
chr3	195529642	195530431	MajorDMR-9-35689	13
chr3	195566067	195566746	MajorDMR-9-35690	12
chr3	195693235	195693819	MajorDMR-9-35691	4
chr3	195695671	195695799	MajorDMR-9-35692	5
chr3	195715850	195715917	MajorDMR-9-35693	5
chr3	195787560	195788128	MajorDMR-9-35694	3
chr3	195803681	195803706	MajorDMR-9-35695	2
chr3	195812498	195812852	MajorDMR-9-35696	5
chr3	195820180	195820823	MajorDMR-9-35697	6
chr3	195950219	195950393	MajorDMR-9-35698	4
chr3	195996904	195997610	MajorDMR-9-35699	6
chr3	196030007	196030260	MajorDMR-9-35700	9
chr3	196035299	196035735	MajorDMR-9-35701	4
chr3	196068021	196068039	MajorDMR-9-35702	2
chr3	196070365	196070431	MajorDMR-9-35703	5
chr3	196071279	196071927	MajorDMR-9-35704	13
chr3	196104179	196104256	MajorDMR-9-35705	3
chr3	196156013	196156872	MajorDMR-9-35706	12
chr3	196259972	196260474	MajorDMR-9-35707	7
chr3	196296978	196297122	MajorDMR-9-35708	2
chr3	196305808	196306314	MajorDMR-9-35709	3
chr3	196389528	196390188	MajorDMR-9-35710	9
chr3	196514743	196515468	MajorDMR-9-35711	8
chr3	196543424	196544075	MajorDMR-9-35712	9
chr3	196630518	196630571	MajorDMR-9-35713	2
chr3	196636364	196636568	MajorDMR-9-35714	4
chr3	196647640	196647725	MajorDMR-9-35715	2
chr3	196679849	196679904	MajorDMR-9-35716	2
chr3	196851721	196851767	MajorDMR-9-35717	2
chr3	196866998	196867098	MajorDMR-9-35718	2
chr3	196948971	196949163	MajorDMR-9-35719	3
chr3	196981337	196981798	MajorDMR-9-35720	3
chr3	196982614	196983370	MajorDMR-9-35721	5
chr3	197052796	197053142	MajorDMR-9-35722	6
chr3	197157455	197158298	MajorDMR-9-35723	6
chr3	197241699	197242054	MajorDMR-9-35724	6
chr3	197247112	197248129	MajorDMR-9-35725	13
chr3	197272185	197272329	MajorDMR-9-35726	9
chr3	197295041	197295501	MajorDMR-9-35727	4
chr3	197353440	197353445	MajorDMR-9-35728	2
chr3	197397213	197397244	MajorDMR-9-35729	2
chr3	197398009	197398446	MajorDMR-9-35730	5
chr3	197426960	197427469	MajorDMR-9-35731	10
chr3	197455236	197455708	MajorDMR-9-35732	7
chr3	197457183	197457489	MajorDMR-9-35733	3
chr3	197461601	197461641	MajorDMR-9-35734	3
chr3	197473960	197474007	MajorDMR-9-35735	2
chr3	197614829	197615414	MajorDMR-9-35736	10
chr3	197758356	197758739	MajorDMR-9-35737	4
chr3	197804126	197804409	MajorDMR-9-35738	3
chr3	197832308	197832510	MajorDMR-9-35739	2
chr3	197854434	197854483	MajorDMR-9-35740	2
chr3	197874527	197874565	MajorDMR-9-35741	2
chr3	197893317	197893363	MajorDMR-9-35742	2
chr3	197905958	197905970	MajorDMR-9-35743	2
chr4	119685	119815	MajorDMR-9-35744	2
chr4	120455	120461	MajorDMR-9-35745	2
chr4	505608	505708	MajorDMR-9-35746	2
chr4	508453	508606	MajorDMR-9-35747	3
chr4	533010	533125	MajorDMR-9-35748	4
chr4	554666	554819	MajorDMR-9-35749	6
chr4	564541	565067	MajorDMR-9-35750	6
chr4	574484	575127	MajorDMR-9-35751	11
chr4	586599	587008	MajorDMR-9-35752	5
chr4	594868	595559	MajorDMR-9-35753	10
chr4	597481	598192	MajorDMR-9-35754	12
chr4	602737	602925	MajorDMR-9-35755	2
chr4	619271	619393	MajorDMR-9-35756	2
chr4	686250	686739	MajorDMR-9-35757	12
chr4	702713	702726	MajorDMR-9-35758	2
chr4	704329	704674	MajorDMR-9-35759	8
chr4	720782	721542	MajorDMR-9-35760	20
chr4	734442	736249	MajorDMR-9-35761	21
chr4	785976	786765	MajorDMR-9-35762	11
chr4	816740	817145	MajorDMR-9-35763	10
chr4	823394	823568	MajorDMR-9-35764	4
chr4	860233	860797	MajorDMR-9-35765	3
chr4	867639	867765	MajorDMR-9-35766	2
chr4	868641	869197	MajorDMR-9-35767	12
chr4	907751	907759	MajorDMR-9-35768	2
chr4	941053	941057	MajorDMR-9-35769	2
chr4	961467	961562	MajorDMR-9-35770	3
chr4	1059062	1059259	MajorDMR-9-35771	3
chr4	1093847	1094004	MajorDMR-9-35772	2
chr4	1110153	1110805	MajorDMR-9-35773	5
chr4	1178449	1178931	MajorDMR-9-35774	5
chr4	1212682	1212700	MajorDMR-9-35775	2
chr4	1226531	1226583	MajorDMR-9-35776	3
chr4	1227260	1227430	MajorDMR-9-35777	4
chr4	1248212	1248976	MajorDMR-9-35778	5
chr4	1268350	1269024	MajorDMR-9-35779	10
chr4	1294545	1294567	MajorDMR-9-35780	2
chr4	1332893	1332937	MajorDMR-9-35781	3
chr4	1335771	1335777	MajorDMR-9-35782	2
chr4	1352744	1353076	MajorDMR-9-35783	4
chr4	1394743	1395764	MajorDMR-9-35784	10
chr4	1420919	1422081	MajorDMR-9-35785	5
chr4	1491974	1492059	MajorDMR-9-35786	5
chr4	1508772	1508796	MajorDMR-9-35787	2
chr4	1535287	1535977	MajorDMR-9-35788	13
chr4	1577868	1578361	MajorDMR-9-35789	19
chr4	1617841	1618735	MajorDMR-9-35790	23
chr4	1642060	1642442	MajorDMR-9-35791	11
chr4	1648165	1648860	MajorDMR-9-35792	16
chr4	1799210	1799414	MajorDMR-9-35793	2
chr4	1973714	1973725	MajorDMR-9-35794	2
chr4	2102755	2103211	MajorDMR-9-35795	4
chr4	2107769	2108295	MajorDMR-9-35796	5
chr4	2378872	2379226	MajorDMR-9-35797	8
chr4	2463861	2463989	MajorDMR-9-35798	2
chr4	2474225	2474237	MajorDMR-9-35799	2
chr4	2580010	2580141	MajorDMR-9-35800	2
chr4	2585265	2585287	MajorDMR-9-35801	2
chr4	2594814	2594860	MajorDMR-9-35802	2
chr4	2613318	2613495	MajorDMR-9-35803	2
chr4	2659163	2659178	MajorDMR-9-35804	2
chr4	2668609	2668656	MajorDMR-9-35805	2
chr4	2676943	2677102	MajorDMR-9-35806	2
chr4	2680413	2681086	MajorDMR-9-35807	3
chr4	2701024	2701447	MajorDMR-9-35808	4
chr4	2715852	2716447	MajorDMR-9-35809	6
chr4	2746463	2747153	MajorDMR-9-35810	21
chr4	2839392	2840564	MajorDMR-9-35811	11
chr4	2863989	2864456	MajorDMR-9-35812	2
chr4	2869195	2869958	MajorDMR-9-35813	5
chr4	2883257	2883303	MajorDMR-9-35814	2
chr4	2883922	2884013	MajorDMR-9-35815	2
chr4	2920529	2920602	MajorDMR-9-35816	3
chr4	2948201	2948397	MajorDMR-9-35817	3
chr4	3081684	3081844	MajorDMR-9-35818	2
chr4	3132130	3132173	MajorDMR-9-35819	2
chr4	3168148	3168191	MajorDMR-9-35820	3
chr4	3188291	3188604	MajorDMR-9-35821	2
chr4	3192771	3192787	MajorDMR-9-35822	2
chr4	3202310	3203732	MajorDMR-9-35823	10
chr4	3206127	3206431	MajorDMR-9-35824	2
chr4	3453970	3453989	MajorDMR-9-35825	2
chr4	3485392	3485514	MajorDMR-9-35826	2
chr4	3490783	3491559	MajorDMR-9-35827	9
chr4	3492853	3493022	MajorDMR-9-35828	2
chr4	3493833	3493892	MajorDMR-9-35829	3
chr4	3640480	3640648	MajorDMR-9-35830	2
chr4	3671447	3672331	MajorDMR-9-35831	26
chr4	3769413	3769757	MajorDMR-9-35832	6
chr4	3837830	3838344	MajorDMR-9-35833	10
chr4	3878127	3878178	MajorDMR-9-35834	2
chr4	3919188	3919205	MajorDMR-9-35835	2
chr4	3921223	3922796	MajorDMR-9-35836	21
chr4	3954674	3954858	MajorDMR-9-35837	5
chr4	3980485	3980826	MajorDMR-9-35838	2
chr4	4034965	4034996	MajorDMR-9-35839	2
chr4	4049193	4049559	MajorDMR-9-35840	3
chr4	4071207	4072047	MajorDMR-9-35841	9
chr4	4116393	4116632	MajorDMR-9-35842	8
chr4	4141502	4141626	MajorDMR-9-35843	2
chr4	4177292	4177317	MajorDMR-9-35844	2
chr4	4261697	4261888	MajorDMR-9-35845	2
chr4	4304068	4304316	MajorDMR-9-35846	7
chr4	4325568	4326450	MajorDMR-9-35847	9
chr4	4363612	4363711	MajorDMR-9-35848	2
chr4	4377107	4377791	MajorDMR-9-35849	7
chr4	4390538	4390748	MajorDMR-9-35850	3
chr4	4398636	4399029	MajorDMR-9-35851	2
chr4	4404720	4404850	MajorDMR-9-35852	6
chr4	4410066	4410157	MajorDMR-9-35853	5
chr4	4420976	4421590	MajorDMR-9-35854	3
chr4	4475729	4475930	MajorDMR-9-35855	4
chr4	4503118	4503487	MajorDMR-9-35856	6
chr4	4526655	4526680	MajorDMR-9-35857	2
chr4	4544958	4545120	MajorDMR-9-35858	2
chr4	4557281	4557500	MajorDMR-9-35859	2
chr4	4561927	4562776	MajorDMR-9-35860	5
chr4	4609994	4610429	MajorDMR-9-35861	13
chr4	4617104	4617396	MajorDMR-9-35862	7
chr4	4669206	4669733	MajorDMR-9-35863	6
chr4	4774279	4774649	MajorDMR-9-35864	5
chr4	4854317	4854719	MajorDMR-9-35865	8
chr4	4864766	4865246	MajorDMR-9-35866	8
chr4	4875152	4875391	MajorDMR-9-35867	2
chr4	5038038	5038207	MajorDMR-9-35868	3
chr4	5039969	5040128	MajorDMR-9-35869	5
chr4	5158597	5158804	MajorDMR-9-35870	2
chr4	5206558	5206781	MajorDMR-9-35871	2
chr4	5238448	5239175	MajorDMR-9-35872	5
chr4	5243047	5243073	MajorDMR-9-35873	2
chr4	5343282	5343466	MajorDMR-9-35874	3
chr4	5367440	5367749	MajorDMR-9-35875	8
chr4	5381745	5381787	MajorDMR-9-35876	3
chr4	5454459	5454779	MajorDMR-9-35877	2
chr4	5505154	5505602	MajorDMR-9-35878	6
chr4	5628831	5629201	MajorDMR-9-35879	3
chr4	5675064	5675986	MajorDMR-9-35880	15
chr4	5695610	5696067	MajorDMR-9-35881	5
chr4	5826203	5826449	MajorDMR-9-35882	4
chr4	5839703	5839825	MajorDMR-9-35883	4
chr4	5845163	5845844	MajorDMR-9-35884	8
chr4	5853942	5853993	MajorDMR-9-35885	2
chr4	5854762	5855316	MajorDMR-9-35886	6
chr4	5865174	5865269	MajorDMR-9-35887	2
chr4	5958944	5959738	MajorDMR-9-35888	12
chr4	6049091	6049124	MajorDMR-9-35889	2
chr4	6081376	6081427	MajorDMR-9-35890	3
chr4	6181984	6182090	MajorDMR-9-35891	2
chr4	6327062	6327114	MajorDMR-9-35892	3
chr4	6346579	6347073	MajorDMR-9-35893	4
chr4	6389182	6389239	MajorDMR-9-35894	3
chr4	6570502	6570522	MajorDMR-9-35895	2
chr4	6609452	6609687	MajorDMR-9-35896	6
chr4	6690899	6690927	MajorDMR-9-35897	2
chr4	6763790	6764210	MajorDMR-9-35898	7
chr4	6847622	6847633	MajorDMR-9-35899	2
chr4	6863902	6864271	MajorDMR-9-35900	2
chr4	6878198	6878258	MajorDMR-9-35901	3
chr4	6943503	6943712	MajorDMR-9-35902	4
chr4	7002264	7002430	MajorDMR-9-35903	5
chr4	7093789	7094166	MajorDMR-9-35904	3
chr4	7097878	7098284	MajorDMR-9-35905	10
chr4	7203972	7204518	MajorDMR-9-35906	7
chr4	7291324	7291628	MajorDMR-9-35907	12
chr4	7312940	7313627	MajorDMR-9-35908	14
chr4	7378910	7379370	MajorDMR-9-35909	8
chr4	7509757	7509801	MajorDMR-9-35910	5
chr4	7523986	7524269	MajorDMR-9-35911	3
chr4	7696123	7696636	MajorDMR-9-35912	17
chr4	7720573	7720728	MajorDMR-9-35913	2
chr4	7750365	7751124	MajorDMR-9-35914	11
chr4	7761057	7761212	MajorDMR-9-35915	9
chr4	7776465	7776692	MajorDMR-9-35916	3
chr4	7779955	7779996	MajorDMR-9-35917	2
chr4	7782564	7783347	MajorDMR-9-35918	15
chr4	7783863	7784377	MajorDMR-9-35919	11
chr4	7793892	7795246	MajorDMR-9-35920	24
chr4	7809923	7809997	MajorDMR-9-35921	3
chr4	7813725	7814103	MajorDMR-9-35922	4
chr4	7819599	7819771	MajorDMR-9-35923	3
chr4	7820646	7820680	MajorDMR-9-35924	2
chr4	7821774	7822416	MajorDMR-9-35925	6
chr4	7825663	7826485	MajorDMR-9-35926	10
chr4	7827295	7828263	MajorDMR-9-35927	7
chr4	7832104	7832169	MajorDMR-9-35928	3
chr4	7832676	7834014	MajorDMR-9-35929	12
chr4	7840264	7840727	MajorDMR-9-35930	10
chr4	7841626	7841882	MajorDMR-9-35931	3
chr4	7842701	7842933	MajorDMR-9-35932	6
chr4	7844481	7844684	MajorDMR-9-35933	4
chr4	7846402	7846670	MajorDMR-9-35934	7
chr4	7848267	7848510	MajorDMR-9-35935	3
chr4	7850655	7850733	MajorDMR-9-35936	3
chr4	7856883	7857021	MajorDMR-9-35937	4
chr4	7867322	7867485	MajorDMR-9-35938	3
chr4	7869403	7870234	MajorDMR-9-35939	10
chr4	7876796	7876904	MajorDMR-9-35940	2
chr4	7878361	7881047	MajorDMR-9-35941	23
chr4	7887522	7888581	MajorDMR-9-35942	9
chr4	7899037	7899232	MajorDMR-9-35943	3
chr4	7900451	7901216	MajorDMR-9-35944	5
chr4	7902459	7902637	MajorDMR-9-35945	4
chr4	7903316	7904023	MajorDMR-9-35946	10
chr4	7910522	7910540	MajorDMR-9-35947	2
chr4	7913246	7913459	MajorDMR-9-35948	3
chr4	7920877	7921235	MajorDMR-9-35949	8
chr4	7925935	7926281	MajorDMR-9-35950	4
chr4	7937381	7938434	MajorDMR-9-35951	10
chr4	7939027	7939510	MajorDMR-9-35952	10
chr4	7975558	7975563	MajorDMR-9-35953	2
chr4	8030420	8030726	MajorDMR-9-35954	4
chr4	8076110	8076577	MajorDMR-9-35955	2
chr4	8125748	8126247	MajorDMR-9-35956	9
chr4	8133078	8133197	MajorDMR-9-35957	3
chr4	8146608	8146997	MajorDMR-9-35958	3
chr4	8148122	8149370	MajorDMR-9-35959	14
chr4	8165822	8166134	MajorDMR-9-35960	2
chr4	8262411	8262713	MajorDMR-9-35961	6
chr4	8395570	8396503	MajorDMR-9-35962	9
chr4	8448111	8448225	MajorDMR-9-35963	3
chr4	8466296	8466708	MajorDMR-9-35964	8
chr4	8486282	8486295	MajorDMR-9-35965	2
chr4	8490632	8490637	MajorDMR-9-35966	2
chr4	8493845	8494006	MajorDMR-9-35967	3
chr4	8495140	8495248	MajorDMR-9-35968	4
chr4	8594160	8594190	MajorDMR-9-35969	3
chr4	8658430	8658974	MajorDMR-9-35970	6
chr4	8676933	8677241	MajorDMR-9-35971	3
chr4	8693737	8693987	MajorDMR-9-35972	3
chr4	8797041	8797102	MajorDMR-9-35973	2
chr4	8867531	8868109	MajorDMR-9-35974	3
chr4	8891922	8893346	MajorDMR-9-35975	19
chr4	8957523	8958338	MajorDMR-9-35976	7
chr4	8994123	8994481	MajorDMR-9-35977	5
chr4	9074214	9074743	MajorDMR-9-35978	13
chr4	9093696	9094008	MajorDMR-9-35979	3
chr4	9107810	9107989	MajorDMR-9-35980	9
chr4	9131341	9131366	MajorDMR-9-35981	2
chr4	9156109	9156327	MajorDMR-9-35982	2
chr4	9157143	9157490	MajorDMR-9-35983	5
chr4	9451916	9452479	MajorDMR-9-35984	5
chr4	9477128	9477136	MajorDMR-9-35985	2
chr4	9491599	9491759	MajorDMR-9-35986	4
chr4	9530726	9531072	MajorDMR-9-35987	6
chr4	9739167	9739736	MajorDMR-9-35988	10
chr4	9795008	9795013	MajorDMR-9-35989	2
chr4	10070724	10070770	MajorDMR-9-35990	2
chr4	10076321	10076625	MajorDMR-9-35991	3
chr4	10083314	10083478	MajorDMR-9-35992	2
chr4	10101521	10101649	MajorDMR-9-35993	4
chr4	10119355	10119542	MajorDMR-9-35994	2
chr4	10274280	10275003	MajorDMR-9-35995	8
chr4	10414304	10414828	MajorDMR-9-35996	3
chr4	10432651	10434367	MajorDMR-9-35997	10
chr4	10442799	10443096	MajorDMR-9-35998	2
chr4	10444782	10444826	MajorDMR-9-35999	2
chr4	10454466	10454491	MajorDMR-9-36000	2
chr4	10457053	10457091	MajorDMR-9-36001	2
chr4	10481681	10482162	MajorDMR-9-36002	2
chr4	10497924	10498231	MajorDMR-9-36003	5
chr4	10510119	10510154	MajorDMR-9-36004	2
chr4	10537614	10537923	MajorDMR-9-36005	4
chr4	10540641	10541294	MajorDMR-9-36006	5
chr4	10573732	10574386	MajorDMR-9-36007	3
chr4	10579430	10580036	MajorDMR-9-36008	4
chr4	10585773	10585920	MajorDMR-9-36009	2
chr4	10591091	10591446	MajorDMR-9-36010	5
chr4	10658791	10659995	MajorDMR-9-36011	8
chr4	10690412	10690783	MajorDMR-9-36012	7
chr4	10695520	10696324	MajorDMR-9-36013	10
chr4	10702617	10702638	MajorDMR-9-36014	3
chr4	10703894	10704267	MajorDMR-9-36015	4
chr4	10705822	10705905	MajorDMR-9-36016	3
chr4	10717416	10717753	MajorDMR-9-36017	6
chr4	10774863	10775106	MajorDMR-9-36018	3
chr4	10838258	10838268	MajorDMR-9-36019	2
chr4	11101509	11101817	MajorDMR-9-36020	2
chr4	11133227	11133293	MajorDMR-9-36021	2
chr4	11332059	11332635	MajorDMR-9-36022	5
chr4	11350882	11350919	MajorDMR-9-36023	3
chr4	11370636	11371055	MajorDMR-9-36024	2
chr4	11398982	11400415	MajorDMR-9-36025	8
chr4	11407343	11407599	MajorDMR-9-36026	3
chr4	11408254	11408439	MajorDMR-9-36027	2
chr4	11419291	11419440	MajorDMR-9-36028	2
chr4	11421099	11422222	MajorDMR-9-36029	9
chr4	11424447	11424887	MajorDMR-9-36030	5
chr4	11426914	11427144	MajorDMR-9-36031	3
chr4	11498194	11498425	MajorDMR-9-36032	5
chr4	11607559	11607655	MajorDMR-9-36033	2
chr4	11638006	11638188	MajorDMR-9-36034	5
chr4	11643065	11643433	MajorDMR-9-36035	4
chr4	11691032	11691125	MajorDMR-9-36036	3
chr4	11700860	11701123	MajorDMR-9-36037	3
chr4	11724251	11724550	MajorDMR-9-36038	2
chr4	12023538	12023979	MajorDMR-9-36039	2
chr4	12029656	12030391	MajorDMR-9-36040	9
chr4	12078767	12079099	MajorDMR-9-36041	3
chr4	12126824	12127793	MajorDMR-9-36042	5
chr4	12211434	12211708	MajorDMR-9-36043	2
chr4	12223056	12223099	MajorDMR-9-36044	2
chr4	12303125	12303510	MajorDMR-9-36045	3
chr4	12307504	12307685	MajorDMR-9-36046	2
chr4	12321569	12321856	MajorDMR-9-36047	2
chr4	12330131	12330215	MajorDMR-9-36048	3
chr4	12438025	12438059	MajorDMR-9-36049	2
chr4	12449018	12449303	MajorDMR-9-36050	3
chr4	12477468	12477649	MajorDMR-9-36051	2
chr4	12490031	12490893	MajorDMR-9-36052	9
chr4	12509220	12509609	MajorDMR-9-36053	4
chr4	12578168	12578430	MajorDMR-9-36054	4
chr4	12694410	12695111	MajorDMR-9-36055	4
chr4	12704700	12704830	MajorDMR-9-36056	2
chr4	13226418	13226560	MajorDMR-9-36057	2
chr4	13459617	13459665	MajorDMR-9-36058	2
chr4	13476558	13476619	MajorDMR-9-36059	3
chr4	13477251	13477295	MajorDMR-9-36060	2
chr4	13478707	13478859	MajorDMR-9-36061	2
chr4	13479814	13479896	MajorDMR-9-36062	2
chr4	13544469	13545388	MajorDMR-9-36063	6
chr4	13810453	13810496	MajorDMR-9-36064	2
chr4	13988315	13988396	MajorDMR-9-36065	2
chr4	14084862	14084910	MajorDMR-9-36066	2
chr4	14317261	14317437	MajorDMR-9-36067	5
chr4	14553697	14554103	MajorDMR-9-36068	7
chr4	14696956	14697397	MajorDMR-9-36069	6
chr4	14745210	14745498	MajorDMR-9-36070	5
chr4	14866205	14866345	MajorDMR-9-36071	2
chr4	14903981	14904696	MajorDMR-9-36072	7
chr4	14995957	14995991	MajorDMR-9-36073	2
chr4	15009703	15010085	MajorDMR-9-36074	3
chr4	15010610	15010927	MajorDMR-9-36075	3
chr4	15014207	15014229	MajorDMR-9-36076	2
chr4	15015695	15016159	MajorDMR-9-36077	2
chr4	15016699	15017599	MajorDMR-9-36078	5
chr4	15023263	15023713	MajorDMR-9-36079	2
chr4	15070426	15070925	MajorDMR-9-36080	2
chr4	15105959	15106098	MajorDMR-9-36081	2
chr4	15236363	15236618	MajorDMR-9-36082	3
chr4	15317820	15318085	MajorDMR-9-36083	3
chr4	15329660	15329728	MajorDMR-9-36084	3
chr4	15351009	15351272	MajorDMR-9-36085	3
chr4	15359864	15359925	MajorDMR-9-36086	2
chr4	15361855	15362457	MajorDMR-9-36087	7
chr4	15368479	15369142	MajorDMR-9-36088	6
chr4	15370555	15370761	MajorDMR-9-36089	3
chr4	15428749	15428996	MajorDMR-9-36090	4
chr4	15429514	15429796	MajorDMR-9-36091	5
chr4	15460414	15460475	MajorDMR-9-36092	2
chr4	15461070	15461250	MajorDMR-9-36093	2
chr4	15478099	15478136	MajorDMR-9-36094	2
chr4	15490431	15490954	MajorDMR-9-36095	5
chr4	15503383	15505588	MajorDMR-9-36096	14
chr4	15575940	15576149	MajorDMR-9-36097	2
chr4	15689758	15690033	MajorDMR-9-36098	2
chr4	15693138	15693518	MajorDMR-9-36099	2
chr4	15768205	15768300	MajorDMR-9-36100	2
chr4	15790241	15790528	MajorDMR-9-36101	3
chr4	16001087	16001239	MajorDMR-9-36102	3
chr4	16005176	16006095	MajorDMR-9-36103	5
chr4	16008590	16008986	MajorDMR-9-36104	2
chr4	16028192	16028208	MajorDMR-9-36105	2
chr4	16033585	16035036	MajorDMR-9-36106	8
chr4	16035903	16036859	MajorDMR-9-36107	13
chr4	16037640	16037756	MajorDMR-9-36108	2
chr4	16038818	16039236	MajorDMR-9-36109	7
chr4	16042209	16042366	MajorDMR-9-36110	5
chr4	16043903	16044659	MajorDMR-9-36111	7
chr4	16045248	16046181	MajorDMR-9-36112	8
chr4	16050305	16050455	MajorDMR-9-36113	4
chr4	16058565	16059307	MajorDMR-9-36114	3
chr4	16069041	16069507	MajorDMR-9-36115	4
chr4	16075453	16075621	MajorDMR-9-36116	2
chr4	16135378	16135552	MajorDMR-9-36117	3
chr4	16208629	16209026	MajorDMR-9-36118	3
chr4	16219051	16219213	MajorDMR-9-36119	3
chr4	16225194	16225427	MajorDMR-9-36120	3
chr4	16232627	16232958	MajorDMR-9-36121	3
chr4	16255281	16255439	MajorDMR-9-36122	2
chr4	16324407	16324930	MajorDMR-9-36123	6
chr4	16336210	16336501	MajorDMR-9-36124	2
chr4	16624941	16624987	MajorDMR-9-36125	3
chr4	16685853	16686228	MajorDMR-9-36126	5
chr4	16686891	16686904	MajorDMR-9-36127	2
chr4	16825148	16825777	MajorDMR-9-36128	7
chr4	17205422	17205514	MajorDMR-9-36129	2
chr4	17446216	17446318	MajorDMR-9-36130	2
chr4	17490917	17491482	MajorDMR-9-36131	6
chr4	17531226	17531553	MajorDMR-9-36132	2
chr4	17545104	17545881	MajorDMR-9-36133	4
chr4	17552221	17552624	MajorDMR-9-36134	6
chr4	17553891	17554306	MajorDMR-9-36135	7
chr4	17607332	17607945	MajorDMR-9-36136	5
chr4	17620534	17620538	MajorDMR-9-36137	2
chr4	17621137	17622084	MajorDMR-9-36138	11
chr4	17744162	17744344	MajorDMR-9-36139	2
chr4	17772339	17772914	MajorDMR-9-36140	8
chr4	17781687	17781881	MajorDMR-9-36141	2
chr4	17784397	17784405	MajorDMR-9-36142	2
chr4	17788290	17788599	MajorDMR-9-36143	4
chr4	17802336	17802405	MajorDMR-9-36144	2
chr4	17835358	17835369	MajorDMR-9-36145	2
chr4	17835988	17835994	MajorDMR-9-36146	2
chr4	17876431	17876864	MajorDMR-9-36147	6
chr4	17885418	17885434	MajorDMR-9-36148	2
chr4	17888367	17888565	MajorDMR-9-36149	2
chr4	18075293	18075576	MajorDMR-9-36150	3
chr4	18213333	18213574	MajorDMR-9-36151	2
chr4	18523585	18524160	MajorDMR-9-36152	3
chr4	18586576	18586976	MajorDMR-9-36153	5
chr4	18787187	18787201	MajorDMR-9-36154	2
chr4	18932187	18932517	MajorDMR-9-36155	6
chr4	19653190	19653463	MajorDMR-9-36156	4
chr4	19668320	19668349	MajorDMR-9-36157	2
chr4	19696162	19696196	MajorDMR-9-36158	2
chr4	20046660	20046681	MajorDMR-9-36159	2
chr4	20144667	20144989	MajorDMR-9-36160	2
chr4	20214372	20214415	MajorDMR-9-36161	2
chr4	20355208	20355636	MajorDMR-9-36162	3
chr4	20387219	20387636	MajorDMR-9-36163	2
chr4	20444474	20444620	MajorDMR-9-36164	2
chr4	20821692	20822054	MajorDMR-9-36165	3
chr4	20862634	20862754	MajorDMR-9-36166	2
chr4	20871993	20872487	MajorDMR-9-36167	3
chr4	20883778	20885020	MajorDMR-9-36168	17
chr4	20918143	20918320	MajorDMR-9-36169	2
chr4	20928888	20929373	MajorDMR-9-36170	3
chr4	20949125	20949363	MajorDMR-9-36171	3
chr4	20983932	20985442	MajorDMR-9-36172	8
chr4	20986272	20986285	MajorDMR-9-36173	3
chr4	21004215	21004401	MajorDMR-9-36174	4
chr4	21119272	21119733	MajorDMR-9-36175	2
chr4	21267865	21267872	MajorDMR-9-36176	2
chr4	21275137	21275196	MajorDMR-9-36177	2
chr4	21278464	21278735	MajorDMR-9-36178	3
chr4	21279238	21279625	MajorDMR-9-36179	5
chr4	21281551	21281751	MajorDMR-9-36180	2
chr4	21305489	21305550	MajorDMR-9-36181	2
chr4	21411514	21411620	MajorDMR-9-36182	2
chr4	21424266	21424347	MajorDMR-9-36183	2
chr4	21698252	21698521	MajorDMR-9-36184	2
chr4	21699031	21699574	MajorDMR-9-36185	11
chr4	21841954	21842224	MajorDMR-9-36186	4
chr4	21850315	21850368	MajorDMR-9-36187	3
chr4	21984113	21984780	MajorDMR-9-36188	8
chr4	22092420	22092829	MajorDMR-9-36189	6
chr4	22458505	22458803	MajorDMR-9-36190	3
chr4	22526679	22526786	MajorDMR-9-36191	2
chr4	22531801	22531955	MajorDMR-9-36192	3
chr4	22532666	22533038	MajorDMR-9-36193	5
chr4	22648959	22649108	MajorDMR-9-36194	3
chr4	22905697	22905718	MajorDMR-9-36195	2
chr4	23024698	23024725	MajorDMR-9-36196	3
chr4	23074105	23074438	MajorDMR-9-36197	3
chr4	23149848	23150225	MajorDMR-9-36198	2
chr4	23183186	23183518	MajorDMR-9-36199	3
chr4	23211616	23211758	MajorDMR-9-36200	3
chr4	23273835	23274066	MajorDMR-9-36201	2
chr4	23389854	23389893	MajorDMR-9-36202	2
chr4	23422798	23422953	MajorDMR-9-36203	4
chr4	23425967	23426405	MajorDMR-9-36204	4
chr4	23455593	23455741	MajorDMR-9-36205	2
chr4	23456822	23457638	MajorDMR-9-36206	5
chr4	23485010	23485229	MajorDMR-9-36207	2
chr4	23541461	23542104	MajorDMR-9-36208	3
chr4	23562573	23562929	MajorDMR-9-36209	3
chr4	23629130	23629413	MajorDMR-9-36210	2
chr4	23905218	23905844	MajorDMR-9-36211	3
chr4	23929714	23929800	MajorDMR-9-36212	4
chr4	23947436	23948060	MajorDMR-9-36213	4
chr4	23967032	23967129	MajorDMR-9-36214	2
chr4	23980372	23980731	MajorDMR-9-36215	3
chr4	23992474	23992479	MajorDMR-9-36216	2
chr4	24002056	24002317	MajorDMR-9-36217	3
chr4	24032433	24032680	MajorDMR-9-36218	3
chr4	24093531	24094117	MajorDMR-9-36219	6
chr4	24106343	24106472	MajorDMR-9-36220	3
chr4	24107717	24108131	MajorDMR-9-36221	6
chr4	24119652	24120192	MajorDMR-9-36222	5
chr4	24129352	24130622	MajorDMR-9-36223	6
chr4	24135054	24135257	MajorDMR-9-36224	6
chr4	24151363	24151372	MajorDMR-9-36225	2
chr4	24193330	24193501	MajorDMR-9-36226	2
chr4	24218106	24218180	MajorDMR-9-36227	4
chr4	24231694	24231789	MajorDMR-9-36228	3
chr4	24243234	24243540	MajorDMR-9-36229	6
chr4	24246435	24247671	MajorDMR-9-36230	12
chr4	24249024	24249562	MajorDMR-9-36231	9
chr4	24267647	24267739	MajorDMR-9-36232	5
chr4	24296371	24296920	MajorDMR-9-36233	5
chr4	24304685	24305440	MajorDMR-9-36234	4
chr4	24342862	24343221	MajorDMR-9-36235	3
chr4	24365558	24365634	MajorDMR-9-36236	2
chr4	24374976	24375623	MajorDMR-9-36237	6
chr4	24376157	24376310	MajorDMR-9-36238	2
chr4	24394583	24395152	MajorDMR-9-36239	5
chr4	24406020	24408161	MajorDMR-9-36240	11
chr4	24408731	24409579	MajorDMR-9-36241	6
chr4	24417295	24417366	MajorDMR-9-36242	3
chr4	24427444	24428048	MajorDMR-9-36243	4
chr4	24435667	24436016	MajorDMR-9-36244	3
chr4	24464480	24464789	MajorDMR-9-36245	6
chr4	24478150	24478227	MajorDMR-9-36246	2
chr4	24513346	24513644	MajorDMR-9-36247	3
chr4	24517270	24517336	MajorDMR-9-36248	6
chr4	24549066	24549217	MajorDMR-9-36249	3
chr4	24554205	24554606	MajorDMR-9-36250	6
chr4	24555818	24555841	MajorDMR-9-36251	4
chr4	24647049	24647265	MajorDMR-9-36252	3
chr4	24670382	24671357	MajorDMR-9-36253	11
chr4	24771509	24771856	MajorDMR-9-36254	2
chr4	24804310	24804866	MajorDMR-9-36255	6
chr4	24837344	24838007	MajorDMR-9-36256	5
chr4	24843667	24844555	MajorDMR-9-36257	14
chr4	24867129	24867433	MajorDMR-9-36258	5
chr4	24868223	24868397	MajorDMR-9-36259	6
chr4	24885068	24885392	MajorDMR-9-36260	3
chr4	24903062	24903266	MajorDMR-9-36261	4
chr4	24928305	24929281	MajorDMR-9-36262	8
chr4	24982768	24982805	MajorDMR-9-36263	2
chr4	24995285	24995948	MajorDMR-9-36264	3
chr4	25001067	25001185	MajorDMR-9-36265	3
chr4	25015545	25015965	MajorDMR-9-36266	7
chr4	25016829	25016987	MajorDMR-9-36267	3
chr4	25030161	25030183	MajorDMR-9-36268	2
chr4	25062431	25062687	MajorDMR-9-36269	5
chr4	25089805	25089919	MajorDMR-9-36270	4
chr4	25121435	25121705	MajorDMR-9-36271	4
chr4	25172917	25173469	MajorDMR-9-36272	5
chr4	25178981	25179130	MajorDMR-9-36273	2
chr4	25309320	25309627	MajorDMR-9-36274	2
chr4	25321965	25322684	MajorDMR-9-36275	3
chr4	25444441	25444539	MajorDMR-9-36276	3
chr4	25606582	25607173	MajorDMR-9-36277	5
chr4	25773459	25773687	MajorDMR-9-36278	2
chr4	25801745	25802029	MajorDMR-9-36279	3
chr4	25804934	25805167	MajorDMR-9-36280	4
chr4	25886240	25886295	MajorDMR-9-36281	2
chr4	25929125	25930277	MajorDMR-9-36282	8
chr4	25931114	25931299	MajorDMR-9-36283	4
chr4	25939985	25940410	MajorDMR-9-36284	8
chr4	25943590	25943739	MajorDMR-9-36285	2
chr4	25944834	25945335	MajorDMR-9-36286	3
chr4	25965673	25965798	MajorDMR-9-36287	2
chr4	25969949	25970021	MajorDMR-9-36288	2
chr4	26041140	26041642	MajorDMR-9-36289	6
chr4	26308710	26309270	MajorDMR-9-36290	6
chr4	26332347	26333373	MajorDMR-9-36291	8
chr4	26344100	26344167	MajorDMR-9-36292	2
chr4	26344808	26345395	MajorDMR-9-36293	4
chr4	26347051	26348173	MajorDMR-9-36294	11
chr4	26369719	26370209	MajorDMR-9-36295	5
chr4	26374882	26375320	MajorDMR-9-36296	3
chr4	26402002	26402164	MajorDMR-9-36297	2
chr4	26434221	26434268	MajorDMR-9-36298	2
chr4	26435737	26435824	MajorDMR-9-36299	2
chr4	26485918	26486302	MajorDMR-9-36300	4
chr4	26530364	26530698	MajorDMR-9-36301	2
chr4	26531221	26531445	MajorDMR-9-36302	2
chr4	26570043	26570369	MajorDMR-9-36303	4
chr4	26674090	26674184	MajorDMR-9-36304	2
chr4	26755323	26755469	MajorDMR-9-36305	6
chr4	26909279	26909737	MajorDMR-9-36306	2
chr4	27004651	27004698	MajorDMR-9-36307	2
chr4	27008079	27009033	MajorDMR-9-36308	10
chr4	27091963	27092679	MajorDMR-9-36309	16
chr4	27142160	27142385	MajorDMR-9-36310	3
chr4	27151588	27151977	MajorDMR-9-36311	4
chr4	27156239	27156559	MajorDMR-9-36312	3
chr4	27159291	27159308	MajorDMR-9-36313	3
chr4	27215325	27216014	MajorDMR-9-36314	8
chr4	27227918	27227958	MajorDMR-9-36315	2
chr4	27361670	27362570	MajorDMR-9-36316	6
chr4	27447913	27447934	MajorDMR-9-36317	2
chr4	27479108	27479437	MajorDMR-9-36318	4
chr4	27711592	27712254	MajorDMR-9-36319	5
chr4	27814824	27815742	MajorDMR-9-36320	7
chr4	27839140	27839298	MajorDMR-9-36321	2
chr4	27903801	27903955	MajorDMR-9-36322	3
chr4	28005748	28006022	MajorDMR-9-36323	3
chr4	28430219	28430821	MajorDMR-9-36324	3
chr4	28546211	28546300	MajorDMR-9-36325	2
chr4	28663450	28664028	MajorDMR-9-36326	5
chr4	28664542	28664742	MajorDMR-9-36327	2
chr4	28711676	28711707	MajorDMR-9-36328	2
chr4	28803602	28803932	MajorDMR-9-36329	5
chr4	28892979	28893113	MajorDMR-9-36330	2
chr4	28903216	28903525	MajorDMR-9-36331	4
chr4	28964163	28964176	MajorDMR-9-36332	2
chr4	29005760	29005824	MajorDMR-9-36333	2
chr4	29122773	29123819	MajorDMR-9-36334	9
chr4	29203576	29204014	MajorDMR-9-36335	4
chr4	29223820	29224492	MajorDMR-9-36336	4
chr4	29353382	29353648	MajorDMR-9-36337	3
chr4	29426077	29426292	MajorDMR-9-36338	3
chr4	29540243	29541002	MajorDMR-9-36339	5
chr4	29624911	29625088	MajorDMR-9-36340	2
chr4	29987351	29987882	MajorDMR-9-36341	3
chr4	30037080	30037105	MajorDMR-9-36342	2
chr4	30088241	30088250	MajorDMR-9-36343	2
chr4	30258802	30259106	MajorDMR-9-36344	2
chr4	30530113	30530290	MajorDMR-9-36345	2
chr4	30603534	30603538	MajorDMR-9-36346	2
chr4	30702652	30702963	MajorDMR-9-36347	2
chr4	30734297	30734667	MajorDMR-9-36348	3
chr4	30744382	30744823	MajorDMR-9-36349	2
chr4	30764837	30765618	MajorDMR-9-36350	6
chr4	30770908	30771066	MajorDMR-9-36351	2
chr4	30776789	30777192	MajorDMR-9-36352	2
chr4	30814828	30814999	MajorDMR-9-36353	2
chr4	30821158	30821166	MajorDMR-9-36354	2
chr4	30824546	30824777	MajorDMR-9-36355	5
chr4	30858597	30858695	MajorDMR-9-36356	3
chr4	30862825	30862867	MajorDMR-9-36357	2
chr4	30967748	30967854	MajorDMR-9-36358	2
chr4	31003920	31004640	MajorDMR-9-36359	4
chr4	31043675	31043717	MajorDMR-9-36360	2
chr4	31054605	31054612	MajorDMR-9-36361	2
chr4	31086577	31086817	MajorDMR-9-36362	5
chr4	31090440	31090460	MajorDMR-9-36363	2
chr4	31108803	31109110	MajorDMR-9-36364	5
chr4	31110060	31110071	MajorDMR-9-36365	2
chr4	31123333	31123623	MajorDMR-9-36366	3
chr4	31128757	31128965	MajorDMR-9-36367	4
chr4	31135207	31135412	MajorDMR-9-36368	6
chr4	31193889	31194039	MajorDMR-9-36369	2
chr4	31237857	31238090	MajorDMR-9-36370	4
chr4	31331000	31331039	MajorDMR-9-36371	2
chr4	32162672	32162836	MajorDMR-9-36372	2
chr4	32188500	32188846	MajorDMR-9-36373	2
chr4	32377424	32377746	MajorDMR-9-36374	4
chr4	32478963	32479348	MajorDMR-9-36375	3
chr4	32731322	32731621	MajorDMR-9-36376	2
chr4	32735839	32736122	MajorDMR-9-36377	3
chr4	33160229	33160751	MajorDMR-9-36378	4
chr4	33298594	33298852	MajorDMR-9-36379	3
chr4	33359026	33359228	MajorDMR-9-36380	2
chr4	33995159	33995403	MajorDMR-9-36381	2
chr4	34024704	34025309	MajorDMR-9-36382	3
chr4	34151862	34152391	MajorDMR-9-36383	7
chr4	34255582	34256045	MajorDMR-9-36384	3
chr4	34290995	34291190	MajorDMR-9-36385	3
chr4	34435372	34435606	MajorDMR-9-36386	2
chr4	34522310	34522986	MajorDMR-9-36387	4
chr4	34532525	34533148	MajorDMR-9-36388	4
chr4	34567707	34567925	MajorDMR-9-36389	3
chr4	35199190	35199416	MajorDMR-9-36390	2
chr4	35549863	35550598	MajorDMR-9-36391	7
chr4	35666181	35666509	MajorDMR-9-36392	4
chr4	35704753	35704910	MajorDMR-9-36393	2
chr4	35988686	35989417	MajorDMR-9-36394	4
chr4	36052018	36052332	MajorDMR-9-36395	3
chr4	36163455	36163469	MajorDMR-9-36396	3
chr4	36270986	36271004	MajorDMR-9-36397	2
chr4	36294805	36294814	MajorDMR-9-36398	2
chr4	36312437	36312790	MajorDMR-9-36399	8
chr4	36406038	36406780	MajorDMR-9-36400	5
chr4	36453301	36453331	MajorDMR-9-36401	2
chr4	36481854	36482392	MajorDMR-9-36402	5
chr4	36678813	36678914	MajorDMR-9-36403	2
chr4	37000801	37000867	MajorDMR-9-36404	5
chr4	37061790	37062537	MajorDMR-9-36405	8
chr4	37101008	37101187	MajorDMR-9-36406	5
chr4	37196653	37196984	MajorDMR-9-36407	3
chr4	37256530	37256630	MajorDMR-9-36408	2
chr4	37671174	37671422	MajorDMR-9-36409	2
chr4	37866389	37867122	MajorDMR-9-36410	7
chr4	37929127	37929451	MajorDMR-9-36411	3
chr4	38078897	38078958	MajorDMR-9-36412	2
chr4	38088330	38088528	MajorDMR-9-36413	3
chr4	38089574	38089629	MajorDMR-9-36414	4
chr4	38092969	38093279	MajorDMR-9-36415	4
chr4	38103400	38103608	MajorDMR-9-36416	3
chr4	38122986	38123112	MajorDMR-9-36417	4
chr4	38136952	38136966	MajorDMR-9-36418	2
chr4	38152102	38152194	MajorDMR-9-36419	2
chr4	38162103	38163229	MajorDMR-9-36420	4
chr4	38171314	38171366	MajorDMR-9-36421	2
chr4	38178751	38178819	MajorDMR-9-36422	3
chr4	38181660	38181991	MajorDMR-9-36423	3
chr4	38185515	38185632	MajorDMR-9-36424	2
chr4	38187396	38187822	MajorDMR-9-36425	6
chr4	38263443	38263785	MajorDMR-9-36426	3
chr4	38281731	38281783	MajorDMR-9-36427	2
chr4	38291890	38292588	MajorDMR-9-36428	4
chr4	38310452	38311028	MajorDMR-9-36429	3
chr4	38330841	38331059	MajorDMR-9-36430	3
chr4	38399733	38399880	MajorDMR-9-36431	3
chr4	38409334	38409358	MajorDMR-9-36432	2
chr4	38656084	38656200	MajorDMR-9-36433	3
chr4	38676741	38676934	MajorDMR-9-36434	2
chr4	38679932	38679987	MajorDMR-9-36435	2
chr4	38683996	38684385	MajorDMR-9-36436	5
chr4	38689325	38689441	MajorDMR-9-36437	3
chr4	38719141	38719435	MajorDMR-9-36438	4
chr4	38806760	38807302	MajorDMR-9-36439	7
chr4	38825762	38826282	MajorDMR-9-36440	7
chr4	38907576	38907947	MajorDMR-9-36441	6
chr4	38916242	38916686	MajorDMR-9-36442	7
chr4	38930661	38931128	MajorDMR-9-36443	11
chr4	38942401	38942604	MajorDMR-9-36444	3
chr4	38953427	38953609	MajorDMR-9-36445	2
chr4	38987039	38987241	MajorDMR-9-36446	2
chr4	39023547	39023616	MajorDMR-9-36447	3
chr4	39032348	39032971	MajorDMR-9-36448	4
chr4	39039137	39039760	MajorDMR-9-36449	5
chr4	39047501	39047637	MajorDMR-9-36450	2
chr4	39049561	39049881	MajorDMR-9-36451	2
chr4	39066443	39067445	MajorDMR-9-36452	9
chr4	39068144	39068248	MajorDMR-9-36453	2
chr4	39073918	39074064	MajorDMR-9-36454	2
chr4	39089744	39089766	MajorDMR-9-36455	3
chr4	39094369	39094451	MajorDMR-9-36456	2
chr4	39104069	39104451	MajorDMR-9-36457	8
chr4	39106064	39106418	MajorDMR-9-36458	3
chr4	39122923	39122943	MajorDMR-9-36459	2
chr4	39216671	39216963	MajorDMR-9-36460	2
chr4	39287439	39287698	MajorDMR-9-36461	3
chr4	39299193	39299326	MajorDMR-9-36462	7
chr4	39307954	39308043	MajorDMR-9-36463	4
chr4	39310171	39310721	MajorDMR-9-36464	6
chr4	39314399	39314507	MajorDMR-9-36465	4
chr4	39324896	39325085	MajorDMR-9-36466	2
chr4	39328185	39328216	MajorDMR-9-36467	2
chr4	39354882	39355950	MajorDMR-9-36468	9
chr4	39468593	39468652	MajorDMR-9-36469	3
chr4	39524084	39524221	MajorDMR-9-36470	2
chr4	39544401	39544716	MajorDMR-9-36471	5
chr4	39559904	39560422	MajorDMR-9-36472	7
chr4	39638562	39638881	MajorDMR-9-36473	2
chr4	39670691	39671057	MajorDMR-9-36474	3
chr4	39762009	39762441	MajorDMR-9-36475	2
chr4	39776472	39776478	MajorDMR-9-36476	2
chr4	39788921	39789213	MajorDMR-9-36477	5
chr4	39824259	39824274	MajorDMR-9-36478	2
chr4	39827364	39827825	MajorDMR-9-36479	3
chr4	39829228	39829571	MajorDMR-9-36480	2
chr4	39906697	39906944	MajorDMR-9-36481	3
chr4	39935099	39935877	MajorDMR-9-36482	6
chr4	40335822	40337002	MajorDMR-9-36483	9
chr4	40337852	40338171	MajorDMR-9-36484	5
chr4	40338697	40339421	MajorDMR-9-36485	11
chr4	40396459	40396690	MajorDMR-9-36486	5
chr4	40485095	40485331	MajorDMR-9-36487	3
chr4	40526139	40526304	MajorDMR-9-36488	3
chr4	40674819	40675172	MajorDMR-9-36489	5
chr4	40784936	40785175	MajorDMR-9-36490	2
chr4	40814259	40814315	MajorDMR-9-36491	2
chr4	40844914	40845292	MajorDMR-9-36492	2
chr4	40847373	40847513	MajorDMR-9-36493	2
chr4	40889700	40890223	MajorDMR-9-36494	4
chr4	40911247	40911780	MajorDMR-9-36495	10
chr4	40973165	40973621	MajorDMR-9-36496	7
chr4	40994565	40994983	MajorDMR-9-36497	7
chr4	41016608	41017282	MajorDMR-9-36498	5
chr4	41025362	41025477	MajorDMR-9-36499	2
chr4	41042927	41043099	MajorDMR-9-36500	8
chr4	41069422	41069589	MajorDMR-9-36501	3
chr4	41071422	41071665	MajorDMR-9-36502	3
chr4	41072854	41072975	MajorDMR-9-36503	2
chr4	41083083	41083103	MajorDMR-9-36504	2
chr4	41137968	41138184	MajorDMR-9-36505	2
chr4	41148894	41149138	MajorDMR-9-36506	4
chr4	41183360	41183666	MajorDMR-9-36507	4
chr4	41187744	41188095	MajorDMR-9-36508	3
chr4	41191242	41191262	MajorDMR-9-36509	2
chr4	41269557	41270346	MajorDMR-9-36510	9
chr4	41366461	41366539	MajorDMR-9-36511	2
chr4	41367717	41367906	MajorDMR-9-36512	3
chr4	41373454	41374242	MajorDMR-9-36513	5
chr4	41376679	41376771	MajorDMR-9-36514	2
chr4	41383343	41383377	MajorDMR-9-36515	3
chr4	41389335	41389635	MajorDMR-9-36516	2
chr4	41393014	41393431	MajorDMR-9-36517	3
chr4	41399190	41399370	MajorDMR-9-36518	3
chr4	41408094	41408990	MajorDMR-9-36519	6
chr4	41412211	41412461	MajorDMR-9-36520	3
chr4	41414418	41414532	MajorDMR-9-36521	2
chr4	41428717	41428842	MajorDMR-9-36522	3
chr4	41434124	41434225	MajorDMR-9-36523	2
chr4	41445637	41446078	MajorDMR-9-36524	4
chr4	41449606	41449698	MajorDMR-9-36525	3
chr4	41453645	41453798	MajorDMR-9-36526	2
chr4	41456715	41456865	MajorDMR-9-36527	2
chr4	41457469	41458153	MajorDMR-9-36528	6
chr4	41462592	41462982	MajorDMR-9-36529	5
chr4	41467576	41467589	MajorDMR-9-36530	2
chr4	41469923	41469972	MajorDMR-9-36531	3
chr4	41479384	41479591	MajorDMR-9-36532	4
chr4	41482515	41483194	MajorDMR-9-36533	4
chr4	41486378	41487431	MajorDMR-9-36534	4
chr4	41488358	41488667	MajorDMR-9-36535	2
chr4	41497600	41497948	MajorDMR-9-36536	3
chr4	41516858	41517396	MajorDMR-9-36537	14
chr4	41517932	41518122	MajorDMR-9-36538	4
chr4	41563996	41564306	MajorDMR-9-36539	3
chr4	41574027	41574338	MajorDMR-9-36540	3
chr4	41581557	41581996	MajorDMR-9-36541	4
chr4	41587833	41588004	MajorDMR-9-36542	3
chr4	41597139	41597481	MajorDMR-9-36543	4
chr4	41598262	41598458	MajorDMR-9-36544	2
chr4	41599952	41600058	MajorDMR-9-36545	4
chr4	41602390	41602592	MajorDMR-9-36546	3
chr4	41603778	41603787	MajorDMR-9-36547	2
chr4	41605217	41605671	MajorDMR-9-36548	6
chr4	41607008	41607196	MajorDMR-9-36549	2
chr4	41616320	41616626	MajorDMR-9-36550	5
chr4	41617209	41617678	MajorDMR-9-36551	4
chr4	41619261	41619726	MajorDMR-9-36552	2
chr4	41620603	41621800	MajorDMR-9-36553	21
chr4	41622451	41622848	MajorDMR-9-36554	7
chr4	41624460	41624654	MajorDMR-9-36555	4
chr4	41625237	41625401	MajorDMR-9-36556	3
chr4	41626283	41626974	MajorDMR-9-36557	9
chr4	41628181	41629448	MajorDMR-9-36558	5
chr4	41630739	41631719	MajorDMR-9-36559	8
chr4	41632271	41632321	MajorDMR-9-36560	2
chr4	41632886	41633251	MajorDMR-9-36561	5
chr4	41634756	41635490	MajorDMR-9-36562	7
chr4	41636855	41637209	MajorDMR-9-36563	2
chr4	41639605	41641248	MajorDMR-9-36564	10
chr4	41646980	41647238	MajorDMR-9-36565	2
chr4	41653694	41654786	MajorDMR-9-36566	7
chr4	41657256	41657702	MajorDMR-9-36567	3
chr4	41659813	41659836	MajorDMR-9-36568	2
chr4	41663452	41663460	MajorDMR-9-36569	2
chr4	41664383	41664734	MajorDMR-9-36570	3
chr4	41666918	41667146	MajorDMR-9-36571	3
chr4	41670924	41671405	MajorDMR-9-36572	3
chr4	41675593	41675642	MajorDMR-9-36573	2
chr4	41681155	41681577	MajorDMR-9-36574	2
chr4	41682309	41682347	MajorDMR-9-36575	2
chr4	41688175	41688288	MajorDMR-9-36576	2
chr4	41694772	41694823	MajorDMR-9-36577	3
chr4	41701191	41701338	MajorDMR-9-36578	3
chr4	41892941	41893291	MajorDMR-9-36579	5
chr4	41932724	41933045	MajorDMR-9-36580	6
chr4	41952592	41952663	MajorDMR-9-36581	2
chr4	41999960	42000236	MajorDMR-9-36582	6
chr4	42007607	42008123	MajorDMR-9-36583	4
chr4	42053150	42053459	MajorDMR-9-36584	4
chr4	42059438	42060012	MajorDMR-9-36585	7
chr4	42115129	42115236	MajorDMR-9-36586	2
chr4	42121953	42122345	MajorDMR-9-36587	8
chr4	42124492	42125241	MajorDMR-9-36588	3
chr4	42128036	42128048	MajorDMR-9-36589	2
chr4	42144647	42144818	MajorDMR-9-36590	2
chr4	42146168	42146241	MajorDMR-9-36591	5
chr4	42149284	42150389	MajorDMR-9-36592	8
chr4	42151082	42152041	MajorDMR-9-36593	12
chr4	42152653	42152806	MajorDMR-9-36594	6
chr4	42154911	42155366	MajorDMR-9-36595	3
chr4	42156040	42156150	MajorDMR-9-36596	2
chr4	42199323	42200447	MajorDMR-9-36597	9
chr4	42240728	42240951	MajorDMR-9-36598	4
chr4	42255365	42255578	MajorDMR-9-36599	2
chr4	42460817	42460948	MajorDMR-9-36600	2
chr4	42498448	42498452	MajorDMR-9-36601	2
chr4	42561973	42562688	MajorDMR-9-36602	4
chr4	42830884	42831039	MajorDMR-9-36603	2
chr4	43048089	43048693	MajorDMR-9-36604	6
chr4	43197475	43197494	MajorDMR-9-36605	2
chr4	43285030	43285195	MajorDMR-9-36606	3
chr4	43313234	43313370	MajorDMR-9-36607	3
chr4	43327345	43327659	MajorDMR-9-36608	2
chr4	43507786	43507803	MajorDMR-9-36609	2
chr4	43794385	43794956	MajorDMR-9-36610	4
chr4	43899939	43900099	MajorDMR-9-36611	4
chr4	43930578	43930797	MajorDMR-9-36612	3
chr4	44040589	44040835	MajorDMR-9-36613	3
chr4	44328825	44329088	MajorDMR-9-36614	2
chr4	44374327	44374363	MajorDMR-9-36615	2
chr4	44375102	44375178	MajorDMR-9-36616	5
chr4	44394797	44394908	MajorDMR-9-36617	2
chr4	44547738	44547874	MajorDMR-9-36618	2
chr4	44622165	44622457	MajorDMR-9-36619	2
chr4	44696334	44696439	MajorDMR-9-36620	2
chr4	44722051	44722170	MajorDMR-9-36621	3
chr4	44891078	44891846	MajorDMR-9-36622	5
chr4	45183392	45184006	MajorDMR-9-36623	5
chr4	45382756	45383052	MajorDMR-9-36624	2
chr4	45477681	45478048	MajorDMR-9-36625	2
chr4	45505924	45506206	MajorDMR-9-36626	5
chr4	45508620	45508661	MajorDMR-9-36627	3
chr4	45933532	45934078	MajorDMR-9-36628	7
chr4	45968507	45968531	MajorDMR-9-36629	2
chr4	46087525	46087668	MajorDMR-9-36630	3
chr4	46209679	46209688	MajorDMR-9-36631	2
chr4	46210286	46210503	MajorDMR-9-36632	4
chr4	46220526	46220680	MajorDMR-9-36633	2
chr4	46263326	46263378	MajorDMR-9-36634	2
chr4	46356848	46357270	MajorDMR-9-36635	5
chr4	46374765	46375177	MajorDMR-9-36636	2
chr4	46381492	46381982	MajorDMR-9-36637	5
chr4	46419881	46420233	MajorDMR-9-36638	6
chr4	46435266	46435508	MajorDMR-9-36639	2
chr4	46614280	46614674	MajorDMR-9-36640	4
chr4	46675347	46675478	MajorDMR-9-36641	3
chr4	46941865	46942113	MajorDMR-9-36642	2
chr4	46960676	46961097	MajorDMR-9-36643	2
chr4	47120621	47120633	MajorDMR-9-36644	3
chr4	47137294	47137312	MajorDMR-9-36645	2
chr4	47229118	47229248	MajorDMR-9-36646	3
chr4	47340094	47340426	MajorDMR-9-36647	3
chr4	47452325	47452642	MajorDMR-9-36648	2
chr4	47470938	47471085	MajorDMR-9-36649	2
chr4	47484540	47484715	MajorDMR-9-36650	4
chr4	47535316	47535373	MajorDMR-9-36651	2
chr4	47594806	47595090	MajorDMR-9-36652	3
chr4	47647109	47647144	MajorDMR-9-36653	2
chr4	47691042	47691129	MajorDMR-9-36654	2
chr4	47967966	47968097	MajorDMR-9-36655	2
chr4	47976693	47976984	MajorDMR-9-36656	4
chr4	48024663	48024817	MajorDMR-9-36657	3
chr4	48071834	48071908	MajorDMR-9-36658	2
chr4	48206488	48206598	MajorDMR-9-36659	3
chr4	48338085	48338225	MajorDMR-9-36660	4
chr4	48450235	48450324	MajorDMR-9-36661	2
chr4	48464455	48464553	MajorDMR-9-36662	2
chr4	48503838	48503894	MajorDMR-9-36663	2
chr4	48535411	48535922	MajorDMR-9-36664	3
chr4	48539369	48539782	MajorDMR-9-36665	5
chr4	48545947	48546198	MajorDMR-9-36666	3
chr4	48566315	48566328	MajorDMR-9-36667	3
chr4	48602958	48603607	MajorDMR-9-36668	7
chr4	48616306	48616387	MajorDMR-9-36669	3
chr4	48651844	48651887	MajorDMR-9-36670	2
chr4	48653628	48653645	MajorDMR-9-36671	2
chr4	48656510	48656702	MajorDMR-9-36672	2
chr4	48700298	48700302	MajorDMR-9-36673	2
chr4	48702045	48702297	MajorDMR-9-36674	4
chr4	48778802	48779777	MajorDMR-9-36675	6
chr4	48815851	48816662	MajorDMR-9-36676	5
chr4	48901390	48901772	MajorDMR-9-36677	2
chr4	48905693	48905721	MajorDMR-9-36678	2
chr4	48916135	48916611	MajorDMR-9-36679	5
chr4	48919142	48919481	MajorDMR-9-36680	3
chr4	48972830	48972913	MajorDMR-9-36681	2
chr4	49255279	49255294	MajorDMR-9-36682	2
chr4	52723144	52723213	MajorDMR-9-36683	2
chr4	52725355	52725391	MajorDMR-9-36684	2
chr4	52726017	52726122	MajorDMR-9-36685	4
chr4	52743802	52743950	MajorDMR-9-36686	2
chr4	52761872	52761990	MajorDMR-9-36687	2
chr4	52765541	52766032	MajorDMR-9-36688	3
chr4	52772378	52772729	MajorDMR-9-36689	4
chr4	52773279	52773818	MajorDMR-9-36690	3
chr4	52778829	52778870	MajorDMR-9-36691	2
chr4	52783899	52785691	MajorDMR-9-36692	13
chr4	52830055	52830611	MajorDMR-9-36693	4
chr4	52881368	52881658	MajorDMR-9-36694	6
chr4	52899687	52899849	MajorDMR-9-36695	4
chr4	53056460	53056847	MajorDMR-9-36696	6
chr4	53412935	53413270	MajorDMR-9-36697	5
chr4	53494542	53494612	MajorDMR-9-36698	2
chr4	53512442	53512451	MajorDMR-9-36699	2
chr4	53795114	53795290	MajorDMR-9-36700	2
chr4	53856199	53856403	MajorDMR-9-36701	2
chr4	53882241	53882803	MajorDMR-9-36702	3
chr4	53891781	53891905	MajorDMR-9-36703	3
chr4	53935307	53935478	MajorDMR-9-36704	2
chr4	54069299	54069602	MajorDMR-9-36705	2
chr4	54098516	54098918	MajorDMR-9-36706	2
chr4	54146660	54147308	MajorDMR-9-36707	7
chr4	54174746	54175971	MajorDMR-9-36708	13
chr4	54187617	54187621	MajorDMR-9-36709	2
chr4	54227847	54228019	MajorDMR-9-36710	3
chr4	54234416	54234482	MajorDMR-9-36711	2
chr4	54245726	54246504	MajorDMR-9-36712	5
chr4	54247475	54247595	MajorDMR-9-36713	2
chr4	54263351	54263886	MajorDMR-9-36714	3
chr4	54273011	54273388	MajorDMR-9-36715	3
chr4	54280002	54280089	MajorDMR-9-36716	2
chr4	54309351	54309382	MajorDMR-9-36717	2
chr4	54320815	54320838	MajorDMR-9-36718	2
chr4	54335419	54335477	MajorDMR-9-36719	3
chr4	54342694	54342921	MajorDMR-9-36720	3
chr4	54456373	54456774	MajorDMR-9-36721	3
chr4	54501915	54502115	MajorDMR-9-36722	2
chr4	54600438	54600488	MajorDMR-9-36723	2
chr4	54653004	54653160	MajorDMR-9-36724	2
chr4	54706288	54707096	MajorDMR-9-36725	4
chr4	54713400	54713458	MajorDMR-9-36726	2
chr4	54728987	54729573	MajorDMR-9-36727	5
chr4	54784191	54784789	MajorDMR-9-36728	4
chr4	54785979	54786275	MajorDMR-9-36729	4
chr4	54817712	54817795	MajorDMR-9-36730	2
chr4	54845952	54846352	MajorDMR-9-36731	5
chr4	54848457	54848574	MajorDMR-9-36732	2
chr4	54890650	54890774	MajorDMR-9-36733	3
chr4	54953472	54953906	MajorDMR-9-36734	7
chr4	54962724	54962737	MajorDMR-9-36735	2
chr4	55173609	55173929	MajorDMR-9-36736	2
chr4	55191682	55191764	MajorDMR-9-36737	2
chr4	55235336	55235366	MajorDMR-9-36738	2
chr4	55325438	55325645	MajorDMR-9-36739	2
chr4	55504093	55504590	MajorDMR-9-36740	3
chr4	55967270	55967576	MajorDMR-9-36741	2
chr4	56000177	56000344	MajorDMR-9-36742	2
chr4	56004694	56004930	MajorDMR-9-36743	4
chr4	56225329	56225879	MajorDMR-9-36744	9
chr4	56237101	56237333	MajorDMR-9-36745	2
chr4	56238664	56239119	MajorDMR-9-36746	8
chr4	56284715	56284936	MajorDMR-9-36747	2
chr4	56292650	56292661	MajorDMR-9-36748	2
chr4	56294515	56294773	MajorDMR-9-36749	4
chr4	56298007	56298113	MajorDMR-9-36750	2
chr4	56312769	56313159	MajorDMR-9-36751	2
chr4	56341470	56341526	MajorDMR-9-36752	2
chr4	56398429	56398643	MajorDMR-9-36753	2
chr4	56407945	56408081	MajorDMR-9-36754	3
chr4	56411044	56411081	MajorDMR-9-36755	2
chr4	56499794	56500589	MajorDMR-9-36756	11
chr4	56501221	56501583	MajorDMR-9-36757	9
chr4	56503102	56503593	MajorDMR-9-36758	8
chr4	56507035	56507514	MajorDMR-9-36759	3
chr4	56524416	56525213	MajorDMR-9-36760	8
chr4	56532552	56532599	MajorDMR-9-36761	2
chr4	56533697	56534612	MajorDMR-9-36762	12
chr4	56559873	56561222	MajorDMR-9-36763	7
chr4	56564126	56564632	MajorDMR-9-36764	6
chr4	56591427	56591608	MajorDMR-9-36765	2
chr4	56609420	56609472	MajorDMR-9-36766	3
chr4	56610579	56610814	MajorDMR-9-36767	5
chr4	56690937	56691378	MajorDMR-9-36768	4
chr4	56910784	56911196	MajorDMR-9-36769	5
chr4	56918757	56919048	MajorDMR-9-36770	2
chr4	56924655	56924698	MajorDMR-9-36771	4
chr4	56928106	56928307	MajorDMR-9-36772	3
chr4	56928945	56929125	MajorDMR-9-36773	3
chr4	56972913	56972997	MajorDMR-9-36774	2
chr4	56978105	56978436	MajorDMR-9-36775	6
chr4	56979747	56979828	MajorDMR-9-36776	2
chr4	56984370	56984436	MajorDMR-9-36777	2
chr4	57011199	57011446	MajorDMR-9-36778	4
chr4	57029358	57029865	MajorDMR-9-36779	3
chr4	57082045	57082918	MajorDMR-9-36780	14
chr4	57086649	57086780	MajorDMR-9-36781	3
chr4	57105930	57106550	MajorDMR-9-36782	4
chr4	57108339	57108556	MajorDMR-9-36783	4
chr4	57111604	57112130	MajorDMR-9-36784	3
chr4	57132740	57132769	MajorDMR-9-36785	2
chr4	57139784	57140283	MajorDMR-9-36786	5
chr4	57147905	57148172	MajorDMR-9-36787	5
chr4	57149062	57149482	MajorDMR-9-36788	3
chr4	57152719	57153376	MajorDMR-9-36789	7
chr4	57156274	57156425	MajorDMR-9-36790	3
chr4	57167090	57167421	MajorDMR-9-36791	3
chr4	57219569	57219614	MajorDMR-9-36792	2
chr4	57248747	57248958	MajorDMR-9-36793	4
chr4	57266364	57267260	MajorDMR-9-36794	10
chr4	57268707	57268721	MajorDMR-9-36795	2
chr4	57306987	57307362	MajorDMR-9-36796	3
chr4	57507356	57507373	MajorDMR-9-36797	2
chr4	57537054	57537369	MajorDMR-9-36798	3
chr4	57550956	57550973	MajorDMR-9-36799	2
chr4	57737076	57738043	MajorDMR-9-36800	15
chr4	57740405	57740723	MajorDMR-9-36801	2
chr4	58013641	58013661	MajorDMR-9-36802	2
chr4	58140553	58141008	MajorDMR-9-36803	3
chr4	58256614	58256806	MajorDMR-9-36804	2
chr4	58368777	58368975	MajorDMR-9-36805	6
chr4	58696663	58696668	MajorDMR-9-36806	2
chr4	59074939	59075495	MajorDMR-9-36807	3
chr4	59101055	59101462	MajorDMR-9-36808	4
chr4	59458420	59458705	MajorDMR-9-36809	3
chr4	59491327	59491348	MajorDMR-9-36810	2
chr4	59849819	59850016	MajorDMR-9-36811	4
chr4	60085999	60086569	MajorDMR-9-36812	5
chr4	60187601	60188005	MajorDMR-9-36813	6
chr4	60566373	60566765	MajorDMR-9-36814	2
chr4	60570226	60570635	MajorDMR-9-36815	8
chr4	60638201	60638389	MajorDMR-9-36816	2
chr4	60638912	60638976	MajorDMR-9-36817	3
chr4	60840023	60840257	MajorDMR-9-36818	2
chr4	61383200	61383432	MajorDMR-9-36819	2
chr4	61625198	61625352	MajorDMR-9-36820	2
chr4	61712603	61712784	MajorDMR-9-36821	2
chr4	61739712	61740026	MajorDMR-9-36822	2
chr4	61800030	61800925	MajorDMR-9-36823	7
chr4	61932586	61932986	MajorDMR-9-36824	3
chr4	62081833	62082034	MajorDMR-9-36825	4
chr4	62093336	62093814	MajorDMR-9-36826	4
chr4	62114441	62114950	MajorDMR-9-36827	8
chr4	62122155	62122395	MajorDMR-9-36828	4
chr4	62139489	62139498	MajorDMR-9-36829	2
chr4	62165053	62165114	MajorDMR-9-36830	2
chr4	62205736	62206035	MajorDMR-9-36831	4
chr4	62226224	62226862	MajorDMR-9-36832	3
chr4	62256063	62256178	MajorDMR-9-36833	3
chr4	62271534	62271566	MajorDMR-9-36834	2
chr4	62333011	62333045	MajorDMR-9-36835	3
chr4	62333964	62334270	MajorDMR-9-36836	3
chr4	62363520	62363534	MajorDMR-9-36837	3
chr4	62364816	62364918	MajorDMR-9-36838	2
chr4	62411897	62411935	MajorDMR-9-36839	3
chr4	62436381	62436681	MajorDMR-9-36840	3
chr4	62455336	62455396	MajorDMR-9-36841	2
chr4	62483056	62484011	MajorDMR-9-36842	4
chr4	62487440	62487737	MajorDMR-9-36843	2
chr4	62512642	62512823	MajorDMR-9-36844	10
chr4	62647679	62648312	MajorDMR-9-36845	3
chr4	62785472	62785518	MajorDMR-9-36846	2
chr4	62823654	62823850	MajorDMR-9-36847	2
chr4	62910588	62910711	MajorDMR-9-36848	2
chr4	62919193	62919527	MajorDMR-9-36849	2
chr4	63458860	63459176	MajorDMR-9-36850	3
chr4	63491675	63492340	MajorDMR-9-36851	5
chr4	63767401	63767497	MajorDMR-9-36852	2
chr4	63789304	63789315	MajorDMR-9-36853	2
chr4	63839452	63839487	MajorDMR-9-36854	2
chr4	64770981	64771072	MajorDMR-9-36855	3
chr4	64824220	64825003	MajorDMR-9-36856	9
chr4	65132602	65132640	MajorDMR-9-36857	2
chr4	65237449	65237470	MajorDMR-9-36858	2
chr4	65242720	65243923	MajorDMR-9-36859	7
chr4	65343424	65343713	MajorDMR-9-36860	3
chr4	65548804	65549024	MajorDMR-9-36861	2
chr4	65637045	65637486	MajorDMR-9-36862	4
chr4	65731592	65731947	MajorDMR-9-36863	3
chr4	65781953	65782144	MajorDMR-9-36864	3
chr4	66200399	66200678	MajorDMR-9-36865	3
chr4	66250832	66251125	MajorDMR-9-36866	2
chr4	66783450	66783549	MajorDMR-9-36867	2
chr4	66834919	66835245	MajorDMR-9-36868	2
chr4	67238297	67238859	MajorDMR-9-36869	12
chr4	68038141	68038266	MajorDMR-9-36870	3
chr4	68223373	68223592	MajorDMR-9-36871	2
chr4	68364182	68364209	MajorDMR-9-36872	2
chr4	68373398	68373522	MajorDMR-9-36873	3
chr4	68387961	68388079	MajorDMR-9-36874	2
chr4	68397225	68397504	MajorDMR-9-36875	4
chr4	68409374	68409520	MajorDMR-9-36876	2
chr4	68495668	68495991	MajorDMR-9-36877	4
chr4	68553489	68554071	MajorDMR-9-36878	6
chr4	68561944	68562047	MajorDMR-9-36879	2
chr4	68939356	68939391	MajorDMR-9-36880	2
chr4	69185073	69185410	MajorDMR-9-36881	2
chr4	69196180	69196806	MajorDMR-9-36882	6
chr4	69198409	69199297	MajorDMR-9-36883	9
chr4	69210341	69210359	MajorDMR-9-36884	2
chr4	70015558	70015764	MajorDMR-9-36885	2
chr4	70105355	70105363	MajorDMR-9-36886	2
chr4	70209103	70209635	MajorDMR-9-36887	3
chr4	70376953	70377901	MajorDMR-9-36888	7
chr4	71000020	71000366	MajorDMR-9-36889	3
chr4	71071752	71071762	MajorDMR-9-36890	2
chr4	71222495	71222538	MajorDMR-9-36891	2
chr4	71377587	71377742	MajorDMR-9-36892	2
chr4	71502955	71503609	MajorDMR-9-36893	8
chr4	71606949	71607207	MajorDMR-9-36894	2
chr4	71626615	71626937	MajorDMR-9-36895	2
chr4	71648855	71648896	MajorDMR-9-36896	2
chr4	71657032	71657045	MajorDMR-9-36897	3
chr4	71762099	71762388	MajorDMR-9-36898	3
chr4	71870204	71870340	MajorDMR-9-36899	3
chr4	71873762	71874081	MajorDMR-9-36900	2
chr4	71940923	71940981	MajorDMR-9-36901	2
chr4	71997755	71998052	MajorDMR-9-36902	3
chr4	72314835	72314925	MajorDMR-9-36903	2
chr4	72651665	72651718	MajorDMR-9-36904	2
chr4	73072845	73073331	MajorDMR-9-36905	2
chr4	73310592	73310800	MajorDMR-9-36906	4
chr4	73457730	73458343	MajorDMR-9-36907	3
chr4	73960201	73960253	MajorDMR-9-36908	3
chr4	73963912	73963984	MajorDMR-9-36909	3
chr4	73979366	73979696	MajorDMR-9-36910	4
chr4	74034347	74034360	MajorDMR-9-36911	2
chr4	74058569	74058721	MajorDMR-9-36912	3
chr4	74099421	74100328	MajorDMR-9-36913	7
chr4	74106575	74106595	MajorDMR-9-36914	2
chr4	74258577	74258699	MajorDMR-9-36915	3
chr4	74263976	74264285	MajorDMR-9-36916	3
chr4	74753028	74753462	MajorDMR-9-36917	2
chr4	74872243	74872702	MajorDMR-9-36918	3
chr4	74922711	74923030	MajorDMR-9-36919	2
chr4	74930504	74930587	MajorDMR-9-36920	2
chr4	75018455	75018468	MajorDMR-9-36921	3
chr4	75083247	75083296	MajorDMR-9-36922	3
chr4	75244148	75244217	MajorDMR-9-36923	2
chr4	75683924	75683985	MajorDMR-9-36924	2
chr4	75897582	75897973	MajorDMR-9-36925	5
chr4	76094924	76094983	MajorDMR-9-36926	2
chr4	76441607	76442052	MajorDMR-9-36927	2
chr4	76450785	76450965	MajorDMR-9-36928	2
chr4	76531268	76531460	MajorDMR-9-36929	3
chr4	76568954	76569911	MajorDMR-9-36930	4
chr4	76593087	76593451	MajorDMR-9-36931	3
chr4	76596396	76596529	MajorDMR-9-36932	2
chr4	76640918	76641111	MajorDMR-9-36933	3
chr4	76716499	76716789	MajorDMR-9-36934	3
chr4	76725968	76726260	MajorDMR-9-36935	2
chr4	76845475	76845582	MajorDMR-9-36936	3
chr4	76888502	76888963	MajorDMR-9-36937	4
chr4	76956223	76956693	MajorDMR-9-36938	3
chr4	76991592	76991758	MajorDMR-9-36939	2
chr4	77413321	77413623	MajorDMR-9-36940	3
chr4	77444893	77445041	MajorDMR-9-36941	4
chr4	77528587	77528916	MajorDMR-9-36942	3
chr4	77544971	77545040	MajorDMR-9-36943	3
chr4	77561004	77561903	MajorDMR-9-36944	13
chr4	77611611	77612665	MajorDMR-9-36945	4
chr4	77624897	77625159	MajorDMR-9-36946	3
chr4	77663665	77664906	MajorDMR-9-36947	7
chr4	77693725	77693837	MajorDMR-9-36948	2
chr4	77724184	77724861	MajorDMR-9-36949	6
chr4	77734790	77735031	MajorDMR-9-36950	5
chr4	77894217	77894275	MajorDMR-9-36951	2
chr4	77905602	77906104	MajorDMR-9-36952	7
chr4	77911880	77912211	MajorDMR-9-36953	2
chr4	77915283	77915312	MajorDMR-9-36954	3
chr4	77952910	77952995	MajorDMR-9-36955	2
chr4	77955716	77956024	MajorDMR-9-36956	9
chr4	77973322	77973387	MajorDMR-9-36957	4
chr4	78053800	78053807	MajorDMR-9-36958	2
chr4	78260999	78261926	MajorDMR-9-36959	8
chr4	78270641	78270864	MajorDMR-9-36960	3
chr4	78324814	78324985	MajorDMR-9-36961	2
chr4	78352561	78352845	MajorDMR-9-36962	2
chr4	78448359	78448557	MajorDMR-9-36963	2
chr4	78633645	78633659	MajorDMR-9-36964	2
chr4	78711284	78711311	MajorDMR-9-36965	2
chr4	78891931	78891972	MajorDMR-9-36966	2
chr4	78912939	78912950	MajorDMR-9-36967	2
chr4	78946176	78946198	MajorDMR-9-36968	2
chr4	78961669	78962090	MajorDMR-9-36969	2
chr4	78989937	78990072	MajorDMR-9-36970	2
chr4	78996891	78997229	MajorDMR-9-36971	5
chr4	79301354	79301391	MajorDMR-9-36972	2
chr4	79935019	79935202	MajorDMR-9-36973	2
chr4	80076546	80076930	MajorDMR-9-36974	4
chr4	80278602	80278707	MajorDMR-9-36975	4
chr4	80333436	80333848	MajorDMR-9-36976	4
chr4	80434563	80434982	MajorDMR-9-36977	2
chr4	80555132	80555604	MajorDMR-9-36978	7
chr4	80599910	80600025	MajorDMR-9-36979	3
chr4	80718300	80718978	MajorDMR-9-36980	5
chr4	80750829	80750893	MajorDMR-9-36981	2
chr4	80885203	80886148	MajorDMR-9-36982	21
chr4	81024737	81025121	MajorDMR-9-36983	3
chr4	81108356	81108902	MajorDMR-9-36984	3
chr4	81127950	81128536	MajorDMR-9-36985	8
chr4	81176968	81177121	MajorDMR-9-36986	2
chr4	81184700	81185015	MajorDMR-9-36987	10
chr4	81185972	81186534	MajorDMR-9-36988	4
chr4	81189728	81190235	MajorDMR-9-36989	9
chr4	81307655	81307661	MajorDMR-9-36990	2
chr4	81346449	81346816	MajorDMR-9-36991	2
chr4	81347748	81348186	MajorDMR-9-36992	2
chr4	81505946	81506242	MajorDMR-9-36993	3
chr4	81576497	81577265	MajorDMR-9-36994	4
chr4	81817037	81817067	MajorDMR-9-36995	2
chr4	81986014	81986843	MajorDMR-9-36996	3
chr4	81995331	81995651	MajorDMR-9-36997	3
chr4	82004664	82005081	MajorDMR-9-36998	2
chr4	82120781	82120973	MajorDMR-9-36999	2
chr4	82256559	82256826	MajorDMR-9-37000	3
chr4	82348447	82348843	MajorDMR-9-37001	6
chr4	82441149	82441301	MajorDMR-9-37002	4
chr4	82762549	82763002	MajorDMR-9-37003	5
chr4	82795494	82795687	MajorDMR-9-37004	4
chr4	82991577	82991850	MajorDMR-9-37005	4
chr4	83289717	83289773	MajorDMR-9-37006	2
chr4	83299723	83299858	MajorDMR-9-37007	3
chr4	83354544	83354872	MajorDMR-9-37008	2
chr4	83372284	83372477	MajorDMR-9-37009	3
chr4	83381164	83381593	MajorDMR-9-37010	2
chr4	83421076	83422366	MajorDMR-9-37011	6
chr4	83445582	83445636	MajorDMR-9-37012	2
chr4	83519531	83519602	MajorDMR-9-37013	2
chr4	83541502	83541628	MajorDMR-9-37014	5
chr4	83582126	83582557	MajorDMR-9-37015	4
chr4	83618345	83618579	MajorDMR-9-37016	4
chr4	83655499	83655612	MajorDMR-9-37017	5
chr4	83807526	83808057	MajorDMR-9-37018	4
chr4	83849321	83849688	MajorDMR-9-37019	5
chr4	83851682	83852775	MajorDMR-9-37020	9
chr4	83947380	83947388	MajorDMR-9-37021	2
chr4	83978175	83978184	MajorDMR-9-37022	2
chr4	84073574	84073621	MajorDMR-9-37023	2
chr4	84161453	84162011	MajorDMR-9-37024	6
chr4	84197459	84197668	MajorDMR-9-37025	2
chr4	84264272	84264592	MajorDMR-9-37026	5
chr4	84524587	84524672	MajorDMR-9-37027	3
chr4	84645119	84646091	MajorDMR-9-37028	13
chr4	84653439	84653496	MajorDMR-9-37029	2
chr4	84712905	84713072	MajorDMR-9-37030	2
chr4	84890047	84890153	MajorDMR-9-37031	2
chr4	84962694	84963223	MajorDMR-9-37032	3
chr4	84979357	84979378	MajorDMR-9-37033	2
chr4	85008856	85008953	MajorDMR-9-37034	5
chr4	85013050	85013413	MajorDMR-9-37035	4
chr4	85142780	85143252	MajorDMR-9-37036	6
chr4	85159496	85159811	MajorDMR-9-37037	5
chr4	85299591	85299939	MajorDMR-9-37038	4
chr4	85301059	85301392	MajorDMR-9-37039	2
chr4	85558345	85558560	MajorDMR-9-37040	4
chr4	85565265	85565461	MajorDMR-9-37041	5
chr4	85613948	85614733	MajorDMR-9-37042	4
chr4	85629681	85630037	MajorDMR-9-37043	3
chr4	85631801	85631967	MajorDMR-9-37044	2
chr4	85647572	85648284	MajorDMR-9-37045	4
chr4	85653391	85653548	MajorDMR-9-37046	2
chr4	85655839	85656084	MajorDMR-9-37047	2
chr4	85713751	85713791	MajorDMR-9-37048	2
chr4	85727853	85728343	MajorDMR-9-37049	3
chr4	85729567	85729948	MajorDMR-9-37050	2
chr4	85771748	85771888	MajorDMR-9-37051	2
chr4	85775037	85775070	MajorDMR-9-37052	2
chr4	85796402	85796585	MajorDMR-9-37053	2
chr4	85810211	85810524	MajorDMR-9-37054	3
chr4	85830893	85831349	MajorDMR-9-37055	3
chr4	85869512	85869806	MajorDMR-9-37056	2
chr4	85972091	85972370	MajorDMR-9-37057	4
chr4	85973837	85973880	MajorDMR-9-37058	2
chr4	85974656	85974894	MajorDMR-9-37059	2
chr4	86006425	86006572	MajorDMR-9-37060	2
chr4	86202312	86202550	MajorDMR-9-37061	2
chr4	86397125	86397370	MajorDMR-9-37062	2
chr4	86416793	86416922	MajorDMR-9-37063	2
chr4	86580699	86582385	MajorDMR-9-37064	6
chr4	86729229	86729429	MajorDMR-9-37065	3
chr4	86763750	86764109	MajorDMR-9-37066	3
chr4	86887439	86888059	MajorDMR-9-37067	4
chr4	86934682	86935157	MajorDMR-9-37068	3
chr4	86944434	86945521	MajorDMR-9-37069	4
chr4	86950335	86950512	MajorDMR-9-37070	2
chr4	86954877	86954944	MajorDMR-9-37071	3
chr4	87021610	87022256	MajorDMR-9-37072	8
chr4	87072497	87072685	MajorDMR-9-37073	3
chr4	87216131	87216617	MajorDMR-9-37074	4
chr4	87221880	87221940	MajorDMR-9-37075	3
chr4	87233872	87233922	MajorDMR-9-37076	2
chr4	87237191	87237440	MajorDMR-9-37077	3
chr4	87237984	87238465	MajorDMR-9-37078	3
chr4	87350126	87350298	MajorDMR-9-37079	3
chr4	87542109	87542543	MajorDMR-9-37080	3
chr4	87737466	87737811	MajorDMR-9-37081	3
chr4	87808667	87808711	MajorDMR-9-37082	2
chr4	87932979	87933056	MajorDMR-9-37083	2
chr4	87938815	87939289	MajorDMR-9-37084	2
chr4	88029217	88029485	MajorDMR-9-37085	7
chr4	88221332	88221428	MajorDMR-9-37086	4
chr4	88356389	88356774	MajorDMR-9-37087	2
chr4	88396658	88397259	MajorDMR-9-37088	5
chr4	88397785	88397967	MajorDMR-9-37089	2
chr4	88403607	88403697	MajorDMR-9-37090	3
chr4	88435431	88435771	MajorDMR-9-37091	3
chr4	88436301	88436350	MajorDMR-9-37092	2
chr4	88439143	88439754	MajorDMR-9-37093	3
chr4	88442132	88442164	MajorDMR-9-37094	2
chr4	88447918	88447927	MajorDMR-9-37095	2
chr4	88474361	88474640	MajorDMR-9-37096	4
chr4	88502931	88503051	MajorDMR-9-37097	2
chr4	88643688	88643842	MajorDMR-9-37098	3
chr4	88816965	88817685	MajorDMR-9-37099	5
chr4	88939811	88940011	MajorDMR-9-37100	4
chr4	88962721	88962918	MajorDMR-9-37101	3
chr4	88979659	88979748	MajorDMR-9-37102	3
chr4	89152401	89152745	MajorDMR-9-37103	7
chr4	89256274	89256463	MajorDMR-9-37104	2
chr4	89284770	89284860	MajorDMR-9-37105	2
chr4	89381446	89381454	MajorDMR-9-37106	2
chr4	89436004	89436137	MajorDMR-9-37107	2
chr4	89443075	89443841	MajorDMR-9-37108	9
chr4	89452795	89452930	MajorDMR-9-37109	3
chr4	89454742	89455739	MajorDMR-9-37110	6
chr4	89494585	89494792	MajorDMR-9-37111	2
chr4	89515138	89515354	MajorDMR-9-37112	3
chr4	89522518	89522699	MajorDMR-9-37113	2
chr4	89534707	89535270	MajorDMR-9-37114	4
chr4	89657356	89657625	MajorDMR-9-37115	4
chr4	90036140	90036658	MajorDMR-9-37116	5
chr4	90115090	90115581	MajorDMR-9-37117	4
chr4	90134576	90134737	MajorDMR-9-37118	3
chr4	90215979	90216300	MajorDMR-9-37119	4
chr4	90227011	90227741	MajorDMR-9-37120	5
chr4	90348307	90348584	MajorDMR-9-37121	4
chr4	90431080	90431434	MajorDMR-9-37122	4
chr4	90440608	90440881	MajorDMR-9-37123	2
chr4	90460510	90461032	MajorDMR-9-37124	5
chr4	90467629	90468256	MajorDMR-9-37125	4
chr4	90554391	90554752	MajorDMR-9-37126	3
chr4	90745650	90745677	MajorDMR-9-37127	2
chr4	90913439	90913674	MajorDMR-9-37128	2
chr4	90957767	90957813	MajorDMR-9-37129	2
chr4	90973914	90973922	MajorDMR-9-37130	2
chr4	90985372	90985607	MajorDMR-9-37131	3
chr4	90992835	90993051	MajorDMR-9-37132	2
chr4	91026360	91026713	MajorDMR-9-37133	3
chr4	91095774	91095797	MajorDMR-9-37134	2
chr4	91098888	91098970	MajorDMR-9-37135	3
chr4	91137124	91137433	MajorDMR-9-37136	4
chr4	91202734	91202884	MajorDMR-9-37137	2
chr4	91241819	91242017	MajorDMR-9-37138	2
chr4	91397794	91398232	MajorDMR-9-37139	4
chr4	91475808	91476485	MajorDMR-9-37140	7
chr4	91562949	91563553	MajorDMR-9-37141	8
chr4	91736806	91736936	MajorDMR-9-37142	2
chr4	91798665	91798889	MajorDMR-9-37143	2
chr4	91985634	91985983	MajorDMR-9-37144	2
chr4	92133408	92133595	MajorDMR-9-37145	3
chr4	92375960	92376039	MajorDMR-9-37146	2
chr4	92410199	92410486	MajorDMR-9-37147	2
chr4	92445334	92445845	MajorDMR-9-37148	3
chr4	92508736	92509828	MajorDMR-9-37149	7
chr4	92651194	92651225	MajorDMR-9-37150	2
chr4	92724133	92724956	MajorDMR-9-37151	3
chr4	92734693	92734827	MajorDMR-9-37152	3
chr4	92824721	92825448	MajorDMR-9-37153	6
chr4	93133161	93133350	MajorDMR-9-37154	2
chr4	93143966	93144226	MajorDMR-9-37155	3
chr4	93150567	93150725	MajorDMR-9-37156	3
chr4	93227758	93228483	MajorDMR-9-37157	3
chr4	93229745	93230051	MajorDMR-9-37158	2
chr4	93281565	93281655	MajorDMR-9-37159	2
chr4	93398012	93398579	MajorDMR-9-37160	3
chr4	93437624	93437785	MajorDMR-9-37161	2
chr4	93443511	93443750	MajorDMR-9-37162	3
chr4	93449667	93450476	MajorDMR-9-37163	9
chr4	93457524	93458378	MajorDMR-9-37164	7
chr4	93535303	93535349	MajorDMR-9-37165	2
chr4	93667079	93667195	MajorDMR-9-37166	3
chr4	93673121	93673247	MajorDMR-9-37167	4
chr4	93678957	93679041	MajorDMR-9-37168	4
chr4	93696430	93696748	MajorDMR-9-37169	4
chr4	93700392	93700646	MajorDMR-9-37170	2
chr4	93741791	93741873	MajorDMR-9-37171	3
chr4	93762550	93762711	MajorDMR-9-37172	2
chr4	93783640	93784536	MajorDMR-9-37173	6
chr4	93834757	93835062	MajorDMR-9-37174	4
chr4	93843273	93844084	MajorDMR-9-37175	14
chr4	93877564	93877980	MajorDMR-9-37176	4
chr4	93912635	93912853	MajorDMR-9-37177	3
chr4	93966265	93966301	MajorDMR-9-37178	2
chr4	93971612	93971832	MajorDMR-9-37179	2
chr4	94012381	94012517	MajorDMR-9-37180	2
chr4	94053759	94054311	MajorDMR-9-37181	10
chr4	94085206	94086084	MajorDMR-9-37182	14
chr4	94135558	94135595	MajorDMR-9-37183	3
chr4	94141985	94141999	MajorDMR-9-37184	2
chr4	94147298	94147691	MajorDMR-9-37185	7
chr4	94158596	94158763	MajorDMR-9-37186	2
chr4	94195765	94195954	MajorDMR-9-37187	2
chr4	94238592	94238644	MajorDMR-9-37188	2
chr4	94297823	94297921	MajorDMR-9-37189	2
chr4	94332833	94333133	MajorDMR-9-37190	2
chr4	94365518	94366064	MajorDMR-9-37191	3
chr4	94376512	94376819	MajorDMR-9-37192	3
chr4	94382702	94383434	MajorDMR-9-37193	6
chr4	94411807	94412599	MajorDMR-9-37194	7
chr4	94424002	94424305	MajorDMR-9-37195	4
chr4	94445070	94445732	MajorDMR-9-37196	4
chr4	94582292	94582573	MajorDMR-9-37197	4
chr4	94617489	94617601	MajorDMR-9-37198	2
chr4	94676168	94676556	MajorDMR-9-37199	2
chr4	94683146	94683165	MajorDMR-9-37200	2
chr4	94954092	94954604	MajorDMR-9-37201	6
chr4	95124053	95124300	MajorDMR-9-37202	3
chr4	95149825	95149839	MajorDMR-9-37203	2
chr4	95164772	95164888	MajorDMR-9-37204	2
chr4	95165619	95165630	MajorDMR-9-37205	2
chr4	95199224	95199281	MajorDMR-9-37206	2
chr4	95226517	95228169	MajorDMR-9-37207	15
chr4	95412690	95412831	MajorDMR-9-37208	2
chr4	95425721	95425742	MajorDMR-9-37209	4
chr4	95441161	95441715	MajorDMR-9-37210	4
chr4	95443842	95444163	MajorDMR-9-37211	4
chr4	95478963	95479439	MajorDMR-9-37212	5
chr4	95505246	95505347	MajorDMR-9-37213	3
chr4	95940225	95940395	MajorDMR-9-37214	2
chr4	95982586	95982758	MajorDMR-9-37215	2
chr4	96050691	96050974	MajorDMR-9-37216	2
chr4	96051601	96051630	MajorDMR-9-37217	2
chr4	96125005	96125501	MajorDMR-9-37218	3
chr4	96128979	96129255	MajorDMR-9-37219	3
chr4	96137311	96137786	MajorDMR-9-37220	8
chr4	96176775	96176803	MajorDMR-9-37221	3
chr4	96254962	96255378	MajorDMR-9-37222	2
chr4	96366720	96366833	MajorDMR-9-37223	2
chr4	96439121	96439230	MajorDMR-9-37224	3
chr4	96521239	96521440	MajorDMR-9-37225	5
chr4	96660474	96661286	MajorDMR-9-37226	3
chr4	96746879	96747136	MajorDMR-9-37227	3
chr4	96792853	96793067	MajorDMR-9-37228	3
chr4	97085830	97086026	MajorDMR-9-37229	2
chr4	97311140	97311193	MajorDMR-9-37230	2
chr4	97328618	97329999	MajorDMR-9-37231	7
chr4	97519236	97519336	MajorDMR-9-37232	3
chr4	97551278	97552387	MajorDMR-9-37233	5
chr4	97634617	97634952	MajorDMR-9-37234	7
chr4	97657826	97657994	MajorDMR-9-37235	2
chr4	98053285	98053448	MajorDMR-9-37236	2
chr4	98391030	98391045	MajorDMR-9-37237	2
chr4	98691339	98691955	MajorDMR-9-37238	3
chr4	98711287	98711332	MajorDMR-9-37239	3
chr4	99184165	99184724	MajorDMR-9-37240	3
chr4	99207992	99208033	MajorDMR-9-37241	2
chr4	99209788	99210029	MajorDMR-9-37242	4
chr4	99214436	99214848	MajorDMR-9-37243	3
chr4	99218090	99218280	MajorDMR-9-37244	4
chr4	99219839	99219907	MajorDMR-9-37245	3
chr4	99235257	99235487	MajorDMR-9-37246	2
chr4	99247240	99247575	MajorDMR-9-37247	3
chr4	99273589	99274157	MajorDMR-9-37248	9
chr4	99307031	99307261	MajorDMR-9-37249	2
chr4	99314302	99314695	MajorDMR-9-37250	2
chr4	99344614	99344702	MajorDMR-9-37251	2
chr4	99352374	99352507	MajorDMR-9-37252	3
chr4	99354706	99354721	MajorDMR-9-37253	2
chr4	99355332	99355609	MajorDMR-9-37254	2
chr4	99360056	99360180	MajorDMR-9-37255	2
chr4	99400617	99400862	MajorDMR-9-37256	4
chr4	99416475	99416658	MajorDMR-9-37257	8
chr4	99431137	99431304	MajorDMR-9-37258	4
chr4	99445441	99445664	MajorDMR-9-37259	2
chr4	99448802	99449344	MajorDMR-9-37260	5
chr4	99480462	99480519	MajorDMR-9-37261	2
chr4	99525051	99525151	MajorDMR-9-37262	4
chr4	99527160	99527303	MajorDMR-9-37263	2
chr4	99534886	99534975	MajorDMR-9-37264	2
chr4	99536786	99536926	MajorDMR-9-37265	3
chr4	99583575	99583768	MajorDMR-9-37266	2
chr4	99609891	99610106	MajorDMR-9-37267	3
chr4	99703215	99703245	MajorDMR-9-37268	2
chr4	99715408	99715800	MajorDMR-9-37269	5
chr4	99829384	99829491	MajorDMR-9-37270	3
chr4	99885360	99885395	MajorDMR-9-37271	2
chr4	99945090	99945096	MajorDMR-9-37272	2
chr4	99971445	99971619	MajorDMR-9-37273	2
chr4	99978270	99978724	MajorDMR-9-37274	6
chr4	100021080	100021100	MajorDMR-9-37275	2
chr4	100385003	100385026	MajorDMR-9-37276	2
chr4	100389090	100389601	MajorDMR-9-37277	3
chr4	100493896	100494261	MajorDMR-9-37278	4
chr4	100515288	100515986	MajorDMR-9-37279	5
chr4	100693713	100693897	MajorDMR-9-37280	2
chr4	100844033	100844139	MajorDMR-9-37281	2
chr4	100887066	100887208	MajorDMR-9-37282	2
chr4	101089748	101089795	MajorDMR-9-37283	2
chr4	101135510	101135715	MajorDMR-9-37284	3
chr4	101179771	101180161	MajorDMR-9-37285	2
chr4	101345610	101345764	MajorDMR-9-37286	4
chr4	101466682	101466693	MajorDMR-9-37287	2
chr4	101511475	101511848	MajorDMR-9-37288	2
chr4	101789761	101789774	MajorDMR-9-37289	2
chr4	101867424	101867593	MajorDMR-9-37290	3
chr4	102086256	102086426	MajorDMR-9-37291	3
chr4	102166406	102166537	MajorDMR-9-37292	2
chr4	102200650	102201162	MajorDMR-9-37293	4
chr4	102227739	102227896	MajorDMR-9-37294	3
chr4	102565975	102566287	MajorDMR-9-37295	2
chr4	102849405	102849730	MajorDMR-9-37296	3
chr4	102860325	102860443	MajorDMR-9-37297	2
chr4	102863477	102863587	MajorDMR-9-37298	2
chr4	103001066	103001490	MajorDMR-9-37299	3
chr4	103072623	103072763	MajorDMR-9-37300	2
chr4	103456827	103456897	MajorDMR-9-37301	2
chr4	103475571	103475688	MajorDMR-9-37302	2
chr4	103488862	103489296	MajorDMR-9-37303	2
chr4	103537802	103538106	MajorDMR-9-37304	9
chr4	103555481	103555521	MajorDMR-9-37305	2
chr4	103618046	103618239	MajorDMR-9-37306	3
chr4	103716667	103716718	MajorDMR-9-37307	2
chr4	103718599	103718926	MajorDMR-9-37308	2
chr4	103726120	103726531	MajorDMR-9-37309	7
chr4	103740945	103740983	MajorDMR-9-37310	2
chr4	103812798	103813038	MajorDMR-9-37311	2
chr4	103888540	103888568	MajorDMR-9-37312	2
chr4	104318380	104318882	MajorDMR-9-37313	4
chr4	104335438	104335568	MajorDMR-9-37314	3
chr4	105080785	105080963	MajorDMR-9-37315	2
chr4	105382200	105382315	MajorDMR-9-37316	3
chr4	105685876	105685936	MajorDMR-9-37317	2
chr4	105754888	105755588	MajorDMR-9-37318	3
chr4	105910560	105910860	MajorDMR-9-37319	3
chr4	105988962	105989875	MajorDMR-9-37320	8
chr4	106066421	106066636	MajorDMR-9-37321	3
chr4	106069918	106070262	MajorDMR-9-37322	4
chr4	106082584	106083350	MajorDMR-9-37323	4
chr4	106101565	106102587	MajorDMR-9-37324	8
chr4	106107917	106107921	MajorDMR-9-37325	2
chr4	106112931	106113372	MajorDMR-9-37326	4
chr4	106128102	106128173	MajorDMR-9-37327	2
chr4	106137047	106137671	MajorDMR-9-37328	5
chr4	106145428	106145890	MajorDMR-9-37329	4
chr4	106153537	106153904	MajorDMR-9-37330	4
chr4	106155749	106156205	MajorDMR-9-37331	3
chr4	106158539	106158732	MajorDMR-9-37332	3
chr4	106197748	106198494	MajorDMR-9-37333	4
chr4	106253514	106253929	MajorDMR-9-37334	4
chr4	106463480	106463950	MajorDMR-9-37335	5
chr4	106534156	106534684	MajorDMR-9-37336	7
chr4	106690384	106690390	MajorDMR-9-37337	2
chr4	106787598	106787726	MajorDMR-9-37338	2
chr4	106877353	106877598	MajorDMR-9-37339	2
chr4	106920259	106920274	MajorDMR-9-37340	2
chr4	106987495	106987858	MajorDMR-9-37341	2
chr4	107029497	107029724	MajorDMR-9-37342	3
chr4	107058979	107059056	MajorDMR-9-37343	2
chr4	107156550	107156937	MajorDMR-9-37344	4
chr4	107157560	107157623	MajorDMR-9-37345	2
chr4	107159698	107160057	MajorDMR-9-37346	4
chr4	107171564	107172043	MajorDMR-9-37347	3
chr4	107205354	107205645	MajorDMR-9-37348	3
chr4	107214254	107214465	MajorDMR-9-37349	2
chr4	107236060	107236291	MajorDMR-9-37350	3
chr4	107240287	107240595	MajorDMR-9-37351	3
chr4	107241100	107241181	MajorDMR-9-37352	2
chr4	107274420	107274568	MajorDMR-9-37353	2
chr4	107284925	107285405	MajorDMR-9-37354	5
chr4	107285983	107286611	MajorDMR-9-37355	4
chr4	107462309	107462913	MajorDMR-9-37356	3
chr4	107583828	107583863	MajorDMR-9-37357	2
chr4	107597525	107597908	MajorDMR-9-37358	3
chr4	107771988	107772332	MajorDMR-9-37359	3
chr4	107907521	107907876	MajorDMR-9-37360	2
chr4	107922212	107923573	MajorDMR-9-37361	5
chr4	107932484	107932767	MajorDMR-9-37362	3
chr4	107938637	107939740	MajorDMR-9-37363	10
chr4	107947769	107947885	MajorDMR-9-37364	3
chr4	108354041	108354216	MajorDMR-9-37365	3
chr4	108570756	108571403	MajorDMR-9-37366	5
chr4	108584753	108585121	MajorDMR-9-37367	2
chr4	108585762	108587257	MajorDMR-9-37368	6
chr4	108640008	108640181	MajorDMR-9-37369	2
chr4	108642701	108643359	MajorDMR-9-37370	6
chr4	108671931	108671954	MajorDMR-9-37371	2
chr4	108677163	108677323	MajorDMR-9-37372	3
chr4	109048373	109048844	MajorDMR-9-37373	4
chr4	109090956	109091885	MajorDMR-9-37374	4
chr4	109250026	109250128	MajorDMR-9-37375	2
chr4	109532647	109533032	MajorDMR-9-37376	4
chr4	109549222	109549414	MajorDMR-9-37377	3
chr4	109558685	109559308	MajorDMR-9-37378	5
chr4	109583972	109584020	MajorDMR-9-37379	3
chr4	109753743	109753812	MajorDMR-9-37380	2
chr4	109767899	109768125	MajorDMR-9-37381	3
chr4	109788484	109788514	MajorDMR-9-37382	2
chr4	109800065	109800085	MajorDMR-9-37383	2
chr4	109842319	109842620	MajorDMR-9-37384	2
chr4	109866879	109866889	MajorDMR-9-37385	3
chr4	109878895	109879024	MajorDMR-9-37386	2
chr4	109886365	109886596	MajorDMR-9-37387	3
chr4	109889747	109889958	MajorDMR-9-37388	2
chr4	109917147	109917192	MajorDMR-9-37389	2
chr4	109946889	109947035	MajorDMR-9-37390	2
chr4	109974496	109974910	MajorDMR-9-37391	4
chr4	109982853	109983087	MajorDMR-9-37392	2
chr4	110000576	110001056	MajorDMR-9-37393	4
chr4	110009811	110010104	MajorDMR-9-37394	5
chr4	110034906	110034924	MajorDMR-9-37395	2
chr4	110046575	110047329	MajorDMR-9-37396	5
chr4	110051595	110051668	MajorDMR-9-37397	3
chr4	110075797	110076001	MajorDMR-9-37398	4
chr4	110087813	110087992	MajorDMR-9-37399	2
chr4	110112252	110112732	MajorDMR-9-37400	7
chr4	110136018	110136127	MajorDMR-9-37401	3
chr4	110150104	110150379	MajorDMR-9-37402	2
chr4	110152945	110153228	MajorDMR-9-37403	2
chr4	110158403	110158524	MajorDMR-9-37404	2
chr4	110165268	110165926	MajorDMR-9-37405	5
chr4	110178714	110178848	MajorDMR-9-37406	3
chr4	110199429	110199874	MajorDMR-9-37407	3
chr4	110203131	110203306	MajorDMR-9-37408	2
chr4	110222332	110222893	MajorDMR-9-37409	11
chr4	110272729	110272865	MajorDMR-9-37410	2
chr4	110353559	110353826	MajorDMR-9-37411	2
chr4	110402872	110402901	MajorDMR-9-37412	2
chr4	110405904	110406649	MajorDMR-9-37413	9
chr4	110407652	110407841	MajorDMR-9-37414	2
chr4	110432694	110433166	MajorDMR-9-37415	4
chr4	110437953	110438095	MajorDMR-9-37416	2
chr4	110468661	110468729	MajorDMR-9-37417	3
chr4	110480699	110480869	MajorDMR-9-37418	5
chr4	110482861	110484169	MajorDMR-9-37419	24
chr4	110484711	110485392	MajorDMR-9-37420	3
chr4	110495096	110495230	MajorDMR-9-37421	2
chr4	110496667	110496767	MajorDMR-9-37422	3
chr4	110505887	110505913	MajorDMR-9-37423	2
chr4	110509060	110509566	MajorDMR-9-37424	5
chr4	110510572	110511174	MajorDMR-9-37425	4
chr4	110511820	110512499	MajorDMR-9-37426	6
chr4	110513143	110513364	MajorDMR-9-37427	5
chr4	110514277	110514292	MajorDMR-9-37428	2
chr4	110533101	110533272	MajorDMR-9-37429	2
chr4	110547971	110548021	MajorDMR-9-37430	3
chr4	110563065	110563512	MajorDMR-9-37431	3
chr4	110579272	110579530	MajorDMR-9-37432	4
chr4	110583322	110583957	MajorDMR-9-37433	5
chr4	110605496	110605798	MajorDMR-9-37434	7
chr4	110606979	110607294	MajorDMR-9-37435	2
chr4	110608766	110609169	MajorDMR-9-37436	3
chr4	110609716	110609792	MajorDMR-9-37437	2
chr4	110613312	110613610	MajorDMR-9-37438	2
chr4	110617104	110617156	MajorDMR-9-37439	2
chr4	110617730	110617836	MajorDMR-9-37440	3
chr4	110623523	110623555	MajorDMR-9-37441	3
chr4	110649260	110649672	MajorDMR-9-37442	6
chr4	110775803	110776056	MajorDMR-9-37443	3
chr4	110832724	110833061	MajorDMR-9-37444	2
chr4	110834558	110834654	MajorDMR-9-37445	3
chr4	110837357	110837646	MajorDMR-9-37446	2
chr4	110898976	110898989	MajorDMR-9-37447	2
chr4	110907358	110907734	MajorDMR-9-37448	4
chr4	110908845	110908942	MajorDMR-9-37449	2
chr4	110971416	110971993	MajorDMR-9-37450	3
chr4	111010117	111010408	MajorDMR-9-37451	5
chr4	111012973	111013033	MajorDMR-9-37452	2
chr4	111026730	111026928	MajorDMR-9-37453	3
chr4	111035863	111036658	MajorDMR-9-37454	6
chr4	111038496	111038700	MajorDMR-9-37455	3
chr4	111050854	111050964	MajorDMR-9-37456	2
chr4	111057560	111057618	MajorDMR-9-37457	2
chr4	111212058	111212511	MajorDMR-9-37458	6
chr4	111228698	111229243	MajorDMR-9-37459	3
chr4	111319669	111319944	MajorDMR-9-37460	3
chr4	111530636	111530834	MajorDMR-9-37461	2
chr4	111578347	111578413	MajorDMR-9-37462	2
chr4	111741130	111742079	MajorDMR-9-37463	5
chr4	111771903	111772141	MajorDMR-9-37464	3
chr4	111885033	111885235	MajorDMR-9-37465	2
chr4	112185856	112186099	MajorDMR-9-37466	3
chr4	112688292	112688583	MajorDMR-9-37467	2
chr4	112756722	112757076	MajorDMR-9-37468	2
chr4	112928743	112928842	MajorDMR-9-37469	2
chr4	113189328	113189357	MajorDMR-9-37470	2
chr4	113261128	113262358	MajorDMR-9-37471	13
chr4	113299119	113299223	MajorDMR-9-37472	3
chr4	113307488	113308230	MajorDMR-9-37473	8
chr4	113324657	113324700	MajorDMR-9-37474	3
chr4	113369485	113369726	MajorDMR-9-37475	2
chr4	113424185	113424353	MajorDMR-9-37476	3
chr4	113429286	113430203	MajorDMR-9-37477	10
chr4	113432700	113433183	MajorDMR-9-37478	14
chr4	113433794	113434273	MajorDMR-9-37479	4
chr4	113434825	113435187	MajorDMR-9-37480	4
chr4	113439415	113439822	MajorDMR-9-37481	4
chr4	113440354	113440621	MajorDMR-9-37482	4
chr4	113441200	113441670	MajorDMR-9-37483	4
chr4	113443486	113443956	MajorDMR-9-37484	16
chr4	113445558	113446013	MajorDMR-9-37485	7
chr4	113706064	113706553	MajorDMR-9-37486	3
chr4	113773763	113774029	MajorDMR-9-37487	3
chr4	113797201	113797622	MajorDMR-9-37488	5
chr4	113888796	113889064	MajorDMR-9-37489	2
chr4	113922928	113923153	MajorDMR-9-37490	3
chr4	113960609	113960777	MajorDMR-9-37491	2
chr4	113977831	113978173	MajorDMR-9-37492	2
chr4	113980324	113981342	MajorDMR-9-37493	4
chr4	114005345	114005454	MajorDMR-9-37494	2
chr4	114150989	114151309	MajorDMR-9-37495	4
chr4	114206820	114207062	MajorDMR-9-37496	5
chr4	114260679	114260856	MajorDMR-9-37497	3
chr4	114265055	114265621	MajorDMR-9-37498	4
chr4	114306103	114306134	MajorDMR-9-37499	2
chr4	114621213	114621235	MajorDMR-9-37500	2
chr4	114880033	114880238	MajorDMR-9-37501	3
chr4	114908597	114908660	MajorDMR-9-37502	2
chr4	115416901	115417345	MajorDMR-9-37503	2
chr4	115842318	115843158	MajorDMR-9-37504	4
chr4	115889415	115889765	MajorDMR-9-37505	4
chr4	116422565	116423181	MajorDMR-9-37506	4
chr4	116615486	116615857	MajorDMR-9-37507	4
chr4	116750557	116751360	MajorDMR-9-37508	3
chr4	116950370	116950575	MajorDMR-9-37509	2
chr4	117136756	117137064	MajorDMR-9-37510	2
chr4	117149945	117150141	MajorDMR-9-37511	3
chr4	117320295	117320425	MajorDMR-9-37512	2
chr4	117466238	117466502	MajorDMR-9-37513	2
chr4	117673324	117673341	MajorDMR-9-37514	2
chr4	117777555	117777941	MajorDMR-9-37515	3
chr4	118240511	118240663	MajorDMR-9-37516	2
chr4	118307113	118307164	MajorDMR-9-37517	2
chr4	118403105	118403113	MajorDMR-9-37518	2
chr4	118437524	118437946	MajorDMR-9-37519	2
chr4	118542865	118542987	MajorDMR-9-37520	3
chr4	118829365	118829519	MajorDMR-9-37521	2
chr4	118833204	118833225	MajorDMR-9-37522	2
chr4	118894365	118894918	MajorDMR-9-37523	3
chr4	119037452	119037809	MajorDMR-9-37524	6
chr4	119134256	119134362	MajorDMR-9-37525	2
chr4	119250922	119251063	MajorDMR-9-37526	3
chr4	119315382	119315524	MajorDMR-9-37527	3
chr4	119438151	119438543	MajorDMR-9-37528	3
chr4	119515537	119515733	MajorDMR-9-37529	2
chr4	119561844	119562218	MajorDMR-9-37530	6
chr4	119903355	119903359	MajorDMR-9-37531	2
chr4	119946534	119946592	MajorDMR-9-37532	2
chr4	119947200	119947252	MajorDMR-9-37533	3
chr4	119959315	119959902	MajorDMR-9-37534	5
chr4	119971710	119972055	MajorDMR-9-37535	5
chr4	119988775	119988800	MajorDMR-9-37536	2
chr4	120128517	120128839	MajorDMR-9-37537	3
chr4	120134980	120135559	MajorDMR-9-37538	5
chr4	120165317	120165606	MajorDMR-9-37539	4
chr4	120316789	120317331	MajorDMR-9-37540	4
chr4	120390220	120390236	MajorDMR-9-37541	2
chr4	120438784	120438986	MajorDMR-9-37542	2
chr4	120450422	120450546	MajorDMR-9-37543	2
chr4	120456954	120457073	MajorDMR-9-37544	2
chr4	120458126	120458536	MajorDMR-9-37545	3
chr4	120585993	120586121	MajorDMR-9-37546	2
chr4	120703150	120703605	MajorDMR-9-37547	3
chr4	120784037	120784748	MajorDMR-9-37548	10
chr4	121012429	121012735	MajorDMR-9-37549	4
chr4	121164104	121164777	MajorDMR-9-37550	3
chr4	121170920	121171076	MajorDMR-9-37551	3
chr4	121187868	121188015	MajorDMR-9-37552	4
chr4	121641534	121641861	MajorDMR-9-37553	5
chr4	121682259	121682304	MajorDMR-9-37554	2
chr4	121690561	121691227	MajorDMR-9-37555	6
chr4	122164645	122164989	MajorDMR-9-37556	5
chr4	122178322	122178374	MajorDMR-9-37557	2
chr4	122236651	122236932	MajorDMR-9-37558	2
chr4	122401758	122402128	MajorDMR-9-37559	3
chr4	122432145	122432318	MajorDMR-9-37560	2
chr4	122486170	122486921	MajorDMR-9-37561	10
chr4	123505057	123505240	MajorDMR-9-37562	7
chr4	123506193	123506290	MajorDMR-9-37563	2
chr4	123538440	123538575	MajorDMR-9-37564	3
chr4	123557066	123557320	MajorDMR-9-37565	3
chr4	123631011	123631308	MajorDMR-9-37566	4
chr4	123685221	123685496	MajorDMR-9-37567	5
chr4	123881509	123881695	MajorDMR-9-37568	2
chr4	123882435	123882721	MajorDMR-9-37569	5
chr4	124231236	124231556	MajorDMR-9-37570	3
chr4	124374631	124374760	MajorDMR-9-37571	3
chr4	124410096	124410275	MajorDMR-9-37572	3
chr4	124430270	124430943	MajorDMR-9-37573	5
chr4	124443786	124444487	MajorDMR-9-37574	8
chr4	124621167	124621839	MajorDMR-9-37575	5
chr4	124753200	124753210	MajorDMR-9-37576	2
chr4	124753740	124754578	MajorDMR-9-37577	4
chr4	124769597	124770434	MajorDMR-9-37578	3
chr4	124897488	124897801	MajorDMR-9-37579	5
chr4	124981775	124982191	MajorDMR-9-37580	4
chr4	125129764	125129885	MajorDMR-9-37581	2
chr4	125134015	125134361	MajorDMR-9-37582	2
chr4	125228452	125228588	MajorDMR-9-37583	2
chr4	125243854	125244139	MajorDMR-9-37584	4
chr4	125272397	125273152	MajorDMR-9-37585	5
chr4	125311644	125312523	MajorDMR-9-37586	9
chr4	125371749	125371803	MajorDMR-9-37587	2
chr4	125372321	125372631	MajorDMR-9-37588	4
chr4	125409407	125409518	MajorDMR-9-37589	2
chr4	125420505	125421085	MajorDMR-9-37590	7
chr4	125520894	125521116	MajorDMR-9-37591	2
chr4	125568121	125568308	MajorDMR-9-37592	4
chr4	125568928	125568964	MajorDMR-9-37593	2
chr4	125596745	125597195	MajorDMR-9-37594	2
chr4	125598686	125600546	MajorDMR-9-37595	10
chr4	125613136	125613384	MajorDMR-9-37596	3
chr4	125624411	125624522	MajorDMR-9-37597	3
chr4	125625456	125628748	MajorDMR-9-37598	19
chr4	125630285	125630594	MajorDMR-9-37599	2
chr4	125631167	125631822	MajorDMR-9-37600	7
chr4	125718320	125718733	MajorDMR-9-37601	2
chr4	125938190	125938815	MajorDMR-9-37602	5
chr4	125990975	125991242	MajorDMR-9-37603	2
chr4	125997292	125997724	MajorDMR-9-37604	2
chr4	126012243	126012512	MajorDMR-9-37605	2
chr4	126224395	126224724	MajorDMR-9-37606	3
chr4	126246379	126246387	MajorDMR-9-37607	2
chr4	126254467	126254958	MajorDMR-9-37608	4
chr4	126309432	126310007	MajorDMR-9-37609	3
chr4	126383042	126383660	MajorDMR-9-37610	4
chr4	126422220	126422416	MajorDMR-9-37611	2
chr4	126541291	126541444	MajorDMR-9-37612	2
chr4	126760892	126760973	MajorDMR-9-37613	2
chr4	126792214	126792561	MajorDMR-9-37614	2
chr4	126825546	126826050	MajorDMR-9-37615	4
chr4	126912323	126912796	MajorDMR-9-37616	2
chr4	126916591	126916722	MajorDMR-9-37617	2
chr4	126920256	126921469	MajorDMR-9-37618	7
chr4	127129579	127129646	MajorDMR-9-37619	2
chr4	127520920	127521477	MajorDMR-9-37620	5
chr4	127526844	127526898	MajorDMR-9-37621	4
chr4	127544998	127545095	MajorDMR-9-37622	2
chr4	127759968	127760278	MajorDMR-9-37623	6
chr4	127797504	127797525	MajorDMR-9-37624	2
chr4	127880228	127880584	MajorDMR-9-37625	2
chr4	128095295	128095750	MajorDMR-9-37626	2
chr4	128743166	128743981	MajorDMR-9-37627	4
chr4	128981251	128981364	MajorDMR-9-37628	3
chr4	129042576	129042600	MajorDMR-9-37629	2
chr4	129084032	129084214	MajorDMR-9-37630	2
chr4	129098448	129098668	MajorDMR-9-37631	4
chr4	129185120	129185672	MajorDMR-9-37632	4
chr4	129518590	129518878	MajorDMR-9-37633	2
chr4	129741901	129742169	MajorDMR-9-37634	3
chr4	129780776	129781359	MajorDMR-9-37635	8
chr4	129852468	129852546	MajorDMR-9-37636	3
chr4	130003524	130003818	MajorDMR-9-37637	4
chr4	130244289	130244445	MajorDMR-9-37638	4
chr4	130244967	130245567	MajorDMR-9-37639	7
chr4	130256604	130256613	MajorDMR-9-37640	3
chr4	130265223	130265445	MajorDMR-9-37641	2
chr4	130268085	130268327	MajorDMR-9-37642	4
chr4	130290627	130290683	MajorDMR-9-37643	3
chr4	130300782	130300811	MajorDMR-9-37644	2
chr4	130325693	130326059	MajorDMR-9-37645	2
chr4	130377976	130378087	MajorDMR-9-37646	2
chr4	130402446	130402761	MajorDMR-9-37647	6
chr4	130442145	130443340	MajorDMR-9-37648	9
chr4	130479301	130479831	MajorDMR-9-37649	4
chr4	130566758	130566979	MajorDMR-9-37650	3
chr4	130760704	130761106	MajorDMR-9-37651	4
chr4	130791293	130791658	MajorDMR-9-37652	4
chr4	130905015	130905501	MajorDMR-9-37653	4
chr4	131013494	131014378	MajorDMR-9-37654	9
chr4	131075860	131076437	MajorDMR-9-37655	3
chr4	131137160	131137706	MajorDMR-9-37656	5
chr4	131178524	131178620	MajorDMR-9-37657	2
chr4	131487298	131487537	MajorDMR-9-37658	3
chr4	131649402	131649995	MajorDMR-9-37659	3
chr4	131783635	131783882	MajorDMR-9-37660	2
chr4	131897703	131897725	MajorDMR-9-37661	2
chr4	132358185	132358257	MajorDMR-9-37662	2
chr4	132358840	132358929	MajorDMR-9-37663	2
chr4	132424768	132425761	MajorDMR-9-37664	9
chr4	132868544	132868805	MajorDMR-9-37665	3
chr4	132959684	132959740	MajorDMR-9-37666	3
chr4	133317724	133318292	MajorDMR-9-37667	3
chr4	133831115	133831573	MajorDMR-9-37668	3
chr4	133849955	133850287	MajorDMR-9-37669	4
chr4	134115262	134115321	MajorDMR-9-37670	3
chr4	134812395	134812848	MajorDMR-9-37671	3
chr4	135142097	135142480	MajorDMR-9-37672	4
chr4	135259178	135259530	MajorDMR-9-37673	5
chr4	135557392	135557840	MajorDMR-9-37674	3
chr4	135714288	135714548	MajorDMR-9-37675	3
chr4	136022475	136023246	MajorDMR-9-37676	6
chr4	136719285	136719640	MajorDMR-9-37677	5
chr4	137130213	137130378	MajorDMR-9-37678	3
chr4	137237195	137237235	MajorDMR-9-37679	3
chr4	137334025	137334120	MajorDMR-9-37680	2
chr4	137671204	137671543	MajorDMR-9-37681	2
chr4	137681501	137681598	MajorDMR-9-37682	2
chr4	137706221	137706344	MajorDMR-9-37683	2
chr4	137971741	137971871	MajorDMR-9-37684	3
chr4	137989271	137989394	MajorDMR-9-37685	3
chr4	138010700	138011632	MajorDMR-9-37686	8
chr4	138027576	138028079	MajorDMR-9-37687	7
chr4	138128797	138128956	MajorDMR-9-37688	2
chr4	138147203	138147677	MajorDMR-9-37689	3
chr4	138295545	138295903	MajorDMR-9-37690	2
chr4	138314090	138314351	MajorDMR-9-37691	3
chr4	138331655	138331805	MajorDMR-9-37692	2
chr4	138381562	138381777	MajorDMR-9-37693	2
chr4	138396387	138397301	MajorDMR-9-37694	3
chr4	138454895	138455153	MajorDMR-9-37695	3
chr4	138478282	138478447	MajorDMR-9-37696	3
chr4	138479944	138480437	MajorDMR-9-37697	3
chr4	138507755	138507867	MajorDMR-9-37698	2
chr4	138520608	138521116	MajorDMR-9-37699	3
chr4	138549215	138549289	MajorDMR-9-37700	2
chr4	138694730	138694869	MajorDMR-9-37701	3
chr4	138976126	138976289	MajorDMR-9-37702	2
chr4	139341095	139341622	MajorDMR-9-37703	3
chr4	139366614	139366684	MajorDMR-9-37704	2
chr4	139387085	139387165	MajorDMR-9-37705	2
chr4	139409090	139409139	MajorDMR-9-37706	2
chr4	139610149	139610218	MajorDMR-9-37707	7
chr4	139614878	139614922	MajorDMR-9-37708	2
chr4	139634326	139634334	MajorDMR-9-37709	2
chr4	139741316	139741931	MajorDMR-9-37710	6
chr4	139745301	139745738	MajorDMR-9-37711	7
chr4	139760512	139761224	MajorDMR-9-37712	7
chr4	139795097	139795237	MajorDMR-9-37713	5
chr4	139813120	139813184	MajorDMR-9-37714	3
chr4	139940357	139940500	MajorDMR-9-37715	4
chr4	139988686	139989147	MajorDMR-9-37716	4
chr4	140030480	140031151	MajorDMR-9-37717	5
chr4	140233105	140233150	MajorDMR-9-37718	2
chr4	140251668	140251826	MajorDMR-9-37719	3
chr4	140254458	140254713	MajorDMR-9-37720	3
chr4	140273541	140273752	MajorDMR-9-37721	3
chr4	140281823	140282244	MajorDMR-9-37722	2
chr4	140319221	140319507	MajorDMR-9-37723	4
chr4	140459054	140459553	MajorDMR-9-37724	3
chr4	140473848	140474284	MajorDMR-9-37725	3
chr4	140497101	140497844	MajorDMR-9-37726	10
chr4	140566731	140566739	MajorDMR-9-37727	2
chr4	140721758	140722038	MajorDMR-9-37728	5
chr4	140754234	140754632	MajorDMR-9-37729	14
chr4	140808015	140808252	MajorDMR-9-37730	4
chr4	141017353	141017595	MajorDMR-9-37731	5
chr4	141059393	141059735	MajorDMR-9-37732	5
chr4	141093661	141094054	MajorDMR-9-37733	4
chr4	141095224	141095398	MajorDMR-9-37734	2
chr4	141107011	141107388	MajorDMR-9-37735	5
chr4	141223818	141224046	MajorDMR-9-37736	4
chr4	141447588	141447800	MajorDMR-9-37737	4
chr4	141542165	141543111	MajorDMR-9-37738	7
chr4	141544956	141545082	MajorDMR-9-37739	3
chr4	141575058	141575644	MajorDMR-9-37740	4
chr4	141594806	141594824	MajorDMR-9-37741	2
chr4	141626847	141627294	MajorDMR-9-37742	3
chr4	141636890	141637013	MajorDMR-9-37743	2
chr4	141664227	141664718	MajorDMR-9-37744	4
chr4	141687949	141688407	MajorDMR-9-37745	3
chr4	141933003	141933678	MajorDMR-9-37746	6
chr4	141967476	141967924	MajorDMR-9-37747	2
chr4	142239113	142239999	MajorDMR-9-37748	3
chr4	142423443	142423549	MajorDMR-9-37749	3
chr4	142497150	142497250	MajorDMR-9-37750	3
chr4	142642859	142643349	MajorDMR-9-37751	2
chr4	142666383	142666819	MajorDMR-9-37752	2
chr4	142687964	142688014	MajorDMR-9-37753	2
chr4	142797368	142797406	MajorDMR-9-37754	2
chr4	142867025	142867349	MajorDMR-9-37755	2
chr4	143344831	143345329	MajorDMR-9-37756	4
chr4	143348287	143348464	MajorDMR-9-37757	2
chr4	143381617	143381924	MajorDMR-9-37758	2
chr4	143417964	143418227	MajorDMR-9-37759	2
chr4	143456508	143456718	MajorDMR-9-37760	3
chr4	143457539	143457720	MajorDMR-9-37761	2
chr4	143473145	143473387	MajorDMR-9-37762	3
chr4	143493769	143493788	MajorDMR-9-37763	2
chr4	143648493	143648540	MajorDMR-9-37764	2
chr4	143673854	143674113	MajorDMR-9-37765	3
chr4	143677335	143677480	MajorDMR-9-37766	3
chr4	143745579	143745985	MajorDMR-9-37767	2
chr4	143787918	143788120	MajorDMR-9-37768	5
chr4	143883217	143883517	MajorDMR-9-37769	2
chr4	144144998	144145339	MajorDMR-9-37770	2
chr4	144241232	144242188	MajorDMR-9-37771	8
chr4	144262023	144262582	MajorDMR-9-37772	3
chr4	144441181	144442167	MajorDMR-9-37773	5
chr4	144448254	144448321	MajorDMR-9-37774	2
chr4	144473304	144473688	MajorDMR-9-37775	4
chr4	145181162	145181228	MajorDMR-9-37776	2
chr4	145458639	145459332	MajorDMR-9-37777	3
chr4	145470262	145470283	MajorDMR-9-37778	2
chr4	145804869	145805392	MajorDMR-9-37779	4
chr4	145998626	145999073	MajorDMR-9-37780	4
chr4	146102753	146103047	MajorDMR-9-37781	9
chr4	146461338	146461582	MajorDMR-9-37782	2
chr4	146480047	146480648	MajorDMR-9-37783	5
chr4	146740251	146740371	MajorDMR-9-37784	2
chr4	146784454	146784650	MajorDMR-9-37785	2
chr4	146788181	146788399	MajorDMR-9-37786	2
chr4	146790401	146790565	MajorDMR-9-37787	2
chr4	147112941	147113260	MajorDMR-9-37788	5
chr4	147116915	147117291	MajorDMR-9-37789	5
chr4	147198847	147198894	MajorDMR-9-37790	2
chr4	147251680	147251790	MajorDMR-9-37791	2
chr4	147499572	147499669	MajorDMR-9-37792	2
chr4	147553764	147554064	MajorDMR-9-37793	4
chr4	147740646	147740904	MajorDMR-9-37794	4
chr4	147881324	147881401	MajorDMR-9-37795	2
chr4	147933307	147933548	MajorDMR-9-37796	3
chr4	148043324	148043528	MajorDMR-9-37797	5
chr4	148054141	148054577	MajorDMR-9-37798	4
chr4	148056248	148056597	MajorDMR-9-37799	4
chr4	148281343	148281857	MajorDMR-9-37800	4
chr4	148289727	148289979	MajorDMR-9-37801	4
chr4	148296316	148296665	MajorDMR-9-37802	3
chr4	148460968	148461192	MajorDMR-9-37803	6
chr4	148463790	148463990	MajorDMR-9-37804	6
chr4	148546953	148547062	MajorDMR-9-37805	4
chr4	148631643	148631653	MajorDMR-9-37806	2
chr4	148693696	148693766	MajorDMR-9-37807	2
chr4	148710127	148710320	MajorDMR-9-37808	3
chr4	148733208	148733491	MajorDMR-9-37809	5
chr4	148742685	148742768	MajorDMR-9-37810	2
chr4	148756434	148757872	MajorDMR-9-37811	8
chr4	148761681	148762171	MajorDMR-9-37812	3
chr4	148763800	148763964	MajorDMR-9-37813	5
chr4	148865134	148865259	MajorDMR-9-37814	2
chr4	148897084	148897256	MajorDMR-9-37815	2
chr4	148951072	148951608	MajorDMR-9-37816	4
chr4	149041367	149041640	MajorDMR-9-37817	3
chr4	149087132	149088152	MajorDMR-9-37818	13
chr4	149186536	149186613	MajorDMR-9-37819	2
chr4	149586602	149586809	MajorDMR-9-37820	2
chr4	149633823	149633851	MajorDMR-9-37821	2
chr4	150162596	150162620	MajorDMR-9-37822	2
chr4	150669980	150670177	MajorDMR-9-37823	2
chr4	150831492	150832004	MajorDMR-9-37824	4
chr4	150901598	150901776	MajorDMR-9-37825	6
chr4	151001245	151001874	MajorDMR-9-37826	3
chr4	151063724	151063863	MajorDMR-9-37827	3
chr4	151086290	151086727	MajorDMR-9-37828	3
chr4	151133248	151133305	MajorDMR-9-37829	2
chr4	151152735	151153215	MajorDMR-9-37830	3
chr4	151158459	151158657	MajorDMR-9-37831	3
chr4	151205022	151205250	MajorDMR-9-37832	2
chr4	151324024	151324556	MajorDMR-9-37833	8
chr4	151345938	151346502	MajorDMR-9-37834	6
chr4	151500588	151500932	MajorDMR-9-37835	6
chr4	151501523	151501740	MajorDMR-9-37836	6
chr4	151502330	151503864	MajorDMR-9-37837	20
chr4	151890223	151890326	MajorDMR-9-37838	3
chr4	152147207	152147391	MajorDMR-9-37839	5
chr4	152254407	152254599	MajorDMR-9-37840	2
chr4	152632900	152633288	MajorDMR-9-37841	9
chr4	152706173	152706455	MajorDMR-9-37842	3
chr4	152842956	152843352	MajorDMR-9-37843	5
chr4	152984952	152985670	MajorDMR-9-37844	15
chr4	153371422	153371671	MajorDMR-9-37845	3
chr4	153412670	153412963	MajorDMR-9-37846	5
chr4	153473496	153473637	MajorDMR-9-37847	2
chr4	153603711	153603732	MajorDMR-9-37848	3
chr4	153677133	153677726	MajorDMR-9-37849	6
chr4	153836336	153836547	MajorDMR-9-37850	4
chr4	153958587	153958978	MajorDMR-9-37851	2
chr4	154081076	154081511	MajorDMR-9-37852	3
chr4	154125207	154126110	MajorDMR-9-37853	14
chr4	154147146	154147589	MajorDMR-9-37854	2
chr4	154148430	154148683	MajorDMR-9-37855	3
chr4	154149574	154151319	MajorDMR-9-37856	13
chr4	154196002	154196717	MajorDMR-9-37857	4
chr4	154203305	154203416	MajorDMR-9-37858	4
chr4	154224131	154224142	MajorDMR-9-37859	2
chr4	154237099	154237137	MajorDMR-9-37860	2
chr4	154262958	154263217	MajorDMR-9-37861	2
chr4	154264256	154264498	MajorDMR-9-37862	5
chr4	154389599	154390136	MajorDMR-9-37863	6
chr4	154398435	154398984	MajorDMR-9-37864	3
chr4	154399793	154399833	MajorDMR-9-37865	2
chr4	154410299	154410454	MajorDMR-9-37866	4
chr4	154428898	154429429	MajorDMR-9-37867	6
chr4	154451570	154452054	MajorDMR-9-37868	3
chr4	154452770	154453914	MajorDMR-9-37869	8
chr4	154456951	154457828	MajorDMR-9-37870	8
chr4	154496034	154496040	MajorDMR-9-37871	2
chr4	154504721	154505067	MajorDMR-9-37872	3
chr4	154524063	154525244	MajorDMR-9-37873	8
chr4	154553690	154554347	MajorDMR-9-37874	3
chr4	154569571	154569594	MajorDMR-9-37875	2
chr4	154936958	154937021	MajorDMR-9-37876	3
chr4	154951310	154951669	MajorDMR-9-37877	2
chr4	154992141	154992680	MajorDMR-9-37878	3
chr4	155008899	155008935	MajorDMR-9-37879	3
chr4	155061672	155062115	MajorDMR-9-37880	3
chr4	155110144	155110547	MajorDMR-9-37881	4
chr4	155320720	155321035	MajorDMR-9-37882	4
chr4	155419305	155419388	MajorDMR-9-37883	3
chr4	155448553	155448637	MajorDMR-9-37884	2
chr4	155487848	155487945	MajorDMR-9-37885	4
chr4	155526229	155526516	MajorDMR-9-37886	3
chr4	155640425	155640624	MajorDMR-9-37887	3
chr4	155789599	155790152	MajorDMR-9-37888	5
chr4	155808752	155808789	MajorDMR-9-37889	2
chr4	155866647	155867173	MajorDMR-9-37890	3
chr4	155978610	155978949	MajorDMR-9-37891	4
chr4	155980930	155981932	MajorDMR-9-37892	5
chr4	156123609	156123663	MajorDMR-9-37893	2
chr4	156124384	156124493	MajorDMR-9-37894	2
chr4	156278012	156278338	MajorDMR-9-37895	2
chr4	156346802	156347237	MajorDMR-9-37896	5
chr4	156394460	156394614	MajorDMR-9-37897	2
chr4	156447536	156447714	MajorDMR-9-37898	3
chr4	156553369	156553853	MajorDMR-9-37899	3
chr4	156569572	156569576	MajorDMR-9-37900	2
chr4	156610251	156610621	MajorDMR-9-37901	2
chr4	156716843	156717459	MajorDMR-9-37902	4
chr4	156887955	156888084	MajorDMR-9-37903	3
chr4	157022376	157022926	MajorDMR-9-37904	3
chr4	157316808	157316918	MajorDMR-9-37905	2
chr4	157452639	157452887	MajorDMR-9-37906	3
chr4	157684300	157684723	MajorDMR-9-37907	8
chr4	157710586	157710766	MajorDMR-9-37908	2
chr4	157717091	157717152	MajorDMR-9-37909	2
chr4	157724115	157724189	MajorDMR-9-37910	2
chr4	157823117	157823337	MajorDMR-9-37911	2
chr4	157823853	157824021	MajorDMR-9-37912	2
chr4	157863327	157863419	MajorDMR-9-37913	2
chr4	157882122	157882977	MajorDMR-9-37914	8
chr4	158193063	158193386	MajorDMR-9-37915	4
chr4	158220274	158220686	MajorDMR-9-37916	2
chr4	158226198	158226250	MajorDMR-9-37917	3
chr4	158233976	158234147	MajorDMR-9-37918	2
chr4	158291326	158291418	MajorDMR-9-37919	2
chr4	158521625	158522055	MajorDMR-9-37920	3
chr4	158717037	158717083	MajorDMR-9-37921	2
chr4	158726795	158727246	MajorDMR-9-37922	4
chr4	158756341	158756523	MajorDMR-9-37923	2
chr4	158863149	158863744	MajorDMR-9-37924	4
chr4	158890021	158890296	MajorDMR-9-37925	3
chr4	158951315	158951781	MajorDMR-9-37926	4
chr4	159034663	159034997	MajorDMR-9-37927	3
chr4	159055214	159055553	MajorDMR-9-37928	2
chr4	159103219	159103571	MajorDMR-9-37929	5
chr4	159124509	159124850	MajorDMR-9-37930	3
chr4	159267970	159268038	MajorDMR-9-37931	2
chr4	159381469	159381779	MajorDMR-9-37932	2
chr4	159565750	159566105	MajorDMR-9-37933	4
chr4	159603025	159603467	MajorDMR-9-37934	3
chr4	159630553	159630633	MajorDMR-9-37935	2
chr4	159631141	159631556	MajorDMR-9-37936	3
chr4	159694123	159694182	MajorDMR-9-37937	2
chr4	159697861	159697926	MajorDMR-9-37938	2
chr4	159698497	159698613	MajorDMR-9-37939	2
chr4	159718014	159718258	MajorDMR-9-37940	5
chr4	159739990	159740080	MajorDMR-9-37941	2
chr4	159740816	159741051	MajorDMR-9-37942	2
chr4	159748849	159749259	MajorDMR-9-37943	3
chr4	159754583	159754861	MajorDMR-9-37944	5
chr4	159805226	159805270	MajorDMR-9-37945	2
chr4	159826465	159826558	MajorDMR-9-37946	2
chr4	159892038	159892362	MajorDMR-9-37947	3
chr4	159893901	159894573	MajorDMR-9-37948	8
chr4	159948991	159949021	MajorDMR-9-37949	2
chr4	160085434	160086311	MajorDMR-9-37950	5
chr4	160117835	160118493	MajorDMR-9-37951	4
chr4	160127815	160128575	MajorDMR-9-37952	5
chr4	160134603	160134790	MajorDMR-9-37953	2
chr4	160138179	160138358	MajorDMR-9-37954	2
chr4	160191828	160191848	MajorDMR-9-37955	3
chr4	160193162	160193354	MajorDMR-9-37956	4
chr4	160204372	160204510	MajorDMR-9-37957	2
chr4	160213195	160213235	MajorDMR-9-37958	2
chr4	160254965	160255341	MajorDMR-9-37959	4
chr4	160262845	160263269	MajorDMR-9-37960	3
chr4	160264660	160264748	MajorDMR-9-37961	2
chr4	160279105	160279318	MajorDMR-9-37962	2
chr4	160695144	160695548	MajorDMR-9-37963	2
chr4	160712776	160713007	MajorDMR-9-37964	5
chr4	160824338	160825111	MajorDMR-9-37965	7
chr4	161105631	161105673	MajorDMR-9-37966	2
chr4	161106277	161106485	MajorDMR-9-37967	5
chr4	161209480	161209527	MajorDMR-9-37968	2
chr4	161254864	161255216	MajorDMR-9-37969	5
chr4	161556479	161556715	MajorDMR-9-37970	2
chr4	161720990	161721497	MajorDMR-9-37971	4
chr4	161935925	161936167	MajorDMR-9-37972	2
chr4	162094652	162095061	MajorDMR-9-37973	3
chr4	162103178	162103363	MajorDMR-9-37974	2
chr4	162243564	162243810	MajorDMR-9-37975	3
chr4	162308851	162308901	MajorDMR-9-37976	2
chr4	162310327	162310820	MajorDMR-9-37977	2
chr4	162362288	162362384	MajorDMR-9-37978	2
chr4	162363680	162363887	MajorDMR-9-37979	3
chr4	162475640	162477624	MajorDMR-9-37980	12
chr4	162503555	162503593	MajorDMR-9-37981	2
chr4	162506298	162506478	MajorDMR-9-37982	2
chr4	162547232	162548329	MajorDMR-9-37983	8
chr4	162572107	162572248	MajorDMR-9-37984	4
chr4	162577950	162578195	MajorDMR-9-37985	3
chr4	162592604	162593290	MajorDMR-9-37986	3
chr4	162602198	162602211	MajorDMR-9-37987	2
chr4	162666142	162666411	MajorDMR-9-37988	2
chr4	162677750	162678053	MajorDMR-9-37989	3
chr4	162688867	162688893	MajorDMR-9-37990	2
chr4	162713061	162713078	MajorDMR-9-37991	4
chr4	162734646	162734778	MajorDMR-9-37992	3
chr4	162766902	162766936	MajorDMR-9-37993	2
chr4	162768832	162769675	MajorDMR-9-37994	5
chr4	162804442	162804919	MajorDMR-9-37995	4
chr4	162837690	162837719	MajorDMR-9-37996	2
chr4	162851852	162852034	MajorDMR-9-37997	2
chr4	162964885	162964929	MajorDMR-9-37998	2
chr4	162965521	162965598	MajorDMR-9-37999	3
chr4	163003152	163003511	MajorDMR-9-38000	2
chr4	163055956	163056123	MajorDMR-9-38001	3
chr4	163279209	163279281	MajorDMR-9-38002	2
chr4	163324039	163324149	MajorDMR-9-38003	4
chr4	163501364	163501411	MajorDMR-9-38004	2
chr4	163847187	163847460	MajorDMR-9-38005	2
chr4	164184682	164184704	MajorDMR-9-38006	2
chr4	164185271	164185384	MajorDMR-9-38007	2
chr4	164306552	164306599	MajorDMR-9-38008	2
chr4	164314334	164314921	MajorDMR-9-38009	10
chr4	164325996	164326281	MajorDMR-9-38010	2
chr4	164486004	164486586	MajorDMR-9-38011	5
chr4	164615248	164615365	MajorDMR-9-38012	3
chr4	164659509	164659649	MajorDMR-9-38013	2
chr4	164660739	164660798	MajorDMR-9-38014	2
chr4	164766995	164767166	MajorDMR-9-38015	3
chr4	164888316	164888752	MajorDMR-9-38016	5
chr4	164973792	164974023	MajorDMR-9-38017	3
chr4	165359050	165359173	MajorDMR-9-38018	2
chr4	165788430	165788673	MajorDMR-9-38019	3
chr4	166281440	166281459	MajorDMR-9-38020	2
chr4	166599639	166600016	MajorDMR-9-38021	5
chr4	166618672	166619046	MajorDMR-9-38022	4
chr4	166704856	166705298	MajorDMR-9-38023	2
chr4	166721789	166721838	MajorDMR-9-38024	2
chr4	166788152	166788324	MajorDMR-9-38025	2
chr4	166998735	166998928	MajorDMR-9-38026	4
chr4	167097601	167098174	MajorDMR-9-38027	3
chr4	167101840	167102334	MajorDMR-9-38028	2
chr4	167103143	167103368	MajorDMR-9-38029	2
chr4	167107053	167107341	MajorDMR-9-38030	3
chr4	167207623	167208274	MajorDMR-9-38031	6
chr4	167272891	167273232	MajorDMR-9-38032	2
chr4	167307942	167308082	MajorDMR-9-38033	2
chr4	167358294	167358299	MajorDMR-9-38034	2
chr4	167662271	167662442	MajorDMR-9-38035	2
chr4	167719494	167720154	MajorDMR-9-38036	4
chr4	167723534	167724548	MajorDMR-9-38037	5
chr4	167744254	167744350	MajorDMR-9-38038	2
chr4	167769025	167769498	MajorDMR-9-38039	2
chr4	167782203	167782696	MajorDMR-9-38040	2
chr4	167824715	167824736	MajorDMR-9-38041	2
chr4	167829894	167830371	MajorDMR-9-38042	4
chr4	167842082	167842268	MajorDMR-9-38043	2
chr4	167852058	167852105	MajorDMR-9-38044	2
chr4	167855854	167856163	MajorDMR-9-38045	2
chr4	167868501	167868758	MajorDMR-9-38046	3
chr4	167887354	167887408	MajorDMR-9-38047	2
chr4	167892561	167894186	MajorDMR-9-38048	12
chr4	167899870	167900481	MajorDMR-9-38049	5
chr4	167917124	167917467	MajorDMR-9-38050	2
chr4	167919096	167919222	MajorDMR-9-38051	2
chr4	167920785	167920999	MajorDMR-9-38052	5
chr4	167937199	167937216	MajorDMR-9-38053	2
chr4	167952799	167953052	MajorDMR-9-38054	2
chr4	167957370	167957608	MajorDMR-9-38055	2
chr4	167974093	167974564	MajorDMR-9-38056	4
chr4	167976781	167976835	MajorDMR-9-38057	3
chr4	167982887	167983736	MajorDMR-9-38058	4
chr4	167985654	167985827	MajorDMR-9-38059	3
chr4	168006714	168006726	MajorDMR-9-38060	2
chr4	168008552	168008589	MajorDMR-9-38061	2
chr4	168011066	168011315	MajorDMR-9-38062	3
chr4	168035611	168036432	MajorDMR-9-38063	6
chr4	168039386	168040181	MajorDMR-9-38064	5
chr4	168040869	168041307	MajorDMR-9-38065	3
chr4	168072895	168073631	MajorDMR-9-38066	4
chr4	168075572	168075985	MajorDMR-9-38067	3
chr4	168078935	168079062	MajorDMR-9-38068	2
chr4	168087982	168088473	MajorDMR-9-38069	4
chr4	168097982	168098103	MajorDMR-9-38070	3
chr4	168099408	168100237	MajorDMR-9-38071	3
chr4	168117470	168117713	MajorDMR-9-38072	2
chr4	168124751	168125529	MajorDMR-9-38073	7
chr4	168131606	168131941	MajorDMR-9-38074	2
chr4	168134154	168134455	MajorDMR-9-38075	4
chr4	168135025	168135202	MajorDMR-9-38076	2
chr4	168139381	168139454	MajorDMR-9-38077	2
chr4	168140033	168141063	MajorDMR-9-38078	5
chr4	168146778	168147139	MajorDMR-9-38079	3
chr4	168149595	168149831	MajorDMR-9-38080	3
chr4	168150652	168150969	MajorDMR-9-38081	2
chr4	168151470	168154584	MajorDMR-9-38082	30
chr4	168156812	168157167	MajorDMR-9-38083	6
chr4	168157754	168157847	MajorDMR-9-38084	2
chr4	168169775	168169780	MajorDMR-9-38085	2
chr4	168208520	168208644	MajorDMR-9-38086	2
chr4	168260913	168261970	MajorDMR-9-38087	11
chr4	168313186	168313459	MajorDMR-9-38088	3
chr4	168701266	168701485	MajorDMR-9-38089	2
chr4	168758960	168758998	MajorDMR-9-38090	3
chr4	168822814	168823103	MajorDMR-9-38091	5
chr4	168864312	168864928	MajorDMR-9-38092	5
chr4	168939011	168939757	MajorDMR-9-38093	7
chr4	168980292	168980584	MajorDMR-9-38094	2
chr4	168991762	168991841	MajorDMR-9-38095	3
chr4	168997721	168997910	MajorDMR-9-38096	3
chr4	169044136	169044390	MajorDMR-9-38097	4
chr4	169060084	169060793	MajorDMR-9-38098	6
chr4	169329857	169329876	MajorDMR-9-38099	2
chr4	169352248	169352557	MajorDMR-9-38100	3
chr4	169483273	169483367	MajorDMR-9-38101	2
chr4	169558237	169558284	MajorDMR-9-38102	2
chr4	169613937	169614373	MajorDMR-9-38103	9
chr4	169615887	169616231	MajorDMR-9-38104	4
chr4	169646559	169647456	MajorDMR-9-38105	3
chr4	169656532	169656931	MajorDMR-9-38106	4
chr4	169661699	169662416	MajorDMR-9-38107	6
chr4	169709130	169709231	MajorDMR-9-38108	3
chr4	169718385	169719014	MajorDMR-9-38109	5
chr4	169733521	169734089	MajorDMR-9-38110	5
chr4	169738409	169738429	MajorDMR-9-38111	2
chr4	169752454	169752525	MajorDMR-9-38112	2
chr4	169754598	169755114	MajorDMR-9-38113	3
chr4	169756334	169756738	MajorDMR-9-38114	2
chr4	169766961	169767010	MajorDMR-9-38115	2
chr4	169769758	169770710	MajorDMR-9-38116	5
chr4	169775485	169775699	MajorDMR-9-38117	4
chr4	169792447	169793337	MajorDMR-9-38118	7
chr4	169801228	169801642	MajorDMR-9-38119	2
chr4	169814168	169814588	MajorDMR-9-38120	3
chr4	169818942	169819292	MajorDMR-9-38121	2
chr4	169829930	169830335	MajorDMR-9-38122	4
chr4	169841638	169841950	MajorDMR-9-38123	3
chr4	170005380	170005526	MajorDMR-9-38124	3
chr4	170038873	170038931	MajorDMR-9-38125	2
chr4	170080711	170081117	MajorDMR-9-38126	3
chr4	170123002	170123007	MajorDMR-9-38127	2
chr4	170149173	170149202	MajorDMR-9-38128	2
chr4	170150642	170151155	MajorDMR-9-38129	4
chr4	170155023	170155229	MajorDMR-9-38130	2
chr4	170242571	170242642	MajorDMR-9-38131	2
chr4	170578844	170578850	MajorDMR-9-38132	2
chr4	170583512	170583863	MajorDMR-9-38133	2
chr4	170584977	170585075	MajorDMR-9-38134	2
chr4	170603700	170604133	MajorDMR-9-38135	4
chr4	170606787	170607139	MajorDMR-9-38136	5
chr4	170639005	170639353	MajorDMR-9-38137	2
chr4	170641277	170641488	MajorDMR-9-38138	5
chr4	170644286	170645175	MajorDMR-9-38139	8
chr4	170692153	170692256	MajorDMR-9-38140	2
chr4	170854968	170855102	MajorDMR-9-38141	2
chr4	170915049	170915067	MajorDMR-9-38142	2
chr4	170919575	170920108	MajorDMR-9-38143	9
chr4	170925540	170926120	MajorDMR-9-38144	5
chr4	170937896	170938441	MajorDMR-9-38145	6
chr4	170979625	170980502	MajorDMR-9-38146	7
chr4	170994305	170994775	MajorDMR-9-38147	4
chr4	171251484	171251680	MajorDMR-9-38148	3
chr4	171315434	171315757	MajorDMR-9-38149	3
chr4	171939158	171939919	MajorDMR-9-38150	10
chr4	171981037	171981447	MajorDMR-9-38151	4
chr4	172521014	172521129	MajorDMR-9-38152	2
chr4	172524078	172524936	MajorDMR-9-38153	5
chr4	172824699	172824896	MajorDMR-9-38154	2
chr4	172904197	172904292	MajorDMR-9-38155	2
chr4	173063253	173063606	MajorDMR-9-38156	3
chr4	173288657	173289013	MajorDMR-9-38157	2
chr4	173325595	173326335	MajorDMR-9-38158	7
chr4	173356633	173356935	MajorDMR-9-38159	5
chr4	173464117	173464385	MajorDMR-9-38160	8
chr4	173483774	173484169	MajorDMR-9-38161	4
chr4	173530617	173530658	MajorDMR-9-38162	2
chr4	173569719	173569894	MajorDMR-9-38163	2
chr4	173588705	173589089	MajorDMR-9-38164	4
chr4	173642967	173643160	MajorDMR-9-38165	2
chr4	173716030	173716137	MajorDMR-9-38166	2
chr4	173761418	173761553	MajorDMR-9-38167	3
chr4	173794956	173795338	MajorDMR-9-38168	2
chr4	174042113	174042221	MajorDMR-9-38169	2
chr4	174043658	174043734	MajorDMR-9-38170	2
chr4	174155104	174155764	MajorDMR-9-38171	3
chr4	174177322	174177556	MajorDMR-9-38172	3
chr4	174431963	174434005	MajorDMR-9-38173	17
chr4	174453662	174454075	MajorDMR-9-38174	2
chr4	174714737	174714855	MajorDMR-9-38175	3
chr4	174715371	174715464	MajorDMR-9-38176	3
chr4	174792636	174792754	MajorDMR-9-38177	2
chr4	174879109	174879552	MajorDMR-9-38178	3
chr4	175195195	175195445	MajorDMR-9-38179	5
chr4	175225720	175225965	MajorDMR-9-38180	3
chr4	175300017	175300420	MajorDMR-9-38181	2
chr4	175308784	175309079	MajorDMR-9-38182	3
chr4	175316291	175316339	MajorDMR-9-38183	2
chr4	175400906	175400980	MajorDMR-9-38184	2
chr4	175411600	175411644	MajorDMR-9-38185	2
chr4	175453154	175453585	MajorDMR-9-38186	4
chr4	175525366	175525938	MajorDMR-9-38187	6
chr4	175604788	175605014	MajorDMR-9-38188	2
chr4	175718449	175718484	MajorDMR-9-38189	2
chr4	175799727	175800062	MajorDMR-9-38190	2
chr4	175818584	175819306	MajorDMR-9-38191	8
chr4	175860476	175860556	MajorDMR-9-38192	2
chr4	175955590	175955703	MajorDMR-9-38193	2
chr4	175992333	175992493	MajorDMR-9-38194	2
chr4	176013102	176013129	MajorDMR-9-38195	2
chr4	176226392	176226599	MajorDMR-9-38196	3
chr4	176234262	176234285	MajorDMR-9-38197	2
chr4	176293632	176293763	MajorDMR-9-38198	3
chr4	176548136	176548486	MajorDMR-9-38199	2
chr4	176594835	176594960	MajorDMR-9-38200	4
chr4	176636113	176636913	MajorDMR-9-38201	5
chr4	176700457	176700475	MajorDMR-9-38202	2
chr4	176715862	176715913	MajorDMR-9-38203	2
chr4	176744537	176744866	MajorDMR-9-38204	3
chr4	176823850	176824735	MajorDMR-9-38205	9
chr4	176826722	176827095	MajorDMR-9-38206	7
chr4	176851321	176851514	MajorDMR-9-38207	4
chr4	177071347	177071978	MajorDMR-9-38208	3
chr4	177304719	177305604	MajorDMR-9-38209	13
chr4	177357569	177357661	MajorDMR-9-38210	2
chr4	177359483	177359914	MajorDMR-9-38211	3
chr4	177668099	177668176	MajorDMR-9-38212	2
chr4	178083339	178083506	MajorDMR-9-38213	2
chr4	178163848	178164063	MajorDMR-9-38214	3
chr4	178167830	178168145	MajorDMR-9-38215	3
chr4	178176030	178176303	MajorDMR-9-38216	4
chr4	178177945	178178514	MajorDMR-9-38217	8
chr4	178202241	178202533	MajorDMR-9-38218	2
chr4	178268310	178269405	MajorDMR-9-38219	12
chr4	178272541	178273877	MajorDMR-9-38220	9
chr4	178278083	178278316	MajorDMR-9-38221	2
chr4	178307767	178307804	MajorDMR-9-38222	2
chr4	178326853	178327069	MajorDMR-9-38223	3
chr4	178340700	178340711	MajorDMR-9-38224	2
chr4	178498127	178498323	MajorDMR-9-38225	2
chr4	178603591	178603765	MajorDMR-9-38226	2
chr4	178723505	178723836	MajorDMR-9-38227	3
chr4	178730831	178731555	MajorDMR-9-38228	5
chr4	178814326	178814343	MajorDMR-9-38229	2
chr4	178881977	178882064	MajorDMR-9-38230	2
chr4	178884891	178885072	MajorDMR-9-38231	2
chr4	178907189	178907561	MajorDMR-9-38232	2
chr4	179001955	179002391	MajorDMR-9-38233	3
chr4	179094953	179095255	MajorDMR-9-38234	4
chr4	179403993	179404015	MajorDMR-9-38235	2
chr4	179735645	179735896	MajorDMR-9-38236	6
chr4	179737107	179737187	MajorDMR-9-38237	2
chr4	179744488	179745242	MajorDMR-9-38238	7
chr4	179855401	179855637	MajorDMR-9-38239	3
chr4	179989821	179990104	MajorDMR-9-38240	3
chr4	180279279	180279723	MajorDMR-9-38241	4
chr4	180282986	180283199	MajorDMR-9-38242	2
chr4	180546966	180547157	MajorDMR-9-38243	4
chr4	180552094	180552113	MajorDMR-9-38244	2
chr4	180619602	180619742	MajorDMR-9-38245	5
chr4	180740609	180741745	MajorDMR-9-38246	5
chr4	180815524	180816125	MajorDMR-9-38247	4
chr4	180977824	180978315	MajorDMR-9-38248	8
chr4	180981923	180983609	MajorDMR-9-38249	11
chr4	181005836	181005973	MajorDMR-9-38250	3
chr4	181028250	181028785	MajorDMR-9-38251	6
chr4	181038075	181038084	MajorDMR-9-38252	2
chr4	181044035	181044587	MajorDMR-9-38253	3
chr4	181047005	181047110	MajorDMR-9-38254	3
chr4	181070076	181070535	MajorDMR-9-38255	4
chr4	181080990	181081894	MajorDMR-9-38256	9
chr4	181103525	181103702	MajorDMR-9-38257	2
chr4	181118788	181118975	MajorDMR-9-38258	3
chr4	181123890	181123957	MajorDMR-9-38259	2
chr4	181127493	181127799	MajorDMR-9-38260	2
chr4	181146718	181147447	MajorDMR-9-38261	4
chr4	181149276	181149622	MajorDMR-9-38262	5
chr4	181231575	181231654	MajorDMR-9-38263	2
chr4	181232866	181233234	MajorDMR-9-38264	4
chr4	181236186	181236359	MajorDMR-9-38265	4
chr4	181241703	181241959	MajorDMR-9-38266	2
chr4	181263221	181263322	MajorDMR-9-38267	3
chr4	181271197	181271561	MajorDMR-9-38268	4
chr4	181289550	181290526	MajorDMR-9-38269	7
chr4	181292123	181292133	MajorDMR-9-38270	2
chr4	181318916	181319280	MajorDMR-9-38271	6
chr4	181355943	181356000	MajorDMR-9-38272	3
chr4	181358436	181358618	MajorDMR-9-38273	4
chr4	181362468	181362623	MajorDMR-9-38274	3
chr4	181375157	181375471	MajorDMR-9-38275	5
chr4	181401699	181402026	MajorDMR-9-38276	5
chr4	181412535	181412812	MajorDMR-9-38277	2
chr4	181434534	181434862	MajorDMR-9-38278	2
chr4	181440146	181440777	MajorDMR-9-38279	6
chr4	181449202	181449384	MajorDMR-9-38280	7
chr4	181450416	181450452	MajorDMR-9-38281	3
chr4	181458922	181460082	MajorDMR-9-38282	10
chr4	181461563	181462132	MajorDMR-9-38283	4
chr4	181463562	181463688	MajorDMR-9-38284	5
chr4	181496426	181496847	MajorDMR-9-38285	3
chr4	181540752	181540985	MajorDMR-9-38286	3
chr4	181545743	181545757	MajorDMR-9-38287	2
chr4	181546999	181547059	MajorDMR-9-38288	2
chr4	181561499	181561516	MajorDMR-9-38289	2
chr4	181579155	181579376	MajorDMR-9-38290	6
chr4	181585314	181585439	MajorDMR-9-38291	4
chr4	181588459	181588737	MajorDMR-9-38292	3
chr4	181590769	181590849	MajorDMR-9-38293	2
chr4	181596258	181597110	MajorDMR-9-38294	9
chr4	181601885	181602231	MajorDMR-9-38295	2
chr4	181631872	181633588	MajorDMR-9-38296	16
chr4	181634168	181634205	MajorDMR-9-38297	3
chr4	181644101	181644147	MajorDMR-9-38298	2
chr4	181656346	181656757	MajorDMR-9-38299	6
chr4	181664862	181665822	MajorDMR-9-38300	8
chr4	181685021	181685377	MajorDMR-9-38301	7
chr4	181687384	181687636	MajorDMR-9-38302	5
chr4	181691094	181691114	MajorDMR-9-38303	2
chr4	181698425	181698483	MajorDMR-9-38304	2
chr4	181711883	181711944	MajorDMR-9-38305	2
chr4	181719552	181719826	MajorDMR-9-38306	2
chr4	181720751	181721319	MajorDMR-9-38307	6
chr4	181736366	181736723	MajorDMR-9-38308	3
chr4	181742950	181743434	MajorDMR-9-38309	2
chr4	181778834	181778919	MajorDMR-9-38310	2
chr4	181853672	181854920	MajorDMR-9-38311	7
chr4	181856772	181858579	MajorDMR-9-38312	17
chr4	181863390	181864219	MajorDMR-9-38313	9
chr4	181868666	181868912	MajorDMR-9-38314	5
chr4	181876281	181876784	MajorDMR-9-38315	2
chr4	181881704	181882064	MajorDMR-9-38316	3
chr4	181902547	181902693	MajorDMR-9-38317	3
chr4	181927676	181928131	MajorDMR-9-38318	6
chr4	181996917	181997689	MajorDMR-9-38319	4
chr4	182006940	182007041	MajorDMR-9-38320	3
chr4	182011883	182011954	MajorDMR-9-38321	2
chr4	182038280	182038463	MajorDMR-9-38322	2
chr4	182079076	182080270	MajorDMR-9-38323	15
chr4	182121300	182121378	MajorDMR-9-38324	4
chr4	182147470	182148380	MajorDMR-9-38325	4
chr4	182184670	182187106	MajorDMR-9-38326	23
chr4	182200153	182200208	MajorDMR-9-38327	2
chr4	182209188	182209567	MajorDMR-9-38328	5
chr4	182215645	182215802	MajorDMR-9-38329	2
chr4	182256405	182256470	MajorDMR-9-38330	2
chr4	182258289	182258591	MajorDMR-9-38331	2
chr4	182275706	182275718	MajorDMR-9-38332	2
chr4	182285865	182286142	MajorDMR-9-38333	2
chr4	182360635	182361019	MajorDMR-9-38334	4
chr4	182364425	182364466	MajorDMR-9-38335	2
chr4	182382678	182383378	MajorDMR-9-38336	5
chr4	182470451	182470559	MajorDMR-9-38337	3
chr4	182472637	182472829	MajorDMR-9-38338	2
chr4	182503606	182503693	MajorDMR-9-38339	4
chr4	182520436	182520536	MajorDMR-9-38340	3
chr4	182523567	182523582	MajorDMR-9-38341	2
chr4	182524175	182524905	MajorDMR-9-38342	8
chr4	182545257	182545296	MajorDMR-9-38343	2
chr4	182581794	182581902	MajorDMR-9-38344	2
chr4	182602812	182602821	MajorDMR-9-38345	2
chr4	182622375	182622456	MajorDMR-9-38346	2
chr4	182673682	182674271	MajorDMR-9-38347	7
chr4	182678123	182678222	MajorDMR-9-38348	2
chr4	182692735	182693188	MajorDMR-9-38349	10
chr4	182694279	182694458	MajorDMR-9-38350	3
chr4	182726124	182726354	MajorDMR-9-38351	3
chr4	182731452	182731610	MajorDMR-9-38352	4
chr4	182736645	182737288	MajorDMR-9-38353	3
chr4	182742827	182743541	MajorDMR-9-38354	3
chr4	182748547	182748769	MajorDMR-9-38355	5
chr4	182797621	182797928	MajorDMR-9-38356	4
chr4	182803114	182803461	MajorDMR-9-38357	5
chr4	182812316	182812596	MajorDMR-9-38358	3
chr4	182819122	182819534	MajorDMR-9-38359	3
chr4	182821885	182821900	MajorDMR-9-38360	2
chr4	182824079	182824101	MajorDMR-9-38361	2
chr4	182829767	182829902	MajorDMR-9-38362	2
chr4	182830641	182830875	MajorDMR-9-38363	6
chr4	182831991	182833187	MajorDMR-9-38364	8
chr4	182893099	182893404	MajorDMR-9-38365	4
chr4	182915594	182916095	MajorDMR-9-38366	6
chr4	182921248	182921680	MajorDMR-9-38367	5
chr4	182937031	182937408	MajorDMR-9-38368	7
chr4	182995317	182995567	MajorDMR-9-38369	3
chr4	183007418	183008009	MajorDMR-9-38370	7
chr4	183058608	183058711	MajorDMR-9-38371	2
chr4	183111140	183111155	MajorDMR-9-38372	2
chr4	183126124	183126354	MajorDMR-9-38373	5
chr4	183134511	183134776	MajorDMR-9-38374	3
chr4	183147135	183147709	MajorDMR-9-38375	7
chr4	183167984	183168264	MajorDMR-9-38376	9
chr4	183173423	183173573	MajorDMR-9-38377	2
chr4	183175659	183176196	MajorDMR-9-38378	5
chr4	183225107	183225225	MajorDMR-9-38379	2
chr4	183251826	183251938	MajorDMR-9-38380	3
chr4	183305728	183306441	MajorDMR-9-38381	10
chr4	183339120	183339525	MajorDMR-9-38382	6
chr4	183368699	183368967	MajorDMR-9-38383	3
chr4	183375793	183375995	MajorDMR-9-38384	3
chr4	183380063	183380493	MajorDMR-9-38385	5
chr4	183452296	183452358	MajorDMR-9-38386	2
chr4	183458556	183458679	MajorDMR-9-38387	2
chr4	183469429	183469552	MajorDMR-9-38388	3
chr4	183515889	183516502	MajorDMR-9-38389	5
chr4	183594470	183594888	MajorDMR-9-38390	5
chr4	183617191	183617497	MajorDMR-9-38391	3
chr4	183618291	183618374	MajorDMR-9-38392	2
chr4	183621016	183622156	MajorDMR-9-38393	7
chr4	183625351	183625757	MajorDMR-9-38394	3
chr4	183632187	183632974	MajorDMR-9-38395	5
chr4	183650005	183650730	MajorDMR-9-38396	7
chr4	183658382	183658700	MajorDMR-9-38397	3
chr4	183662568	183663309	MajorDMR-9-38398	8
chr4	183678082	183678102	MajorDMR-9-38399	2
chr4	183692793	183692964	MajorDMR-9-38400	4
chr4	183805453	183805511	MajorDMR-9-38401	2
chr4	183831515	183831523	MajorDMR-9-38402	2
chr4	183865925	183866020	MajorDMR-9-38403	2
chr4	183892401	183892702	MajorDMR-9-38404	4
chr4	183894823	183895354	MajorDMR-9-38405	8
chr4	183963342	183963600	MajorDMR-9-38406	2
chr4	184021684	184022826	MajorDMR-9-38407	10
chr4	184038177	184038288	MajorDMR-9-38408	2
chr4	184045027	184045472	MajorDMR-9-38409	4
chr4	184091302	184091644	MajorDMR-9-38410	5
chr4	184104075	184104710	MajorDMR-9-38411	4
chr4	184107375	184107526	MajorDMR-9-38412	2
chr4	184110415	184111474	MajorDMR-9-38413	15
chr4	184133687	184133821	MajorDMR-9-38414	2
chr4	184135866	184136597	MajorDMR-9-38415	8
chr4	184137254	184137503	MajorDMR-9-38416	4
chr4	184178975	184179061	MajorDMR-9-38417	2
chr4	184201648	184202278	MajorDMR-9-38418	5
chr4	184293863	184294254	MajorDMR-9-38419	5
chr4	184320639	184320735	MajorDMR-9-38420	6
chr4	184359992	184360202	MajorDMR-9-38421	3
chr4	184364136	184364438	MajorDMR-9-38422	8
chr4	184371054	184371105	MajorDMR-9-38423	2
chr4	184377826	184378229	MajorDMR-9-38424	8
chr4	184438396	184438755	MajorDMR-9-38425	2
chr4	184470698	184471083	MajorDMR-9-38426	4
chr4	184539750	184539865	MajorDMR-9-38427	6
chr4	184825418	184825843	MajorDMR-9-38428	3
chr4	184831885	184831901	MajorDMR-9-38429	2
chr4	184848193	184848199	MajorDMR-9-38430	2
chr4	184849936	184850214	MajorDMR-9-38431	4
chr4	184868430	184868469	MajorDMR-9-38432	2
chr4	184873140	184873567	MajorDMR-9-38433	7
chr4	184882739	184883140	MajorDMR-9-38434	2
chr4	184902616	184902709	MajorDMR-9-38435	3
chr4	184908244	184908259	MajorDMR-9-38436	3
chr4	184914837	184914951	MajorDMR-9-38437	2
chr4	184940967	184941043	MajorDMR-9-38438	2
chr4	184960360	184960579	MajorDMR-9-38439	2
chr4	184978169	184978207	MajorDMR-9-38440	3
chr4	185007255	185007516	MajorDMR-9-38441	2
chr4	185069670	185069796	MajorDMR-9-38442	4
chr4	185075276	185075648	MajorDMR-9-38443	6
chr4	185189316	185189580	MajorDMR-9-38444	3
chr4	185204237	185204657	MajorDMR-9-38445	3
chr4	185283494	185283812	MajorDMR-9-38446	5
chr4	185303408	185305226	MajorDMR-9-38447	15
chr4	185308660	185309591	MajorDMR-9-38448	11
chr4	185314116	185314842	MajorDMR-9-38449	11
chr4	185371273	185371533	MajorDMR-9-38450	4
chr4	185378850	185378926	MajorDMR-9-38451	4
chr4	185379552	185379725	MajorDMR-9-38452	2
chr4	185568648	185568991	MajorDMR-9-38453	3
chr4	185618561	185618813	MajorDMR-9-38454	3
chr4	185714093	185714398	MajorDMR-9-38455	4
chr4	185766776	185767403	MajorDMR-9-38456	8
chr4	185780823	185781436	MajorDMR-9-38457	3
chr4	185854682	185855243	MajorDMR-9-38458	4
chr4	185858916	185859266	MajorDMR-9-38459	10
chr4	185876018	185876334	MajorDMR-9-38460	8
chr4	186108049	186108760	MajorDMR-9-38461	6
chr4	186110974	186111124	MajorDMR-9-38462	2
chr4	186116095	186116877	MajorDMR-9-38463	7
chr4	186129871	186130025	MajorDMR-9-38464	2
chr4	186132601	186132731	MajorDMR-9-38465	2
chr4	186146788	186147405	MajorDMR-9-38466	10
chr4	186158794	186158856	MajorDMR-9-38467	2
chr4	186168044	186168178	MajorDMR-9-38468	2
chr4	186179816	186179842	MajorDMR-9-38469	2
chr4	186183481	186183619	MajorDMR-9-38470	3
chr4	186187070	186187554	MajorDMR-9-38471	3
chr4	186188459	186188548	MajorDMR-9-38472	3
chr4	186207870	186208544	MajorDMR-9-38473	5
chr4	186226777	186226938	MajorDMR-9-38474	3
chr4	186227541	186227682	MajorDMR-9-38475	3
chr4	186243944	186244256	MajorDMR-9-38476	3
chr4	186255630	186255955	MajorDMR-9-38477	3
chr4	186267874	186268416	MajorDMR-9-38478	12
chr4	186273575	186274541	MajorDMR-9-38479	7
chr4	186277297	186279013	MajorDMR-9-38480	17
chr4	186280968	186281166	MajorDMR-9-38481	5
chr4	186283917	186284775	MajorDMR-9-38482	6
chr4	186294563	186294673	MajorDMR-9-38483	5
chr4	186306086	186306341	MajorDMR-9-38484	3
chr4	186468196	186469062	MajorDMR-9-38485	5
chr4	186504085	186504096	MajorDMR-9-38486	2
chr4	186510349	186510846	MajorDMR-9-38487	9
chr4	186519412	186519667	MajorDMR-9-38488	5
chr4	186560055	186560506	MajorDMR-9-38489	2
chr4	186569873	186570023	MajorDMR-9-38490	3
chr4	186578519	186578557	MajorDMR-9-38491	2
chr4	186592452	186592926	MajorDMR-9-38492	4
chr4	186594835	186595020	MajorDMR-9-38493	2
chr4	186599481	186599742	MajorDMR-9-38494	3
chr4	186605739	186605835	MajorDMR-9-38495	2
chr4	186614743	186615506	MajorDMR-9-38496	10
chr4	186618507	186619060	MajorDMR-9-38497	5
chr4	186628751	186628996	MajorDMR-9-38498	2
chr4	186631589	186632072	MajorDMR-9-38499	2
chr4	186665617	186665624	MajorDMR-9-38500	2
chr4	186680741	186680918	MajorDMR-9-38501	2
chr4	186690492	186690623	MajorDMR-9-38502	2
chr4	186694647	186695354	MajorDMR-9-38503	7
chr4	186695898	186695950	MajorDMR-9-38504	4
chr4	186697077	186697798	MajorDMR-9-38505	6
chr4	186699811	186700087	MajorDMR-9-38506	2
chr4	186702378	186703397	MajorDMR-9-38507	13
chr4	186706029	186706894	MajorDMR-9-38508	7
chr4	186709139	186709884	MajorDMR-9-38509	16
chr4	186729896	186729961	MajorDMR-9-38510	2
chr4	186790728	186791433	MajorDMR-9-38511	3
chr4	186815052	186816289	MajorDMR-9-38512	13
chr4	186817975	186818295	MajorDMR-9-38513	5
chr4	186819282	186820308	MajorDMR-9-38514	12
chr4	186825761	186825813	MajorDMR-9-38515	2
chr4	186834034	186834248	MajorDMR-9-38516	4
chr4	186840019	186840468	MajorDMR-9-38517	2
chr4	186854088	186854521	MajorDMR-9-38518	2
chr4	186858808	186858976	MajorDMR-9-38519	3
chr4	186873708	186874103	MajorDMR-9-38520	6
chr4	186875769	186876789	MajorDMR-9-38521	8
chr4	186964883	186964977	MajorDMR-9-38522	2
chr4	187042029	187042416	MajorDMR-9-38523	8
chr4	187092004	187092316	MajorDMR-9-38524	8
chr4	187118295	187118359	MajorDMR-9-38525	2
chr4	187121640	187122188	MajorDMR-9-38526	7
chr4	187257276	187257760	MajorDMR-9-38527	6
chr4	187286625	187287019	MajorDMR-9-38528	4
chr4	187287907	187288698	MajorDMR-9-38529	7
chr4	187425422	187425649	MajorDMR-9-38530	3
chr4	187491429	187491640	MajorDMR-9-38531	8
chr4	187499244	187499400	MajorDMR-9-38532	10
chr4	187588071	187588785	MajorDMR-9-38533	18
chr4	187590634	187590667	MajorDMR-9-38534	2
chr4	187600977	187601069	MajorDMR-9-38535	2
chr4	187622540	187623574	MajorDMR-9-38536	10
chr4	187767658	187768076	MajorDMR-9-38537	2
chr4	187803467	187803865	MajorDMR-9-38538	2
chr4	187841370	187841856	MajorDMR-9-38539	4
chr4	187857788	187858341	MajorDMR-9-38540	7
chr4	187874921	187875179	MajorDMR-9-38541	5
chr4	187915968	187916232	MajorDMR-9-38542	3
chr4	188031018	188031253	MajorDMR-9-38543	6
chr4	188104938	188105198	MajorDMR-9-38544	3
chr4	188116666	188117016	MajorDMR-9-38545	4
chr4	188124759	188125051	MajorDMR-9-38546	4
chr4	188131095	188131572	MajorDMR-9-38547	4
chr4	188136150	188136592	MajorDMR-9-38548	6
chr4	188157166	188157518	MajorDMR-9-38549	4
chr4	188384825	188384900	MajorDMR-9-38550	2
chr4	188533545	188534087	MajorDMR-9-38551	9
chr4	188674647	188674854	MajorDMR-9-38552	4
chr4	188756280	188756342	MajorDMR-9-38553	2
chr4	188810889	188811293	MajorDMR-9-38554	2
chr4	188843304	188843728	MajorDMR-9-38555	8
chr4	188884041	188884289	MajorDMR-9-38556	5
chr4	189002025	189002409	MajorDMR-9-38557	5
chr4	189147117	189147140	MajorDMR-9-38558	2
chr4	189237264	189238091	MajorDMR-9-38559	4
chr4	189254131	189254347	MajorDMR-9-38560	4
chr4	189262449	189262517	MajorDMR-9-38561	2
chr4	189329385	189329405	MajorDMR-9-38562	2
chr4	189366067	189366352	MajorDMR-9-38563	3
chr4	189368321	189368551	MajorDMR-9-38564	4
chr4	189369395	189369510	MajorDMR-9-38565	2
chr4	189370293	189370354	MajorDMR-9-38566	2
chr4	189471590	189472368	MajorDMR-9-38567	11
chr4	189501893	189502171	MajorDMR-9-38568	5
chr4	189530313	189530336	MajorDMR-9-38569	2
chr4	189600676	189601382	MajorDMR-9-38570	13
chr4	189858928	189858974	MajorDMR-9-38571	2
chr4	189863027	189863303	MajorDMR-9-38572	3
chr4	189887418	189887688	MajorDMR-9-38573	4
chr4	189897696	189897977	MajorDMR-9-38574	3
chr4	189907285	189908001	MajorDMR-9-38575	5
chr4	189914895	189915391	MajorDMR-9-38576	8
chr4	189922295	189922762	MajorDMR-9-38577	5
chr4	189971095	189972483	MajorDMR-9-38578	24
chr4	190193375	190193865	MajorDMR-9-38579	3
chr4	190226439	190226955	MajorDMR-9-38580	4
chr4	190262203	190262393	MajorDMR-9-38581	5
chr4	190378156	190378288	MajorDMR-9-38582	3
chr4	190438119	190438688	MajorDMR-9-38583	4
chr4	190766804	190767046	MajorDMR-9-38584	3
chr4	190803114	190803201	MajorDMR-9-38585	2
chr4	190825124	190825129	MajorDMR-9-38586	2
chr5	45913	46284	MajorDMR-9-38587	5
chr5	70525	70787	MajorDMR-9-38588	2
chr5	104362	104532	MajorDMR-9-38589	4
chr5	167179	167683	MajorDMR-9-38590	6
chr5	168694	168720	MajorDMR-9-38591	2
chr5	197312	197353	MajorDMR-9-38592	2
chr5	201265	201573	MajorDMR-9-38593	4
chr5	238045	238059	MajorDMR-9-38594	2
chr5	242221	242238	MajorDMR-9-38595	3
chr5	249139	249441	MajorDMR-9-38596	3
chr5	253173	254002	MajorDMR-9-38597	13
chr5	291674	291800	MajorDMR-9-38598	4
chr5	339807	340183	MajorDMR-9-38599	4
chr5	346694	346709	MajorDMR-9-38600	3
chr5	368507	368805	MajorDMR-9-38601	2
chr5	379504	379741	MajorDMR-9-38602	4
chr5	439656	439761	MajorDMR-9-38603	4
chr5	449800	450234	MajorDMR-9-38604	9
chr5	456492	456674	MajorDMR-9-38605	8
chr5	523161	523320	MajorDMR-9-38606	3
chr5	569328	569336	MajorDMR-9-38607	2
chr5	572830	572945	MajorDMR-9-38608	2
chr5	580405	580472	MajorDMR-9-38609	2
chr5	730304	730567	MajorDMR-9-38610	5
chr5	741524	741732	MajorDMR-9-38611	2
chr5	765015	765374	MajorDMR-9-38612	2
chr5	850747	850951	MajorDMR-9-38613	2
chr5	863000	863295	MajorDMR-9-38614	7
chr5	923534	923833	MajorDMR-9-38615	4
chr5	939827	940087	MajorDMR-9-38616	4
chr5	964017	964603	MajorDMR-9-38617	20
chr5	980763	980842	MajorDMR-9-38618	2
chr5	1096095	1096181	MajorDMR-9-38619	2
chr5	1100534	1101024	MajorDMR-9-38620	2
chr5	1125205	1125300	MajorDMR-9-38621	2
chr5	1162094	1162128	MajorDMR-9-38622	2
chr5	1217309	1217399	MajorDMR-9-38623	3
chr5	1242602	1242694	MajorDMR-9-38624	2
chr5	1243830	1244372	MajorDMR-9-38625	6
chr5	1296375	1297130	MajorDMR-9-38626	13
chr5	1349532	1349659	MajorDMR-9-38627	2
chr5	1364018	1364054	MajorDMR-9-38628	2
chr5	1396322	1396756	MajorDMR-9-38629	6
chr5	1413281	1413461	MajorDMR-9-38630	4
chr5	1541442	1541756	MajorDMR-9-38631	4
chr5	1542503	1542659	MajorDMR-9-38632	8
chr5	1561366	1561430	MajorDMR-9-38633	3
chr5	1591734	1591859	MajorDMR-9-38634	4
chr5	1625399	1625454	MajorDMR-9-38635	2
chr5	1650670	1650738	MajorDMR-9-38636	2
chr5	1664338	1664377	MajorDMR-9-38637	2
chr5	1751702	1751855	MajorDMR-9-38638	3
chr5	1767598	1767699	MajorDMR-9-38639	2
chr5	1770679	1771036	MajorDMR-9-38640	2
chr5	1835209	1836699	MajorDMR-9-38641	18
chr5	1999627	2000163	MajorDMR-9-38642	4
chr5	2009467	2009720	MajorDMR-9-38643	7
chr5	2030466	2030569	MajorDMR-9-38644	2
chr5	2032465	2032822	MajorDMR-9-38645	2
chr5	2049196	2049410	MajorDMR-9-38646	4
chr5	2052125	2052380	MajorDMR-9-38647	4
chr5	2068784	2069037	MajorDMR-9-38648	3
chr5	2087816	2087981	MajorDMR-9-38649	2
chr5	2097059	2097384	MajorDMR-9-38650	5
chr5	2109499	2109977	MajorDMR-9-38651	4
chr5	2134985	2135253	MajorDMR-9-38652	2
chr5	2139948	2140163	MajorDMR-9-38653	3
chr5	2173351	2173755	MajorDMR-9-38654	7
chr5	2205893	2206080	MajorDMR-9-38655	5
chr5	2269096	2269155	MajorDMR-9-38656	2
chr5	2459480	2459890	MajorDMR-9-38657	4
chr5	2467226	2467410	MajorDMR-9-38658	2
chr5	2536990	2536994	MajorDMR-9-38659	2
chr5	2574193	2574620	MajorDMR-9-38660	5
chr5	2703319	2703849	MajorDMR-9-38661	7
chr5	2716709	2716922	MajorDMR-9-38662	4
chr5	2883013	2883397	MajorDMR-9-38663	3
chr5	2909509	2909577	MajorDMR-9-38664	3
chr5	2940439	2940528	MajorDMR-9-38665	2
chr5	3104426	3105333	MajorDMR-9-38666	5
chr5	3105860	3105875	MajorDMR-9-38667	2
chr5	3122987	3123331	MajorDMR-9-38668	3
chr5	3182917	3183171	MajorDMR-9-38669	8
chr5	3187553	3187582	MajorDMR-9-38670	2
chr5	3278511	3278545	MajorDMR-9-38671	2
chr5	3303844	3303928	MajorDMR-9-38672	3
chr5	3356734	3357032	MajorDMR-9-38673	5
chr5	3359827	3359933	MajorDMR-9-38674	3
chr5	3386622	3386651	MajorDMR-9-38675	2
chr5	3424924	3425374	MajorDMR-9-38676	2
chr5	3436520	3436874	MajorDMR-9-38677	3
chr5	3489398	3489411	MajorDMR-9-38678	2
chr5	3492828	3492967	MajorDMR-9-38679	2
chr5	3526743	3527024	MajorDMR-9-38680	2
chr5	3694545	3695162	MajorDMR-9-38681	3
chr5	3737890	3738388	MajorDMR-9-38682	10
chr5	3792980	3793313	MajorDMR-9-38683	3
chr5	3861053	3861389	MajorDMR-9-38684	2
chr5	3894717	3895004	MajorDMR-9-38685	5
chr5	4018058	4018421	MajorDMR-9-38686	2
chr5	4124535	4125016	MajorDMR-9-38687	5
chr5	4196575	4197313	MajorDMR-9-38688	6
chr5	4197904	4198058	MajorDMR-9-38689	2
chr5	4290163	4290842	MajorDMR-9-38690	4
chr5	4311279	4311349	MajorDMR-9-38691	4
chr5	4348846	4349163	MajorDMR-9-38692	3
chr5	4410966	4411602	MajorDMR-9-38693	6
chr5	4571510	4571871	MajorDMR-9-38694	2
chr5	4572552	4572653	MajorDMR-9-38695	5
chr5	4605400	4605561	MajorDMR-9-38696	5
chr5	4752339	4752503	MajorDMR-9-38697	4
chr5	4758605	4759137	MajorDMR-9-38698	5
chr5	4804826	4805061	MajorDMR-9-38699	2
chr5	4995184	4995885	MajorDMR-9-38700	6
chr5	5071168	5071212	MajorDMR-9-38701	2
chr5	5164348	5164741	MajorDMR-9-38702	3
chr5	5202827	5203031	MajorDMR-9-38703	3
chr5	5460433	5460461	MajorDMR-9-38704	2
chr5	5521759	5521789	MajorDMR-9-38705	2
chr5	5662943	5663226	MajorDMR-9-38706	5
chr5	5784724	5785681	MajorDMR-9-38707	5
chr5	5814932	5815821	MajorDMR-9-38708	6
chr5	5891480	5891729	MajorDMR-9-38709	2
chr5	5900485	5900786	MajorDMR-9-38710	6
chr5	5954291	5954533	MajorDMR-9-38711	6
chr5	6038146	6038618	MajorDMR-9-38712	3
chr5	6042178	6042466	MajorDMR-9-38713	5
chr5	6066549	6066872	MajorDMR-9-38714	2
chr5	6070401	6070599	MajorDMR-9-38715	3
chr5	6141780	6142003	MajorDMR-9-38716	2
chr5	6164651	6164664	MajorDMR-9-38717	2
chr5	6190960	6191547	MajorDMR-9-38718	6
chr5	6192162	6192648	MajorDMR-9-38719	2
chr5	6199956	6200007	MajorDMR-9-38720	2
chr5	6287955	6287966	MajorDMR-9-38721	2
chr5	6338313	6338860	MajorDMR-9-38722	6
chr5	6354037	6354056	MajorDMR-9-38723	3
chr5	6362183	6362404	MajorDMR-9-38724	3
chr5	6365808	6365973	MajorDMR-9-38725	3
chr5	6385925	6386953	MajorDMR-9-38726	7
chr5	6401902	6402217	MajorDMR-9-38727	7
chr5	6432929	6433424	MajorDMR-9-38728	3
chr5	6434695	6435229	MajorDMR-9-38729	15
chr5	6462963	6463139	MajorDMR-9-38730	3
chr5	6580431	6580566	MajorDMR-9-38731	4
chr5	6611625	6611825	MajorDMR-9-38732	4
chr5	6738941	6739126	MajorDMR-9-38733	2
chr5	6742731	6743011	MajorDMR-9-38734	5
chr5	6775087	6775243	MajorDMR-9-38735	6
chr5	6789608	6789774	MajorDMR-9-38736	2
chr5	6792955	6793033	MajorDMR-9-38737	2
chr5	6819359	6819378	MajorDMR-9-38738	2
chr5	6825932	6826265	MajorDMR-9-38739	5
chr5	6828939	6829226	MajorDMR-9-38740	2
chr5	6839042	6839583	MajorDMR-9-38741	4
chr5	6840723	6840850	MajorDMR-9-38742	2
chr5	6845616	6846208	MajorDMR-9-38743	4
chr5	6847598	6848181	MajorDMR-9-38744	6
chr5	6856536	6857069	MajorDMR-9-38745	5
chr5	6861767	6861975	MajorDMR-9-38746	3
chr5	6893109	6893127	MajorDMR-9-38747	2
chr5	6899963	6900279	MajorDMR-9-38748	5
chr5	6907590	6907813	MajorDMR-9-38749	6
chr5	6937749	6938279	MajorDMR-9-38750	5
chr5	6945966	6946459	MajorDMR-9-38751	5
chr5	6948543	6948904	MajorDMR-9-38752	2
chr5	6978117	6978123	MajorDMR-9-38753	2
chr5	6989228	6989351	MajorDMR-9-38754	3
chr5	6992821	6993305	MajorDMR-9-38755	3
chr5	7000111	7000568	MajorDMR-9-38756	6
chr5	7031696	7032038	MajorDMR-9-38757	3
chr5	7037692	7037706	MajorDMR-9-38758	5
chr5	7043223	7043478	MajorDMR-9-38759	6
chr5	7044503	7044533	MajorDMR-9-38760	2
chr5	7047897	7048505	MajorDMR-9-38761	4
chr5	7051780	7051973	MajorDMR-9-38762	3
chr5	7054499	7054623	MajorDMR-9-38763	2
chr5	7060202	7060402	MajorDMR-9-38764	3
chr5	7071874	7072229	MajorDMR-9-38765	3
chr5	7075351	7075716	MajorDMR-9-38766	2
chr5	7077117	7077681	MajorDMR-9-38767	14
chr5	7078576	7078695	MajorDMR-9-38768	2
chr5	7079842	7079978	MajorDMR-9-38769	3
chr5	7083906	7083979	MajorDMR-9-38770	2
chr5	7088951	7089159	MajorDMR-9-38771	4
chr5	7152840	7153149	MajorDMR-9-38772	2
chr5	7189798	7189850	MajorDMR-9-38773	2
chr5	7229649	7230262	MajorDMR-9-38774	7
chr5	7308363	7308373	MajorDMR-9-38775	2
chr5	7316865	7317299	MajorDMR-9-38776	4
chr5	7318031	7318284	MajorDMR-9-38777	3
chr5	7329454	7330630	MajorDMR-9-38778	10
chr5	7336714	7337283	MajorDMR-9-38779	3
chr5	7347975	7348820	MajorDMR-9-38780	9
chr5	7349416	7349571	MajorDMR-9-38781	2
chr5	7375864	7376052	MajorDMR-9-38782	4
chr5	7392266	7392369	MajorDMR-9-38783	3
chr5	7395148	7395202	MajorDMR-9-38784	5
chr5	7400536	7400872	MajorDMR-9-38785	2
chr5	7401431	7402645	MajorDMR-9-38786	9
chr5	7404101	7404568	MajorDMR-9-38787	3
chr5	7410256	7410603	MajorDMR-9-38788	2
chr5	7412231	7412830	MajorDMR-9-38789	9
chr5	7414137	7414866	MajorDMR-9-38790	10
chr5	7415913	7415988	MajorDMR-9-38791	2
chr5	7417070	7417188	MajorDMR-9-38792	2
chr5	7418914	7420593	MajorDMR-9-38793	15
chr5	7422000	7422479	MajorDMR-9-38794	3
chr5	7425421	7425851	MajorDMR-9-38795	6
chr5	7426788	7427594	MajorDMR-9-38796	5
chr5	7434302	7434335	MajorDMR-9-38797	2
chr5	7440332	7440919	MajorDMR-9-38798	7
chr5	7443310	7443432	MajorDMR-9-38799	3
chr5	7446405	7446854	MajorDMR-9-38800	2
chr5	7458613	7458882	MajorDMR-9-38801	5
chr5	7462152	7462857	MajorDMR-9-38802	5
chr5	7478839	7479429	MajorDMR-9-38803	4
chr5	7497499	7497622	MajorDMR-9-38804	2
chr5	7506623	7506870	MajorDMR-9-38805	2
chr5	7526217	7526511	MajorDMR-9-38806	5
chr5	7532829	7533319	MajorDMR-9-38807	2
chr5	7553986	7554356	MajorDMR-9-38808	3
chr5	7555511	7555592	MajorDMR-9-38809	2
chr5	7561546	7562054	MajorDMR-9-38810	4
chr5	7565022	7565514	MajorDMR-9-38811	6
chr5	7575427	7575714	MajorDMR-9-38812	2
chr5	7588647	7588838	MajorDMR-9-38813	2
chr5	7591194	7591211	MajorDMR-9-38814	2
chr5	7606237	7606281	MajorDMR-9-38815	2
chr5	7619539	7619984	MajorDMR-9-38816	2
chr5	7623204	7623669	MajorDMR-9-38817	6
chr5	7629832	7630021	MajorDMR-9-38818	3
chr5	7632764	7633037	MajorDMR-9-38819	3
chr5	7639990	7640218	MajorDMR-9-38820	3
chr5	7646245	7646264	MajorDMR-9-38821	2
chr5	7652628	7653051	MajorDMR-9-38822	2
chr5	7657980	7658064	MajorDMR-9-38823	2
chr5	7658634	7658658	MajorDMR-9-38824	2
chr5	7675991	7676375	MajorDMR-9-38825	2
chr5	7684580	7684841	MajorDMR-9-38826	5
chr5	7691748	7691782	MajorDMR-9-38827	2
chr5	7696563	7696925	MajorDMR-9-38828	2
chr5	7707453	7707821	MajorDMR-9-38829	2
chr5	7724351	7724949	MajorDMR-9-38830	8
chr5	7729014	7729391	MajorDMR-9-38831	2
chr5	7744061	7744085	MajorDMR-9-38832	2
chr5	7752528	7752972	MajorDMR-9-38833	3
chr5	7758408	7758461	MajorDMR-9-38834	2
chr5	7759707	7760172	MajorDMR-9-38835	5
chr5	7760719	7761125	MajorDMR-9-38836	3
chr5	7765487	7765657	MajorDMR-9-38837	4
chr5	7766674	7767352	MajorDMR-9-38838	6
chr5	7783612	7784166	MajorDMR-9-38839	4
chr5	7789214	7789347	MajorDMR-9-38840	2
chr5	7804408	7804468	MajorDMR-9-38841	3
chr5	7816698	7816985	MajorDMR-9-38842	3
chr5	7817970	7818275	MajorDMR-9-38843	3
chr5	7822004	7822193	MajorDMR-9-38844	3
chr5	7822813	7822908	MajorDMR-9-38845	2
chr5	7828413	7828929	MajorDMR-9-38846	10
chr5	7848159	7848816	MajorDMR-9-38847	6
chr5	7855919	7856054	MajorDMR-9-38848	2
chr5	7857885	7859156	MajorDMR-9-38849	14
chr5	7876977	7877234	MajorDMR-9-38850	4
chr5	7925892	7926343	MajorDMR-9-38851	6
chr5	7968796	7969014	MajorDMR-9-38852	2
chr5	8189093	8189790	MajorDMR-9-38853	6
chr5	8190862	8190891	MajorDMR-9-38854	2
chr5	8206240	8206317	MajorDMR-9-38855	2
chr5	8206880	8207109	MajorDMR-9-38856	2
chr5	8246470	8246609	MajorDMR-9-38857	2
chr5	8333704	8334155	MajorDMR-9-38858	2
chr5	8384148	8384226	MajorDMR-9-38859	2
chr5	8392461	8392804	MajorDMR-9-38860	5
chr5	8705337	8705380	MajorDMR-9-38861	2
chr5	8811630	8811638	MajorDMR-9-38862	2
chr5	8899594	8900249	MajorDMR-9-38863	5
chr5	9123869	9124011	MajorDMR-9-38864	5
chr5	9183545	9183883	MajorDMR-9-38865	5
chr5	9338146	9338559	MajorDMR-9-38866	3
chr5	9347210	9347843	MajorDMR-9-38867	5
chr5	9448107	9448135	MajorDMR-9-38868	2
chr5	9474328	9474901	MajorDMR-9-38869	8
chr5	9621924	9622062	MajorDMR-9-38870	3
chr5	9647091	9647224	MajorDMR-9-38871	2
chr5	9647835	9648069	MajorDMR-9-38872	3
chr5	9661568	9662283	MajorDMR-9-38873	5
chr5	9877801	9877824	MajorDMR-9-38874	2
chr5	9897658	9898121	MajorDMR-9-38875	5
chr5	9919667	9919716	MajorDMR-9-38876	2
chr5	10213095	10214071	MajorDMR-9-38877	16
chr5	10227403	10227711	MajorDMR-9-38878	5
chr5	10352428	10352610	MajorDMR-9-38879	6
chr5	10396130	10396184	MajorDMR-9-38880	2
chr5	10404671	10404728	MajorDMR-9-38881	2
chr5	10426067	10426335	MajorDMR-9-38882	4
chr5	10453578	10453997	MajorDMR-9-38883	8
chr5	10476201	10476961	MajorDMR-9-38884	13
chr5	10490026	10490323	MajorDMR-9-38885	2
chr5	10524610	10524726	MajorDMR-9-38886	2
chr5	10557270	10557739	MajorDMR-9-38887	7
chr5	10576722	10576794	MajorDMR-9-38888	2
chr5	10586270	10586397	MajorDMR-9-38889	2
chr5	10595384	10595813	MajorDMR-9-38890	8
chr5	10626681	10626755	MajorDMR-9-38891	2
chr5	10670844	10671798	MajorDMR-9-38892	5
chr5	10673182	10673671	MajorDMR-9-38893	12
chr5	10689541	10689780	MajorDMR-9-38894	3
chr5	10701291	10701440	MajorDMR-9-38895	3
chr5	10757121	10757284	MajorDMR-9-38896	2
chr5	10801997	10802241	MajorDMR-9-38897	5
chr5	10849521	10849768	MajorDMR-9-38898	5
chr5	10866032	10866996	MajorDMR-9-38899	8
chr5	10965461	10965980	MajorDMR-9-38900	5
chr5	10982340	10982432	MajorDMR-9-38901	2
chr5	10988735	10989091	MajorDMR-9-38902	2
chr5	11015182	11015819	MajorDMR-9-38903	4
chr5	11024566	11024746	MajorDMR-9-38904	2
chr5	11049367	11049659	MajorDMR-9-38905	2
chr5	11065554	11066014	MajorDMR-9-38906	2
chr5	11110778	11111153	MajorDMR-9-38907	12
chr5	11114178	11114676	MajorDMR-9-38908	7
chr5	11122107	11122498	MajorDMR-9-38909	5
chr5	11141592	11141723	MajorDMR-9-38910	3
chr5	11154139	11154162	MajorDMR-9-38911	2
chr5	11162263	11162576	MajorDMR-9-38912	2
chr5	11164829	11165205	MajorDMR-9-38913	5
chr5	11174293	11174911	MajorDMR-9-38914	8
chr5	11183921	11184910	MajorDMR-9-38915	11
chr5	11185701	11186062	MajorDMR-9-38916	6
chr5	11195929	11196162	MajorDMR-9-38917	4
chr5	11198677	11198928	MajorDMR-9-38918	3
chr5	11200656	11200672	MajorDMR-9-38919	2
chr5	11206571	11206940	MajorDMR-9-38920	3
chr5	11215268	11216520	MajorDMR-9-38921	13
chr5	11218346	11218442	MajorDMR-9-38922	3
chr5	11236039	11236057	MajorDMR-9-38923	2
chr5	11241521	11241896	MajorDMR-9-38924	4
chr5	11251078	11252268	MajorDMR-9-38925	8
chr5	11271789	11271926	MajorDMR-9-38926	2
chr5	11273458	11273714	MajorDMR-9-38927	3
chr5	11287755	11288643	MajorDMR-9-38928	6
chr5	11313746	11313963	MajorDMR-9-38929	4
chr5	11329894	11330591	MajorDMR-9-38930	7
chr5	11331156	11331209	MajorDMR-9-38931	3
chr5	11342227	11342715	MajorDMR-9-38932	5
chr5	11345404	11345530	MajorDMR-9-38933	2
chr5	11348011	11348356	MajorDMR-9-38934	3
chr5	11379189	11379410	MajorDMR-9-38935	4
chr5	11416212	11416320	MajorDMR-9-38936	4
chr5	11425299	11425736	MajorDMR-9-38937	6
chr5	11427370	11427435	MajorDMR-9-38938	2
chr5	11428928	11429874	MajorDMR-9-38939	10
chr5	11436654	11437477	MajorDMR-9-38940	6
chr5	11455290	11455422	MajorDMR-9-38941	2
chr5	11455957	11456161	MajorDMR-9-38942	3
chr5	11468685	11468983	MajorDMR-9-38943	5
chr5	11485491	11485507	MajorDMR-9-38944	5
chr5	11489931	11490406	MajorDMR-9-38945	7
chr5	11491136	11491286	MajorDMR-9-38946	2
chr5	11491790	11491839	MajorDMR-9-38947	3
chr5	11509856	11510044	MajorDMR-9-38948	3
chr5	11515126	11515319	MajorDMR-9-38949	3
chr5	11522468	11523283	MajorDMR-9-38950	8
chr5	11530327	11530424	MajorDMR-9-38951	2
chr5	11547734	11548006	MajorDMR-9-38952	2
chr5	11550381	11551160	MajorDMR-9-38953	7
chr5	11553326	11553355	MajorDMR-9-38954	2
chr5	11579188	11579400	MajorDMR-9-38955	3
chr5	11603923	11604136	MajorDMR-9-38956	2
chr5	11625239	11625244	MajorDMR-9-38957	2
chr5	11658406	11658987	MajorDMR-9-38958	4
chr5	11661873	11661940	MajorDMR-9-38959	2
chr5	11689972	11690435	MajorDMR-9-38960	3
chr5	11692611	11692680	MajorDMR-9-38961	2
chr5	11702006	11702033	MajorDMR-9-38962	3
chr5	11730479	11730535	MajorDMR-9-38963	2
chr5	11735308	11735392	MajorDMR-9-38964	2
chr5	11801251	11801455	MajorDMR-9-38965	2
chr5	11804322	11804722	MajorDMR-9-38966	2
chr5	11854519	11854891	MajorDMR-9-38967	5
chr5	11863224	11863980	MajorDMR-9-38968	4
chr5	12001336	12001594	MajorDMR-9-38969	2
chr5	12204981	12205597	MajorDMR-9-38970	6
chr5	12218922	12219548	MajorDMR-9-38971	4
chr5	12354719	12354767	MajorDMR-9-38972	3
chr5	12471715	12471975	MajorDMR-9-38973	2
chr5	12504963	12505689	MajorDMR-9-38974	3
chr5	13018042	13018068	MajorDMR-9-38975	2
chr5	13226621	13226991	MajorDMR-9-38976	5
chr5	13308382	13308605	MajorDMR-9-38977	2
chr5	13501571	13501598	MajorDMR-9-38978	2
chr5	13567176	13567214	MajorDMR-9-38979	2
chr5	13789666	13789946	MajorDMR-9-38980	3
chr5	13816332	13816844	MajorDMR-9-38981	5
chr5	13845576	13845702	MajorDMR-9-38982	5
chr5	13873797	13874253	MajorDMR-9-38983	6
chr5	13951764	13952457	MajorDMR-9-38984	6
chr5	13956780	13956803	MajorDMR-9-38985	2
chr5	14029451	14029517	MajorDMR-9-38986	3
chr5	14030220	14030483	MajorDMR-9-38987	4
chr5	14035664	14036006	MajorDMR-9-38988	7
chr5	14036612	14037194	MajorDMR-9-38989	4
chr5	14038008	14038031	MajorDMR-9-38990	2
chr5	14132447	14132786	MajorDMR-9-38991	6
chr5	14147722	14148188	MajorDMR-9-38992	4
chr5	14156689	14157202	MajorDMR-9-38993	5
chr5	14157715	14157848	MajorDMR-9-38994	2
chr5	14187263	14187524	MajorDMR-9-38995	2
chr5	14188038	14188131	MajorDMR-9-38996	2
chr5	14189699	14189710	MajorDMR-9-38997	2
chr5	14190995	14191040	MajorDMR-9-38998	2
chr5	14200367	14200500	MajorDMR-9-38999	5
chr5	14221749	14222365	MajorDMR-9-39000	10
chr5	14244808	14246130	MajorDMR-9-39001	15
chr5	14253285	14253412	MajorDMR-9-39002	2
chr5	14258250	14259542	MajorDMR-9-39003	5
chr5	14263631	14263976	MajorDMR-9-39004	2
chr5	14271310	14271801	MajorDMR-9-39005	2
chr5	14277644	14278001	MajorDMR-9-39006	6
chr5	14279569	14279751	MajorDMR-9-39007	4
chr5	14283598	14285577	MajorDMR-9-39008	13
chr5	14290577	14291101	MajorDMR-9-39009	4
chr5	14304917	14305240	MajorDMR-9-39010	2
chr5	14312176	14312658	MajorDMR-9-39011	2
chr5	14324035	14324201	MajorDMR-9-39012	2
chr5	14332047	14332370	MajorDMR-9-39013	2
chr5	14334590	14334840	MajorDMR-9-39014	4
chr5	14341969	14342308	MajorDMR-9-39015	2
chr5	14347593	14347952	MajorDMR-9-39016	5
chr5	14355123	14355177	MajorDMR-9-39017	2
chr5	14357972	14358069	MajorDMR-9-39018	2
chr5	14362725	14362797	MajorDMR-9-39019	2
chr5	14381580	14381797	MajorDMR-9-39020	3
chr5	14384102	14384587	MajorDMR-9-39021	9
chr5	14389390	14389538	MajorDMR-9-39022	4
chr5	14390727	14391156	MajorDMR-9-39023	9
chr5	14405051	14405236	MajorDMR-9-39024	3
chr5	14416043	14416321	MajorDMR-9-39025	2
chr5	14469941	14470129	MajorDMR-9-39026	3
chr5	14494495	14494531	MajorDMR-9-39027	2
chr5	14611773	14611941	MajorDMR-9-39028	2
chr5	14707199	14707443	MajorDMR-9-39029	5
chr5	14754757	14754770	MajorDMR-9-39030	2
chr5	14756383	14756881	MajorDMR-9-39031	4
chr5	14772299	14772598	MajorDMR-9-39032	5
chr5	14798117	14798317	MajorDMR-9-39033	4
chr5	14832460	14832855	MajorDMR-9-39034	3
chr5	14937613	14937746	MajorDMR-9-39035	3
chr5	15049477	15049485	MajorDMR-9-39036	2
chr5	15069636	15070040	MajorDMR-9-39037	2
chr5	15085139	15085645	MajorDMR-9-39038	3
chr5	15101760	15102006	MajorDMR-9-39039	3
chr5	15117788	15118414	MajorDMR-9-39040	5
chr5	15151933	15151998	MajorDMR-9-39041	5
chr5	15376966	15377284	MajorDMR-9-39042	2
chr5	15624544	15624761	MajorDMR-9-39043	2
chr5	15646649	15646797	MajorDMR-9-39044	2
chr5	15679030	15679532	MajorDMR-9-39045	5
chr5	15851041	15851259	MajorDMR-9-39046	4
chr5	15884575	15884736	MajorDMR-9-39047	3
chr5	15966060	15966734	MajorDMR-9-39048	7
chr5	16082210	16082410	MajorDMR-9-39049	6
chr5	16082924	16083342	MajorDMR-9-39050	6
chr5	16096442	16098031	MajorDMR-9-39051	10
chr5	16117355	16117450	MajorDMR-9-39052	2
chr5	16144481	16144942	MajorDMR-9-39053	5
chr5	16152654	16152723	MajorDMR-9-39054	2
chr5	16172444	16172548	MajorDMR-9-39055	2
chr5	16177949	16177969	MajorDMR-9-39056	2
chr5	16187560	16187905	MajorDMR-9-39057	5
chr5	16275680	16275717	MajorDMR-9-39058	2
chr5	16284020	16284419	MajorDMR-9-39059	3
chr5	16288198	16288689	MajorDMR-9-39060	3
chr5	16368327	16368631	MajorDMR-9-39061	5
chr5	16392932	16393096	MajorDMR-9-39062	2
chr5	16540505	16540534	MajorDMR-9-39063	2
chr5	16604765	16605285	MajorDMR-9-39064	4
chr5	16665716	16666284	MajorDMR-9-39065	5
chr5	16770688	16770728	MajorDMR-9-39066	2
chr5	16774311	16774554	MajorDMR-9-39067	2
chr5	16785233	16785701	MajorDMR-9-39068	9
chr5	16805644	16805813	MajorDMR-9-39069	6
chr5	16864709	16864805	MajorDMR-9-39070	2
chr5	16865399	16865584	MajorDMR-9-39071	3
chr5	16916885	16917114	MajorDMR-9-39072	6
chr5	16918357	16918562	MajorDMR-9-39073	3
chr5	16960536	16960928	MajorDMR-9-39074	5
chr5	17005026	17005522	MajorDMR-9-39075	2
chr5	17076738	17076747	MajorDMR-9-39076	2
chr5	17236987	17237116	MajorDMR-9-39077	2
chr5	17252360	17252418	MajorDMR-9-39078	2
chr5	17378842	17379382	MajorDMR-9-39079	6
chr5	17404516	17404975	MajorDMR-9-39080	3
chr5	17452827	17453302	MajorDMR-9-39081	5
chr5	18058032	18058377	MajorDMR-9-39082	5
chr5	18082882	18083270	MajorDMR-9-39083	3
chr5	18140731	18140868	MajorDMR-9-39084	3
chr5	18282670	18282872	MajorDMR-9-39085	3
chr5	18333931	18334348	MajorDMR-9-39086	2
chr5	18344998	18345172	MajorDMR-9-39087	4
chr5	18483280	18483640	MajorDMR-9-39088	4
chr5	18772779	18772909	MajorDMR-9-39089	4
chr5	18774487	18774672	MajorDMR-9-39090	2
chr5	18818205	18818747	MajorDMR-9-39091	9
chr5	18882175	18882649	MajorDMR-9-39092	4
chr5	18954734	18955312	MajorDMR-9-39093	5
chr5	18972265	18972302	MajorDMR-9-39094	2
chr5	19133482	19133601	MajorDMR-9-39095	2
chr5	19179875	19180348	MajorDMR-9-39096	3
chr5	19266947	19266986	MajorDMR-9-39097	3
chr5	19293353	19293731	MajorDMR-9-39098	7
chr5	19301283	19301521	MajorDMR-9-39099	2
chr5	19314173	19314190	MajorDMR-9-39100	2
chr5	19491305	19491794	MajorDMR-9-39101	3
chr5	19503242	19503461	MajorDMR-9-39102	2
chr5	19570311	19570422	MajorDMR-9-39103	2
chr5	19608075	19608378	MajorDMR-9-39104	2
chr5	19631314	19631340	MajorDMR-9-39105	2
chr5	19645794	19645908	MajorDMR-9-39106	2
chr5	19818572	19818731	MajorDMR-9-39107	5
chr5	19866640	19866662	MajorDMR-9-39108	3
chr5	19891313	19891442	MajorDMR-9-39109	2
chr5	20007436	20007728	MajorDMR-9-39110	3
chr5	20034191	20034378	MajorDMR-9-39111	2
chr5	20041645	20042196	MajorDMR-9-39112	5
chr5	20121137	20122661	MajorDMR-9-39113	9
chr5	20235613	20235768	MajorDMR-9-39114	3
chr5	20269462	20269801	MajorDMR-9-39115	3
chr5	20399643	20400050	MajorDMR-9-39116	2
chr5	20721398	20721557	MajorDMR-9-39117	2
chr5	20832748	20833388	MajorDMR-9-39118	4
chr5	20836663	20837589	MajorDMR-9-39119	5
chr5	20858868	20858880	MajorDMR-9-39120	2
chr5	21115987	21116380	MajorDMR-9-39121	3
chr5	21125700	21125924	MajorDMR-9-39122	2
chr5	21359775	21359994	MajorDMR-9-39123	3
chr5	21411150	21411452	MajorDMR-9-39124	2
chr5	21552388	21552666	MajorDMR-9-39125	2
chr5	21671455	21671637	MajorDMR-9-39126	2
chr5	21705708	21705806	MajorDMR-9-39127	2
chr5	21768885	21768911	MajorDMR-9-39128	2
chr5	21774851	21775368	MajorDMR-9-39129	3
chr5	21782394	21783191	MajorDMR-9-39130	6
chr5	21799523	21799930	MajorDMR-9-39131	4
chr5	21801456	21801555	MajorDMR-9-39132	3
chr5	21810337	21810565	MajorDMR-9-39133	2
chr5	21813176	21813202	MajorDMR-9-39134	2
chr5	21818306	21818359	MajorDMR-9-39135	2
chr5	21836944	21837063	MajorDMR-9-39136	3
chr5	21845979	21846061	MajorDMR-9-39137	2
chr5	21904028	21904277	MajorDMR-9-39138	2
chr5	21925205	21925518	MajorDMR-9-39139	2
chr5	21967103	21967878	MajorDMR-9-39140	8
chr5	21979006	21979601	MajorDMR-9-39141	5
chr5	21995769	21996278	MajorDMR-9-39142	7
chr5	22001400	22001410	MajorDMR-9-39143	2
chr5	22003430	22003673	MajorDMR-9-39144	4
chr5	22064012	22064030	MajorDMR-9-39145	2
chr5	22094242	22094631	MajorDMR-9-39146	3
chr5	22103140	22103700	MajorDMR-9-39147	5
chr5	22123625	22123815	MajorDMR-9-39148	2
chr5	22167419	22167437	MajorDMR-9-39149	2
chr5	22168552	22168557	MajorDMR-9-39150	2
chr5	22188610	22188963	MajorDMR-9-39151	3
chr5	22193458	22193466	MajorDMR-9-39152	2
chr5	22207183	22207714	MajorDMR-9-39153	7
chr5	22215734	22216226	MajorDMR-9-39154	3
chr5	22222395	22222495	MajorDMR-9-39155	2
chr5	22249478	22249698	MajorDMR-9-39156	5
chr5	22300672	22300864	MajorDMR-9-39157	3
chr5	22306338	22306359	MajorDMR-9-39158	2
chr5	22307199	22307456	MajorDMR-9-39159	2
chr5	22319357	22319558	MajorDMR-9-39160	3
chr5	22329499	22329597	MajorDMR-9-39161	2
chr5	22341681	22341872	MajorDMR-9-39162	2
chr5	22390775	22390965	MajorDMR-9-39163	2
chr5	22394225	22394468	MajorDMR-9-39164	3
chr5	22405766	22405884	MajorDMR-9-39165	2
chr5	22434686	22434773	MajorDMR-9-39166	3
chr5	22456124	22456249	MajorDMR-9-39167	2
chr5	22474256	22474306	MajorDMR-9-39168	2
chr5	22578422	22579014	MajorDMR-9-39169	5
chr5	22601624	22601816	MajorDMR-9-39170	4
chr5	22613487	22613799	MajorDMR-9-39171	4
chr5	22623127	22623143	MajorDMR-9-39172	2
chr5	22635367	22635387	MajorDMR-9-39173	2
chr5	22637327	22637815	MajorDMR-9-39174	5
chr5	22643393	22643822	MajorDMR-9-39175	3
chr5	22645021	22645449	MajorDMR-9-39176	2
chr5	22650747	22650873	MajorDMR-9-39177	2
chr5	22663416	22663522	MajorDMR-9-39178	2
chr5	22683797	22683874	MajorDMR-9-39179	2
chr5	22684693	22684848	MajorDMR-9-39180	4
chr5	22688143	22688398	MajorDMR-9-39181	2
chr5	22715091	22715502	MajorDMR-9-39182	2
chr5	22728523	22728944	MajorDMR-9-39183	7
chr5	22733461	22733763	MajorDMR-9-39184	3
chr5	22736665	22737288	MajorDMR-9-39185	4
chr5	22751777	22751795	MajorDMR-9-39186	2
chr5	22754765	22754777	MajorDMR-9-39187	2
chr5	22835109	22835800	MajorDMR-9-39188	4
chr5	22839869	22840391	MajorDMR-9-39189	5
chr5	22844211	22844285	MajorDMR-9-39190	2
chr5	22844965	22845451	MajorDMR-9-39191	4
chr5	22847059	22848017	MajorDMR-9-39192	6
chr5	22849756	22850195	MajorDMR-9-39193	3
chr5	22851191	22852390	MajorDMR-9-39194	10
chr5	22853863	22854359	MajorDMR-9-39195	2
chr5	22857187	22857614	MajorDMR-9-39196	3
chr5	22895517	22895748	MajorDMR-9-39197	2
chr5	22896312	22896336	MajorDMR-9-39198	2
chr5	23072321	23072562	MajorDMR-9-39199	2
chr5	23109311	23109498	MajorDMR-9-39200	4
chr5	23120338	23120478	MajorDMR-9-39201	2
chr5	23319839	23320186	MajorDMR-9-39202	5
chr5	23325669	23325775	MajorDMR-9-39203	2
chr5	23329549	23329735	MajorDMR-9-39204	2
chr5	23541092	23541723	MajorDMR-9-39205	6
chr5	23696011	23696631	MajorDMR-9-39206	5
chr5	23841948	23842566	MajorDMR-9-39207	6
chr5	23846655	23846828	MajorDMR-9-39208	2
chr5	24080054	24080445	MajorDMR-9-39209	3
chr5	24192834	24193265	MajorDMR-9-39210	4
chr5	24405821	24406731	MajorDMR-9-39211	6
chr5	24496721	24498196	MajorDMR-9-39212	6
chr5	24547368	24547523	MajorDMR-9-39213	2
chr5	24585799	24586591	MajorDMR-9-39214	7
chr5	24607307	24607338	MajorDMR-9-39215	3
chr5	24626193	24626304	MajorDMR-9-39216	2
chr5	24787699	24787928	MajorDMR-9-39217	2
chr5	25022089	25022256	MajorDMR-9-39218	2
chr5	25023111	25023564	MajorDMR-9-39219	6
chr5	25304328	25304379	MajorDMR-9-39220	2
chr5	25324009	25324442	MajorDMR-9-39221	4
chr5	25325661	25326043	MajorDMR-9-39222	5
chr5	25345416	25345662	MajorDMR-9-39223	4
chr5	25456162	25456365	MajorDMR-9-39224	2
chr5	25534400	25534673	MajorDMR-9-39225	3
chr5	25619088	25619354	MajorDMR-9-39226	2
chr5	25804111	25804626	MajorDMR-9-39227	5
chr5	25955853	25956233	MajorDMR-9-39228	2
chr5	25996048	25996136	MajorDMR-9-39229	2
chr5	26375030	26375397	MajorDMR-9-39230	8
chr5	26555947	26556117	MajorDMR-9-39231	2
chr5	26566512	26566810	MajorDMR-9-39232	2
chr5	26572554	26573005	MajorDMR-9-39233	3
chr5	26623321	26623652	MajorDMR-9-39234	2
chr5	26703729	26703878	MajorDMR-9-39235	4
chr5	26749845	26750933	MajorDMR-9-39236	6
chr5	26763627	26764210	MajorDMR-9-39237	8
chr5	26785202	26785387	MajorDMR-9-39238	3
chr5	26795328	26795389	MajorDMR-9-39239	2
chr5	26833486	26833557	MajorDMR-9-39240	2
chr5	26834058	26834141	MajorDMR-9-39241	3
chr5	26860787	26861183	MajorDMR-9-39242	2
chr5	26876109	26876442	MajorDMR-9-39243	4
chr5	26881723	26881810	MajorDMR-9-39244	2
chr5	26883538	26883809	MajorDMR-9-39245	2
chr5	26892428	26892909	MajorDMR-9-39246	4
chr5	26902612	26903698	MajorDMR-9-39247	4
chr5	26916698	26916933	MajorDMR-9-39248	4
chr5	26932488	26932765	MajorDMR-9-39249	3
chr5	26940879	26941510	MajorDMR-9-39250	5
chr5	26968347	26968363	MajorDMR-9-39251	2
chr5	26971412	26972588	MajorDMR-9-39252	7
chr5	26974553	26974941	MajorDMR-9-39253	2
chr5	26995088	26995565	MajorDMR-9-39254	3
chr5	26999638	27000088	MajorDMR-9-39255	2
chr5	27006006	27006104	MajorDMR-9-39256	2
chr5	27015313	27015556	MajorDMR-9-39257	3
chr5	27016684	27016924	MajorDMR-9-39258	3
chr5	27017741	27017813	MajorDMR-9-39259	3
chr5	27021734	27022813	MajorDMR-9-39260	5
chr5	27023407	27023418	MajorDMR-9-39261	2
chr5	27024850	27025356	MajorDMR-9-39262	3
chr5	27027983	27028422	MajorDMR-9-39263	2
chr5	27029829	27030539	MajorDMR-9-39264	8
chr5	27031153	27031350	MajorDMR-9-39265	2
chr5	27031857	27031907	MajorDMR-9-39266	3
chr5	27033714	27034704	MajorDMR-9-39267	8
chr5	27035457	27035685	MajorDMR-9-39268	2
chr5	27039693	27039700	MajorDMR-9-39269	2
chr5	27099411	27099528	MajorDMR-9-39270	2
chr5	27305843	27306471	MajorDMR-9-39271	4
chr5	27316527	27316894	MajorDMR-9-39272	3
chr5	27386004	27386092	MajorDMR-9-39273	2
chr5	27410412	27410426	MajorDMR-9-39274	2
chr5	27509456	27509643	MajorDMR-9-39275	2
chr5	27688867	27689027	MajorDMR-9-39276	3
chr5	27702769	27703929	MajorDMR-9-39277	8
chr5	27707666	27707727	MajorDMR-9-39278	3
chr5	27708342	27709299	MajorDMR-9-39279	5
chr5	27711583	27711892	MajorDMR-9-39280	3
chr5	27712702	27712952	MajorDMR-9-39281	2
chr5	27714069	27715198	MajorDMR-9-39282	6
chr5	27791926	27792222	MajorDMR-9-39283	3
chr5	27792726	27793027	MajorDMR-9-39284	4
chr5	27810327	27810938	MajorDMR-9-39285	8
chr5	27814786	27814798	MajorDMR-9-39286	2
chr5	27820816	27821243	MajorDMR-9-39287	3
chr5	27823204	27823474	MajorDMR-9-39288	3
chr5	27834750	27834872	MajorDMR-9-39289	2
chr5	27922376	27922903	MajorDMR-9-39290	3
chr5	27923608	27924411	MajorDMR-9-39291	4
chr5	27937055	27937246	MajorDMR-9-39292	2
chr5	27939222	27939286	MajorDMR-9-39293	2
chr5	27973390	27974072	MajorDMR-9-39294	5
chr5	27998317	27998335	MajorDMR-9-39295	2
chr5	28006776	28007491	MajorDMR-9-39296	6
chr5	28052195	28053072	MajorDMR-9-39297	8
chr5	28154265	28154731	MajorDMR-9-39298	4
chr5	28400273	28400336	MajorDMR-9-39299	2
chr5	28431986	28432208	MajorDMR-9-39300	2
chr5	28751608	28752082	MajorDMR-9-39301	5
chr5	28778829	28778922	MajorDMR-9-39302	4
chr5	29004365	29004557	MajorDMR-9-39303	2
chr5	29150704	29150741	MajorDMR-9-39304	3
chr5	29462341	29462618	MajorDMR-9-39305	5
chr5	29646224	29646536	MajorDMR-9-39306	2
chr5	29691420	29691932	MajorDMR-9-39307	4
chr5	29891437	29891606	MajorDMR-9-39308	2
chr5	30121221	30121261	MajorDMR-9-39309	3
chr5	30180343	30180450	MajorDMR-9-39310	3
chr5	30197679	30198122	MajorDMR-9-39311	3
chr5	30357866	30358090	MajorDMR-9-39312	4
chr5	30383379	30383596	MajorDMR-9-39313	2
chr5	30447701	30447709	MajorDMR-9-39314	2
chr5	30508678	30508771	MajorDMR-9-39315	3
chr5	30781600	30781899	MajorDMR-9-39316	3
chr5	30894794	30895457	MajorDMR-9-39317	11
chr5	30921425	30921683	MajorDMR-9-39318	6
chr5	30967124	30967410	MajorDMR-9-39319	4
chr5	31079325	31079918	MajorDMR-9-39320	5
chr5	31181229	31181456	MajorDMR-9-39321	3
chr5	31291834	31292599	MajorDMR-9-39322	4
chr5	31305212	31305792	MajorDMR-9-39323	6
chr5	31454295	31454690	MajorDMR-9-39324	3
chr5	31462210	31462588	MajorDMR-9-39325	4
chr5	31520074	31520329	MajorDMR-9-39326	2
chr5	31554438	31554735	MajorDMR-9-39327	3
chr5	31701634	31702147	MajorDMR-9-39328	12
chr5	31738889	31739032	MajorDMR-9-39329	3
chr5	31791093	31791161	MajorDMR-9-39330	3
chr5	32029067	32029081	MajorDMR-9-39331	3
chr5	32086426	32086813	MajorDMR-9-39332	9
chr5	32123722	32124020	MajorDMR-9-39333	4
chr5	32139806	32139998	MajorDMR-9-39334	3
chr5	32206610	32207386	MajorDMR-9-39335	10
chr5	32387920	32388393	MajorDMR-9-39336	2
chr5	32403301	32403402	MajorDMR-9-39337	5
chr5	32428817	32429152	MajorDMR-9-39338	5
chr5	32490215	32490560	MajorDMR-9-39339	2
chr5	32501099	32501814	MajorDMR-9-39340	7
chr5	32520464	32520737	MajorDMR-9-39341	3
chr5	32533923	32534138	MajorDMR-9-39342	3
chr5	32539791	32540237	MajorDMR-9-39343	5
chr5	32598136	32598493	MajorDMR-9-39344	2
chr5	32603751	32604202	MajorDMR-9-39345	2
chr5	32651137	32651868	MajorDMR-9-39346	5
chr5	32690244	32690371	MajorDMR-9-39347	2
chr5	32692289	32692545	MajorDMR-9-39348	2
chr5	32790233	32790641	MajorDMR-9-39349	3
chr5	32791155	32791321	MajorDMR-9-39350	2
chr5	32854479	32854517	MajorDMR-9-39351	2
chr5	32880985	32881191	MajorDMR-9-39352	2
chr5	33118315	33118991	MajorDMR-9-39353	5
chr5	33174471	33174697	MajorDMR-9-39354	5
chr5	33258136	33258165	MajorDMR-9-39355	2
chr5	33442148	33443141	MajorDMR-9-39356	25
chr5	33445557	33445722	MajorDMR-9-39357	2
chr5	33446314	33447057	MajorDMR-9-39358	8
chr5	33448432	33449113	MajorDMR-9-39359	5
chr5	33469463	33469478	MajorDMR-9-39360	2
chr5	33555022	33555264	MajorDMR-9-39361	3
chr5	33575326	33575582	MajorDMR-9-39362	4
chr5	33577131	33579067	MajorDMR-9-39363	12
chr5	33580049	33580172	MajorDMR-9-39364	2
chr5	33581159	33581304	MajorDMR-9-39365	3
chr5	33583948	33584171	MajorDMR-9-39366	2
chr5	33648482	33648730	MajorDMR-9-39367	3
chr5	33746799	33746932	MajorDMR-9-39368	2
chr5	33756989	33757545	MajorDMR-9-39369	4
chr5	33793220	33793810	MajorDMR-9-39370	3
chr5	33855657	33855872	MajorDMR-9-39371	3
chr5	33860975	33861254	MajorDMR-9-39372	3
chr5	33885038	33885044	MajorDMR-9-39373	2
chr5	33900004	33900299	MajorDMR-9-39374	5
chr5	33927958	33928037	MajorDMR-9-39375	2
chr5	33939550	33941223	MajorDMR-9-39376	13
chr5	33943642	33943808	MajorDMR-9-39377	2
chr5	33957384	33958977	MajorDMR-9-39378	9
chr5	33964612	33964758	MajorDMR-9-39379	2
chr5	33976228	33976315	MajorDMR-9-39380	3
chr5	33995071	33996296	MajorDMR-9-39381	6
chr5	34006315	34006871	MajorDMR-9-39382	5
chr5	34018915	34018998	MajorDMR-9-39383	4
chr5	34025556	34025807	MajorDMR-9-39384	3
chr5	34068033	34068363	MajorDMR-9-39385	4
chr5	34083634	34083819	MajorDMR-9-39386	3
chr5	34084375	34084459	MajorDMR-9-39387	3
chr5	34139965	34140626	MajorDMR-9-39388	7
chr5	34209825	34209925	MajorDMR-9-39389	2
chr5	34243265	34243685	MajorDMR-9-39390	2
chr5	34303160	34303367	MajorDMR-9-39391	2
chr5	34368446	34368590	MajorDMR-9-39392	2
chr5	34483684	34483867	MajorDMR-9-39393	3
chr5	34494277	34494484	MajorDMR-9-39394	2
chr5	34517455	34517524	MajorDMR-9-39395	2
chr5	34611567	34612668	MajorDMR-9-39396	7
chr5	34809451	34809935	MajorDMR-9-39397	5
chr5	34900897	34901295	MajorDMR-9-39398	6
chr5	34902096	34902348	MajorDMR-9-39399	6
chr5	34924990	34925943	MajorDMR-9-39400	8
chr5	34935197	34935531	MajorDMR-9-39401	2
chr5	35153625	35153772	MajorDMR-9-39402	2
chr5	35158421	35158654	MajorDMR-9-39403	2
chr5	35163373	35163569	MajorDMR-9-39404	3
chr5	35170062	35170301	MajorDMR-9-39405	3
chr5	35473770	35474130	MajorDMR-9-39406	4
chr5	35769359	35769410	MajorDMR-9-39407	2
chr5	35809908	35810268	MajorDMR-9-39408	2
chr5	35824406	35824466	MajorDMR-9-39409	2
chr5	36092098	36092136	MajorDMR-9-39410	2
chr5	36171282	36171348	MajorDMR-9-39411	2
chr5	36210026	36210471	MajorDMR-9-39412	4
chr5	36216601	36216686	MajorDMR-9-39413	2
chr5	36279611	36279718	MajorDMR-9-39414	2
chr5	36327715	36328084	MajorDMR-9-39415	2
chr5	36336247	36336501	MajorDMR-9-39416	6
chr5	36354365	36354496	MajorDMR-9-39417	3
chr5	36639421	36640044	MajorDMR-9-39418	10
chr5	36754227	36754872	MajorDMR-9-39419	4
chr5	36863864	36864105	MajorDMR-9-39420	3
chr5	36874199	36874527	MajorDMR-9-39421	2
chr5	36928138	36928245	MajorDMR-9-39422	2
chr5	37127538	37127557	MajorDMR-9-39423	2
chr5	37175549	37175941	MajorDMR-9-39424	5
chr5	37211782	37212634	MajorDMR-9-39425	11
chr5	37220915	37220951	MajorDMR-9-39426	2
chr5	37302918	37303393	MajorDMR-9-39427	4
chr5	37440659	37440790	MajorDMR-9-39428	6
chr5	37469344	37469419	MajorDMR-9-39429	2
chr5	37486577	37486595	MajorDMR-9-39430	3
chr5	37584328	37584817	MajorDMR-9-39431	7
chr5	37781708	37781886	MajorDMR-9-39432	5
chr5	38339080	38339367	MajorDMR-9-39433	3
chr5	38488424	38488669	MajorDMR-9-39434	2
chr5	38509336	38509750	MajorDMR-9-39435	6
chr5	38571037	38571092	MajorDMR-9-39436	2
chr5	38576929	38577436	MajorDMR-9-39437	5
chr5	38846814	38846981	MajorDMR-9-39438	3
chr5	38911862	38911897	MajorDMR-9-39439	2
chr5	39178457	39178564	MajorDMR-9-39440	2
chr5	39191459	39191616	MajorDMR-9-39441	4
chr5	39634827	39635311	MajorDMR-9-39442	3
chr5	39817185	39817191	MajorDMR-9-39443	2
chr5	39826295	39826448	MajorDMR-9-39444	4
chr5	39835546	39835568	MajorDMR-9-39445	2
chr5	39968471	39969240	MajorDMR-9-39446	6
chr5	40464400	40464836	MajorDMR-9-39447	3
chr5	40832717	40832759	MajorDMR-9-39448	2
chr5	40841589	40841657	MajorDMR-9-39449	2
chr5	40891027	40891224	MajorDMR-9-39450	6
chr5	41672543	41672597	MajorDMR-9-39451	2
chr5	41790261	41790494	MajorDMR-9-39452	4
chr5	41844632	41844780	MajorDMR-9-39453	3
chr5	41946537	41946644	MajorDMR-9-39454	2
chr5	42066357	42066537	MajorDMR-9-39455	2
chr5	42136631	42137336	MajorDMR-9-39456	8
chr5	42323749	42323871	MajorDMR-9-39457	3
chr5	42487475	42487530	MajorDMR-9-39458	3
chr5	42521190	42521361	MajorDMR-9-39459	4
chr5	42840513	42840629	MajorDMR-9-39460	3
chr5	43045184	43045194	MajorDMR-9-39461	2
chr5	43161051	43161160	MajorDMR-9-39462	3
chr5	43196455	43196527	MajorDMR-9-39463	5
chr5	43233712	43234111	MajorDMR-9-39464	3
chr5	43274798	43275149	MajorDMR-9-39465	6
chr5	43298232	43298803	MajorDMR-9-39466	7
chr5	43553597	43553717	MajorDMR-9-39467	2
chr5	43647066	43647191	MajorDMR-9-39468	2
chr5	43711166	43711611	MajorDMR-9-39469	5
chr5	44038919	44039065	MajorDMR-9-39470	2
chr5	44226367	44226420	MajorDMR-9-39471	4
chr5	44373645	44373666	MajorDMR-9-39472	2
chr5	44441336	44441400	MajorDMR-9-39473	2
chr5	44506896	44506958	MajorDMR-9-39474	2
chr5	44512532	44512674	MajorDMR-9-39475	3
chr5	44764899	44765260	MajorDMR-9-39476	3
chr5	44814651	44815042	MajorDMR-9-39477	2
chr5	44815670	44815849	MajorDMR-9-39478	3
chr5	44833221	44833789	MajorDMR-9-39479	3
chr5	45069861	45070217	MajorDMR-9-39480	2
chr5	45133061	45133417	MajorDMR-9-39481	3
chr5	45252661	45252823	MajorDMR-9-39482	3
chr5	45257273	45257627	MajorDMR-9-39483	2
chr5	45260702	45261756	MajorDMR-9-39484	6
chr5	45274006	45274065	MajorDMR-9-39485	2
chr5	45340948	45341421	MajorDMR-9-39486	3
chr5	45366542	45366891	MajorDMR-9-39487	2
chr5	45411513	45411610	MajorDMR-9-39488	2
chr5	45412398	45412762	MajorDMR-9-39489	4
chr5	45454635	45454773	MajorDMR-9-39490	2
chr5	45539081	45539257	MajorDMR-9-39491	3
chr5	45551237	45551377	MajorDMR-9-39492	3
chr5	45572848	45573316	MajorDMR-9-39493	4
chr5	45588882	45588983	MajorDMR-9-39494	2
chr5	45601702	45601848	MajorDMR-9-39495	3
chr5	45602616	45602981	MajorDMR-9-39496	2
chr5	45614792	45615088	MajorDMR-9-39497	2
chr5	45615686	45615947	MajorDMR-9-39498	4
chr5	45622285	45622303	MajorDMR-9-39499	2
chr5	45622889	45622978	MajorDMR-9-39500	4
chr5	45627249	45627563	MajorDMR-9-39501	2
chr5	45640350	45640411	MajorDMR-9-39502	3
chr5	45648168	45648175	MajorDMR-9-39503	2
chr5	45672532	45672739	MajorDMR-9-39504	2
chr5	45677813	45678684	MajorDMR-9-39505	9
chr5	45679512	45680317	MajorDMR-9-39506	5
chr5	45690992	45691323	MajorDMR-9-39507	2
chr5	45697135	45697502	MajorDMR-9-39508	8
chr5	45699167	45699480	MajorDMR-9-39509	4
chr5	45715479	45715522	MajorDMR-9-39510	3
chr5	45732591	45733208	MajorDMR-9-39511	7
chr5	49434299	49434320	MajorDMR-9-39512	2
chr5	49462227	49462821	MajorDMR-9-39513	4
chr5	49520231	49520701	MajorDMR-9-39514	2
chr5	49540277	49540703	MajorDMR-9-39515	2
chr5	49710480	49710837	MajorDMR-9-39516	2
chr5	49711722	49712138	MajorDMR-9-39517	4
chr5	49726984	49727393	MajorDMR-9-39518	2
chr5	49972884	49973335	MajorDMR-9-39519	5
chr5	50016046	50016282	MajorDMR-9-39520	4
chr5	50019906	50020019	MajorDMR-9-39521	2
chr5	50033913	50034117	MajorDMR-9-39522	2
chr5	50040786	50041059	MajorDMR-9-39523	5
chr5	50293882	50294488	MajorDMR-9-39524	4
chr5	50391112	50391406	MajorDMR-9-39525	3
chr5	50422291	50422872	MajorDMR-9-39526	7
chr5	50542583	50542800	MajorDMR-9-39527	2
chr5	50878995	50879481	MajorDMR-9-39528	3
chr5	50909136	50909809	MajorDMR-9-39529	6
chr5	50984060	50984066	MajorDMR-9-39530	2
chr5	50987421	50987439	MajorDMR-9-39531	2
chr5	51114328	51114485	MajorDMR-9-39532	2
chr5	51274555	51274582	MajorDMR-9-39533	2
chr5	51565191	51565236	MajorDMR-9-39534	2
chr5	51625088	51625212	MajorDMR-9-39535	3
chr5	51642221	51642419	MajorDMR-9-39536	3
chr5	51660324	51660773	MajorDMR-9-39537	5
chr5	51744468	51744657	MajorDMR-9-39538	3
chr5	51894942	51895615	MajorDMR-9-39539	8
chr5	51969130	51969726	MajorDMR-9-39540	5
chr5	52073163	52073432	MajorDMR-9-39541	3
chr5	52140643	52140831	MajorDMR-9-39542	2
chr5	52142096	52142517	MajorDMR-9-39543	5
chr5	52149351	52150216	MajorDMR-9-39544	7
chr5	52206034	52206294	MajorDMR-9-39545	8
chr5	52385810	52386133	MajorDMR-9-39546	2
chr5	52404360	52404514	MajorDMR-9-39547	4
chr5	52542364	52542598	MajorDMR-9-39548	4
chr5	52816455	52816592	MajorDMR-9-39549	2
chr5	52857429	52857721	MajorDMR-9-39550	5
chr5	52869881	52870271	MajorDMR-9-39551	3
chr5	52870804	52871497	MajorDMR-9-39552	10
chr5	52903357	52903438	MajorDMR-9-39553	3
chr5	52904387	52904430	MajorDMR-9-39554	2
chr5	53359951	53360071	MajorDMR-9-39555	4
chr5	53539212	53539335	MajorDMR-9-39556	2
chr5	53590489	53591045	MajorDMR-9-39557	4
chr5	53653089	53653109	MajorDMR-9-39558	2
chr5	53765533	53766238	MajorDMR-9-39559	4
chr5	53827312	53827766	MajorDMR-9-39560	6
chr5	53833168	53833224	MajorDMR-9-39561	2
chr5	54040361	54040429	MajorDMR-9-39562	2
chr5	54198305	54198588	MajorDMR-9-39563	4
chr5	54206058	54206062	MajorDMR-9-39564	2
chr5	54206957	54207258	MajorDMR-9-39565	4
chr5	54277378	54278185	MajorDMR-9-39566	8
chr5	54279157	54279420	MajorDMR-9-39567	4
chr5	54296477	54296700	MajorDMR-9-39568	2
chr5	54357996	54358060	MajorDMR-9-39569	4
chr5	54400328	54400493	MajorDMR-9-39570	2
chr5	54601841	54602364	MajorDMR-9-39571	6
chr5	54607134	54607529	MajorDMR-9-39572	4
chr5	54626257	54626389	MajorDMR-9-39573	4
chr5	54627346	54627430	MajorDMR-9-39574	2
chr5	54631014	54631440	MajorDMR-9-39575	4
chr5	54638463	54638773	MajorDMR-9-39576	5
chr5	54706835	54706904	MajorDMR-9-39577	3
chr5	54721051	54721149	MajorDMR-9-39578	2
chr5	54738427	54738472	MajorDMR-9-39579	2
chr5	54741021	54741115	MajorDMR-9-39580	2
chr5	54922852	54922916	MajorDMR-9-39581	3
chr5	54931899	54932156	MajorDMR-9-39582	3
chr5	54969113	54969163	MajorDMR-9-39583	2
chr5	54994063	54994082	MajorDMR-9-39584	2
chr5	55147244	55147591	MajorDMR-9-39585	4
chr5	55148878	55148975	MajorDMR-9-39586	2
chr5	55280355	55280532	MajorDMR-9-39587	3
chr5	55284331	55284361	MajorDMR-9-39588	2
chr5	55358922	55359447	MajorDMR-9-39589	8
chr5	55366475	55366546	MajorDMR-9-39590	3
chr5	55367310	55368078	MajorDMR-9-39591	5
chr5	55395638	55396220	MajorDMR-9-39592	9
chr5	55401517	55402232	MajorDMR-9-39593	6
chr5	55433763	55433856	MajorDMR-9-39594	2
chr5	55472918	55473402	MajorDMR-9-39595	4
chr5	55478059	55478963	MajorDMR-9-39596	5
chr5	55482471	55482823	MajorDMR-9-39597	2
chr5	55484501	55484726	MajorDMR-9-39598	4
chr5	55488066	55488763	MajorDMR-9-39599	7
chr5	55489278	55489340	MajorDMR-9-39600	2
chr5	55490373	55490749	MajorDMR-9-39601	2
chr5	55517239	55517530	MajorDMR-9-39602	3
chr5	55524973	55525201	MajorDMR-9-39603	5
chr5	55527962	55528237	MajorDMR-9-39604	3
chr5	55606770	55606906	MajorDMR-9-39605	3
chr5	55698792	55698864	MajorDMR-9-39606	2
chr5	55775218	55775842	MajorDMR-9-39607	11
chr5	55865536	55865979	MajorDMR-9-39608	2
chr5	56007700	56007722	MajorDMR-9-39609	2
chr5	56012762	56013224	MajorDMR-9-39610	5
chr5	56035142	56035566	MajorDMR-9-39611	2
chr5	56070578	56071036	MajorDMR-9-39612	4
chr5	56113178	56113613	MajorDMR-9-39613	3
chr5	56114353	56114618	MajorDMR-9-39614	3
chr5	56116909	56117101	MajorDMR-9-39615	2
chr5	56167359	56167819	MajorDMR-9-39616	4
chr5	56168654	56169081	MajorDMR-9-39617	4
chr5	56348126	56348492	MajorDMR-9-39618	2
chr5	56386384	56387252	MajorDMR-9-39619	5
chr5	56504913	56505138	MajorDMR-9-39620	3
chr5	56528590	56528669	MajorDMR-9-39621	3
chr5	56554558	56554930	MajorDMR-9-39622	3
chr5	56657439	56657480	MajorDMR-9-39623	2
chr5	56724554	56724721	MajorDMR-9-39624	2
chr5	56836883	56836892	MajorDMR-9-39625	2
chr5	56862843	56863078	MajorDMR-9-39626	4
chr5	56931261	56931594	MajorDMR-9-39627	3
chr5	57071813	57071938	MajorDMR-9-39628	2
chr5	57195948	57196298	MajorDMR-9-39629	4
chr5	57253434	57253972	MajorDMR-9-39630	5
chr5	57260175	57260561	MajorDMR-9-39631	4
chr5	57432025	57432131	MajorDMR-9-39632	3
chr5	57496339	57497050	MajorDMR-9-39633	4
chr5	57541247	57541690	MajorDMR-9-39634	7
chr5	57568614	57569592	MajorDMR-9-39635	8
chr5	57624736	57624921	MajorDMR-9-39636	2
chr5	57880900	57881538	MajorDMR-9-39637	3
chr5	57888397	57888740	MajorDMR-9-39638	4
chr5	57913345	57913641	MajorDMR-9-39639	6
chr5	57944150	57944316	MajorDMR-9-39640	3
chr5	57945502	57945531	MajorDMR-9-39641	2
chr5	57958110	57958428	MajorDMR-9-39642	2
chr5	57962539	57962776	MajorDMR-9-39643	3
chr5	57969927	57970104	MajorDMR-9-39644	2
chr5	57974747	57975730	MajorDMR-9-39645	6
chr5	57999762	58000059	MajorDMR-9-39646	2
chr5	58006500	58008108	MajorDMR-9-39647	16
chr5	58013670	58014117	MajorDMR-9-39648	2
chr5	58017196	58017427	MajorDMR-9-39649	2
chr5	58022030	58022431	MajorDMR-9-39650	6
chr5	58029549	58029706	MajorDMR-9-39651	2
chr5	58030352	58031290	MajorDMR-9-39652	8
chr5	58033945	58034615	MajorDMR-9-39653	4
chr5	58038308	58038759	MajorDMR-9-39654	2
chr5	58042267	58042411	MajorDMR-9-39655	4
chr5	58043690	58043780	MajorDMR-9-39656	2
chr5	58050950	58051091	MajorDMR-9-39657	2
chr5	58060553	58060644	MajorDMR-9-39658	2
chr5	58082259	58082811	MajorDMR-9-39659	19
chr5	58083650	58084073	MajorDMR-9-39660	2
chr5	58084773	58085066	MajorDMR-9-39661	3
chr5	58095892	58096643	MajorDMR-9-39662	9
chr5	58104564	58104991	MajorDMR-9-39663	2
chr5	58113836	58114290	MajorDMR-9-39664	5
chr5	58123386	58124617	MajorDMR-9-39665	8
chr5	58132500	58132669	MajorDMR-9-39666	2
chr5	58142883	58143122	MajorDMR-9-39667	3
chr5	58265815	58265978	MajorDMR-9-39668	2
chr5	58378088	58378171	MajorDMR-9-39669	2
chr5	58391777	58391826	MajorDMR-9-39670	2
chr5	58420198	58420303	MajorDMR-9-39671	2
chr5	58422397	58422838	MajorDMR-9-39672	7
chr5	58433681	58433857	MajorDMR-9-39673	2
chr5	58460251	58460332	MajorDMR-9-39674	3
chr5	58505729	58506071	MajorDMR-9-39675	3
chr5	58510010	58510869	MajorDMR-9-39676	6
chr5	58527936	58528105	MajorDMR-9-39677	3
chr5	58564919	58565372	MajorDMR-9-39678	5
chr5	58631885	58631924	MajorDMR-9-39679	2
chr5	58635388	58635396	MajorDMR-9-39680	2
chr5	58655794	58656136	MajorDMR-9-39681	7
chr5	58712081	58712416	MajorDMR-9-39682	4
chr5	58723794	58724312	MajorDMR-9-39683	4
chr5	58733638	58733918	MajorDMR-9-39684	3
chr5	58764024	58764052	MajorDMR-9-39685	2
chr5	58787623	58787966	MajorDMR-9-39686	2
chr5	58796997	58797625	MajorDMR-9-39687	3
chr5	58812337	58812422	MajorDMR-9-39688	2
chr5	58842145	58842536	MajorDMR-9-39689	4
chr5	58843893	58844007	MajorDMR-9-39690	2
chr5	58850884	58851029	MajorDMR-9-39691	2
chr5	58871044	58871058	MajorDMR-9-39692	2
chr5	58888057	58888165	MajorDMR-9-39693	2
chr5	58902933	58902937	MajorDMR-9-39694	2
chr5	59000542	59000905	MajorDMR-9-39695	3
chr5	59022940	59023240	MajorDMR-9-39696	3
chr5	59183169	59183283	MajorDMR-9-39697	2
chr5	59308047	59308511	MajorDMR-9-39698	6
chr5	59352045	59352217	MajorDMR-9-39699	3
chr5	59563703	59563912	MajorDMR-9-39700	3
chr5	59831551	59832025	MajorDMR-9-39701	3
chr5	59848300	59848350	MajorDMR-9-39702	2
chr5	59964320	59964399	MajorDMR-9-39703	4
chr5	60388715	60389419	MajorDMR-9-39704	6
chr5	60594508	60594756	MajorDMR-9-39705	6
chr5	60604260	60604625	MajorDMR-9-39706	3
chr5	60615538	60615625	MajorDMR-9-39707	3
chr5	60682109	60682780	MajorDMR-9-39708	4
chr5	60731268	60731521	MajorDMR-9-39709	2
chr5	60781417	60781574	MajorDMR-9-39710	3
chr5	60789935	60790354	MajorDMR-9-39711	8
chr5	60850766	60850813	MajorDMR-9-39712	3
chr5	60899132	60899459	MajorDMR-9-39713	2
chr5	60908377	60908448	MajorDMR-9-39714	4
chr5	60910411	60910576	MajorDMR-9-39715	3
chr5	61028698	61029263	MajorDMR-9-39716	3
chr5	61126508	61126601	MajorDMR-9-39717	2
chr5	61343973	61344542	MajorDMR-9-39718	7
chr5	61494397	61494459	MajorDMR-9-39719	2
chr5	61556638	61556670	MajorDMR-9-39720	3
chr5	61578094	61578473	MajorDMR-9-39721	5
chr5	61603856	61604005	MajorDMR-9-39722	3
chr5	61607085	61607445	MajorDMR-9-39723	4
chr5	61612106	61612145	MajorDMR-9-39724	2
chr5	61653553	61654078	MajorDMR-9-39725	3
chr5	61659423	61659669	MajorDMR-9-39726	4
chr5	61676925	61676955	MajorDMR-9-39727	2
chr5	61724867	61724970	MajorDMR-9-39728	3
chr5	61762084	61762254	MajorDMR-9-39729	2
chr5	61938731	61939084	MajorDMR-9-39730	4
chr5	62025076	62025708	MajorDMR-9-39731	4
chr5	62052006	62052199	MajorDMR-9-39732	2
chr5	62079522	62079719	MajorDMR-9-39733	2
chr5	62108576	62108582	MajorDMR-9-39734	2
chr5	62252591	62253198	MajorDMR-9-39735	4
chr5	62253944	62253979	MajorDMR-9-39736	2
chr5	62255202	62255781	MajorDMR-9-39737	4
chr5	62262659	62263285	MajorDMR-9-39738	6
chr5	62264076	62264309	MajorDMR-9-39739	2
chr5	62321628	62321674	MajorDMR-9-39740	2
chr5	62325818	62326519	MajorDMR-9-39741	4
chr5	62420600	62420764	MajorDMR-9-39742	2
chr5	62912957	62913220	MajorDMR-9-39743	3
chr5	62933044	62933176	MajorDMR-9-39744	2
chr5	62933740	62934043	MajorDMR-9-39745	2
chr5	62954701	62955617	MajorDMR-9-39746	3
chr5	62966417	62966783	MajorDMR-9-39747	2
chr5	62967291	62967467	MajorDMR-9-39748	3
chr5	63058687	63058729	MajorDMR-9-39749	2
chr5	63064311	63064539	MajorDMR-9-39750	2
chr5	63116040	63116146	MajorDMR-9-39751	2
chr5	63210711	63210965	MajorDMR-9-39752	5
chr5	63262049	63262480	MajorDMR-9-39753	3
chr5	63281728	63281769	MajorDMR-9-39754	2
chr5	63373380	63373794	MajorDMR-9-39755	8
chr5	63417885	63418004	MajorDMR-9-39756	4
chr5	63460781	63461065	MajorDMR-9-39757	3
chr5	63462921	63463829	MajorDMR-9-39758	6
chr5	63478409	63478517	MajorDMR-9-39759	2
chr5	63502671	63502810	MajorDMR-9-39760	2
chr5	63504115	63504208	MajorDMR-9-39761	2
chr5	63510826	63510899	MajorDMR-9-39762	2
chr5	63535250	63535377	MajorDMR-9-39763	2
chr5	63559144	63559622	MajorDMR-9-39764	2
chr5	63565226	63565315	MajorDMR-9-39765	2
chr5	63816756	63816872	MajorDMR-9-39766	4
chr5	63827085	63827606	MajorDMR-9-39767	3
chr5	63834724	63834954	MajorDMR-9-39768	3
chr5	63880612	63880915	MajorDMR-9-39769	2
chr5	63907205	63907451	MajorDMR-9-39770	2
chr5	63935596	63936036	MajorDMR-9-39771	3
chr5	64074105	64074119	MajorDMR-9-39772	2
chr5	64100158	64100210	MajorDMR-9-39773	2
chr5	64236219	64236718	MajorDMR-9-39774	6
chr5	64238431	64238635	MajorDMR-9-39775	4
chr5	64308255	64308407	MajorDMR-9-39776	4
chr5	64313908	64314078	MajorDMR-9-39777	2
chr5	64775748	64775921	MajorDMR-9-39778	3
chr5	64860589	64861242	MajorDMR-9-39779	9
chr5	64890065	64890106	MajorDMR-9-39780	2
chr5	64928561	64928810	MajorDMR-9-39781	2
chr5	64973253	64974065	MajorDMR-9-39782	5
chr5	65087616	65088049	MajorDMR-9-39783	5
chr5	65105353	65105486	MajorDMR-9-39784	2
chr5	65166195	65166527	MajorDMR-9-39785	2
chr5	65224556	65224591	MajorDMR-9-39786	2
chr5	65225179	65225403	MajorDMR-9-39787	2
chr5	65251222	65251233	MajorDMR-9-39788	2
chr5	65366565	65366646	MajorDMR-9-39789	3
chr5	65450156	65450508	MajorDMR-9-39790	2
chr5	65459508	65460662	MajorDMR-9-39791	17
chr5	65464855	65465458	MajorDMR-9-39792	4
chr5	65635899	65636331	MajorDMR-9-39793	2
chr5	65667898	65668421	MajorDMR-9-39794	5
chr5	65708979	65709197	MajorDMR-9-39795	2
chr5	65772458	65772628	MajorDMR-9-39796	2
chr5	65810474	65810731	MajorDMR-9-39797	3
chr5	65878492	65878993	MajorDMR-9-39798	3
chr5	65886955	65887474	MajorDMR-9-39799	3
chr5	65914451	65914606	MajorDMR-9-39800	3
chr5	65971472	65971655	MajorDMR-9-39801	3
chr5	66090622	66090938	MajorDMR-9-39802	3
chr5	66103363	66103579	MajorDMR-9-39803	2
chr5	66194279	66194522	MajorDMR-9-39804	2
chr5	66270173	66270407	MajorDMR-9-39805	4
chr5	66456777	66457272	MajorDMR-9-39806	7
chr5	66484551	66484834	MajorDMR-9-39807	3
chr5	66486767	66486795	MajorDMR-9-39808	2
chr5	66538990	66539038	MajorDMR-9-39809	2
chr5	66676871	66677170	MajorDMR-9-39810	2
chr5	66844210	66844596	MajorDMR-9-39811	4
chr5	66872217	66872260	MajorDMR-9-39812	2
chr5	66892526	66893381	MajorDMR-9-39813	6
chr5	67091702	67091977	MajorDMR-9-39814	3
chr5	67214021	67214214	MajorDMR-9-39815	2
chr5	67366868	67367302	MajorDMR-9-39816	4
chr5	67433851	67433912	MajorDMR-9-39817	2
chr5	67445455	67445612	MajorDMR-9-39818	3
chr5	67649698	67649744	MajorDMR-9-39819	3
chr5	67704504	67704655	MajorDMR-9-39820	2
chr5	67925433	67925615	MajorDMR-9-39821	2
chr5	68047233	68047550	MajorDMR-9-39822	6
chr5	68096484	68097038	MajorDMR-9-39823	6
chr5	68245188	68245644	MajorDMR-9-39824	3
chr5	68310796	68311578	MajorDMR-9-39825	7
chr5	68325889	68326136	MajorDMR-9-39826	2
chr5	68534824	68535087	MajorDMR-9-39827	2
chr5	68550296	68550715	MajorDMR-9-39828	4
chr5	68596603	68596642	MajorDMR-9-39829	2
chr5	68656143	68656260	MajorDMR-9-39830	2
chr5	68816830	68817355	MajorDMR-9-39831	10
chr5	69077026	69077401	MajorDMR-9-39832	2
chr5	69301529	69301814	MajorDMR-9-39833	8
chr5	69336788	69336827	MajorDMR-9-39834	2
chr5	70148530	70148586	MajorDMR-9-39835	3
chr5	70176605	70176870	MajorDMR-9-39836	7
chr5	70212205	70212244	MajorDMR-9-39837	2
chr5	70434635	70434812	MajorDMR-9-39838	4
chr5	70436636	70436692	MajorDMR-9-39839	3
chr5	70462786	70462854	MajorDMR-9-39840	2
chr5	70642684	70642703	MajorDMR-9-39841	2
chr5	70668824	70668845	MajorDMR-9-39842	2
chr5	70675001	70675366	MajorDMR-9-39843	2
chr5	70694446	70694515	MajorDMR-9-39844	2
chr5	70765245	70765654	MajorDMR-9-39845	5
chr5	70827685	70828683	MajorDMR-9-39846	5
chr5	70860468	70860633	MajorDMR-9-39847	2
chr5	71072190	71072412	MajorDMR-9-39848	2
chr5	71073451	71074268	MajorDMR-9-39849	3
chr5	71199584	71199795	MajorDMR-9-39850	4
chr5	71239074	71239241	MajorDMR-9-39851	2
chr5	71249900	71250139	MajorDMR-9-39852	7
chr5	71253961	71254054	MajorDMR-9-39853	2
chr5	71264926	71265135	MajorDMR-9-39854	3
chr5	71269591	71269737	MajorDMR-9-39855	2
chr5	71392663	71392830	MajorDMR-9-39856	2
chr5	71481924	71482061	MajorDMR-9-39857	2
chr5	71501433	71501915	MajorDMR-9-39858	2
chr5	71529034	71529833	MajorDMR-9-39859	3
chr5	71586530	71586729	MajorDMR-9-39860	2
chr5	71760832	71761630	MajorDMR-9-39861	7
chr5	71855640	71856046	MajorDMR-9-39862	3
chr5	71865669	71865765	MajorDMR-9-39863	3
chr5	71906351	71907016	MajorDMR-9-39864	4
chr5	71972076	71972157	MajorDMR-9-39865	3
chr5	71983938	71984070	MajorDMR-9-39866	2
chr5	71987815	71988346	MajorDMR-9-39867	3
chr5	71989507	71989645	MajorDMR-9-39868	2
chr5	71994068	71994443	MajorDMR-9-39869	4
chr5	72128225	72128650	MajorDMR-9-39870	2
chr5	72131602	72131742	MajorDMR-9-39871	3
chr5	72133495	72133620	MajorDMR-9-39872	3
chr5	72175474	72175646	MajorDMR-9-39873	2
chr5	72193074	72193105	MajorDMR-9-39874	2
chr5	72204654	72205074	MajorDMR-9-39875	4
chr5	72240979	72241129	MajorDMR-9-39876	2
chr5	72247625	72247764	MajorDMR-9-39877	2
chr5	72318377	72318399	MajorDMR-9-39878	2
chr5	72417151	72417181	MajorDMR-9-39879	2
chr5	72419102	72419402	MajorDMR-9-39880	7
chr5	72510808	72511062	MajorDMR-9-39881	5
chr5	72518224	72518383	MajorDMR-9-39882	3
chr5	72525897	72526054	MajorDMR-9-39883	2
chr5	72542097	72542331	MajorDMR-9-39884	7
chr5	72592373	72593501	MajorDMR-9-39885	10
chr5	72634913	72634984	MajorDMR-9-39886	2
chr5	72673913	72674273	MajorDMR-9-39887	3
chr5	72678458	72679254	MajorDMR-9-39888	4
chr5	72712830	72712837	MajorDMR-9-39889	2
chr5	72713345	72713589	MajorDMR-9-39890	2
chr5	72714426	72715098	MajorDMR-9-39891	6
chr5	72902178	72902361	MajorDMR-9-39892	2
chr5	72985531	72985997	MajorDMR-9-39893	4
chr5	72988057	72988286	MajorDMR-9-39894	2
chr5	73076996	73077525	MajorDMR-9-39895	5
chr5	73127147	73127353	MajorDMR-9-39896	3
chr5	73224068	73224784	MajorDMR-9-39897	5
chr5	73352138	73352514	MajorDMR-9-39898	4
chr5	73490105	73490313	MajorDMR-9-39899	3
chr5	73668045	73668176	MajorDMR-9-39900	3
chr5	73679649	73680009	MajorDMR-9-39901	4
chr5	73680662	73680994	MajorDMR-9-39902	3
chr5	73760702	73760741	MajorDMR-9-39903	2
chr5	73772595	73772697	MajorDMR-9-39904	2
chr5	73883837	73884165	MajorDMR-9-39905	3
chr5	74010909	74011072	MajorDMR-9-39906	3
chr5	74016943	74018076	MajorDMR-9-39907	8
chr5	74058473	74058486	MajorDMR-9-39908	2
chr5	74198476	74198484	MajorDMR-9-39909	2
chr5	74250665	74251236	MajorDMR-9-39910	6
chr5	74332947	74333049	MajorDMR-9-39911	2
chr5	74383762	74383962	MajorDMR-9-39912	2
chr5	74488742	74489427	MajorDMR-9-39913	4
chr5	74590206	74590413	MajorDMR-9-39914	3
chr5	74669938	74670075	MajorDMR-9-39915	2
chr5	74774227	74774803	MajorDMR-9-39916	6
chr5	74776571	74776845	MajorDMR-9-39917	2
chr5	74862629	74862659	MajorDMR-9-39918	2
chr5	75073891	75073942	MajorDMR-9-39919	2
chr5	75190915	75191392	MajorDMR-9-39920	2
chr5	75382060	75382332	MajorDMR-9-39921	4
chr5	75502706	75503225	MajorDMR-9-39922	3
chr5	75615174	75615761	MajorDMR-9-39923	13
chr5	75819206	75819741	MajorDMR-9-39924	8
chr5	76031714	76031904	MajorDMR-9-39925	2
chr5	76086210	76086556	MajorDMR-9-39926	3
chr5	76087089	76087415	MajorDMR-9-39927	3
chr5	76089316	76089676	MajorDMR-9-39928	3
chr5	76101863	76102379	MajorDMR-9-39929	7
chr5	76143403	76143456	MajorDMR-9-39930	3
chr5	76216303	76216615	MajorDMR-9-39931	5
chr5	76222423	76222697	MajorDMR-9-39932	4
chr5	76226019	76226769	MajorDMR-9-39933	6
chr5	76240054	76240086	MajorDMR-9-39934	2
chr5	76240617	76240645	MajorDMR-9-39935	3
chr5	76248742	76249010	MajorDMR-9-39936	7
chr5	76254374	76255756	MajorDMR-9-39937	12
chr5	76258723	76259465	MajorDMR-9-39938	5
chr5	76328336	76328745	MajorDMR-9-39939	6
chr5	76373991	76374522	MajorDMR-9-39940	3
chr5	76381384	76381539	MajorDMR-9-39941	2
chr5	76398902	76399305	MajorDMR-9-39942	6
chr5	76441927	76441965	MajorDMR-9-39943	2
chr5	76442727	76442926	MajorDMR-9-39944	2
chr5	76515048	76515071	MajorDMR-9-39945	2
chr5	76536721	76537202	MajorDMR-9-39946	6
chr5	76568806	76569074	MajorDMR-9-39947	4
chr5	76614740	76615686	MajorDMR-9-39948	7
chr5	76621450	76621660	MajorDMR-9-39949	3
chr5	76643924	76644290	MajorDMR-9-39950	5
chr5	76645899	76645953	MajorDMR-9-39951	2
chr5	76652726	76652903	MajorDMR-9-39952	3
chr5	76675503	76676334	MajorDMR-9-39953	7
chr5	76698809	76699035	MajorDMR-9-39954	5
chr5	76979361	76979542	MajorDMR-9-39955	2
chr5	77020635	77021866	MajorDMR-9-39956	20
chr5	77025941	77026018	MajorDMR-9-39957	2
chr5	77031191	77031205	MajorDMR-9-39958	2
chr5	77057431	77057834	MajorDMR-9-39959	2
chr5	77208998	77209313	MajorDMR-9-39960	2
chr5	77280662	77281314	MajorDMR-9-39961	8
chr5	77531324	77531496	MajorDMR-9-39962	3
chr5	77582693	77582703	MajorDMR-9-39963	2
chr5	77604097	77604358	MajorDMR-9-39964	3
chr5	77630789	77631005	MajorDMR-9-39965	3
chr5	77675790	77676064	MajorDMR-9-39966	2
chr5	77715115	77715279	MajorDMR-9-39967	2
chr5	77734230	77734288	MajorDMR-9-39968	2
chr5	77755707	77756197	MajorDMR-9-39969	8
chr5	77759839	77759894	MajorDMR-9-39970	4
chr5	77825357	77825519	MajorDMR-9-39971	11
chr5	77962043	77962137	MajorDMR-9-39972	2
chr5	77973939	77974254	MajorDMR-9-39973	2
chr5	78116979	78117181	MajorDMR-9-39974	4
chr5	78172928	78173148	MajorDMR-9-39975	3
chr5	78203169	78204393	MajorDMR-9-39976	8
chr5	78479099	78479214	MajorDMR-9-39977	3
chr5	78485933	78485976	MajorDMR-9-39978	2
chr5	78487546	78487687	MajorDMR-9-39979	5
chr5	78557975	78558113	MajorDMR-9-39980	2
chr5	78559682	78559799	MajorDMR-9-39981	4
chr5	78560771	78560808	MajorDMR-9-39982	3
chr5	78694360	78694519	MajorDMR-9-39983	2
chr5	78744202	78744382	MajorDMR-9-39984	2
chr5	78764403	78765326	MajorDMR-9-39985	7
chr5	78842731	78843325	MajorDMR-9-39986	9
chr5	78936660	78936976	MajorDMR-9-39987	4
chr5	79027463	79027831	MajorDMR-9-39988	5
chr5	79067033	79067105	MajorDMR-9-39989	2
chr5	79069511	79070143	MajorDMR-9-39990	13
chr5	79147975	79148543	MajorDMR-9-39991	5
chr5	79151766	79152150	MajorDMR-9-39992	9
chr5	79232105	79232432	MajorDMR-9-39993	4
chr5	79235450	79235559	MajorDMR-9-39994	3
chr5	79270474	79270766	MajorDMR-9-39995	5
chr5	79437001	79438118	MajorDMR-9-39996	11
chr5	79456837	79457156	MajorDMR-9-39997	4
chr5	79500342	79501080	MajorDMR-9-39998	6
chr5	79521462	79521699	MajorDMR-9-39999	4
chr5	79529863	79530416	MajorDMR-9-40000	5
chr5	79542228	79542836	MajorDMR-9-40001	3
chr5	79564542	79564747	MajorDMR-9-40002	4
chr5	79705402	79705565	MajorDMR-9-40003	2
chr5	79862323	79862992	MajorDMR-9-40004	7
chr5	79955000	79955113	MajorDMR-9-40005	3
chr5	79980805	79980995	MajorDMR-9-40006	2
chr5	80000867	80001226	MajorDMR-9-40007	3
chr5	80002107	80002819	MajorDMR-9-40008	5
chr5	80010301	80010616	MajorDMR-9-40009	2
chr5	80020592	80020926	MajorDMR-9-40010	9
chr5	80038557	80038630	MajorDMR-9-40011	3
chr5	80060603	80060635	MajorDMR-9-40012	2
chr5	80074486	80075001	MajorDMR-9-40013	6
chr5	80115654	80115849	MajorDMR-9-40014	3
chr5	80121878	80122342	MajorDMR-9-40015	3
chr5	80252660	80252951	MajorDMR-9-40016	3
chr5	80253899	80255362	MajorDMR-9-40017	19
chr5	80259225	80259596	MajorDMR-9-40018	3
chr5	80260116	80261463	MajorDMR-9-40019	11
chr5	80261978	80262402	MajorDMR-9-40020	3
chr5	80263027	80263068	MajorDMR-9-40021	2
chr5	80266329	80266603	MajorDMR-9-40022	3
chr5	80267206	80267473	MajorDMR-9-40023	2
chr5	80270014	80270277	MajorDMR-9-40024	3
chr5	80273898	80275363	MajorDMR-9-40025	6
chr5	80275915	80277544	MajorDMR-9-40026	7
chr5	80279492	80279867	MajorDMR-9-40027	3
chr5	80281091	80281778	MajorDMR-9-40028	4
chr5	80283826	80284612	MajorDMR-9-40029	5
chr5	80285448	80286137	MajorDMR-9-40030	4
chr5	80288809	80289084	MajorDMR-9-40031	2
chr5	80290222	80290589	MajorDMR-9-40032	2
chr5	80292160	80292566	MajorDMR-9-40033	2
chr5	80293509	80294191	MajorDMR-9-40034	5
chr5	80296597	80297046	MajorDMR-9-40035	3
chr5	80298163	80298703	MajorDMR-9-40036	5
chr5	80300048	80300729	MajorDMR-9-40037	4
chr5	80303709	80303867	MajorDMR-9-40038	2
chr5	80305866	80306783	MajorDMR-9-40039	10
chr5	80314147	80314296	MajorDMR-9-40040	4
chr5	80315329	80315666	MajorDMR-9-40041	3
chr5	80316812	80317375	MajorDMR-9-40042	4
chr5	80322947	80323964	MajorDMR-9-40043	4
chr5	80328021	80328460	MajorDMR-9-40044	4
chr5	80337160	80337603	MajorDMR-9-40045	3
chr5	80340623	80340691	MajorDMR-9-40046	2
chr5	80343339	80343534	MajorDMR-9-40047	3
chr5	80344297	80345266	MajorDMR-9-40048	7
chr5	80360493	80360655	MajorDMR-9-40049	2
chr5	80361487	80362160	MajorDMR-9-40050	7
chr5	80363913	80364125	MajorDMR-9-40051	6
chr5	80365050	80365336	MajorDMR-9-40052	4
chr5	80366680	80366931	MajorDMR-9-40053	3
chr5	80368204	80368498	MajorDMR-9-40054	2
chr5	80371044	80371074	MajorDMR-9-40055	2
chr5	80376299	80376498	MajorDMR-9-40056	3
chr5	80383399	80383470	MajorDMR-9-40057	3
chr5	80386581	80386678	MajorDMR-9-40058	2
chr5	80389869	80390571	MajorDMR-9-40059	5
chr5	80394854	80395268	MajorDMR-9-40060	3
chr5	80396307	80396385	MajorDMR-9-40061	2
chr5	80405586	80407152	MajorDMR-9-40062	12
chr5	80409664	80409786	MajorDMR-9-40063	7
chr5	80418336	80419620	MajorDMR-9-40064	9
chr5	80420188	80420677	MajorDMR-9-40065	2
chr5	80424175	80425045	MajorDMR-9-40066	8
chr5	80425779	80426005	MajorDMR-9-40067	4
chr5	80427792	80427833	MajorDMR-9-40068	2
chr5	80428823	80429071	MajorDMR-9-40069	2
chr5	80435250	80435422	MajorDMR-9-40070	2
chr5	80436273	80436528	MajorDMR-9-40071	4
chr5	80437127	80437493	MajorDMR-9-40072	4
chr5	80443160	80444259	MajorDMR-9-40073	8
chr5	80446310	80446345	MajorDMR-9-40074	2
chr5	80463171	80463237	MajorDMR-9-40075	2
chr5	80467744	80468238	MajorDMR-9-40076	2
chr5	80468916	80468922	MajorDMR-9-40077	2
chr5	80475078	80476947	MajorDMR-9-40078	7
chr5	80480094	80480443	MajorDMR-9-40079	9
chr5	80484640	80485127	MajorDMR-9-40080	2
chr5	80486649	80487039	MajorDMR-9-40081	6
chr5	80488129	80489216	MajorDMR-9-40082	5
chr5	80493713	80493887	MajorDMR-9-40083	2
chr5	80497449	80498161	MajorDMR-9-40084	7
chr5	80503081	80503604	MajorDMR-9-40085	4
chr5	80505378	80506151	MajorDMR-9-40086	11
chr5	80510875	80510924	MajorDMR-9-40087	2
chr5	80524157	80524254	MajorDMR-9-40088	2
chr5	80529014	80529341	MajorDMR-9-40089	3
chr5	80544535	80544710	MajorDMR-9-40090	3
chr5	80564379	80564404	MajorDMR-9-40091	2
chr5	80583230	80584329	MajorDMR-9-40092	8
chr5	80593433	80593680	MajorDMR-9-40093	4
chr5	80607776	80608127	MajorDMR-9-40094	3
chr5	80609607	80609782	MajorDMR-9-40095	3
chr5	80649495	80649564	MajorDMR-9-40096	2
chr5	80716327	80716431	MajorDMR-9-40097	2
chr5	80732725	80732833	MajorDMR-9-40098	2
chr5	81083866	81084094	MajorDMR-9-40099	3
chr5	81092952	81092989	MajorDMR-9-40100	3
chr5	81146786	81147208	MajorDMR-9-40101	2
chr5	81195746	81195777	MajorDMR-9-40102	2
chr5	81391346	81391952	MajorDMR-9-40103	5
chr5	81481721	81481909	MajorDMR-9-40104	2
chr5	81518539	81518909	MajorDMR-9-40105	4
chr5	81603522	81603643	MajorDMR-9-40106	3
chr5	81692715	81692986	MajorDMR-9-40107	5
chr5	81720150	81720331	MajorDMR-9-40108	3
chr5	81766393	81766621	MajorDMR-9-40109	4
chr5	81847589	81848131	MajorDMR-9-40110	6
chr5	81931406	81931502	MajorDMR-9-40111	3
chr5	82026908	82027425	MajorDMR-9-40112	4
chr5	82105530	82105705	MajorDMR-9-40113	2
chr5	82107400	82107675	MajorDMR-9-40114	4
chr5	82158747	82158926	MajorDMR-9-40115	2
chr5	82673282	82673473	MajorDMR-9-40116	2
chr5	82791088	82791146	MajorDMR-9-40117	2
chr5	82847806	82848065	MajorDMR-9-40118	2
chr5	82997059	82997237	MajorDMR-9-40119	2
chr5	83133138	83133683	MajorDMR-9-40120	4
chr5	83174127	83174333	MajorDMR-9-40121	3
chr5	83181759	83181922	MajorDMR-9-40122	4
chr5	83408980	83409997	MajorDMR-9-40123	9
chr5	83617196	83617354	MajorDMR-9-40124	3
chr5	83667907	83668776	MajorDMR-9-40125	8
chr5	83806901	83807575	MajorDMR-9-40126	4
chr5	83852556	83852668	MajorDMR-9-40127	3
chr5	83905948	83906154	MajorDMR-9-40128	2
chr5	83929764	83929909	MajorDMR-9-40129	3
chr5	84090348	84090404	MajorDMR-9-40130	2
chr5	84100452	84100709	MajorDMR-9-40131	4
chr5	84249307	84249535	MajorDMR-9-40132	4
chr5	84348637	84348837	MajorDMR-9-40133	3
chr5	85162047	85162236	MajorDMR-9-40134	4
chr5	85582352	85582361	MajorDMR-9-40135	2
chr5	85667328	85667489	MajorDMR-9-40136	4
chr5	85738345	85738601	MajorDMR-9-40137	3
chr5	86121792	86121977	MajorDMR-9-40138	2
chr5	86321946	86322676	MajorDMR-9-40139	3
chr5	86343059	86343096	MajorDMR-9-40140	2
chr5	86407515	86407854	MajorDMR-9-40141	2
chr5	86477615	86477696	MajorDMR-9-40142	4
chr5	86484853	86485123	MajorDMR-9-40143	3
chr5	86579920	86580096	MajorDMR-9-40144	2
chr5	86621290	86621754	MajorDMR-9-40145	2
chr5	86626796	86627175	MajorDMR-9-40146	2
chr5	86639517	86639615	MajorDMR-9-40147	2
chr5	86656653	86656912	MajorDMR-9-40148	3
chr5	86672036	86672167	MajorDMR-9-40149	2
chr5	86680846	86680999	MajorDMR-9-40150	2
chr5	86702610	86702998	MajorDMR-9-40151	4
chr5	86798801	86798865	MajorDMR-9-40152	2
chr5	86820620	86820885	MajorDMR-9-40153	3
chr5	86942547	86943246	MajorDMR-9-40154	4
chr5	87005237	87005791	MajorDMR-9-40155	4
chr5	87017819	87018168	MajorDMR-9-40156	4
chr5	87123072	87123434	MajorDMR-9-40157	3
chr5	87141635	87141702	MajorDMR-9-40158	2
chr5	87163249	87164349	MajorDMR-9-40159	7
chr5	87315169	87315396	MajorDMR-9-40160	2
chr5	87325648	87326034	MajorDMR-9-40161	3
chr5	87387130	87387150	MajorDMR-9-40162	2
chr5	87432053	87432114	MajorDMR-9-40163	2
chr5	87489686	87490040	MajorDMR-9-40164	3
chr5	87500373	87500538	MajorDMR-9-40165	2
chr5	87611843	87611902	MajorDMR-9-40166	2
chr5	87618854	87619264	MajorDMR-9-40167	6
chr5	87686689	87687030	MajorDMR-9-40168	2
chr5	87786735	87786951	MajorDMR-9-40169	4
chr5	87791802	87792341	MajorDMR-9-40170	6
chr5	87832121	87832403	MajorDMR-9-40171	4
chr5	87840106	87840297	MajorDMR-9-40172	4
chr5	87843775	87844302	MajorDMR-9-40173	3
chr5	87845484	87845563	MajorDMR-9-40174	2
chr5	87848452	87849248	MajorDMR-9-40175	4
chr5	87850591	87853608	MajorDMR-9-40176	13
chr5	88007197	88007498	MajorDMR-9-40177	2
chr5	88039394	88039953	MajorDMR-9-40178	3
chr5	88045364	88045664	MajorDMR-9-40179	2
chr5	88054606	88054693	MajorDMR-9-40180	2
chr5	88063721	88063908	MajorDMR-9-40181	2
chr5	88072348	88072364	MajorDMR-9-40182	2
chr5	88073877	88074021	MajorDMR-9-40183	2
chr5	88077617	88077683	MajorDMR-9-40184	2
chr5	88078994	88079372	MajorDMR-9-40185	4
chr5	88083563	88084373	MajorDMR-9-40186	7
chr5	88089497	88089626	MajorDMR-9-40187	2
chr5	88097353	88097742	MajorDMR-9-40188	3
chr5	88102658	88104642	MajorDMR-9-40189	12
chr5	88105195	88105956	MajorDMR-9-40190	4
chr5	88107451	88108031	MajorDMR-9-40191	5
chr5	88116128	88116572	MajorDMR-9-40192	2
chr5	88117154	88117180	MajorDMR-9-40193	2
chr5	88118174	88118394	MajorDMR-9-40194	2
chr5	88124666	88125479	MajorDMR-9-40195	6
chr5	88131325	88131963	MajorDMR-9-40196	7
chr5	88133241	88133319	MajorDMR-9-40197	3
chr5	88134775	88135592	MajorDMR-9-40198	5
chr5	88136122	88136189	MajorDMR-9-40199	2
chr5	88136996	88138098	MajorDMR-9-40200	5
chr5	88139694	88140315	MajorDMR-9-40201	9
chr5	88141592	88142923	MajorDMR-9-40202	11
chr5	88144694	88144925	MajorDMR-9-40203	12
chr5	88146671	88147544	MajorDMR-9-40204	11
chr5	88148360	88148426	MajorDMR-9-40205	3
chr5	88148937	88148949	MajorDMR-9-40206	2
chr5	88149522	88149594	MajorDMR-9-40207	2
chr5	88153197	88153672	MajorDMR-9-40208	4
chr5	88155190	88155755	MajorDMR-9-40209	3
chr5	88158198	88158820	MajorDMR-9-40210	5
chr5	88159469	88162302	MajorDMR-9-40211	22
chr5	88162825	88163283	MajorDMR-9-40212	3
chr5	88234344	88234423	MajorDMR-9-40213	2
chr5	88274969	88275244	MajorDMR-9-40214	4
chr5	88304631	88304780	MajorDMR-9-40215	2
chr5	88349821	88349954	MajorDMR-9-40216	2
chr5	88368725	88368739	MajorDMR-9-40217	2
chr5	88374288	88374338	MajorDMR-9-40218	2
chr5	88382282	88382693	MajorDMR-9-40219	5
chr5	88386124	88386593	MajorDMR-9-40220	2
chr5	88387451	88387463	MajorDMR-9-40221	2
chr5	88426428	88426611	MajorDMR-9-40222	4
chr5	88462982	88463280	MajorDMR-9-40223	5
chr5	88523625	88523646	MajorDMR-9-40224	2
chr5	88542099	88542464	MajorDMR-9-40225	2
chr5	88657431	88657655	MajorDMR-9-40226	3
chr5	88671501	88672070	MajorDMR-9-40227	4
chr5	88674804	88674951	MajorDMR-9-40228	3
chr5	88731439	88731559	MajorDMR-9-40229	4
chr5	88742868	88743832	MajorDMR-9-40230	5
chr5	88760319	88760976	MajorDMR-9-40231	9
chr5	88769885	88770269	MajorDMR-9-40232	5
chr5	88771032	88772017	MajorDMR-9-40233	7
chr5	88794734	88796120	MajorDMR-9-40234	9
chr5	88852207	88852357	MajorDMR-9-40235	2
chr5	88869279	88869433	MajorDMR-9-40236	3
chr5	88877994	88878235	MajorDMR-9-40237	3
chr5	88890861	88891163	MajorDMR-9-40238	2
chr5	88891928	88891988	MajorDMR-9-40239	3
chr5	88898328	88898503	MajorDMR-9-40240	4
chr5	88899101	88900343	MajorDMR-9-40241	13
chr5	88901491	88901732	MajorDMR-9-40242	6
chr5	88903151	88903399	MajorDMR-9-40243	3
chr5	88905795	88905865	MajorDMR-9-40244	2
chr5	88999510	88999625	MajorDMR-9-40245	2
chr5	89001859	89002306	MajorDMR-9-40246	4
chr5	89016586	89016611	MajorDMR-9-40247	2
chr5	89029049	89029198	MajorDMR-9-40248	4
chr5	89112693	89112801	MajorDMR-9-40249	2
chr5	89257217	89257280	MajorDMR-9-40250	2
chr5	89559317	89559520	MajorDMR-9-40251	3
chr5	89563017	89563242	MajorDMR-9-40252	3
chr5	89564445	89564537	MajorDMR-9-40253	2
chr5	89586183	89586867	MajorDMR-9-40254	3
chr5	89754208	89754440	MajorDMR-9-40255	2
chr5	89784848	89785364	MajorDMR-9-40256	5
chr5	90361606	90361980	MajorDMR-9-40257	3
chr5	90373630	90373657	MajorDMR-9-40258	2
chr5	90507998	90508356	MajorDMR-9-40259	5
chr5	90540667	90541175	MajorDMR-9-40260	6
chr5	90577425	90577458	MajorDMR-9-40261	2
chr5	90607523	90608235	MajorDMR-9-40262	10
chr5	90665245	90665282	MajorDMR-9-40263	2
chr5	90751900	90751942	MajorDMR-9-40264	2
chr5	90831504	90832329	MajorDMR-9-40265	6
chr5	90834075	90834346	MajorDMR-9-40266	2
chr5	90891514	90891718	MajorDMR-9-40267	3
chr5	90932197	90932387	MajorDMR-9-40268	4
chr5	90977193	90977734	MajorDMR-9-40269	5
chr5	91271498	91271544	MajorDMR-9-40270	2
chr5	91272051	91272704	MajorDMR-9-40271	5
chr5	91277243	91277592	MajorDMR-9-40272	2
chr5	91536285	91536555	MajorDMR-9-40273	2
chr5	91611088	91611159	MajorDMR-9-40274	2
chr5	91828660	91828812	MajorDMR-9-40275	3
chr5	91881405	91881497	MajorDMR-9-40276	2
chr5	91888237	91888548	MajorDMR-9-40277	3
chr5	91894334	91894648	MajorDMR-9-40278	4
chr5	91895922	91896883	MajorDMR-9-40279	8
chr5	92031402	92031473	MajorDMR-9-40280	3
chr5	92048154	92048254	MajorDMR-9-40281	3
chr5	92216936	92217329	MajorDMR-9-40282	5
chr5	92220003	92220494	MajorDMR-9-40283	2
chr5	92270084	92270711	MajorDMR-9-40284	7
chr5	92383035	92383456	MajorDMR-9-40285	5
chr5	92426340	92426362	MajorDMR-9-40286	3
chr5	92477556	92477856	MajorDMR-9-40287	2
chr5	92521813	92521951	MajorDMR-9-40288	2
chr5	92529483	92529864	MajorDMR-9-40289	2
chr5	92577338	92578180	MajorDMR-9-40290	9
chr5	92685370	92685456	MajorDMR-9-40291	3
chr5	92717034	92717119	MajorDMR-9-40292	2
chr5	92767440	92767678	MajorDMR-9-40293	2
chr5	92832545	92832994	MajorDMR-9-40294	5
chr5	92945085	92945464	MajorDMR-9-40295	2
chr5	93042294	93042312	MajorDMR-9-40296	3
chr5	93143347	93144090	MajorDMR-9-40297	9
chr5	93167409	93167509	MajorDMR-9-40298	2
chr5	93263942	93263962	MajorDMR-9-40299	2
chr5	93302957	93303243	MajorDMR-9-40300	4
chr5	93328719	93329223	MajorDMR-9-40301	3
chr5	93342155	93342829	MajorDMR-9-40302	4
chr5	93424564	93425294	MajorDMR-9-40303	9
chr5	93453782	93453945	MajorDMR-9-40304	2
chr5	93955276	93955489	MajorDMR-9-40305	2
chr5	94076354	94076418	MajorDMR-9-40306	3
chr5	94087510	94087652	MajorDMR-9-40307	3
chr5	94132426	94132718	MajorDMR-9-40308	3
chr5	94142308	94142843	MajorDMR-9-40309	3
chr5	94169542	94169736	MajorDMR-9-40310	2
chr5	94237540	94237553	MajorDMR-9-40311	2
chr5	94239314	94239881	MajorDMR-9-40312	6
chr5	94249986	94250104	MajorDMR-9-40313	5
chr5	94404618	94404996	MajorDMR-9-40314	2
chr5	94432013	94432625	MajorDMR-9-40315	5
chr5	94711468	94711661	MajorDMR-9-40316	4
chr5	94804017	94804484	MajorDMR-9-40317	5
chr5	95043049	95043190	MajorDMR-9-40318	10
chr5	95045723	95046467	MajorDMR-9-40319	9
chr5	95059730	95059745	MajorDMR-9-40320	2
chr5	95069039	95069548	MajorDMR-9-40321	6
chr5	95077389	95077520	MajorDMR-9-40322	3
chr5	95099808	95099883	MajorDMR-9-40323	2
chr5	95120217	95120304	MajorDMR-9-40324	3
chr5	95246126	95246151	MajorDMR-9-40325	2
chr5	95276526	95276579	MajorDMR-9-40326	2
chr5	95309081	95310238	MajorDMR-9-40327	10
chr5	95321494	95322373	MajorDMR-9-40328	6
chr5	95324511	95325157	MajorDMR-9-40329	3
chr5	95424838	95424960	MajorDMR-9-40330	2
chr5	95445549	95445682	MajorDMR-9-40331	2
chr5	95533060	95533279	MajorDMR-9-40332	2
chr5	95539634	95539703	MajorDMR-9-40333	2
chr5	95563143	95563508	MajorDMR-9-40334	3
chr5	95564263	95564323	MajorDMR-9-40335	2
chr5	95592679	95592764	MajorDMR-9-40336	4
chr5	95623639	95624078	MajorDMR-9-40337	3
chr5	95628442	95628771	MajorDMR-9-40338	7
chr5	95667039	95667110	MajorDMR-9-40339	2
chr5	95668771	95669010	MajorDMR-9-40340	2
chr5	95746927	95747155	MajorDMR-9-40341	3
chr5	95902615	95903111	MajorDMR-9-40342	7
chr5	95965856	95966078	MajorDMR-9-40343	3
chr5	96078381	96079519	MajorDMR-9-40344	11
chr5	96081523	96082129	MajorDMR-9-40345	5
chr5	96155810	96156056	MajorDMR-9-40346	2
chr5	96188011	96188688	MajorDMR-9-40347	5
chr5	96298492	96298663	MajorDMR-9-40348	2
chr5	96411317	96411545	MajorDMR-9-40349	4
chr5	96840421	96840478	MajorDMR-9-40350	2
chr5	96864921	96864985	MajorDMR-9-40351	3
chr5	97215041	97215334	MajorDMR-9-40352	5
chr5	97228348	97228676	MajorDMR-9-40353	2
chr5	97441445	97441874	MajorDMR-9-40354	7
chr5	97635786	97635816	MajorDMR-9-40355	2
chr5	97645449	97645818	MajorDMR-9-40356	5
chr5	97670722	97670916	MajorDMR-9-40357	4
chr5	97804153	97804171	MajorDMR-9-40358	2
chr5	97923964	97924669	MajorDMR-9-40359	4
chr5	98126714	98127001	MajorDMR-9-40360	3
chr5	98247281	98247387	MajorDMR-9-40361	2
chr5	98266243	98266670	MajorDMR-9-40362	9
chr5	98526411	98526471	MajorDMR-9-40363	2
chr5	98588726	98589114	MajorDMR-9-40364	4
chr5	98831278	98831567	MajorDMR-9-40365	5
chr5	99102695	99103103	MajorDMR-9-40366	4
chr5	99415023	99415310	MajorDMR-9-40367	3
chr5	99587598	99588058	MajorDMR-9-40368	4
chr5	99638787	99638959	MajorDMR-9-40369	2
chr5	99745338	99745767	MajorDMR-9-40370	3
chr5	99930942	99931167	MajorDMR-9-40371	4
chr5	100108594	100109005	MajorDMR-9-40372	5
chr5	100162195	100162312	MajorDMR-9-40373	2
chr5	100168071	100168078	MajorDMR-9-40374	2
chr5	100403371	100403493	MajorDMR-9-40375	4
chr5	100416889	100417740	MajorDMR-9-40376	5
chr5	100642484	100642891	MajorDMR-9-40377	5
chr5	100755950	100756061	MajorDMR-9-40378	2
chr5	100936591	100936932	MajorDMR-9-40379	2
chr5	100978828	100979365	MajorDMR-9-40380	5
chr5	100983469	100983911	MajorDMR-9-40381	2
chr5	101008090	101008118	MajorDMR-9-40382	2
chr5	101173979	101174508	MajorDMR-9-40383	6
chr5	101251483	101251508	MajorDMR-9-40384	2
chr5	101349923	101349956	MajorDMR-9-40385	2
chr5	101385745	101385751	MajorDMR-9-40386	2
chr5	101466160	101466407	MajorDMR-9-40387	5
chr5	101538412	101538776	MajorDMR-9-40388	2
chr5	101634644	101635034	MajorDMR-9-40389	4
chr5	101677576	101677602	MajorDMR-9-40390	2
chr5	101822676	101822956	MajorDMR-9-40391	2
chr5	101957777	101958112	MajorDMR-9-40392	2
chr5	102051285	102051417	MajorDMR-9-40393	3
chr5	102061062	102061321	MajorDMR-9-40394	2
chr5	102126985	102127114	MajorDMR-9-40395	2
chr5	102134718	102134980	MajorDMR-9-40396	3
chr5	102154779	102155645	MajorDMR-9-40397	5
chr5	102200380	102200456	MajorDMR-9-40398	2
chr5	102203623	102204002	MajorDMR-9-40399	2
chr5	102209539	102209823	MajorDMR-9-40400	3
chr5	102231681	102232352	MajorDMR-9-40401	7
chr5	102261274	102261295	MajorDMR-9-40402	2
chr5	102272790	102274757	MajorDMR-9-40403	14
chr5	102327309	102327476	MajorDMR-9-40404	3
chr5	102339542	102339828	MajorDMR-9-40405	4
chr5	102345798	102345894	MajorDMR-9-40406	2
chr5	102365446	102365518	MajorDMR-9-40407	2
chr5	102442570	102443206	MajorDMR-9-40408	6
chr5	102444403	102444574	MajorDMR-9-40409	3
chr5	102453338	102453404	MajorDMR-9-40410	2
chr5	102506094	102506161	MajorDMR-9-40411	3
chr5	102508624	102508932	MajorDMR-9-40412	4
chr5	102513391	102513413	MajorDMR-9-40413	2
chr5	102693500	102694130	MajorDMR-9-40414	8
chr5	102825276	102825463	MajorDMR-9-40415	3
chr5	102834991	102835139	MajorDMR-9-40416	5
chr5	102838405	102838561	MajorDMR-9-40417	3
chr5	102848198	102848314	MajorDMR-9-40418	3
chr5	102855099	102855307	MajorDMR-9-40419	3
chr5	102976256	102976631	MajorDMR-9-40420	5
chr5	102990071	102990095	MajorDMR-9-40421	2
chr5	103002982	103003078	MajorDMR-9-40422	2
chr5	103009851	103010098	MajorDMR-9-40423	2
chr5	103121235	103121483	MajorDMR-9-40424	3
chr5	103221800	103222253	MajorDMR-9-40425	3
chr5	103226744	103226849	MajorDMR-9-40426	4
chr5	103447358	103447684	MajorDMR-9-40427	2
chr5	104474846	104475412	MajorDMR-9-40428	5
chr5	104900979	104901247	MajorDMR-9-40429	3
chr5	104994414	104994953	MajorDMR-9-40430	5
chr5	105102320	105102637	MajorDMR-9-40431	2
chr5	105147730	105147909	MajorDMR-9-40432	5
chr5	105189533	105189579	MajorDMR-9-40433	2
chr5	105259892	105260034	MajorDMR-9-40434	2
chr5	105654086	105654151	MajorDMR-9-40435	2
chr5	105842562	105842824	MajorDMR-9-40436	3
chr5	105945785	105945957	MajorDMR-9-40437	2
chr5	106150450	106151073	MajorDMR-9-40438	4
chr5	106257386	106257462	MajorDMR-9-40439	2
chr5	106441179	106441377	MajorDMR-9-40440	2
chr5	106564162	106564185	MajorDMR-9-40441	2
chr5	106616492	106616659	MajorDMR-9-40442	2
chr5	106659380	106659624	MajorDMR-9-40443	5
chr5	106779734	106780072	MajorDMR-9-40444	4
chr5	106785762	106785832	MajorDMR-9-40445	3
chr5	106837738	106838220	MajorDMR-9-40446	11
chr5	106950983	106951499	MajorDMR-9-40447	4
chr5	107141951	107142351	MajorDMR-9-40448	6
chr5	107188665	107188796	MajorDMR-9-40449	5
chr5	107204943	107204968	MajorDMR-9-40450	2
chr5	107273812	107274051	MajorDMR-9-40451	4
chr5	107460409	107460656	MajorDMR-9-40452	4
chr5	107465809	107466208	MajorDMR-9-40453	4
chr5	107745609	107745790	MajorDMR-9-40454	2
chr5	107824665	107824803	MajorDMR-9-40455	2
chr5	107851923	107852048	MajorDMR-9-40456	3
chr5	107856587	107857582	MajorDMR-9-40457	7
chr5	107859909	107859946	MajorDMR-9-40458	3
chr5	107881673	107881836	MajorDMR-9-40459	2
chr5	108089638	108090078	MajorDMR-9-40460	7
chr5	108300652	108300763	MajorDMR-9-40461	2
chr5	108522290	108522534	MajorDMR-9-40462	2
chr5	108613883	108614505	MajorDMR-9-40463	3
chr5	108659406	108659755	MajorDMR-9-40464	2
chr5	108708130	108708329	MajorDMR-9-40465	2
chr5	108819356	108819609	MajorDMR-9-40466	2
chr5	108965860	108966311	MajorDMR-9-40467	5
chr5	109036981	109037413	MajorDMR-9-40468	3
chr5	109078554	109078620	MajorDMR-9-40469	3
chr5	109141896	109142166	MajorDMR-9-40470	3
chr5	109170542	109170782	MajorDMR-9-40471	4
chr5	109289334	109289708	MajorDMR-9-40472	2
chr5	109343331	109344064	MajorDMR-9-40473	7
chr5	109423647	109423803	MajorDMR-9-40474	2
chr5	109737664	109737761	MajorDMR-9-40475	2
chr5	109740409	109740574	MajorDMR-9-40476	2
chr5	109751548	109751600	MajorDMR-9-40477	2
chr5	109840038	109840066	MajorDMR-9-40478	2
chr5	110096915	110096995	MajorDMR-9-40479	2
chr5	110305240	110305735	MajorDMR-9-40480	4
chr5	110405891	110406196	MajorDMR-9-40481	2
chr5	110681191	110681244	MajorDMR-9-40482	2
chr5	110730435	110730556	MajorDMR-9-40483	3
chr5	110827159	110827853	MajorDMR-9-40484	6
chr5	111216835	111216853	MajorDMR-9-40485	2
chr5	111277650	111278123	MajorDMR-9-40486	6
chr5	111279511	111279659	MajorDMR-9-40487	3
chr5	111345880	111346031	MajorDMR-9-40488	3
chr5	111420017	111420139	MajorDMR-9-40489	2
chr5	111509464	111510131	MajorDMR-9-40490	4
chr5	111584971	111585025	MajorDMR-9-40491	2
chr5	111588712	111588921	MajorDMR-9-40492	3
chr5	111629330	111629468	MajorDMR-9-40493	4
chr5	111685145	111685373	MajorDMR-9-40494	3
chr5	111721419	111721858	MajorDMR-9-40495	2
chr5	111808566	111808586	MajorDMR-9-40496	3
chr5	111911045	111911249	MajorDMR-9-40497	2
chr5	111929575	111929641	MajorDMR-9-40498	2
chr5	111935248	111935281	MajorDMR-9-40499	2
chr5	112002653	112002678	MajorDMR-9-40500	2
chr5	112004610	112005050	MajorDMR-9-40501	4
chr5	112005809	112005921	MajorDMR-9-40502	6
chr5	112016126	112016615	MajorDMR-9-40503	5
chr5	112017883	112018241	MajorDMR-9-40504	2
chr5	112020580	112020874	MajorDMR-9-40505	3
chr5	112029145	112029181	MajorDMR-9-40506	2
chr5	112076312	112076858	MajorDMR-9-40507	3
chr5	112086289	112087178	MajorDMR-9-40508	4
chr5	112094487	112094837	MajorDMR-9-40509	2
chr5	112105209	112105551	MajorDMR-9-40510	2
chr5	112106154	112106173	MajorDMR-9-40511	2
chr5	112113734	112113807	MajorDMR-9-40512	3
chr5	112136300	112136819	MajorDMR-9-40513	6
chr5	112148989	112149214	MajorDMR-9-40514	2
chr5	112175823	112176057	MajorDMR-9-40515	2
chr5	112214517	112214532	MajorDMR-9-40516	2
chr5	112227827	112227975	MajorDMR-9-40517	4
chr5	112233471	112233671	MajorDMR-9-40518	5
chr5	112351532	112351735	MajorDMR-9-40519	2
chr5	112358248	112358556	MajorDMR-9-40520	3
chr5	112371457	112371548	MajorDMR-9-40521	2
chr5	112380847	112381070	MajorDMR-9-40522	4
chr5	112392812	112393807	MajorDMR-9-40523	13
chr5	112397675	112397762	MajorDMR-9-40524	3
chr5	112423041	112423159	MajorDMR-9-40525	2
chr5	112423771	112424036	MajorDMR-9-40526	2
chr5	112435652	112436060	MajorDMR-9-40527	6
chr5	112450948	112451263	MajorDMR-9-40528	5
chr5	112499937	112500167	MajorDMR-9-40529	2
chr5	112530461	112530563	MajorDMR-9-40530	3
chr5	112539665	112539708	MajorDMR-9-40531	2
chr5	112557478	112557669	MajorDMR-9-40532	3
chr5	112573304	112573514	MajorDMR-9-40533	7
chr5	112591561	112591783	MajorDMR-9-40534	3
chr5	112608484	112608625	MajorDMR-9-40535	3
chr5	112628055	112628793	MajorDMR-9-40536	8
chr5	112671200	112671602	MajorDMR-9-40537	2
chr5	112726710	112726750	MajorDMR-9-40538	2
chr5	112872746	112872963	MajorDMR-9-40539	4
chr5	112910774	112910850	MajorDMR-9-40540	2
chr5	112925702	112925901	MajorDMR-9-40541	2
chr5	112934462	112934760	MajorDMR-9-40542	4
chr5	112935999	112936158	MajorDMR-9-40543	2
chr5	113002640	113003203	MajorDMR-9-40544	8
chr5	113023857	113023899	MajorDMR-9-40545	3
chr5	113048538	113048756	MajorDMR-9-40546	3
chr5	113149123	113149627	MajorDMR-9-40547	2
chr5	113175481	113175955	MajorDMR-9-40548	4
chr5	113231953	113232247	MajorDMR-9-40549	4
chr5	113749075	113749131	MajorDMR-9-40550	3
chr5	113825099	113825343	MajorDMR-9-40551	4
chr5	113826279	113826854	MajorDMR-9-40552	5
chr5	114046690	114046858	MajorDMR-9-40553	2
chr5	114088672	114088940	MajorDMR-9-40554	2
chr5	114307422	114308045	MajorDMR-9-40555	4
chr5	114343490	114343845	MajorDMR-9-40556	3
chr5	114349464	114349576	MajorDMR-9-40557	2
chr5	114352682	114352843	MajorDMR-9-40558	3
chr5	114445390	114445664	MajorDMR-9-40559	6
chr5	114450446	114450680	MajorDMR-9-40560	5
chr5	114717049	114717196	MajorDMR-9-40561	3
chr5	114771180	114771531	MajorDMR-9-40562	2
chr5	114791289	114791512	MajorDMR-9-40563	2
chr5	114812001	114812047	MajorDMR-9-40564	2
chr5	114843188	114843327	MajorDMR-9-40565	2
chr5	114860255	114860293	MajorDMR-9-40566	3
chr5	114952074	114952116	MajorDMR-9-40567	3
chr5	114972497	114973229	MajorDMR-9-40568	6
chr5	115150488	115150652	MajorDMR-9-40569	2
chr5	115182250	115183037	MajorDMR-9-40570	7
chr5	115240834	115241229	MajorDMR-9-40571	2
chr5	115386051	115386205	MajorDMR-9-40572	3
chr5	115393372	115393467	MajorDMR-9-40573	3
chr5	115482704	115483035	MajorDMR-9-40574	6
chr5	115565088	115565343	MajorDMR-9-40575	2
chr5	115591709	115591804	MajorDMR-9-40576	2
chr5	115606152	115606362	MajorDMR-9-40577	5
chr5	115627765	115628675	MajorDMR-9-40578	7
chr5	115674447	115674722	MajorDMR-9-40579	3
chr5	115701133	115701443	MajorDMR-9-40580	4
chr5	115722115	115722866	MajorDMR-9-40581	12
chr5	115767939	115767955	MajorDMR-9-40582	2
chr5	115784689	115785033	MajorDMR-9-40583	3
chr5	115785811	115785931	MajorDMR-9-40584	3
chr5	115790321	115790388	MajorDMR-9-40585	2
chr5	115810816	115811469	MajorDMR-9-40586	8
chr5	115815879	115815887	MajorDMR-9-40587	2
chr5	115827206	115827506	MajorDMR-9-40588	5
chr5	115831382	115831874	MajorDMR-9-40589	2
chr5	115833423	115833837	MajorDMR-9-40590	5
chr5	115848186	115848241	MajorDMR-9-40591	2
chr5	115851799	115852088	MajorDMR-9-40592	2
chr5	115853115	115853209	MajorDMR-9-40593	2
chr5	115864237	115864341	MajorDMR-9-40594	2
chr5	115865522	115866319	MajorDMR-9-40595	5
chr5	115868976	115869266	MajorDMR-9-40596	4
chr5	115872118	115872551	MajorDMR-9-40597	6
chr5	115899714	115902170	MajorDMR-9-40598	23
chr5	115905856	115907675	MajorDMR-9-40599	14
chr5	115917554	115917618	MajorDMR-9-40600	3
chr5	115941748	115941834	MajorDMR-9-40601	2
chr5	115990400	115990768	MajorDMR-9-40602	4
chr5	116035529	116035585	MajorDMR-9-40603	2
chr5	116066522	116066625	MajorDMR-9-40604	2
chr5	116077322	116077809	MajorDMR-9-40605	4
chr5	116095547	116096148	MajorDMR-9-40606	7
chr5	116150783	116150864	MajorDMR-9-40607	2
chr5	116195655	116195995	MajorDMR-9-40608	3
chr5	116216618	116216992	MajorDMR-9-40609	4
chr5	116219993	116220306	MajorDMR-9-40610	3
chr5	116264836	116265388	MajorDMR-9-40611	4
chr5	116274369	116274668	MajorDMR-9-40612	3
chr5	116377967	116378308	MajorDMR-9-40613	5
chr5	116391686	116391852	MajorDMR-9-40614	2
chr5	116459205	116459218	MajorDMR-9-40615	2
chr5	116497675	116497977	MajorDMR-9-40616	7
chr5	116526359	116527351	MajorDMR-9-40617	5
chr5	116635088	116636004	MajorDMR-9-40618	7
chr5	116752665	116752693	MajorDMR-9-40619	2
chr5	116853791	116854048	MajorDMR-9-40620	2
chr5	116919203	116919406	MajorDMR-9-40621	3
chr5	117002268	117003161	MajorDMR-9-40622	7
chr5	117122005	117122636	MajorDMR-9-40623	3
chr5	117212916	117213074	MajorDMR-9-40624	2
chr5	117516822	117516839	MajorDMR-9-40625	2
chr5	117556262	117556393	MajorDMR-9-40626	2
chr5	117560267	117560782	MajorDMR-9-40627	3
chr5	117568445	117568528	MajorDMR-9-40628	3
chr5	117569384	117569794	MajorDMR-9-40629	6
chr5	117593164	117593202	MajorDMR-9-40630	2
chr5	117629421	117629681	MajorDMR-9-40631	2
chr5	117633964	117634340	MajorDMR-9-40632	2
chr5	117646232	117646290	MajorDMR-9-40633	2
chr5	117741526	117741636	MajorDMR-9-40634	3
chr5	117781888	117782302	MajorDMR-9-40635	3
chr5	117933051	117933756	MajorDMR-9-40636	5
chr5	118071523	118071799	MajorDMR-9-40637	3
chr5	118200797	118201335	MajorDMR-9-40638	5
chr5	118241087	118241702	MajorDMR-9-40639	3
chr5	118243975	118244592	MajorDMR-9-40640	4
chr5	118306640	118306739	MajorDMR-9-40641	2
chr5	118322645	118322885	MajorDMR-9-40642	2
chr5	118324927	118325295	MajorDMR-9-40643	4
chr5	118353709	118355916	MajorDMR-9-40644	14
chr5	118361970	118362129	MajorDMR-9-40645	2
chr5	118366998	118367775	MajorDMR-9-40646	7
chr5	118383602	118383627	MajorDMR-9-40647	2
chr5	118385555	118385851	MajorDMR-9-40648	3
chr5	118410159	118410292	MajorDMR-9-40649	2
chr5	118451138	118452007	MajorDMR-9-40650	6
chr5	118468758	118468924	MajorDMR-9-40651	3
chr5	118533520	118533525	MajorDMR-9-40652	2
chr5	118623219	118623224	MajorDMR-9-40653	2
chr5	118664517	118665276	MajorDMR-9-40654	6
chr5	118665800	118665840	MajorDMR-9-40655	2
chr5	118673359	118673698	MajorDMR-9-40656	6
chr5	118678912	118680047	MajorDMR-9-40657	6
chr5	118754191	118754353	MajorDMR-9-40658	3
chr5	118760344	118760500	MajorDMR-9-40659	2
chr5	118856025	118856434	MajorDMR-9-40660	3
chr5	118876066	118877186	MajorDMR-9-40661	6
chr5	119169400	119169498	MajorDMR-9-40662	2
chr5	119460869	119461371	MajorDMR-9-40663	3
chr5	119600935	119601308	MajorDMR-9-40664	2
chr5	120835828	120836014	MajorDMR-9-40665	2
chr5	120836620	120836651	MajorDMR-9-40666	2
chr5	120934434	120934443	MajorDMR-9-40667	2
chr5	120957730	120957903	MajorDMR-9-40668	2
chr5	121042561	121042708	MajorDMR-9-40669	2
chr5	121311177	121311188	MajorDMR-9-40670	2
chr5	121355585	121355961	MajorDMR-9-40671	5
chr5	121362758	121362809	MajorDMR-9-40672	2
chr5	121364021	121364027	MajorDMR-9-40673	2
chr5	121367529	121368036	MajorDMR-9-40674	5
chr5	121407931	121407995	MajorDMR-9-40675	2
chr5	121432008	121432083	MajorDMR-9-40676	2
chr5	121761568	121761762	MajorDMR-9-40677	6
chr5	121856723	121856748	MajorDMR-9-40678	2
chr5	121900234	121901249	MajorDMR-9-40679	10
chr5	121920233	121920355	MajorDMR-9-40680	5
chr5	122152269	122152371	MajorDMR-9-40681	2
chr5	122421194	122422162	MajorDMR-9-40682	14
chr5	122431363	122431434	MajorDMR-9-40683	3
chr5	122866774	122866816	MajorDMR-9-40684	2
chr5	123007411	123008001	MajorDMR-9-40685	5
chr5	123008709	123008911	MajorDMR-9-40686	2
chr5	123056709	123057079	MajorDMR-9-40687	5
chr5	123090969	123091451	MajorDMR-9-40688	3
chr5	123137841	123138158	MajorDMR-9-40689	4
chr5	123149631	123149941	MajorDMR-9-40690	3
chr5	123220580	123220893	MajorDMR-9-40691	6
chr5	123237401	123237830	MajorDMR-9-40692	2
chr5	123251827	123252886	MajorDMR-9-40693	4
chr5	123297166	123297349	MajorDMR-9-40694	2
chr5	123330623	123330708	MajorDMR-9-40695	2
chr5	123333267	123333896	MajorDMR-9-40696	6
chr5	123367381	123367774	MajorDMR-9-40697	5
chr5	123383034	123383093	MajorDMR-9-40698	2
chr5	123406652	123406689	MajorDMR-9-40699	3
chr5	123414702	123414706	MajorDMR-9-40700	2
chr5	123420982	123421126	MajorDMR-9-40701	2
chr5	123462988	123463185	MajorDMR-9-40702	3
chr5	123470783	123471100	MajorDMR-9-40703	3
chr5	123493209	123493237	MajorDMR-9-40704	2
chr5	123495701	123496050	MajorDMR-9-40705	2
chr5	123521446	123521575	MajorDMR-9-40706	2
chr5	123523273	123523724	MajorDMR-9-40707	6
chr5	123535703	123535823	MajorDMR-9-40708	3
chr5	123556409	123556637	MajorDMR-9-40709	5
chr5	123567473	123567687	MajorDMR-9-40710	4
chr5	123568203	123568579	MajorDMR-9-40711	6
chr5	123569561	123570323	MajorDMR-9-40712	5
chr5	123571760	123572260	MajorDMR-9-40713	7
chr5	123636248	123637018	MajorDMR-9-40714	10
chr5	123700543	123701367	MajorDMR-9-40715	6
chr5	123734159	123734323	MajorDMR-9-40716	2
chr5	123744509	123744781	MajorDMR-9-40717	5
chr5	123774696	123774742	MajorDMR-9-40718	2
chr5	123794916	123794924	MajorDMR-9-40719	3
chr5	123797687	123799020	MajorDMR-9-40720	7
chr5	123803962	123804329	MajorDMR-9-40721	5
chr5	123828474	123829318	MajorDMR-9-40722	5
chr5	123868760	123868853	MajorDMR-9-40723	3
chr5	123885889	123886152	MajorDMR-9-40724	2
chr5	123904540	123904721	MajorDMR-9-40725	3
chr5	123910970	123911056	MajorDMR-9-40726	2
chr5	123919648	123919836	MajorDMR-9-40727	3
chr5	123923294	123924247	MajorDMR-9-40728	7
chr5	123960432	123960689	MajorDMR-9-40729	4
chr5	123964827	123964983	MajorDMR-9-40730	4
chr5	123970736	123970890	MajorDMR-9-40731	2
chr5	123975122	123975151	MajorDMR-9-40732	2
chr5	123979007	123980084	MajorDMR-9-40733	12
chr5	123984640	123985603	MajorDMR-9-40734	7
chr5	123990294	123992283	MajorDMR-9-40735	16
chr5	123994891	123995084	MajorDMR-9-40736	4
chr5	123995608	123995837	MajorDMR-9-40737	4
chr5	123996595	123998014	MajorDMR-9-40738	11
chr5	123998930	123999155	MajorDMR-9-40739	2
chr5	124001259	124002076	MajorDMR-9-40740	8
chr5	124004792	124005110	MajorDMR-9-40741	4
chr5	124006095	124006440	MajorDMR-9-40742	5
chr5	124014654	124014913	MajorDMR-9-40743	4
chr5	124022820	124023998	MajorDMR-9-40744	6
chr5	124028056	124028078	MajorDMR-9-40745	2
chr5	124029399	124029536	MajorDMR-9-40746	2
chr5	124034245	124034289	MajorDMR-9-40747	2
chr5	124037237	124037645	MajorDMR-9-40748	3
chr5	124038162	124038949	MajorDMR-9-40749	4
chr5	124041922	124041957	MajorDMR-9-40750	2
chr5	124043000	124043018	MajorDMR-9-40751	2
chr5	124043648	124043720	MajorDMR-9-40752	2
chr5	124045024	124045960	MajorDMR-9-40753	7
chr5	124054943	124055684	MajorDMR-9-40754	4
chr5	124056939	124057200	MajorDMR-9-40755	2
chr5	124057959	124058116	MajorDMR-9-40756	3
chr5	124059422	124059781	MajorDMR-9-40757	3
chr5	124060301	124060480	MajorDMR-9-40758	2
chr5	124065639	124066567	MajorDMR-9-40759	6
chr5	124068941	124069255	MajorDMR-9-40760	2
chr5	124069908	124070403	MajorDMR-9-40761	2
chr5	124071884	124073083	MajorDMR-9-40762	6
chr5	124073695	124073967	MajorDMR-9-40763	2
chr5	124074927	124075246	MajorDMR-9-40764	3
chr5	124075861	124076096	MajorDMR-9-40765	3
chr5	124076856	124077163	MajorDMR-9-40766	4
chr5	124109178	124109213	MajorDMR-9-40767	2
chr5	124140132	124140341	MajorDMR-9-40768	2
chr5	124140932	124141393	MajorDMR-9-40769	4
chr5	124141926	124142646	MajorDMR-9-40770	12
chr5	124194815	124195604	MajorDMR-9-40771	5
chr5	124219438	124219462	MajorDMR-9-40772	2
chr5	124223910	124224104	MajorDMR-9-40773	5
chr5	124225502	124225796	MajorDMR-9-40774	5
chr5	124232024	124232134	MajorDMR-9-40775	2
chr5	124240714	124240797	MajorDMR-9-40776	2
chr5	124355836	124356282	MajorDMR-9-40777	3
chr5	124394298	124394470	MajorDMR-9-40778	3
chr5	124400765	124400948	MajorDMR-9-40779	4
chr5	124403897	124403945	MajorDMR-9-40780	4
chr5	124460295	124460312	MajorDMR-9-40781	2
chr5	124568862	124569062	MajorDMR-9-40782	2
chr5	124571758	124572141	MajorDMR-9-40783	3
chr5	124572879	124573075	MajorDMR-9-40784	2
chr5	124637410	124637756	MajorDMR-9-40785	2
chr5	124685157	124685303	MajorDMR-9-40786	2
chr5	124760703	124760765	MajorDMR-9-40787	2
chr5	124833377	124833442	MajorDMR-9-40788	2
chr5	124837232	124837317	MajorDMR-9-40789	2
chr5	124863756	124864362	MajorDMR-9-40790	4
chr5	124894934	124895168	MajorDMR-9-40791	5
chr5	124909849	124911108	MajorDMR-9-40792	7
chr5	124928765	124928919	MajorDMR-9-40793	2
chr5	125111564	125111625	MajorDMR-9-40794	2
chr5	125148928	125149443	MajorDMR-9-40795	6
chr5	125474469	125475957	MajorDMR-9-40796	9
chr5	125524945	125525606	MajorDMR-9-40797	7
chr5	125529176	125529456	MajorDMR-9-40798	3
chr5	125535426	125535609	MajorDMR-9-40799	6
chr5	125577134	125577820	MajorDMR-9-40800	5
chr5	125610062	125610257	MajorDMR-9-40801	2
chr5	125670590	125670798	MajorDMR-9-40802	6
chr5	125719941	125720153	MajorDMR-9-40803	2
chr5	125726312	125726472	MajorDMR-9-40804	2
chr5	125881793	125881799	MajorDMR-9-40805	2
chr5	125929610	125929945	MajorDMR-9-40806	2
chr5	126083758	126083819	MajorDMR-9-40807	2
chr5	126129905	126129954	MajorDMR-9-40808	3
chr5	126165778	126165928	MajorDMR-9-40809	3
chr5	126173436	126173758	MajorDMR-9-40810	4
chr5	126205406	126205697	MajorDMR-9-40811	4
chr5	126342530	126342537	MajorDMR-9-40812	2
chr5	126430857	126431378	MajorDMR-9-40813	5
chr5	126431989	126432352	MajorDMR-9-40814	7
chr5	126707328	126707652	MajorDMR-9-40815	4
chr5	126746432	126747603	MajorDMR-9-40816	11
chr5	126841407	126841986	MajorDMR-9-40817	4
chr5	126845439	126845456	MajorDMR-9-40818	2
chr5	126983891	126986980	MajorDMR-9-40819	30
chr5	126989078	126989321	MajorDMR-9-40820	2
chr5	127021322	127021566	MajorDMR-9-40821	3
chr5	127135211	127135218	MajorDMR-9-40822	2
chr5	127194341	127194370	MajorDMR-9-40823	2
chr5	127202026	127202441	MajorDMR-9-40824	2
chr5	127297370	127297475	MajorDMR-9-40825	2
chr5	127350731	127350816	MajorDMR-9-40826	2
chr5	127492784	127492834	MajorDMR-9-40827	2
chr5	127500809	127501203	MajorDMR-9-40828	2
chr5	127521955	127522286	MajorDMR-9-40829	5
chr5	127525491	127525680	MajorDMR-9-40830	3
chr5	127594191	127594268	MajorDMR-9-40831	4
chr5	127598953	127600780	MajorDMR-9-40832	25
chr5	127646122	127646809	MajorDMR-9-40833	3
chr5	127648585	127648651	MajorDMR-9-40834	2
chr5	127664234	127664473	MajorDMR-9-40835	4
chr5	127668618	127668831	MajorDMR-9-40836	3
chr5	127671912	127672033	MajorDMR-9-40837	2
chr5	127679582	127679652	MajorDMR-9-40838	2
chr5	127697461	127697672	MajorDMR-9-40839	6
chr5	127709436	127709447	MajorDMR-9-40840	2
chr5	127742528	127742722	MajorDMR-9-40841	3
chr5	127752805	127753205	MajorDMR-9-40842	4
chr5	127797936	127798180	MajorDMR-9-40843	3
chr5	127799157	127799360	MajorDMR-9-40844	4
chr5	127801756	127802655	MajorDMR-9-40845	8
chr5	127808478	127808572	MajorDMR-9-40846	3
chr5	127834839	127835690	MajorDMR-9-40847	8
chr5	127870514	127870681	MajorDMR-9-40848	6
chr5	127872261	127872330	MajorDMR-9-40849	2
chr5	127875052	127875164	MajorDMR-9-40850	2
chr5	127945995	127946293	MajorDMR-9-40851	2
chr5	128132239	128132771	MajorDMR-9-40852	3
chr5	128169879	128170337	MajorDMR-9-40853	4
chr5	128337883	128338267	MajorDMR-9-40854	3
chr5	128433422	128433469	MajorDMR-9-40855	3
chr5	128559044	128559069	MajorDMR-9-40856	2
chr5	128681320	128681478	MajorDMR-9-40857	2
chr5	128682065	128682077	MajorDMR-9-40858	2
chr5	128707686	128707952	MajorDMR-9-40859	2
chr5	128793386	128793392	MajorDMR-9-40860	2
chr5	128794078	128795203	MajorDMR-9-40861	10
chr5	128798048	128798393	MajorDMR-9-40862	4
chr5	128808171	128808271	MajorDMR-9-40863	3
chr5	128823715	128823818	MajorDMR-9-40864	3
chr5	128831056	128831083	MajorDMR-9-40865	2
chr5	128841301	128841679	MajorDMR-9-40866	3
chr5	128845426	128845432	MajorDMR-9-40867	2
chr5	128846126	128846340	MajorDMR-9-40868	4
chr5	128898069	128898351	MajorDMR-9-40869	2
chr5	128903588	128903655	MajorDMR-9-40870	2
chr5	128911448	128911766	MajorDMR-9-40871	3
chr5	128927807	128928251	MajorDMR-9-40872	4
chr5	128955701	128955750	MajorDMR-9-40873	2
chr5	128995729	128995865	MajorDMR-9-40874	2
chr5	129035300	129035696	MajorDMR-9-40875	4
chr5	129043126	129043451	MajorDMR-9-40876	3
chr5	129065350	129065608	MajorDMR-9-40877	2
chr5	129250345	129250441	MajorDMR-9-40878	2
chr5	129294821	129295538	MajorDMR-9-40879	4
chr5	129296590	129296894	MajorDMR-9-40880	5
chr5	129414207	129414812	MajorDMR-9-40881	5
chr5	129542402	129542459	MajorDMR-9-40882	2
chr5	129622839	129622858	MajorDMR-9-40883	2
chr5	130201771	130202061	MajorDMR-9-40884	3
chr5	130412931	130413007	MajorDMR-9-40885	2
chr5	130434934	130435028	MajorDMR-9-40886	2
chr5	130467213	130467352	MajorDMR-9-40887	2
chr5	130512434	130512467	MajorDMR-9-40888	3
chr5	130704728	130705268	MajorDMR-9-40889	4
chr5	130730031	130730116	MajorDMR-9-40890	3
chr5	130732377	130732778	MajorDMR-9-40891	3
chr5	130742628	130742671	MajorDMR-9-40892	2
chr5	130782947	130783198	MajorDMR-9-40893	4
chr5	130796625	130796811	MajorDMR-9-40894	2
chr5	130810753	130811181	MajorDMR-9-40895	3
chr5	130817168	130817214	MajorDMR-9-40896	3
chr5	130817815	130817961	MajorDMR-9-40897	2
chr5	130831951	130832049	MajorDMR-9-40898	3
chr5	130838790	130838942	MajorDMR-9-40899	2
chr5	130867596	130867832	MajorDMR-9-40900	3
chr5	130933691	130935050	MajorDMR-9-40901	15
chr5	130964532	130964911	MajorDMR-9-40902	2
chr5	130966519	130966814	MajorDMR-9-40903	3
chr5	130993261	130993477	MajorDMR-9-40904	4
chr5	131042823	131042867	MajorDMR-9-40905	2
chr5	131094447	131094532	MajorDMR-9-40906	2
chr5	131105362	131105722	MajorDMR-9-40907	4
chr5	131110759	131110916	MajorDMR-9-40908	3
chr5	131130951	131131186	MajorDMR-9-40909	2
chr5	131195756	131196331	MajorDMR-9-40910	5
chr5	131288461	131288468	MajorDMR-9-40911	2
chr5	131390048	131390200	MajorDMR-9-40912	2
chr5	131593078	131593086	MajorDMR-9-40913	2
chr5	131659271	131659282	MajorDMR-9-40914	2
chr5	131725305	131725375	MajorDMR-9-40915	5
chr5	131794160	131794219	MajorDMR-9-40916	2
chr5	131911501	131911515	MajorDMR-9-40917	2
chr5	131923708	131923806	MajorDMR-9-40918	2
chr5	131965325	131965431	MajorDMR-9-40919	3
chr5	131984533	131984632	MajorDMR-9-40920	2
chr5	132024504	132024839	MajorDMR-9-40921	3
chr5	132091650	132091792	MajorDMR-9-40922	2
chr5	132222922	132223553	MajorDMR-9-40923	3
chr5	132231040	132231420	MajorDMR-9-40924	4
chr5	132236811	132237003	MajorDMR-9-40925	2
chr5	132262866	132262892	MajorDMR-9-40926	2
chr5	132272808	132272833	MajorDMR-9-40927	2
chr5	132392959	132393048	MajorDMR-9-40928	2
chr5	132420806	132421073	MajorDMR-9-40929	7
chr5	132424155	132424231	MajorDMR-9-40930	3
chr5	132481915	132481985	MajorDMR-9-40931	2
chr5	132484831	132485460	MajorDMR-9-40932	9
chr5	132573214	132573707	MajorDMR-9-40933	6
chr5	132639697	132640366	MajorDMR-9-40934	7
chr5	132778967	132778976	MajorDMR-9-40935	2
chr5	132897634	132898158	MajorDMR-9-40936	4
chr5	132956643	132956701	MajorDMR-9-40937	2
chr5	133117329	133117936	MajorDMR-9-40938	5
chr5	133246465	133246705	MajorDMR-9-40939	3
chr5	133312318	133312457	MajorDMR-9-40940	2
chr5	133313280	133313467	MajorDMR-9-40941	4
chr5	133337038	133337130	MajorDMR-9-40942	4
chr5	133449110	133449150	MajorDMR-9-40943	2
chr5	133544079	133544412	MajorDMR-9-40944	4
chr5	133545200	133545231	MajorDMR-9-40945	2
chr5	133586786	133587222	MajorDMR-9-40946	4
chr5	133719439	133719447	MajorDMR-9-40947	2
chr5	133781638	133781831	MajorDMR-9-40948	3
chr5	133865724	133865941	MajorDMR-9-40949	2
chr5	133905975	133906262	MajorDMR-9-40950	5
chr5	133945292	133945362	MajorDMR-9-40951	2
chr5	133978821	133979138	MajorDMR-9-40952	2
chr5	134051507	134051646	MajorDMR-9-40953	2
chr5	134086356	134086512	MajorDMR-9-40954	2
chr5	134187653	134187821	MajorDMR-9-40955	2
chr5	134359269	134359338	MajorDMR-9-40956	2
chr5	134370401	134370547	MajorDMR-9-40957	5
chr5	134408653	134409891	MajorDMR-9-40958	21
chr5	134535341	134535443	MajorDMR-9-40959	2
chr5	134619835	134619983	MajorDMR-9-40960	3
chr5	134805721	134805944	MajorDMR-9-40961	5
chr5	134825000	134825967	MajorDMR-9-40962	43
chr5	134827365	134827572	MajorDMR-9-40963	3
chr5	134834043	134834102	MajorDMR-9-40964	3
chr5	134870438	134870530	MajorDMR-9-40965	5
chr5	134879938	134880896	MajorDMR-9-40966	42
chr5	134892679	134893027	MajorDMR-9-40967	6
chr5	134978800	134978917	MajorDMR-9-40968	5
chr5	134981818	134981865	MajorDMR-9-40969	2
chr5	135075148	135075906	MajorDMR-9-40970	4
chr5	135230000	135230253	MajorDMR-9-40971	5
chr5	135306385	135306767	MajorDMR-9-40972	2
chr5	135316408	135316775	MajorDMR-9-40973	2
chr5	135347911	135347977	MajorDMR-9-40974	2
chr5	135367121	135367151	MajorDMR-9-40975	4
chr5	135568687	135568978	MajorDMR-9-40976	3
chr5	135676372	135676796	MajorDMR-9-40977	5
chr5	135687703	135687799	MajorDMR-9-40978	3
chr5	135727871	135728187	MajorDMR-9-40979	3
chr5	135801770	135802252	MajorDMR-9-40980	4
chr5	135944236	135944286	MajorDMR-9-40981	2
chr5	135971527	135972317	MajorDMR-9-40982	4
chr5	136014977	136015306	MajorDMR-9-40983	3
chr5	136193122	136193380	MajorDMR-9-40984	2
chr5	136313074	136313606	MajorDMR-9-40985	6
chr5	136319689	136321040	MajorDMR-9-40986	10
chr5	136331133	136331485	MajorDMR-9-40987	4
chr5	136356962	136357696	MajorDMR-9-40988	4
chr5	136386123	136386960	MajorDMR-9-40989	19
chr5	136402442	136402592	MajorDMR-9-40990	2
chr5	136438148	136438334	MajorDMR-9-40991	2
chr5	136455084	136455245	MajorDMR-9-40992	3
chr5	136458331	136458494	MajorDMR-9-40993	2
chr5	136477191	136477432	MajorDMR-9-40994	2
chr5	136509057	136509323	MajorDMR-9-40995	2
chr5	136617999	136618008	MajorDMR-9-40996	2
chr5	136681917	136682498	MajorDMR-9-40997	7
chr5	136688080	136688129	MajorDMR-9-40998	4
chr5	136701367	136701411	MajorDMR-9-40999	2
chr5	136772666	136772694	MajorDMR-9-41000	3
chr5	136815884	136815981	MajorDMR-9-41001	3
chr5	136837595	136837762	MajorDMR-9-41002	2
chr5	136881477	136881510	MajorDMR-9-41003	2
chr5	136891478	136891539	MajorDMR-9-41004	2
chr5	136903535	136903933	MajorDMR-9-41005	5
chr5	136906744	136907271	MajorDMR-9-41006	5
chr5	137085452	137085849	MajorDMR-9-41007	3
chr5	137142028	137142241	MajorDMR-9-41008	4
chr5	137166774	137166778	MajorDMR-9-41009	2
chr5	137175835	137175899	MajorDMR-9-41010	2
chr5	137266924	137267238	MajorDMR-9-41011	2
chr5	137496685	137496806	MajorDMR-9-41012	2
chr5	137530101	137530257	MajorDMR-9-41013	2
chr5	137831076	137831310	MajorDMR-9-41014	6
chr5	137848576	137848620	MajorDMR-9-41015	3
chr5	137865997	137866037	MajorDMR-9-41016	2
chr5	137870166	137870225	MajorDMR-9-41017	2
chr5	137881840	137882090	MajorDMR-9-41018	3
chr5	137947865	137948002	MajorDMR-9-41019	2
chr5	137957886	137958356	MajorDMR-9-41020	4
chr5	137997685	137997942	MajorDMR-9-41021	2
chr5	138036317	138036507	MajorDMR-9-41022	4
chr5	138042277	138042681	MajorDMR-9-41023	9
chr5	138129744	138129800	MajorDMR-9-41024	4
chr5	138189803	138189881	MajorDMR-9-41025	2
chr5	138284810	138284870	MajorDMR-9-41026	3
chr5	138299187	138299232	MajorDMR-9-41027	2
chr5	138300319	138300343	MajorDMR-9-41028	2
chr5	138346925	138346947	MajorDMR-9-41029	2
chr5	138363290	138363955	MajorDMR-9-41030	6
chr5	138444045	138444378	MajorDMR-9-41031	3
chr5	138479600	138479745	MajorDMR-9-41032	2
chr5	138495020	138495128	MajorDMR-9-41033	3
chr5	138557923	138558259	MajorDMR-9-41034	4
chr5	138582127	138582144	MajorDMR-9-41035	2
chr5	138634128	138634207	MajorDMR-9-41036	3
chr5	138650399	138650404	MajorDMR-9-41037	2
chr5	138652437	138652531	MajorDMR-9-41038	2
chr5	138750434	138750486	MajorDMR-9-41039	3
chr5	138937306	138937581	MajorDMR-9-41040	2
chr5	138958415	138958576	MajorDMR-9-41041	2
chr5	139021560	139022012	MajorDMR-9-41042	7
chr5	139260228	139260549	MajorDMR-9-41043	6
chr5	139367911	139367981	MajorDMR-9-41044	2
chr5	139416619	139416827	MajorDMR-9-41045	3
chr5	139495679	139495719	MajorDMR-9-41046	2
chr5	139565867	139566183	MajorDMR-9-41047	4
chr5	139569163	139569197	MajorDMR-9-41048	2
chr5	139647275	139647479	MajorDMR-9-41049	5
chr5	139819658	139819751	MajorDMR-9-41050	4
chr5	139908924	139909238	MajorDMR-9-41051	4
chr5	139930060	139930095	MajorDMR-9-41052	2
chr5	139934474	139934589	MajorDMR-9-41053	4
chr5	140010718	140011386	MajorDMR-9-41054	5
chr5	140224412	140224519	MajorDMR-9-41055	2
chr5	140299666	140300134	MajorDMR-9-41056	3
chr5	140314875	140315202	MajorDMR-9-41057	5
chr5	140341066	140341266	MajorDMR-9-41058	2
chr5	140344289	140344550	MajorDMR-9-41059	3
chr5	140361737	140362092	MajorDMR-9-41060	3
chr5	140369473	140369525	MajorDMR-9-41061	2
chr5	140371853	140372301	MajorDMR-9-41062	3
chr5	140423229	140423352	MajorDMR-9-41063	2
chr5	140856970	140858603	MajorDMR-9-41064	17
chr5	141052391	141052652	MajorDMR-9-41065	3
chr5	141075742	141075980	MajorDMR-9-41066	5
chr5	141173208	141173763	MajorDMR-9-41067	6
chr5	141189044	141189085	MajorDMR-9-41068	2
chr5	141218738	141219218	MajorDMR-9-41069	13
chr5	141220948	141221516	MajorDMR-9-41070	3
chr5	141223385	141223412	MajorDMR-9-41071	2
chr5	141224234	141224559	MajorDMR-9-41072	2
chr5	141292894	141292908	MajorDMR-9-41073	2
chr5	141329560	141330045	MajorDMR-9-41074	5
chr5	141330895	141331726	MajorDMR-9-41075	7
chr5	141341891	141342410	MajorDMR-9-41076	8
chr5	141343062	141343401	MajorDMR-9-41077	5
chr5	141356297	141356648	MajorDMR-9-41078	2
chr5	141383427	141383709	MajorDMR-9-41079	2
chr5	141466388	141466452	MajorDMR-9-41080	2
chr5	141485641	141486376	MajorDMR-9-41081	3
chr5	141505312	141505410	MajorDMR-9-41082	2
chr5	141508149	141508153	MajorDMR-9-41083	2
chr5	141515658	141515673	MajorDMR-9-41084	2
chr5	141530978	141531150	MajorDMR-9-41085	3
chr5	141536290	141537000	MajorDMR-9-41086	5
chr5	141546427	141546745	MajorDMR-9-41087	4
chr5	141774464	141774598	MajorDMR-9-41088	4
chr5	141926097	141926273	MajorDMR-9-41089	3
chr5	141931779	141932154	MajorDMR-9-41090	4
chr5	141971124	141971184	MajorDMR-9-41091	2
chr5	141991982	141992086	MajorDMR-9-41092	3
chr5	142024838	142024926	MajorDMR-9-41093	4
chr5	142050896	142051332	MajorDMR-9-41094	6
chr5	142076780	142076890	MajorDMR-9-41095	2
chr5	142120332	142120461	MajorDMR-9-41096	3
chr5	142160281	142160308	MajorDMR-9-41097	3
chr5	142163989	142164375	MajorDMR-9-41098	5
chr5	142199551	142199794	MajorDMR-9-41099	4
chr5	142240295	142240357	MajorDMR-9-41100	2
chr5	142242366	142242393	MajorDMR-9-41101	2
chr5	142260642	142260650	MajorDMR-9-41102	2
chr5	142310854	142311263	MajorDMR-9-41103	4
chr5	142381664	142382189	MajorDMR-9-41104	3
chr5	142435219	142435442	MajorDMR-9-41105	2
chr5	142511566	142511852	MajorDMR-9-41106	6
chr5	142521224	142521234	MajorDMR-9-41107	2
chr5	142523880	142523949	MajorDMR-9-41108	3
chr5	142548100	142548391	MajorDMR-9-41109	2
chr5	142549540	142549690	MajorDMR-9-41110	2
chr5	142574306	142574643	MajorDMR-9-41111	2
chr5	142683335	142683421	MajorDMR-9-41112	2
chr5	142814196	142814971	MajorDMR-9-41113	7
chr5	142825389	142825524	MajorDMR-9-41114	3
chr5	142880806	142881774	MajorDMR-9-41115	8
chr5	143016573	143016796	MajorDMR-9-41116	4
chr5	143026646	143027063	MajorDMR-9-41117	17
chr5	143060235	143060370	MajorDMR-9-41118	2
chr5	143111607	143111655	MajorDMR-9-41119	2
chr5	143122819	143122954	MajorDMR-9-41120	3
chr5	143212210	143212491	MajorDMR-9-41121	2
chr5	143271781	143271881	MajorDMR-9-41122	2
chr5	143303769	143304118	MajorDMR-9-41123	3
chr5	143344593	143344660	MajorDMR-9-41124	2
chr5	143381491	143381908	MajorDMR-9-41125	2
chr5	143435566	143435616	MajorDMR-9-41126	2
chr5	143470939	143471417	MajorDMR-9-41127	6
chr5	143500624	143500819	MajorDMR-9-41128	2
chr5	143519177	143519387	MajorDMR-9-41129	5
chr5	143577995	143578385	MajorDMR-9-41130	4
chr5	143604678	143604996	MajorDMR-9-41131	3
chr5	143618136	143618583	MajorDMR-9-41132	3
chr5	143817695	143818010	MajorDMR-9-41133	2
chr5	143843550	143843637	MajorDMR-9-41134	2
chr5	143848053	143849121	MajorDMR-9-41135	7
chr5	143890633	143891275	MajorDMR-9-41136	11
chr5	143904375	143905256	MajorDMR-9-41137	6
chr5	144039340	144039644	MajorDMR-9-41138	2
chr5	144194849	144195005	MajorDMR-9-41139	2
chr5	144578056	144578085	MajorDMR-9-41140	2
chr5	144584529	144584634	MajorDMR-9-41141	2
chr5	144585316	144585975	MajorDMR-9-41142	7
chr5	144603335	144603537	MajorDMR-9-41143	2
chr5	144615606	144616100	MajorDMR-9-41144	2
chr5	144624137	144624958	MajorDMR-9-41145	4
chr5	144663538	144663571	MajorDMR-9-41146	2
chr5	144869400	144869524	MajorDMR-9-41147	2
chr5	144915892	144916009	MajorDMR-9-41148	4
chr5	144966976	144967690	MajorDMR-9-41149	5
chr5	145061920	145062074	MajorDMR-9-41150	4
chr5	145287510	145287748	MajorDMR-9-41151	2
chr5	145288401	145288934	MajorDMR-9-41152	3
chr5	145317008	145317341	MajorDMR-9-41153	4
chr5	145318203	145319005	MajorDMR-9-41154	9
chr5	145375728	145375850	MajorDMR-9-41155	2
chr5	145395315	145395371	MajorDMR-9-41156	2
chr5	145455765	145456605	MajorDMR-9-41157	11
chr5	145478951	145478956	MajorDMR-9-41158	2
chr5	145480824	145481126	MajorDMR-9-41159	6
chr5	145495704	145496375	MajorDMR-9-41160	7
chr5	145500053	145500134	MajorDMR-9-41161	2
chr5	145593312	145593707	MajorDMR-9-41162	3
chr5	145604818	145605168	MajorDMR-9-41163	4
chr5	145620320	145620583	MajorDMR-9-41164	6
chr5	145637810	145638199	MajorDMR-9-41165	3
chr5	145641171	145641355	MajorDMR-9-41166	4
chr5	145650791	145651170	MajorDMR-9-41167	8
chr5	145713606	145713662	MajorDMR-9-41168	2
chr5	145725912	145726203	MajorDMR-9-41169	4
chr5	145788885	145789195	MajorDMR-9-41170	4
chr5	145811849	145812508	MajorDMR-9-41171	7
chr5	145813969	145814214	MajorDMR-9-41172	4
chr5	145828373	145828595	MajorDMR-9-41173	3
chr5	145889076	145889690	MajorDMR-9-41174	4
chr5	145895385	145895605	MajorDMR-9-41175	3
chr5	145896437	145896750	MajorDMR-9-41176	3
chr5	145960610	145960694	MajorDMR-9-41177	2
chr5	145961242	145961312	MajorDMR-9-41178	2
chr5	145962974	145963007	MajorDMR-9-41179	2
chr5	145967712	145967758	MajorDMR-9-41180	2
chr5	146002683	146003595	MajorDMR-9-41181	9
chr5	146067402	146067570	MajorDMR-9-41182	3
chr5	146075955	146076345	MajorDMR-9-41183	6
chr5	146087448	146087490	MajorDMR-9-41184	2
chr5	146098169	146098585	MajorDMR-9-41185	2
chr5	146141838	146142272	MajorDMR-9-41186	3
chr5	146145425	146145963	MajorDMR-9-41187	4
chr5	146161011	146161036	MajorDMR-9-41188	2
chr5	146163405	146163445	MajorDMR-9-41189	2
chr5	146184831	146185273	MajorDMR-9-41190	2
chr5	146249003	146249067	MajorDMR-9-41191	2
chr5	146286511	146286968	MajorDMR-9-41192	7
chr5	146377879	146377950	MajorDMR-9-41193	2
chr5	146480061	146480473	MajorDMR-9-41194	7
chr5	146491510	146491548	MajorDMR-9-41195	2
chr5	146504632	146504704	MajorDMR-9-41196	2
chr5	146593829	146593874	MajorDMR-9-41197	3
chr5	146658792	146658879	MajorDMR-9-41198	3
chr5	146762338	146762700	MajorDMR-9-41199	4
chr5	146768309	146768578	MajorDMR-9-41200	3
chr5	146970336	146970494	MajorDMR-9-41201	3
chr5	147011228	147011379	MajorDMR-9-41202	2
chr5	147084625	147084932	MajorDMR-9-41203	3
chr5	147351930	147351939	MajorDMR-9-41204	2
chr5	147465942	147466185	MajorDMR-9-41205	3
chr5	147687739	147687980	MajorDMR-9-41206	2
chr5	147715372	147715820	MajorDMR-9-41207	3
chr5	147719124	147719240	MajorDMR-9-41208	2
chr5	147751578	147751852	MajorDMR-9-41209	2
chr5	147770629	147770795	MajorDMR-9-41210	2
chr5	147775671	147775779	MajorDMR-9-41211	2
chr5	147781096	147781620	MajorDMR-9-41212	5
chr5	147806707	147807426	MajorDMR-9-41213	17
chr5	147820366	147820656	MajorDMR-9-41214	3
chr5	147821614	147821894	MajorDMR-9-41215	5
chr5	147887377	147887831	MajorDMR-9-41216	3
chr5	147891365	147891651	MajorDMR-9-41217	2
chr5	148533427	148533494	MajorDMR-9-41218	2
chr5	148547997	148548011	MajorDMR-9-41219	2
chr5	148593253	148593367	MajorDMR-9-41220	6
chr5	148606790	148607188	MajorDMR-9-41221	2
chr5	148733246	148733518	MajorDMR-9-41222	2
chr5	148736176	148736384	MajorDMR-9-41223	3
chr5	148818181	148818736	MajorDMR-9-41224	4
chr5	148850423	148850751	MajorDMR-9-41225	4
chr5	148871698	148871800	MajorDMR-9-41226	2
chr5	148874130	148874292	MajorDMR-9-41227	2
chr5	148892400	148892467	MajorDMR-9-41228	2
chr5	148894957	148895630	MajorDMR-9-41229	6
chr5	148941223	148941276	MajorDMR-9-41230	2
chr5	148962898	148963413	MajorDMR-9-41231	4
chr5	148963989	148964212	MajorDMR-9-41232	3
chr5	149072121	149072201	MajorDMR-9-41233	3
chr5	149075321	149075442	MajorDMR-9-41234	4
chr5	149088041	149088246	MajorDMR-9-41235	2
chr5	149114897	149114983	MajorDMR-9-41236	3
chr5	149128951	149129026	MajorDMR-9-41237	2
chr5	149131468	149131954	MajorDMR-9-41238	5
chr5	149157461	149157744	MajorDMR-9-41239	2
chr5	149218872	149219028	MajorDMR-9-41240	3
chr5	149219635	149219721	MajorDMR-9-41241	5
chr5	149338751	149339228	MajorDMR-9-41242	3
chr5	149461423	149461438	MajorDMR-9-41243	2
chr5	149503146	149503259	MajorDMR-9-41244	4
chr5	149610505	149610868	MajorDMR-9-41245	5
chr5	149637274	149637327	MajorDMR-9-41246	2
chr5	149691575	149691658	MajorDMR-9-41247	3
chr5	149698846	149699676	MajorDMR-9-41248	6
chr5	149715452	149716040	MajorDMR-9-41249	4
chr5	149719254	149719272	MajorDMR-9-41250	3
chr5	149725644	149725910	MajorDMR-9-41251	3
chr5	149729586	149729946	MajorDMR-9-41252	2
chr5	149775060	149775389	MajorDMR-9-41253	3
chr5	149930723	149931133	MajorDMR-9-41254	7
chr5	150102472	150102502	MajorDMR-9-41255	2
chr5	150117838	150117851	MajorDMR-9-41256	2
chr5	150130137	150131025	MajorDMR-9-41257	5
chr5	150132236	150132349	MajorDMR-9-41258	2
chr5	150212538	150213068	MajorDMR-9-41259	10
chr5	150366041	150366167	MajorDMR-9-41260	4
chr5	150438255	150438407	MajorDMR-9-41261	4
chr5	150439317	150439674	MajorDMR-9-41262	4
chr5	150459210	150459308	MajorDMR-9-41263	2
chr5	150485624	150485932	MajorDMR-9-41264	5
chr5	150505089	150505370	MajorDMR-9-41265	6
chr5	150518084	150518409	MajorDMR-9-41266	2
chr5	150523276	150523403	MajorDMR-9-41267	2
chr5	150534757	150534872	MajorDMR-9-41268	2
chr5	150724632	150725168	MajorDMR-9-41269	3
chr5	150762951	150763173	MajorDMR-9-41270	3
chr5	150777918	150777954	MajorDMR-9-41271	3
chr5	150984932	150984942	MajorDMR-9-41272	2
chr5	151063458	151063825	MajorDMR-9-41273	3
chr5	151196400	151196815	MajorDMR-9-41274	2
chr5	151329564	151329568	MajorDMR-9-41275	2
chr5	151397285	151397961	MajorDMR-9-41276	10
chr5	151565583	151565677	MajorDMR-9-41277	3
chr5	151759238	151759249	MajorDMR-9-41278	2
chr5	151907084	151907460	MajorDMR-9-41279	2
chr5	151919779	151919890	MajorDMR-9-41280	2
chr5	152019529	152019585	MajorDMR-9-41281	2
chr5	152140990	152141206	MajorDMR-9-41282	2
chr5	152149635	152149863	MajorDMR-9-41283	3
chr5	152183670	152184284	MajorDMR-9-41284	6
chr5	152193249	152193848	MajorDMR-9-41285	8
chr5	152220030	152220252	MajorDMR-9-41286	4
chr5	152313001	152313048	MajorDMR-9-41287	2
chr5	152476264	152476668	MajorDMR-9-41288	3
chr5	152492201	152492416	MajorDMR-9-41289	4
chr5	152502170	152502214	MajorDMR-9-41290	2
chr5	152516565	152517243	MajorDMR-9-41291	4
chr5	152566111	152567130	MajorDMR-9-41292	4
chr5	152588390	152589251	MajorDMR-9-41293	6
chr5	152591855	152592094	MajorDMR-9-41294	3
chr5	152604199	152604644	MajorDMR-9-41295	2
chr5	152642982	152643115	MajorDMR-9-41296	2
chr5	152643641	152643960	MajorDMR-9-41297	2
chr5	152679207	152679535	MajorDMR-9-41298	2
chr5	152732151	152732174	MajorDMR-9-41299	2
chr5	152732795	152732850	MajorDMR-9-41300	2
chr5	152809519	152809999	MajorDMR-9-41301	2
chr5	152826875	152827946	MajorDMR-9-41302	5
chr5	152877046	152877544	MajorDMR-9-41303	2
chr5	152880689	152880945	MajorDMR-9-41304	2
chr5	152889915	152890146	MajorDMR-9-41305	2
chr5	152895595	152895763	MajorDMR-9-41306	2
chr5	152896367	152897295	MajorDMR-9-41307	4
chr5	152899054	152899085	MajorDMR-9-41308	2
chr5	152901077	152901139	MajorDMR-9-41309	2
chr5	152903746	152903944	MajorDMR-9-41310	4
chr5	152914836	152914867	MajorDMR-9-41311	2
chr5	152919700	152919795	MajorDMR-9-41312	3
chr5	152923306	152923442	MajorDMR-9-41313	2
chr5	152937788	152938413	MajorDMR-9-41314	4
chr5	152948040	152948338	MajorDMR-9-41315	2
chr5	152960573	152960649	MajorDMR-9-41316	4
chr5	152969086	152969764	MajorDMR-9-41317	4
chr5	152971494	152971577	MajorDMR-9-41318	2
chr5	152992260	152993350	MajorDMR-9-41319	9
chr5	153004524	153004713	MajorDMR-9-41320	4
chr5	153007146	153007221	MajorDMR-9-41321	2
chr5	153032348	153032637	MajorDMR-9-41322	4
chr5	153055205	153055301	MajorDMR-9-41323	2
chr5	153056109	153056426	MajorDMR-9-41324	3
chr5	153075742	153075795	MajorDMR-9-41325	3
chr5	153081445	153081483	MajorDMR-9-41326	3
chr5	153129424	153129886	MajorDMR-9-41327	2
chr5	153149623	153149693	MajorDMR-9-41328	2
chr5	153155140	153155343	MajorDMR-9-41329	2
chr5	153157897	153158050	MajorDMR-9-41330	2
chr5	153159266	153160214	MajorDMR-9-41331	7
chr5	153160835	153161045	MajorDMR-9-41332	2
chr5	153162330	153162369	MajorDMR-9-41333	3
chr5	153177270	153177472	MajorDMR-9-41334	5
chr5	153209241	153209333	MajorDMR-9-41335	4
chr5	153381710	153381940	MajorDMR-9-41336	3
chr5	153427188	153427288	MajorDMR-9-41337	2
chr5	153494652	153495198	MajorDMR-9-41338	6
chr5	153512899	153513561	MajorDMR-9-41339	15
chr5	153542496	153542657	MajorDMR-9-41340	3
chr5	153593933	153594202	MajorDMR-9-41341	4
chr5	153645208	153645352	MajorDMR-9-41342	3
chr5	153714699	153714863	MajorDMR-9-41343	2
chr5	153735718	153736146	MajorDMR-9-41344	4
chr5	153744550	153744555	MajorDMR-9-41345	2
chr5	153770468	153770929	MajorDMR-9-41346	7
chr5	153831398	153831905	MajorDMR-9-41347	11
chr5	154241552	154241616	MajorDMR-9-41348	3
chr5	154287991	154288338	MajorDMR-9-41349	3
chr5	154462001	154462241	MajorDMR-9-41350	2
chr5	154464856	154464900	MajorDMR-9-41351	2
chr5	154650301	154650518	MajorDMR-9-41352	3
chr5	154674145	154674220	MajorDMR-9-41353	2
chr5	155312832	155312950	MajorDMR-9-41354	2
chr5	155359672	155359883	MajorDMR-9-41355	2
chr5	155428210	155428816	MajorDMR-9-41356	7
chr5	155808360	155808436	MajorDMR-9-41357	2
chr5	155810819	155811073	MajorDMR-9-41358	2
chr5	155871327	155872068	MajorDMR-9-41359	5
chr5	155925293	155925432	MajorDMR-9-41360	2
chr5	155946518	155946833	MajorDMR-9-41361	3
chr5	156174894	156175214	MajorDMR-9-41362	3
chr5	156565966	156566013	MajorDMR-9-41363	3
chr5	156680240	156680446	MajorDMR-9-41364	4
chr5	156695550	156695613	MajorDMR-9-41365	3
chr5	156698807	156700022	MajorDMR-9-41366	14
chr5	156706692	156706844	MajorDMR-9-41367	2
chr5	156708244	156708317	MajorDMR-9-41368	2
chr5	156730253	156730406	MajorDMR-9-41369	2
chr5	156740574	156740691	MajorDMR-9-41370	2
chr5	156760625	156760648	MajorDMR-9-41371	2
chr5	156761365	156761375	MajorDMR-9-41372	2
chr5	156773783	156773930	MajorDMR-9-41373	4
chr5	156780674	156780968	MajorDMR-9-41374	4
chr5	157030428	157030889	MajorDMR-9-41375	5
chr5	157048226	157048405	MajorDMR-9-41376	3
chr5	157174576	157174859	MajorDMR-9-41377	2
chr5	157212877	157212982	MajorDMR-9-41378	2
chr5	157236281	157236320	MajorDMR-9-41379	2
chr5	157284374	157284417	MajorDMR-9-41380	2
chr5	157382222	157382371	MajorDMR-9-41381	3
chr5	157485866	157485903	MajorDMR-9-41382	2
chr5	157669539	157669595	MajorDMR-9-41383	3
chr5	157699706	157700466	MajorDMR-9-41384	6
chr5	157714297	157714948	MajorDMR-9-41385	8
chr5	157728337	157728487	MajorDMR-9-41386	2
chr5	157914644	157915054	MajorDMR-9-41387	2
chr5	157997727	157997923	MajorDMR-9-41388	5
chr5	157998793	157998976	MajorDMR-9-41389	2
chr5	158048399	158048867	MajorDMR-9-41390	4
chr5	158185739	158186468	MajorDMR-9-41391	6
chr5	158247271	158247289	MajorDMR-9-41392	2
chr5	158301650	158301711	MajorDMR-9-41393	2
chr5	158437822	158438551	MajorDMR-9-41394	10
chr5	158479454	158479918	MajorDMR-9-41395	4
chr5	158486394	158486642	MajorDMR-9-41396	3
chr5	158489325	158489656	MajorDMR-9-41397	2
chr5	158585203	158585712	MajorDMR-9-41398	3
chr5	158586840	158587012	MajorDMR-9-41399	3
chr5	158603344	158603998	MajorDMR-9-41400	5
chr5	158612131	158612148	MajorDMR-9-41401	2
chr5	158631341	158631980	MajorDMR-9-41402	3
chr5	158696738	158696994	MajorDMR-9-41403	2
chr5	158954355	158955324	MajorDMR-9-41404	9
chr5	159191518	159192369	MajorDMR-9-41405	9
chr5	159192965	159193141	MajorDMR-9-41406	2
chr5	159204318	159204851	MajorDMR-9-41407	5
chr5	159206534	159206686	MajorDMR-9-41408	3
chr5	159208736	159208888	MajorDMR-9-41409	2
chr5	159214446	159214817	MajorDMR-9-41410	9
chr5	159226932	159227243	MajorDMR-9-41411	5
chr5	159233441	159233524	MajorDMR-9-41412	2
chr5	159241333	159241593	MajorDMR-9-41413	3
chr5	159278208	159278421	MajorDMR-9-41414	4
chr5	159292180	159292502	MajorDMR-9-41415	7
chr5	159445556	159445950	MajorDMR-9-41416	3
chr5	159497863	159497868	MajorDMR-9-41417	2
chr5	159509966	159509974	MajorDMR-9-41418	2
chr5	159609953	159610251	MajorDMR-9-41419	2
chr5	159698475	159698618	MajorDMR-9-41420	3
chr5	159784436	159785231	MajorDMR-9-41421	5
chr5	159790293	159790955	MajorDMR-9-41422	12
chr5	159804604	159804690	MajorDMR-9-41423	5
chr5	159851080	159851358	MajorDMR-9-41424	2
chr5	159999271	159999276	MajorDMR-9-41425	2
chr5	160121750	160122059	MajorDMR-9-41426	4
chr5	160124299	160124377	MajorDMR-9-41427	3
chr5	160124884	160125094	MajorDMR-9-41428	3
chr5	160300946	160301201	MajorDMR-9-41429	2
chr5	160336261	160336915	MajorDMR-9-41430	8
chr5	160366700	160366976	MajorDMR-9-41431	3
chr5	160395479	160395621	MajorDMR-9-41432	4
chr5	160449609	160449811	MajorDMR-9-41433	2
chr5	160526356	160526671	MajorDMR-9-41434	2
chr5	160703124	160703647	MajorDMR-9-41435	4
chr5	160707465	160707510	MajorDMR-9-41436	2
chr5	160844806	160845332	MajorDMR-9-41437	3
chr5	160918716	160918856	MajorDMR-9-41438	2
chr5	161003455	161003486	MajorDMR-9-41439	2
chr5	161003992	161004122	MajorDMR-9-41440	2
chr5	161017444	161017820	MajorDMR-9-41441	2
chr5	161452906	161452981	MajorDMR-9-41442	2
chr5	161509853	161510247	MajorDMR-9-41443	4
chr5	161560375	161560536	MajorDMR-9-41444	3
chr5	161669957	161669972	MajorDMR-9-41445	2
chr5	162043255	162043451	MajorDMR-9-41446	3
chr5	162197029	162197143	MajorDMR-9-41447	2
chr5	162198052	162198352	MajorDMR-9-41448	6
chr5	162237802	162237933	MajorDMR-9-41449	2
chr5	162238443	162238919	MajorDMR-9-41450	9
chr5	162247439	162248081	MajorDMR-9-41451	4
chr5	162403803	162403825	MajorDMR-9-41452	2
chr5	162404387	162404601	MajorDMR-9-41453	3
chr5	162416220	162416380	MajorDMR-9-41454	6
chr5	162435816	162436043	MajorDMR-9-41455	2
chr5	162534285	162534415	MajorDMR-9-41456	3
chr5	162541482	162541598	MajorDMR-9-41457	3
chr5	162616222	162616244	MajorDMR-9-41458	2
chr5	162725456	162725890	MajorDMR-9-41459	4
chr5	162894323	162894344	MajorDMR-9-41460	2
chr5	162894924	162895061	MajorDMR-9-41461	4
chr5	162940391	162940542	MajorDMR-9-41462	2
chr5	163051722	163051792	MajorDMR-9-41463	2
chr5	163059195	163059852	MajorDMR-9-41464	6
chr5	163267962	163268835	MajorDMR-9-41465	7
chr5	163297736	163297939	MajorDMR-9-41466	2
chr5	163315942	163316076	MajorDMR-9-41467	2
chr5	163326574	163326718	MajorDMR-9-41468	2
chr5	163597969	163598245	MajorDMR-9-41469	6
chr5	163637671	163638156	MajorDMR-9-41470	4
chr5	163804615	163804729	MajorDMR-9-41471	3
chr5	163924786	163925152	MajorDMR-9-41472	2
chr5	163925939	163925943	MajorDMR-9-41473	2
chr5	164021739	164021789	MajorDMR-9-41474	2
chr5	164058044	164058164	MajorDMR-9-41475	3
chr5	164513381	164513926	MajorDMR-9-41476	4
chr5	164520804	164521354	MajorDMR-9-41477	3
chr5	164557920	164558015	MajorDMR-9-41478	2
chr5	164566943	164567036	MajorDMR-9-41479	2
chr5	164568250	164568578	MajorDMR-9-41480	2
chr5	164570807	164570944	MajorDMR-9-41481	3
chr5	164979363	164979585	MajorDMR-9-41482	5
chr5	165154857	165156021	MajorDMR-9-41483	13
chr5	165201756	165202060	MajorDMR-9-41484	3
chr5	165258264	165258498	MajorDMR-9-41485	2
chr5	165485917	165485985	MajorDMR-9-41486	3
chr5	165498623	165499099	MajorDMR-9-41487	7
chr5	165551069	165551083	MajorDMR-9-41488	2
chr5	165619130	165620073	MajorDMR-9-41489	7
chr5	165920781	165920955	MajorDMR-9-41490	4
chr5	165927230	165927376	MajorDMR-9-41491	3
chr5	165967533	165967584	MajorDMR-9-41492	3
chr5	166106043	166106671	MajorDMR-9-41493	5
chr5	166126955	166127009	MajorDMR-9-41494	2
chr5	166309039	166309207	MajorDMR-9-41495	4
chr5	166380109	166380259	MajorDMR-9-41496	2
chr5	166408483	166409212	MajorDMR-9-41497	5
chr5	166507591	166507610	MajorDMR-9-41498	2
chr5	166508797	166508884	MajorDMR-9-41499	2
chr5	166513488	166513763	MajorDMR-9-41500	4
chr5	166517538	166518345	MajorDMR-9-41501	6
chr5	166525318	166525697	MajorDMR-9-41502	3
chr5	166527668	166528212	MajorDMR-9-41503	3
chr5	166570399	166571923	MajorDMR-9-41504	20
chr5	166573694	166574408	MajorDMR-9-41505	6
chr5	166574939	166575059	MajorDMR-9-41506	2
chr5	166576613	166576765	MajorDMR-9-41507	2
chr5	166582535	166582841	MajorDMR-9-41508	8
chr5	166594891	166595118	MajorDMR-9-41509	2
chr5	166608286	166608359	MajorDMR-9-41510	2
chr5	166614657	166615419	MajorDMR-9-41511	6
chr5	166621828	166622120	MajorDMR-9-41512	5
chr5	166626422	166626782	MajorDMR-9-41513	8
chr5	166628526	166628580	MajorDMR-9-41514	2
chr5	166648856	166649428	MajorDMR-9-41515	5
chr5	166675176	166675404	MajorDMR-9-41516	2
chr5	166690309	166690394	MajorDMR-9-41517	2
chr5	166711200	166711862	MajorDMR-9-41518	5
chr5	166713604	166714856	MajorDMR-9-41519	7
chr5	166721672	166721861	MajorDMR-9-41520	3
chr5	166743714	166743734	MajorDMR-9-41521	2
chr5	166772047	166772605	MajorDMR-9-41522	5
chr5	166779969	166780283	MajorDMR-9-41523	9
chr5	166782604	166782608	MajorDMR-9-41524	2
chr5	166789129	166789232	MajorDMR-9-41525	2
chr5	166826034	166826337	MajorDMR-9-41526	6
chr5	166846520	166846808	MajorDMR-9-41527	2
chr5	166854688	166854778	MajorDMR-9-41528	2
chr5	166859166	166859525	MajorDMR-9-41529	7
chr5	166905140	166905435	MajorDMR-9-41530	2
chr5	166992868	166993677	MajorDMR-9-41531	6
chr5	167004737	167004835	MajorDMR-9-41532	4
chr5	167014707	167014906	MajorDMR-9-41533	4
chr5	167022579	167022854	MajorDMR-9-41534	3
chr5	167029152	167029254	MajorDMR-9-41535	2
chr5	167050330	167050638	MajorDMR-9-41536	4
chr5	167065666	167066065	MajorDMR-9-41537	4
chr5	167070382	167070965	MajorDMR-9-41538	5
chr5	167086042	167086652	MajorDMR-9-41539	3
chr5	167121698	167121801	MajorDMR-9-41540	3
chr5	167143198	167143789	MajorDMR-9-41541	5
chr5	167147172	167147736	MajorDMR-9-41542	6
chr5	167167024	167167390	MajorDMR-9-41543	7
chr5	167180035	167180136	MajorDMR-9-41544	2
chr5	167181761	167182953	MajorDMR-9-41545	12
chr5	167188969	167189869	MajorDMR-9-41546	9
chr5	167216638	167216931	MajorDMR-9-41547	2
chr5	167225097	167225971	MajorDMR-9-41548	10
chr5	167227375	167227695	MajorDMR-9-41549	6
chr5	167247198	167247679	MajorDMR-9-41550	7
chr5	167255417	167255512	MajorDMR-9-41551	2
chr5	167259091	167259527	MajorDMR-9-41552	2
chr5	167265678	167266482	MajorDMR-9-41553	11
chr5	167267486	167267897	MajorDMR-9-41554	7
chr5	167273262	167273483	MajorDMR-9-41555	3
chr5	167278102	167279897	MajorDMR-9-41556	13
chr5	167288081	167288122	MajorDMR-9-41557	2
chr5	167291101	167291121	MajorDMR-9-41558	2
chr5	167317235	167317275	MajorDMR-9-41559	3
chr5	167320671	167320961	MajorDMR-9-41560	5
chr5	167323276	167324650	MajorDMR-9-41561	8
chr5	167343632	167344526	MajorDMR-9-41562	7
chr5	167345080	167346643	MajorDMR-9-41563	21
chr5	167347661	167347866	MajorDMR-9-41564	2
chr5	167360599	167360640	MajorDMR-9-41565	2
chr5	167366714	167367043	MajorDMR-9-41566	6
chr5	167367729	167368138	MajorDMR-9-41567	2
chr5	167370729	167370768	MajorDMR-9-41568	2
chr5	167372342	167372595	MajorDMR-9-41569	3
chr5	167379386	167379600	MajorDMR-9-41570	5
chr5	167381259	167381342	MajorDMR-9-41571	2
chr5	167393197	167393585	MajorDMR-9-41572	3
chr5	167394669	167395506	MajorDMR-9-41573	9
chr5	167410091	167410696	MajorDMR-9-41574	10
chr5	167432183	167432282	MajorDMR-9-41575	2
chr5	167433355	167434349	MajorDMR-9-41576	18
chr5	167444864	167445541	MajorDMR-9-41577	8
chr5	167479762	167480092	MajorDMR-9-41578	5
chr5	167486344	167486572	MajorDMR-9-41579	3
chr5	167496010	167496288	MajorDMR-9-41580	4
chr5	167512437	167512911	MajorDMR-9-41581	5
chr5	167531435	167532187	MajorDMR-9-41582	8
chr5	167533404	167533473	MajorDMR-9-41583	3
chr5	167543515	167543630	MajorDMR-9-41584	2
chr5	167545074	167545697	MajorDMR-9-41585	3
chr5	167547394	167547936	MajorDMR-9-41586	10
chr5	167552631	167553046	MajorDMR-9-41587	7
chr5	167559232	167559291	MajorDMR-9-41588	2
chr5	167568803	167568941	MajorDMR-9-41589	5
chr5	167576229	167576544	MajorDMR-9-41590	6
chr5	167601455	167601751	MajorDMR-9-41591	3
chr5	167603492	167603510	MajorDMR-9-41592	2
chr5	167615189	167615569	MajorDMR-9-41593	8
chr5	167630254	167630842	MajorDMR-9-41594	7
chr5	167636919	167637243	MajorDMR-9-41595	3
chr5	167638799	167638982	MajorDMR-9-41596	2
chr5	167643371	167643528	MajorDMR-9-41597	2
chr5	167658024	167658278	MajorDMR-9-41598	5
chr5	167661712	167661977	MajorDMR-9-41599	3
chr5	167952191	167952204	MajorDMR-9-41600	2
chr5	167959087	167959230	MajorDMR-9-41601	3
chr5	168183745	168184142	MajorDMR-9-41602	4
chr5	168215295	168215374	MajorDMR-9-41603	2
chr5	168264099	168264525	MajorDMR-9-41604	3
chr5	168275434	168275900	MajorDMR-9-41605	5
chr5	168333194	168333600	MajorDMR-9-41606	6
chr5	168343885	168344140	MajorDMR-9-41607	6
chr5	168358667	168358842	MajorDMR-9-41608	3
chr5	168380545	168380951	MajorDMR-9-41609	4
chr5	168403306	168403933	MajorDMR-9-41610	4
chr5	168651006	168651203	MajorDMR-9-41611	3
chr5	169152673	169152685	MajorDMR-9-41612	2
chr5	169189038	169189787	MajorDMR-9-41613	3
chr5	169190507	169191729	MajorDMR-9-41614	11
chr5	169192471	169192956	MajorDMR-9-41615	2
chr5	169194462	169194739	MajorDMR-9-41616	2
chr5	169219574	169220080	MajorDMR-9-41617	4
chr5	169265397	169265506	MajorDMR-9-41618	4
chr5	169286205	169286865	MajorDMR-9-41619	6
chr5	169287674	169287952	MajorDMR-9-41620	3
chr5	169308633	169309335	MajorDMR-9-41621	7
chr5	169332781	169332960	MajorDMR-9-41622	2
chr5	169348396	169348557	MajorDMR-9-41623	2
chr5	169369036	169369448	MajorDMR-9-41624	3
chr5	169376156	169376224	MajorDMR-9-41625	2
chr5	169380284	169380466	MajorDMR-9-41626	2
chr5	169385420	169385538	MajorDMR-9-41627	2
chr5	169416191	169416554	MajorDMR-9-41628	2
chr5	169420619	169420706	MajorDMR-9-41629	2
chr5	169434899	169435730	MajorDMR-9-41630	8
chr5	169448468	169448778	MajorDMR-9-41631	8
chr5	169526898	169527235	MajorDMR-9-41632	3
chr5	169692021	169692510	MajorDMR-9-41633	3
chr5	169696733	169696844	MajorDMR-9-41634	3
chr5	169900968	169901226	MajorDMR-9-41635	5
chr5	169925867	169926276	MajorDMR-9-41636	5
chr5	169930534	169930548	MajorDMR-9-41637	2
chr5	169931631	169934580	MajorDMR-9-41638	23
chr5	169935196	169935238	MajorDMR-9-41639	2
chr5	169935748	169937499	MajorDMR-9-41640	9
chr5	169938905	169939254	MajorDMR-9-41641	4
chr5	169940473	169941870	MajorDMR-9-41642	9
chr5	169946611	169947693	MajorDMR-9-41643	5
chr5	169954620	169954728	MajorDMR-9-41644	2
chr5	169959963	169960576	MajorDMR-9-41645	10
chr5	169963681	169963717	MajorDMR-9-41646	2
chr5	169970670	169971029	MajorDMR-9-41647	6
chr5	169983550	169983948	MajorDMR-9-41648	4
chr5	169986009	169986396	MajorDMR-9-41649	3
chr5	169990920	169991480	MajorDMR-9-41650	10
chr5	169992154	169992215	MajorDMR-9-41651	2
chr5	169996861	169999912	MajorDMR-9-41652	29
chr5	170010031	170011618	MajorDMR-9-41653	10
chr5	170012197	170012837	MajorDMR-9-41654	11
chr5	170015348	170015746	MajorDMR-9-41655	4
chr5	170018411	170018850	MajorDMR-9-41656	6
chr5	170019887	170020714	MajorDMR-9-41657	7
chr5	170022956	170023037	MajorDMR-9-41658	2
chr5	170024110	170024728	MajorDMR-9-41659	7
chr5	170026793	170026887	MajorDMR-9-41660	2
chr5	170031095	170031231	MajorDMR-9-41661	4
chr5	170032500	170032677	MajorDMR-9-41662	3
chr5	170034288	170034295	MajorDMR-9-41663	2
chr5	170041079	170041942	MajorDMR-9-41664	10
chr5	170044895	170044942	MajorDMR-9-41665	2
chr5	170056075	170056141	MajorDMR-9-41666	2
chr5	170064574	170064690	MajorDMR-9-41667	2
chr5	170067917	170068004	MajorDMR-9-41668	2
chr5	170075855	170076185	MajorDMR-9-41669	2
chr5	170101495	170101514	MajorDMR-9-41670	2
chr5	170140083	170140100	MajorDMR-9-41671	2
chr5	170145231	170145277	MajorDMR-9-41672	2
chr5	170147492	170148031	MajorDMR-9-41673	7
chr5	170155220	170155375	MajorDMR-9-41674	3
chr5	170172921	170173069	MajorDMR-9-41675	3
chr5	170305312	170305800	MajorDMR-9-41676	3
chr5	170351425	170351479	MajorDMR-9-41677	2
chr5	170417275	170417684	MajorDMR-9-41678	4
chr5	170628220	170628518	MajorDMR-9-41679	7
chr5	170704005	170704300	MajorDMR-9-41680	3
chr5	170838741	170838975	MajorDMR-9-41681	2
chr5	170985057	170985561	MajorDMR-9-41682	4
chr5	171066082	171066992	MajorDMR-9-41683	11
chr5	171077640	171078429	MajorDMR-9-41684	9
chr5	171087025	171087166	MajorDMR-9-41685	3
chr5	171151166	171152134	MajorDMR-9-41686	14
chr5	171172519	171172789	MajorDMR-9-41687	3
chr5	171309339	171309589	MajorDMR-9-41688	2
chr5	171320501	171320563	MajorDMR-9-41689	3
chr5	171411787	171411901	MajorDMR-9-41690	3
chr5	171435833	171436084	MajorDMR-9-41691	3
chr5	171610690	171610955	MajorDMR-9-41692	3
chr5	171641701	171641773	MajorDMR-9-41693	2
chr5	171660547	171660747	MajorDMR-9-41694	3
chr5	171673171	171673336	MajorDMR-9-41695	2
chr5	171692313	171692320	MajorDMR-9-41696	2
chr5	171693275	171693334	MajorDMR-9-41697	2
chr5	171699187	171699420	MajorDMR-9-41698	4
chr5	171708731	171709695	MajorDMR-9-41699	6
chr5	171849939	171849973	MajorDMR-9-41700	3
chr5	171852497	171853254	MajorDMR-9-41701	14
chr5	171859229	171859687	MajorDMR-9-41702	13
chr5	171873396	171873510	MajorDMR-9-41703	3
chr5	171875612	171875711	MajorDMR-9-41704	3
chr5	171876799	171877850	MajorDMR-9-41705	17
chr5	171906790	171907327	MajorDMR-9-41706	4
chr5	171959759	171959922	MajorDMR-9-41707	3
chr5	172018989	172019021	MajorDMR-9-41708	2
chr5	172030137	172030887	MajorDMR-9-41709	19
chr5	172148763	172149538	MajorDMR-9-41710	10
chr5	172195755	172195995	MajorDMR-9-41711	3
chr5	172200016	172200184	MajorDMR-9-41712	4
chr5	172273889	172274041	MajorDMR-9-41713	2
chr5	172320743	172320852	MajorDMR-9-41714	6
chr5	172344820	172344883	MajorDMR-9-41715	2
chr5	172375076	172375342	MajorDMR-9-41716	4
chr5	172381048	172381091	MajorDMR-9-41717	2
chr5	172392821	172392937	MajorDMR-9-41718	2
chr5	172436999	172437561	MajorDMR-9-41719	4
chr5	172438776	172438910	MajorDMR-9-41720	2
chr5	172443173	172443198	MajorDMR-9-41721	2
chr5	172456386	172457354	MajorDMR-9-41722	5
chr5	172459572	172459590	MajorDMR-9-41723	2
chr5	172465546	172465659	MajorDMR-9-41724	3
chr5	172486720	172486883	MajorDMR-9-41725	2
chr5	172540511	172540739	MajorDMR-9-41726	3
chr5	172582872	172583069	MajorDMR-9-41727	2
chr5	172605606	172605764	MajorDMR-9-41728	8
chr5	172655300	172656419	MajorDMR-9-41729	14
chr5	172714321	172714539	MajorDMR-9-41730	2
chr5	172757073	172757250	MajorDMR-9-41731	3
chr5	172758994	172759007	MajorDMR-9-41732	2
chr5	172779213	172779319	MajorDMR-9-41733	2
chr5	172780082	172780113	MajorDMR-9-41734	2
chr5	173002717	173002734	MajorDMR-9-41735	2
chr5	173063994	173064896	MajorDMR-9-41736	9
chr5	173299111	173299429	MajorDMR-9-41737	4
chr5	173451610	173451630	MajorDMR-9-41738	2
chr5	173492876	173493085	MajorDMR-9-41739	5
chr5	173505268	173505612	MajorDMR-9-41740	2
chr5	173528074	173528606	MajorDMR-9-41741	4
chr5	173577232	173577382	MajorDMR-9-41742	2
chr5	173710938	173711061	MajorDMR-9-41743	3
chr5	173840653	173841471	MajorDMR-9-41744	10
chr5	173927693	173927933	MajorDMR-9-41745	5
chr5	174016774	174016785	MajorDMR-9-41746	2
chr5	174121035	174121716	MajorDMR-9-41747	4
chr5	174145507	174145556	MajorDMR-9-41748	2
chr5	174160051	174160346	MajorDMR-9-41749	2
chr5	174164235	174164648	MajorDMR-9-41750	9
chr5	174221862	174221995	MajorDMR-9-41751	3
chr5	174277780	174278243	MajorDMR-9-41752	5
chr5	174414212	174414360	MajorDMR-9-41753	2
chr5	174418662	174419745	MajorDMR-9-41754	7
chr5	174662251	174662350	MajorDMR-9-41755	3
chr5	174687397	174687643	MajorDMR-9-41756	3
chr5	174825056	174825256	MajorDMR-9-41757	7
chr5	174917824	174918536	MajorDMR-9-41758	6
chr5	174926113	174926918	MajorDMR-9-41759	11
chr5	174928425	174928967	MajorDMR-9-41760	7
chr5	174941555	174941636	MajorDMR-9-41761	2
chr5	174944737	174945103	MajorDMR-9-41762	5
chr5	174963974	174964256	MajorDMR-9-41763	8
chr5	174978373	174978635	MajorDMR-9-41764	4
chr5	174995436	174995457	MajorDMR-9-41765	2
chr5	175079653	175080616	MajorDMR-9-41766	8
chr5	175162638	175162866	MajorDMR-9-41767	7
chr5	175247563	175247681	MajorDMR-9-41768	2
chr5	175251141	175251793	MajorDMR-9-41769	6
chr5	175255048	175255811	MajorDMR-9-41770	5
chr5	175262190	175262781	MajorDMR-9-41771	5
chr5	175277084	175277448	MajorDMR-9-41772	4
chr5	175303635	175304077	MajorDMR-9-41773	9
chr5	175371984	175372082	MajorDMR-9-41774	2
chr5	175488740	175489046	MajorDMR-9-41775	2
chr5	175584047	175584286	MajorDMR-9-41776	2
chr5	175590022	175590416	MajorDMR-9-41777	5
chr5	175784626	175785040	MajorDMR-9-41778	9
chr5	175828510	175828761	MajorDMR-9-41779	5
chr5	175829709	175830120	MajorDMR-9-41780	7
chr5	175917820	175918136	MajorDMR-9-41781	4
chr5	176119923	176120768	MajorDMR-9-41782	13
chr5	176149434	176149602	MajorDMR-9-41783	7
chr5	176158155	176158190	MajorDMR-9-41784	2
chr5	176270882	176270946	MajorDMR-9-41785	2
chr5	176333196	176333527	MajorDMR-9-41786	2
chr5	176359662	176360009	MajorDMR-9-41787	2
chr5	176366737	176367256	MajorDMR-9-41788	4
chr5	176367822	176368275	MajorDMR-9-41789	4
chr5	176381783	176381952	MajorDMR-9-41790	2
chr5	176416298	176416311	MajorDMR-9-41791	2
chr5	176595984	176596038	MajorDMR-9-41792	2
chr5	176636891	176636974	MajorDMR-9-41793	2
chr5	176659249	176660107	MajorDMR-9-41794	6
chr5	176660650	176661536	MajorDMR-9-41795	5
chr5	176723574	176723689	MajorDMR-9-41796	2
chr5	176736055	176736592	MajorDMR-9-41797	4
chr5	176740034	176740040	MajorDMR-9-41798	2
chr5	176755030	176755149	MajorDMR-9-41799	2
chr5	176774695	176774771	MajorDMR-9-41800	3
chr5	176794087	176795135	MajorDMR-9-41801	13
chr5	176806448	176806496	MajorDMR-9-41802	3
chr5	176827107	176827188	MajorDMR-9-41803	3
chr5	176927494	176927519	MajorDMR-9-41804	3
chr5	176984719	176985650	MajorDMR-9-41805	8
chr5	177008558	177008642	MajorDMR-9-41806	2
chr5	177290956	177290988	MajorDMR-9-41807	2
chr5	177325506	177325806	MajorDMR-9-41808	3
chr5	177375948	177376442	MajorDMR-9-41809	3
chr5	177410928	177411449	MajorDMR-9-41810	22
chr5	177422253	177422337	MajorDMR-9-41811	2
chr5	177423235	177423557	MajorDMR-9-41812	8
chr5	177576317	177576624	MajorDMR-9-41813	5
chr5	177613761	177613821	MajorDMR-9-41814	4
chr5	177633216	177633269	MajorDMR-9-41815	2
chr5	177651954	177652041	MajorDMR-9-41816	2
chr5	177758614	177758870	MajorDMR-9-41817	4
chr5	177824237	177824386	MajorDMR-9-41818	4
chr5	177861924	177861985	MajorDMR-9-41819	3
chr5	177876306	177876717	MajorDMR-9-41820	5
chr5	177904505	177904649	MajorDMR-9-41821	3
chr5	177910412	177911008	MajorDMR-9-41822	12
chr5	177926021	177926407	MajorDMR-9-41823	10
chr5	177972188	177972682	MajorDMR-9-41824	3
chr5	177991295	177992313	MajorDMR-9-41825	10
chr5	178004426	178004697	MajorDMR-9-41826	7
chr5	178085240	178085617	MajorDMR-9-41827	2
chr5	178176929	178177215	MajorDMR-9-41828	6
chr5	178178379	178178817	MajorDMR-9-41829	4
chr5	178303656	178303962	MajorDMR-9-41830	3
chr5	178419464	178419679	MajorDMR-9-41831	4
chr5	178565884	178566150	MajorDMR-9-41832	7
chr5	178570428	178570800	MajorDMR-9-41833	4
chr5	178670432	178671158	MajorDMR-9-41834	5
chr5	178705171	178705225	MajorDMR-9-41835	2
chr5	178936403	178936408	MajorDMR-9-41836	2
chr5	178941628	178941638	MajorDMR-9-41837	2
chr5	178942246	178942686	MajorDMR-9-41838	2
chr5	178954631	178954927	MajorDMR-9-41839	4
chr5	178969198	178969866	MajorDMR-9-41840	11
chr5	178970373	178970481	MajorDMR-9-41841	3
chr5	179154127	179154326	MajorDMR-9-41842	3
chr5	179156595	179157174	MajorDMR-9-41843	4
chr5	179165972	179166125	MajorDMR-9-41844	2
chr5	179186183	179186197	MajorDMR-9-41845	2
chr5	179193969	179194507	MajorDMR-9-41846	7
chr5	179343316	179343631	MajorDMR-9-41847	10
chr5	179398205	179398560	MajorDMR-9-41848	5
chr5	179465334	179466612	MajorDMR-9-41849	9
chr5	179512881	179513010	MajorDMR-9-41850	3
chr5	179569420	179569623	MajorDMR-9-41851	3
chr5	179662033	179662096	MajorDMR-9-41852	2
chr5	179695055	179695314	MajorDMR-9-41853	7
chr5	179696316	179696447	MajorDMR-9-41854	3
chr5	179708462	179708564	MajorDMR-9-41855	2
chr5	179714801	179715271	MajorDMR-9-41856	9
chr5	179740961	179741067	MajorDMR-9-41857	11
chr5	179749495	179749513	MajorDMR-9-41858	2
chr5	179750215	179750282	MajorDMR-9-41859	3
chr5	179777939	179778388	MajorDMR-9-41860	5
chr5	179795240	179795275	MajorDMR-9-41861	2
chr5	179855165	179855482	MajorDMR-9-41862	7
chr5	179880856	179882271	MajorDMR-9-41863	7
chr5	179923509	179923518	MajorDMR-9-41864	2
chr5	179966867	179966881	MajorDMR-9-41865	3
chr5	179973114	179973424	MajorDMR-9-41866	3
chr5	179979537	179979920	MajorDMR-9-41867	8
chr5	180115715	180115862	MajorDMR-9-41868	3
chr5	180167847	180167966	MajorDMR-9-41869	4
chr5	180228265	180228367	MajorDMR-9-41870	2
chr5	180251223	180252447	MajorDMR-9-41871	14
chr5	180463729	180463849	MajorDMR-9-41872	2
chr5	180513708	180514059	MajorDMR-9-41873	6
chr5	180515363	180515634	MajorDMR-9-41874	2
chr5	180531905	180532521	MajorDMR-9-41875	6
chr5	180536529	180536886	MajorDMR-9-41876	4
chr6	459645	459768	MajorDMR-9-41877	4
chr6	511665	511997	MajorDMR-9-41878	7
chr6	524886	524951	MajorDMR-9-41879	2
chr6	529548	530819	MajorDMR-9-41880	11
chr6	558988	559735	MajorDMR-9-41881	8
chr6	579478	579630	MajorDMR-9-41882	4
chr6	617622	617674	MajorDMR-9-41883	3
chr6	700939	701537	MajorDMR-9-41884	5
chr6	703812	704267	MajorDMR-9-41885	2
chr6	708837	709041	MajorDMR-9-41886	2
chr6	711611	711827	MajorDMR-9-41887	2
chr6	722490	722608	MajorDMR-9-41888	2
chr6	727595	727764	MajorDMR-9-41889	2
chr6	728351	728626	MajorDMR-9-41890	7
chr6	733171	733332	MajorDMR-9-41891	8
chr6	747892	748855	MajorDMR-9-41892	6
chr6	829588	829835	MajorDMR-9-41893	5
chr6	896654	896835	MajorDMR-9-41894	3
chr6	946701	946767	MajorDMR-9-41895	2
chr6	1038177	1038191	MajorDMR-9-41896	2
chr6	1136838	1137494	MajorDMR-9-41897	7
chr6	1241309	1241349	MajorDMR-9-41898	2
chr6	1243017	1243024	MajorDMR-9-41899	2
chr6	1245258	1245812	MajorDMR-9-41900	9
chr6	1310481	1310893	MajorDMR-9-41901	7
chr6	1369207	1369311	MajorDMR-9-41902	2
chr6	1386141	1386974	MajorDMR-9-41903	5
chr6	1387835	1388023	MajorDMR-9-41904	2
chr6	1396540	1396696	MajorDMR-9-41905	2
chr6	1485959	1486177	MajorDMR-9-41906	5
chr6	1601347	1601384	MajorDMR-9-41907	2
chr6	1617038	1617067	MajorDMR-9-41908	2
chr6	1617805	1617954	MajorDMR-9-41909	2
chr6	1618532	1619037	MajorDMR-9-41910	5
chr6	1678867	1679335	MajorDMR-9-41911	5
chr6	1726836	1726977	MajorDMR-9-41912	6
chr6	1738572	1738764	MajorDMR-9-41913	6
chr6	1777806	1777976	MajorDMR-9-41914	3
chr6	1803087	1803802	MajorDMR-9-41915	12
chr6	1806830	1807017	MajorDMR-9-41916	2
chr6	1821444	1822213	MajorDMR-9-41917	15
chr6	1856403	1856864	MajorDMR-9-41918	4
chr6	1993281	1993818	MajorDMR-9-41919	9
chr6	2060297	2060950	MajorDMR-9-41920	10
chr6	2073422	2073468	MajorDMR-9-41921	2
chr6	2118351	2119096	MajorDMR-9-41922	8
chr6	2148098	2148365	MajorDMR-9-41923	3
chr6	2149688	2150015	MajorDMR-9-41924	4
chr6	2208407	2209071	MajorDMR-9-41925	7
chr6	2509744	2509864	MajorDMR-9-41926	3
chr6	2521351	2521429	MajorDMR-9-41927	2
chr6	2590334	2590662	MajorDMR-9-41928	3
chr6	2595326	2595332	MajorDMR-9-41929	2
chr6	2623048	2623672	MajorDMR-9-41930	12
chr6	2697371	2697924	MajorDMR-9-41931	16
chr6	2707214	2707339	MajorDMR-9-41932	3
chr6	2783384	2783392	MajorDMR-9-41933	2
chr6	2783978	2784049	MajorDMR-9-41934	2
chr6	2791401	2791581	MajorDMR-9-41935	5
chr6	2794690	2794780	MajorDMR-9-41936	3
chr6	2808007	2808407	MajorDMR-9-41937	6
chr6	2840127	2840458	MajorDMR-9-41938	4
chr6	2841474	2841485	MajorDMR-9-41939	2
chr6	2847494	2847548	MajorDMR-9-41940	2
chr6	2891722	2891931	MajorDMR-9-41941	6
chr6	2978390	2978832	MajorDMR-9-41942	4
chr6	3010307	3010398	MajorDMR-9-41943	3
chr6	3085612	3085632	MajorDMR-9-41944	3
chr6	3120686	3120692	MajorDMR-9-41945	2
chr6	3124907	3125240	MajorDMR-9-41946	7
chr6	3176912	3177311	MajorDMR-9-41947	8
chr6	3179596	3179761	MajorDMR-9-41948	2
chr6	3203215	3203274	MajorDMR-9-41949	2
chr6	3208103	3208368	MajorDMR-9-41950	6
chr6	3221065	3221696	MajorDMR-9-41951	5
chr6	3224129	3225090	MajorDMR-9-41952	18
chr6	3225600	3226676	MajorDMR-9-41953	9
chr6	3233484	3235241	MajorDMR-9-41954	15
chr6	3236824	3237731	MajorDMR-9-41955	10
chr6	3238919	3238952	MajorDMR-9-41956	2
chr6	3239883	3240006	MajorDMR-9-41957	4
chr6	3240949	3241452	MajorDMR-9-41958	8
chr6	3249096	3249141	MajorDMR-9-41959	3
chr6	3260841	3261244	MajorDMR-9-41960	4
chr6	3263261	3263660	MajorDMR-9-41961	5
chr6	3266031	3266338	MajorDMR-9-41962	5
chr6	3267655	3268245	MajorDMR-9-41963	4
chr6	3269777	3269835	MajorDMR-9-41964	4
chr6	3272679	3273493	MajorDMR-9-41965	12
chr6	3282489	3282919	MajorDMR-9-41966	3
chr6	3296307	3296719	MajorDMR-9-41967	5
chr6	3297319	3297515	MajorDMR-9-41968	3
chr6	3315059	3315560	MajorDMR-9-41969	12
chr6	3326565	3327320	MajorDMR-9-41970	15
chr6	3359183	3359238	MajorDMR-9-41971	3
chr6	3398743	3398791	MajorDMR-9-41972	2
chr6	3404061	3404179	MajorDMR-9-41973	3
chr6	3407027	3407571	MajorDMR-9-41974	3
chr6	3473956	3473980	MajorDMR-9-41975	2
chr6	3502994	3503062	MajorDMR-9-41976	2
chr6	3549736	3549845	MajorDMR-9-41977	2
chr6	3610685	3610772	MajorDMR-9-41978	2
chr6	3624154	3624596	MajorDMR-9-41979	4
chr6	3719378	3719607	MajorDMR-9-41980	3
chr6	3748748	3749403	MajorDMR-9-41981	3
chr6	3770304	3770546	MajorDMR-9-41982	3
chr6	3868912	3868926	MajorDMR-9-41983	3
chr6	3876004	3876296	MajorDMR-9-41984	6
chr6	3884223	3884937	MajorDMR-9-41985	5
chr6	3894754	3895351	MajorDMR-9-41986	13
chr6	3939861	3940524	MajorDMR-9-41987	7
chr6	3961900	3962062	MajorDMR-9-41988	2
chr6	3977113	3977162	MajorDMR-9-41989	2
chr6	3978886	3979475	MajorDMR-9-41990	5
chr6	3988205	3989253	MajorDMR-9-41991	5
chr6	3998249	3998298	MajorDMR-9-41992	2
chr6	4000441	4000519	MajorDMR-9-41993	2
chr6	4061575	4061593	MajorDMR-9-41994	2
chr6	4084033	4084609	MajorDMR-9-41995	4
chr6	4085137	4085878	MajorDMR-9-41996	3
chr6	4110777	4111154	MajorDMR-9-41997	2
chr6	4291908	4292474	MajorDMR-9-41998	9
chr6	4321498	4321597	MajorDMR-9-41999	2
chr6	4339232	4339432	MajorDMR-9-42000	2
chr6	4773277	4773465	MajorDMR-9-42001	4
chr6	4775043	4775204	MajorDMR-9-42002	2
chr6	4923786	4923835	MajorDMR-9-42003	2
chr6	4942047	4942077	MajorDMR-9-42004	2
chr6	4975278	4975303	MajorDMR-9-42005	2
chr6	5015931	5016386	MajorDMR-9-42006	4
chr6	5026206	5026657	MajorDMR-9-42007	15
chr6	5045689	5045767	MajorDMR-9-42008	2
chr6	5174682	5175560	MajorDMR-9-42009	8
chr6	5183894	5184145	MajorDMR-9-42010	3
chr6	5208923	5208957	MajorDMR-9-42011	2
chr6	5270128	5270452	MajorDMR-9-42012	2
chr6	5280623	5281007	MajorDMR-9-42013	4
chr6	5334441	5334784	MajorDMR-9-42014	5
chr6	5435282	5436173	MajorDMR-9-42015	3
chr6	5455312	5455331	MajorDMR-9-42016	2
chr6	5498095	5498697	MajorDMR-9-42017	4
chr6	5589750	5589868	MajorDMR-9-42018	2
chr6	5627730	5627950	MajorDMR-9-42019	3
chr6	5630961	5631048	MajorDMR-9-42020	2
chr6	5684711	5685269	MajorDMR-9-42021	5
chr6	5776462	5776615	MajorDMR-9-42022	4
chr6	5828248	5828318	MajorDMR-9-42023	2
chr6	5992944	5993125	MajorDMR-9-42024	3
chr6	5994128	5995489	MajorDMR-9-42025	10
chr6	6220157	6220183	MajorDMR-9-42026	2
chr6	6290759	6291135	MajorDMR-9-42027	3
chr6	6321149	6321365	MajorDMR-9-42028	3
chr6	6342714	6342782	MajorDMR-9-42029	2
chr6	6386379	6386877	MajorDMR-9-42030	5
chr6	6702274	6702477	MajorDMR-9-42031	4
chr6	6715340	6715631	MajorDMR-9-42032	7
chr6	6800016	6800022	MajorDMR-9-42033	2
chr6	6812085	6812219	MajorDMR-9-42034	4
chr6	6843387	6843553	MajorDMR-9-42035	3
chr6	7242353	7242536	MajorDMR-9-42036	3
chr6	7330647	7330897	MajorDMR-9-42037	4
chr6	7544348	7544483	MajorDMR-9-42038	5
chr6	7568143	7568533	MajorDMR-9-42039	4
chr6	7573788	7574075	MajorDMR-9-42040	3
chr6	7574632	7574643	MajorDMR-9-42041	2
chr6	7702613	7703843	MajorDMR-9-42042	6
chr6	7742196	7742627	MajorDMR-9-42043	8
chr6	7761077	7761265	MajorDMR-9-42044	3
chr6	7770018	7770480	MajorDMR-9-42045	4
chr6	7771250	7771367	MajorDMR-9-42046	2
chr6	7804399	7806091	MajorDMR-9-42047	13
chr6	7819515	7820934	MajorDMR-9-42048	6
chr6	7841180	7841247	MajorDMR-9-42049	3
chr6	7843129	7843371	MajorDMR-9-42050	5
chr6	7890532	7890568	MajorDMR-9-42051	2
chr6	7908781	7909187	MajorDMR-9-42052	3
chr6	7939524	7940269	MajorDMR-9-42053	13
chr6	7950177	7950226	MajorDMR-9-42054	2
chr6	7953171	7953294	MajorDMR-9-42055	3
chr6	7963361	7963527	MajorDMR-9-42056	5
chr6	7976686	7977131	MajorDMR-9-42057	9
chr6	8017519	8018123	MajorDMR-9-42058	10
chr6	8083824	8084046	MajorDMR-9-42059	5
chr6	8149972	8150658	MajorDMR-9-42060	4
chr6	8240599	8241071	MajorDMR-9-42061	6
chr6	8353266	8353456	MajorDMR-9-42062	3
chr6	8357160	8357475	MajorDMR-9-42063	3
chr6	8658207	8658416	MajorDMR-9-42064	2
chr6	8849301	8849363	MajorDMR-9-42065	2
chr6	9126930	9127336	MajorDMR-9-42066	4
chr6	9139481	9139877	MajorDMR-9-42067	5
chr6	9257031	9257175	MajorDMR-9-42068	5
chr6	9291654	9291749	MajorDMR-9-42069	2
chr6	9362202	9362444	MajorDMR-9-42070	3
chr6	9402181	9402215	MajorDMR-9-42071	2
chr6	9503047	9503694	MajorDMR-9-42072	3
chr6	9521001	9521216	MajorDMR-9-42073	3
chr6	9564248	9565059	MajorDMR-9-42074	5
chr6	9639813	9639915	MajorDMR-9-42075	2
chr6	9660873	9660949	MajorDMR-9-42076	2
chr6	9982285	9982740	MajorDMR-9-42077	9
chr6	10150623	10150670	MajorDMR-9-42078	2
chr6	10312484	10313052	MajorDMR-9-42079	17
chr6	10323669	10323818	MajorDMR-9-42080	6
chr6	10372736	10374227	MajorDMR-9-42081	11
chr6	10389203	10389491	MajorDMR-9-42082	2
chr6	10418100	10418329	MajorDMR-9-42083	3
chr6	10511005	10511199	MajorDMR-9-42084	2
chr6	10563888	10564241	MajorDMR-9-42085	4
chr6	10573366	10573478	MajorDMR-9-42086	3
chr6	10588105	10588644	MajorDMR-9-42087	3
chr6	10626258	10626971	MajorDMR-9-42088	10
chr6	10627489	10627846	MajorDMR-9-42089	3
chr6	10761862	10761923	MajorDMR-9-42090	2
chr6	10881781	10882091	MajorDMR-9-42091	4
chr6	10884633	10885473	MajorDMR-9-42092	10
chr6	11164601	11164879	MajorDMR-9-42093	3
chr6	11167810	11167930	MajorDMR-9-42094	5
chr6	11185785	11186001	MajorDMR-9-42095	6
chr6	11291066	11291155	MajorDMR-9-42096	4
chr6	11384424	11384536	MajorDMR-9-42097	3
chr6	11429412	11429612	MajorDMR-9-42098	2
chr6	11430343	11430446	MajorDMR-9-42099	7
chr6	11461007	11461302	MajorDMR-9-42100	3
chr6	11564986	11564991	MajorDMR-9-42101	2
chr6	11566057	11566249	MajorDMR-9-42102	2
chr6	11586805	11586962	MajorDMR-9-42103	3
chr6	11591012	11591070	MajorDMR-9-42104	2
chr6	11710552	11710560	MajorDMR-9-42105	2
chr6	11772131	11772909	MajorDMR-9-42106	13
chr6	11952796	11952844	MajorDMR-9-42107	2
chr6	12023811	12024094	MajorDMR-9-42108	2
chr6	12109726	12110468	MajorDMR-9-42109	6
chr6	12186811	12187134	MajorDMR-9-42110	3
chr6	12190868	12191511	MajorDMR-9-42111	4
chr6	12207259	12207425	MajorDMR-9-42112	4
chr6	12210546	12210883	MajorDMR-9-42113	2
chr6	12397336	12397522	MajorDMR-9-42114	2
chr6	12404124	12404326	MajorDMR-9-42115	3
chr6	12447023	12447310	MajorDMR-9-42116	6
chr6	12485912	12486187	MajorDMR-9-42117	2
chr6	12624730	12624806	MajorDMR-9-42118	2
chr6	12807455	12807875	MajorDMR-9-42119	6
chr6	12922585	12922778	MajorDMR-9-42120	2
chr6	12957121	12957308	MajorDMR-9-42121	3
chr6	12959129	12959802	MajorDMR-9-42122	5
chr6	12963415	12964177	MajorDMR-9-42123	8
chr6	12965307	12965979	MajorDMR-9-42124	13
chr6	12976431	12976540	MajorDMR-9-42125	3
chr6	12980065	12980091	MajorDMR-9-42126	2
chr6	12980906	12981418	MajorDMR-9-42127	6
chr6	13015220	13016032	MajorDMR-9-42128	6
chr6	13029608	13029849	MajorDMR-9-42129	3
chr6	13040885	13040930	MajorDMR-9-42130	2
chr6	13045410	13045631	MajorDMR-9-42131	3
chr6	13049466	13049504	MajorDMR-9-42132	2
chr6	13050486	13050539	MajorDMR-9-42133	2
chr6	13068842	13069023	MajorDMR-9-42134	3
chr6	13095689	13095867	MajorDMR-9-42135	2
chr6	13096885	13097105	MajorDMR-9-42136	3
chr6	13103268	13103358	MajorDMR-9-42137	2
chr6	13110403	13110748	MajorDMR-9-42138	2
chr6	13118033	13118090	MajorDMR-9-42139	2
chr6	13141670	13141689	MajorDMR-9-42140	2
chr6	13153243	13153659	MajorDMR-9-42141	2
chr6	13154976	13154981	MajorDMR-9-42142	2
chr6	13166628	13166778	MajorDMR-9-42143	4
chr6	13168200	13168334	MajorDMR-9-42144	3
chr6	13175222	13175538	MajorDMR-9-42145	3
chr6	13180706	13181918	MajorDMR-9-42146	20
chr6	13195983	13196218	MajorDMR-9-42147	2
chr6	13208083	13208354	MajorDMR-9-42148	5
chr6	13217407	13217639	MajorDMR-9-42149	2
chr6	13219388	13220415	MajorDMR-9-42150	15
chr6	13243255	13243495	MajorDMR-9-42151	2
chr6	13250503	13250764	MajorDMR-9-42152	2
chr6	13273266	13273966	MajorDMR-9-42153	8
chr6	13282957	13283148	MajorDMR-9-42154	2
chr6	13290120	13290562	MajorDMR-9-42155	9
chr6	13296837	13296948	MajorDMR-9-42156	3
chr6	13358123	13358247	MajorDMR-9-42157	7
chr6	13358763	13359166	MajorDMR-9-42158	2
chr6	13363274	13363423	MajorDMR-9-42159	3
chr6	13372601	13373569	MajorDMR-9-42160	10
chr6	13380425	13380465	MajorDMR-9-42161	2
chr6	13398602	13398840	MajorDMR-9-42162	3
chr6	13413686	13413706	MajorDMR-9-42163	2
chr6	13567124	13567142	MajorDMR-9-42164	2
chr6	13593488	13594262	MajorDMR-9-42165	5
chr6	13634933	13634956	MajorDMR-9-42166	2
chr6	13685311	13685405	MajorDMR-9-42167	2
chr6	13861465	13861719	MajorDMR-9-42168	2
chr6	14024204	14024634	MajorDMR-9-42169	6
chr6	14054073	14054498	MajorDMR-9-42170	3
chr6	14167267	14167572	MajorDMR-9-42171	3
chr6	14174617	14174675	MajorDMR-9-42172	2
chr6	14187483	14187969	MajorDMR-9-42173	2
chr6	14267486	14267530	MajorDMR-9-42174	2
chr6	14379947	14380160	MajorDMR-9-42175	3
chr6	14401625	14401802	MajorDMR-9-42176	3
chr6	14505529	14506136	MajorDMR-9-42177	6
chr6	14544786	14544906	MajorDMR-9-42178	2
chr6	14593566	14593621	MajorDMR-9-42179	2
chr6	14655958	14656228	MajorDMR-9-42180	5
chr6	14708840	14708894	MajorDMR-9-42181	2
chr6	14842221	14843045	MajorDMR-9-42182	6
chr6	14877408	14877627	MajorDMR-9-42183	6
chr6	14943840	14943855	MajorDMR-9-42184	2
chr6	14962528	14962564	MajorDMR-9-42185	2
chr6	15103679	15103879	MajorDMR-9-42186	3
chr6	15107114	15107775	MajorDMR-9-42187	12
chr6	15164249	15164497	MajorDMR-9-42188	2
chr6	15256410	15256532	MajorDMR-9-42189	3
chr6	15257454	15257720	MajorDMR-9-42190	2
chr6	15264411	15265027	MajorDMR-9-42191	5
chr6	15268592	15268686	MajorDMR-9-42192	2
chr6	15269188	15269536	MajorDMR-9-42193	3
chr6	15321607	15321859	MajorDMR-9-42194	3
chr6	15393622	15394284	MajorDMR-9-42195	8
chr6	15404896	15405654	MajorDMR-9-42196	7
chr6	15407876	15407956	MajorDMR-9-42197	2
chr6	15408516	15408688	MajorDMR-9-42198	3
chr6	15413645	15414486	MajorDMR-9-42199	7
chr6	15433327	15433354	MajorDMR-9-42200	2
chr6	15438666	15438740	MajorDMR-9-42201	4
chr6	15448769	15448778	MajorDMR-9-42202	2
chr6	15456730	15457337	MajorDMR-9-42203	5
chr6	15458211	15458683	MajorDMR-9-42204	13
chr6	15463979	15464027	MajorDMR-9-42205	4
chr6	15473024	15473635	MajorDMR-9-42206	7
chr6	15474292	15474717	MajorDMR-9-42207	4
chr6	15476199	15476681	MajorDMR-9-42208	4
chr6	15477405	15477448	MajorDMR-9-42209	2
chr6	15485220	15485384	MajorDMR-9-42210	2
chr6	15489203	15489242	MajorDMR-9-42211	2
chr6	15490574	15491151	MajorDMR-9-42212	4
chr6	15492218	15492607	MajorDMR-9-42213	5
chr6	15504017	15504145	MajorDMR-9-42214	4
chr6	15514801	15515334	MajorDMR-9-42215	7
chr6	15516013	15516159	MajorDMR-9-42216	2
chr6	15523461	15523535	MajorDMR-9-42217	2
chr6	15547382	15547430	MajorDMR-9-42218	2
chr6	15585523	15586259	MajorDMR-9-42219	3
chr6	15629080	15629241	MajorDMR-9-42220	3
chr6	15818527	15818787	MajorDMR-9-42221	2
chr6	15897089	15897404	MajorDMR-9-42222	3
chr6	15930558	15930915	MajorDMR-9-42223	4
chr6	16041606	16041631	MajorDMR-9-42224	2
chr6	16265849	16266025	MajorDMR-9-42225	5
chr6	16275414	16275636	MajorDMR-9-42226	4
chr6	16317198	16317745	MajorDMR-9-42227	6
chr6	16329655	16329675	MajorDMR-9-42228	2
chr6	16342375	16343081	MajorDMR-9-42229	6
chr6	16352012	16352084	MajorDMR-9-42230	2
chr6	16411024	16411043	MajorDMR-9-42231	2
chr6	16413525	16413700	MajorDMR-9-42232	2
chr6	16434568	16435113	MajorDMR-9-42233	5
chr6	16447781	16447901	MajorDMR-9-42234	5
chr6	16512413	16512632	MajorDMR-9-42235	2
chr6	16526716	16526889	MajorDMR-9-42236	6
chr6	16529565	16529593	MajorDMR-9-42237	2
chr6	16539629	16540117	MajorDMR-9-42238	2
chr6	16542284	16542856	MajorDMR-9-42239	12
chr6	16544840	16545304	MajorDMR-9-42240	3
chr6	16545866	16546344	MajorDMR-9-42241	5
chr6	16567673	16567948	MajorDMR-9-42242	2
chr6	16578611	16578622	MajorDMR-9-42243	2
chr6	16587379	16587598	MajorDMR-9-42244	4
chr6	16591875	16592197	MajorDMR-9-42245	2
chr6	16622447	16622722	MajorDMR-9-42246	2
chr6	16625164	16625237	MajorDMR-9-42247	4
chr6	16626143	16626358	MajorDMR-9-42248	3
chr6	16650393	16650494	MajorDMR-9-42249	2
chr6	16672697	16672730	MajorDMR-9-42250	2
chr6	16676842	16678174	MajorDMR-9-42251	6
chr6	16681681	16681762	MajorDMR-9-42252	2
chr6	16699990	16700418	MajorDMR-9-42253	5
chr6	16714519	16714560	MajorDMR-9-42254	3
chr6	16725466	16726135	MajorDMR-9-42255	7
chr6	16742051	16742137	MajorDMR-9-42256	2
chr6	16783724	16784020	MajorDMR-9-42257	5
chr6	16799534	16800151	MajorDMR-9-42258	6
chr6	16831064	16831111	MajorDMR-9-42259	2
chr6	16903366	16903384	MajorDMR-9-42260	2
chr6	16944839	16945254	MajorDMR-9-42261	3
chr6	17003886	17004065	MajorDMR-9-42262	2
chr6	17034272	17034509	MajorDMR-9-42263	3
chr6	17119904	17120532	MajorDMR-9-42264	11
chr6	17244705	17245046	MajorDMR-9-42265	3
chr6	17292744	17292917	MajorDMR-9-42266	5
chr6	17332688	17332911	MajorDMR-9-42267	2
chr6	17349422	17350012	MajorDMR-9-42268	4
chr6	17429113	17429439	MajorDMR-9-42269	5
chr6	17445078	17445143	MajorDMR-9-42270	2
chr6	17450204	17450352	MajorDMR-9-42271	3
chr6	17457297	17457760	MajorDMR-9-42272	5
chr6	17570397	17570558	MajorDMR-9-42273	4
chr6	17630817	17630869	MajorDMR-9-42274	2
chr6	17675937	17676375	MajorDMR-9-42275	4
chr6	17697866	17697898	MajorDMR-9-42276	2
chr6	17735289	17735738	MajorDMR-9-42277	2
chr6	17764174	17764206	MajorDMR-9-42278	2
chr6	17932650	17932657	MajorDMR-9-42279	2
chr6	18005657	18006318	MajorDMR-9-42280	9
chr6	18245017	18245066	MajorDMR-9-42281	2
chr6	18280671	18280845	MajorDMR-9-42282	3
chr6	18307230	18308915	MajorDMR-9-42283	10
chr6	18314170	18314517	MajorDMR-9-42284	7
chr6	18333247	18333267	MajorDMR-9-42285	2
chr6	18536623	18537843	MajorDMR-9-42286	16
chr6	18551543	18551645	MajorDMR-9-42287	2
chr6	18565449	18565575	MajorDMR-9-42288	2
chr6	18920619	18920819	MajorDMR-9-42289	3
chr6	19105050	19105366	MajorDMR-9-42290	3
chr6	19152211	19152225	MajorDMR-9-42291	2
chr6	19153504	19153515	MajorDMR-9-42292	2
chr6	19166765	19166880	MajorDMR-9-42293	3
chr6	19281630	19282244	MajorDMR-9-42294	6
chr6	19357634	19358130	MajorDMR-9-42295	3
chr6	19382376	19382466	MajorDMR-9-42296	2
chr6	19387997	19388368	MajorDMR-9-42297	2
chr6	19454692	19454945	MajorDMR-9-42298	3
chr6	19538224	19538384	MajorDMR-9-42299	5
chr6	19552098	19553059	MajorDMR-9-42300	7
chr6	19656410	19656580	MajorDMR-9-42301	4
chr6	19675560	19675639	MajorDMR-9-42302	2
chr6	19860917	19861562	MajorDMR-9-42303	8
chr6	20038893	20039043	MajorDMR-9-42304	2
chr6	20129772	20129890	MajorDMR-9-42305	3
chr6	20131159	20131236	MajorDMR-9-42306	3
chr6	20457919	20458590	MajorDMR-9-42307	5
chr6	20629021	20629206	MajorDMR-9-42308	2
chr6	20649441	20649535	MajorDMR-9-42309	2
chr6	20823574	20823947	MajorDMR-9-42310	2
chr6	20868271	20869418	MajorDMR-9-42311	12
chr6	20876232	20876575	MajorDMR-9-42312	3
chr6	20886258	20886291	MajorDMR-9-42313	3
chr6	20920014	20920508	MajorDMR-9-42314	3
chr6	20978618	20978833	MajorDMR-9-42315	3
chr6	20980872	20981933	MajorDMR-9-42316	15
chr6	20984285	20984289	MajorDMR-9-42317	2
chr6	21006732	21006956	MajorDMR-9-42318	2
chr6	21040257	21040461	MajorDMR-9-42319	6
chr6	21186261	21186518	MajorDMR-9-42320	2
chr6	21199820	21199852	MajorDMR-9-42321	2
chr6	21200443	21200740	MajorDMR-9-42322	3
chr6	21201452	21201472	MajorDMR-9-42323	2
chr6	21206699	21206889	MajorDMR-9-42324	3
chr6	21274722	21275836	MajorDMR-9-42325	17
chr6	21428864	21428905	MajorDMR-9-42326	2
chr6	21522401	21523560	MajorDMR-9-42327	24
chr6	21708438	21708824	MajorDMR-9-42328	3
chr6	21836460	21836762	MajorDMR-9-42329	8
chr6	21858291	21858302	MajorDMR-9-42330	2
chr6	21971263	21971326	MajorDMR-9-42331	2
chr6	21992379	21992631	MajorDMR-9-42332	3
chr6	21998345	21998511	MajorDMR-9-42333	3
chr6	22250240	22250255	MajorDMR-9-42334	2
chr6	22395080	22395159	MajorDMR-9-42335	2
chr6	22550726	22551358	MajorDMR-9-42336	3
chr6	22727163	22727661	MajorDMR-9-42337	6
chr6	22825697	22825785	MajorDMR-9-42338	3
chr6	23048659	23048745	MajorDMR-9-42339	2
chr6	23073005	23073378	MajorDMR-9-42340	4
chr6	23079257	23079694	MajorDMR-9-42341	4
chr6	23267524	23268094	MajorDMR-9-42342	4
chr6	23367011	23367065	MajorDMR-9-42343	2
chr6	23472825	23472921	MajorDMR-9-42344	2
chr6	23488035	23488533	MajorDMR-9-42345	3
chr6	23494760	23494774	MajorDMR-9-42346	2
chr6	23496358	23496421	MajorDMR-9-42347	2
chr6	23534837	23536117	MajorDMR-9-42348	10
chr6	23579108	23579316	MajorDMR-9-42349	4
chr6	23628655	23628932	MajorDMR-9-42350	2
chr6	23656457	23656480	MajorDMR-9-42351	3
chr6	23703040	23703153	MajorDMR-9-42352	2
chr6	23881800	23881814	MajorDMR-9-42353	2
chr6	23896149	23896561	MajorDMR-9-42354	5
chr6	23904330	23904382	MajorDMR-9-42355	2
chr6	23963597	23963731	MajorDMR-9-42356	2
chr6	23971753	23971958	MajorDMR-9-42357	4
chr6	24053178	24053262	MajorDMR-9-42358	4
chr6	24053889	24054075	MajorDMR-9-42359	2
chr6	24108327	24108631	MajorDMR-9-42360	4
chr6	24147212	24147360	MajorDMR-9-42361	2
chr6	24185543	24185725	MajorDMR-9-42362	3
chr6	24190151	24190301	MajorDMR-9-42363	2
chr6	24249758	24250015	MajorDMR-9-42364	4
chr6	24404793	24404804	MajorDMR-9-42365	2
chr6	24467262	24467427	MajorDMR-9-42366	2
chr6	24527785	24527950	MajorDMR-9-42367	2
chr6	24576801	24576807	MajorDMR-9-42368	2
chr6	24578419	24578636	MajorDMR-9-42369	2
chr6	24649919	24650392	MajorDMR-9-42370	2
chr6	24697802	24698296	MajorDMR-9-42371	9
chr6	24774551	24774723	MajorDMR-9-42372	3
chr6	24832451	24832927	MajorDMR-9-42373	7
chr6	24861091	24861098	MajorDMR-9-42374	2
chr6	24881656	24881806	MajorDMR-9-42375	2
chr6	24882888	24883020	MajorDMR-9-42376	3
chr6	24883998	24884231	MajorDMR-9-42377	2
chr6	24899416	24899935	MajorDMR-9-42378	4
chr6	24919498	24920062	MajorDMR-9-42379	10
chr6	24922309	24922634	MajorDMR-9-42380	6
chr6	24928479	24929088	MajorDMR-9-42381	6
chr6	24966681	24967108	MajorDMR-9-42382	5
chr6	24980513	24980544	MajorDMR-9-42383	2
chr6	24998044	24998813	MajorDMR-9-42384	6
chr6	25051219	25051494	MajorDMR-9-42385	3
chr6	25088860	25089034	MajorDMR-9-42386	4
chr6	25147992	25148057	MajorDMR-9-42387	2
chr6	25162392	25162433	MajorDMR-9-42388	2
chr6	25207754	25208029	MajorDMR-9-42389	2
chr6	25277447	25277618	MajorDMR-9-42390	3
chr6	25343216	25343506	MajorDMR-9-42391	2
chr6	25369189	25369564	MajorDMR-9-42392	5
chr6	25466323	25466391	MajorDMR-9-42393	2
chr6	25503826	25503949	MajorDMR-9-42394	3
chr6	25643938	25644222	MajorDMR-9-42395	4
chr6	25927587	25927646	MajorDMR-9-42396	2
chr6	26270660	26270994	MajorDMR-9-42397	2
chr6	26476502	26476522	MajorDMR-9-42398	2
chr6	26512408	26512495	MajorDMR-9-42399	4
chr6	26548215	26548461	MajorDMR-9-42400	2
chr6	26633537	26633771	MajorDMR-9-42401	2
chr6	26679837	26680132	MajorDMR-9-42402	2
chr6	26699044	26699498	MajorDMR-9-42403	4
chr6	26815864	26816124	MajorDMR-9-42404	3
chr6	26965536	26965748	MajorDMR-9-42405	2
chr6	27123352	27123498	MajorDMR-9-42406	6
chr6	27230950	27231367	MajorDMR-9-42407	3
chr6	27500698	27500851	MajorDMR-9-42408	2
chr6	27630269	27630509	MajorDMR-9-42409	2
chr6	27796016	27796027	MajorDMR-9-42410	2
chr6	27967740	27967943	MajorDMR-9-42411	3
chr6	27985937	27986200	MajorDMR-9-42412	4
chr6	28096233	28096514	MajorDMR-9-42413	3
chr6	28105937	28106067	MajorDMR-9-42414	2
chr6	28188324	28188774	MajorDMR-9-42415	2
chr6	28238110	28238127	MajorDMR-9-42416	2
chr6	28245549	28245765	MajorDMR-9-42417	2
chr6	28250273	28250803	MajorDMR-9-42418	4
chr6	28304732	28304880	MajorDMR-9-42419	4
chr6	28362232	28362815	MajorDMR-9-42420	4
chr6	28550230	28550344	MajorDMR-9-42421	2
chr6	28604757	28604889	MajorDMR-9-42422	2
chr6	28606951	28606991	MajorDMR-9-42423	3
chr6	28720410	28720574	MajorDMR-9-42424	3
chr6	28783166	28783372	MajorDMR-9-42425	2
chr6	28844648	28845017	MajorDMR-9-42426	2
chr6	28939868	28939892	MajorDMR-9-42427	2
chr6	29151279	29151783	MajorDMR-9-42428	4
chr6	29155623	29155749	MajorDMR-9-42429	3
chr6	29169958	29169991	MajorDMR-9-42430	2
chr6	29195132	29195167	MajorDMR-9-42431	2
chr6	29374512	29374570	MajorDMR-9-42432	2
chr6	29429223	29429347	MajorDMR-9-42433	2
chr6	29451118	29451451	MajorDMR-9-42434	4
chr6	29464933	29465124	MajorDMR-9-42435	4
chr6	29531251	29531352	MajorDMR-9-42436	2
chr6	29535510	29536105	MajorDMR-9-42437	6
chr6	29788755	29789435	MajorDMR-9-42438	3
chr6	29846019	29846315	MajorDMR-9-42439	3
chr6	29853517	29853557	MajorDMR-9-42440	2
chr6	29875611	29875821	MajorDMR-9-42441	2
chr6	29904724	29905549	MajorDMR-9-42442	5
chr6	29975363	29975625	MajorDMR-9-42443	2
chr6	30187523	30187573	MajorDMR-9-42444	2
chr6	30244890	30245215	MajorDMR-9-42445	2
chr6	30289162	30289199	MajorDMR-9-42446	2
chr6	30326532	30326574	MajorDMR-9-42447	3
chr6	30423356	30423481	MajorDMR-9-42448	2
chr6	30558318	30558339	MajorDMR-9-42449	2
chr6	30559086	30559453	MajorDMR-9-42450	3
chr6	30578933	30579079	MajorDMR-9-42451	5
chr6	30650201	30650725	MajorDMR-9-42452	3
chr6	30686383	30686512	MajorDMR-9-42453	2
chr6	30931583	30931790	MajorDMR-9-42454	6
chr6	31021743	31021894	MajorDMR-9-42455	2
chr6	31127416	31127606	MajorDMR-9-42456	3
chr6	31197882	31198040	MajorDMR-9-42457	4
chr6	31242380	31242431	MajorDMR-9-42458	2
chr6	31253388	31253721	MajorDMR-9-42459	3
chr6	31327176	31327377	MajorDMR-9-42460	5
chr6	31466957	31467099	MajorDMR-9-42461	2
chr6	31499659	31499801	MajorDMR-9-42462	3
chr6	31548290	31548341	MajorDMR-9-42463	4
chr6	31549479	31549564	MajorDMR-9-42464	2
chr6	31606356	31606532	MajorDMR-9-42465	9
chr6	31696233	31696320	MajorDMR-9-42466	2
chr6	31704281	31704473	MajorDMR-9-42467	2
chr6	31734291	31734301	MajorDMR-9-42468	3
chr6	31878935	31879500	MajorDMR-9-42469	7
chr6	31975826	31976229	MajorDMR-9-42470	2
chr6	32076008	32076094	MajorDMR-9-42471	2
chr6	32076966	32077128	MajorDMR-9-42472	3
chr6	32116132	32116504	MajorDMR-9-42473	2
chr6	32117018	32117089	MajorDMR-9-42474	3
chr6	32376094	32376132	MajorDMR-9-42475	2
chr6	32429623	32429720	MajorDMR-9-42476	2
chr6	32458922	32459226	MajorDMR-9-42477	4
chr6	32593093	32593392	MajorDMR-9-42478	2
chr6	32625452	32625495	MajorDMR-9-42479	2
chr6	32642096	32642127	MajorDMR-9-42480	2
chr6	32893097	32893494	MajorDMR-9-42481	2
chr6	32950194	32950429	MajorDMR-9-42482	4
chr6	33219647	33219670	MajorDMR-9-42483	3
chr6	33228497	33228649	MajorDMR-9-42484	2
chr6	33265103	33265387	MajorDMR-9-42485	3
chr6	33473804	33474182	MajorDMR-9-42486	4
chr6	33600683	33600700	MajorDMR-9-42487	2
chr6	33667091	33667106	MajorDMR-9-42488	3
chr6	33739104	33739115	MajorDMR-9-42489	2
chr6	33753983	33754168	MajorDMR-9-42490	2
chr6	33807880	33808036	MajorDMR-9-42491	4
chr6	33814261	33814768	MajorDMR-9-42492	6
chr6	33826152	33826210	MajorDMR-9-42493	2
chr6	33829020	33829144	MajorDMR-9-42494	4
chr6	33948616	33948808	MajorDMR-9-42495	9
chr6	33973866	33974213	MajorDMR-9-42496	6
chr6	34042368	34042533	MajorDMR-9-42497	4
chr6	34050887	34050956	MajorDMR-9-42498	4
chr6	34099072	34099517	MajorDMR-9-42499	3
chr6	34100360	34100505	MajorDMR-9-42500	4
chr6	34126790	34126796	MajorDMR-9-42501	2
chr6	34176852	34176961	MajorDMR-9-42502	2
chr6	34318801	34318956	MajorDMR-9-42503	4
chr6	34330710	34331213	MajorDMR-9-42504	2
chr6	34452801	34453156	MajorDMR-9-42505	6
chr6	34462841	34462945	MajorDMR-9-42506	2
chr6	34571560	34571751	MajorDMR-9-42507	3
chr6	34631623	34632602	MajorDMR-9-42508	6
chr6	34741676	34741894	MajorDMR-9-42509	2
chr6	34757648	34758730	MajorDMR-9-42510	18
chr6	34763867	34764095	MajorDMR-9-42511	2
chr6	34764605	34765383	MajorDMR-9-42512	5
chr6	34768306	34769388	MajorDMR-9-42513	5
chr6	34777877	34778231	MajorDMR-9-42514	5
chr6	34778878	34778943	MajorDMR-9-42515	2
chr6	34783919	34784071	MajorDMR-9-42516	2
chr6	34784804	34785034	MajorDMR-9-42517	3
chr6	34816692	34817915	MajorDMR-9-42518	17
chr6	34820776	34820961	MajorDMR-9-42519	2
chr6	34826650	34826874	MajorDMR-9-42520	5
chr6	34828005	34828105	MajorDMR-9-42521	4
chr6	34832636	34832892	MajorDMR-9-42522	2
chr6	34843557	34843580	MajorDMR-9-42523	2
chr6	34889067	34889422	MajorDMR-9-42524	4
chr6	34907322	34908065	MajorDMR-9-42525	6
chr6	34948736	34948810	MajorDMR-9-42526	3
chr6	34949861	34949979	MajorDMR-9-42527	3
chr6	34954649	34954868	MajorDMR-9-42528	2
chr6	34965631	34965785	MajorDMR-9-42529	2
chr6	34979989	34980978	MajorDMR-9-42530	6
chr6	34984410	34984660	MajorDMR-9-42531	5
chr6	34991065	34991953	MajorDMR-9-42532	6
chr6	34993333	34993659	MajorDMR-9-42533	3
chr6	35008147	35008506	MajorDMR-9-42534	2
chr6	35012334	35012701	MajorDMR-9-42535	5
chr6	35013689	35015214	MajorDMR-9-42536	8
chr6	35015855	35016595	MajorDMR-9-42537	10
chr6	35025542	35028238	MajorDMR-9-42538	55
chr6	35029552	35031224	MajorDMR-9-42539	17
chr6	35048792	35049337	MajorDMR-9-42540	3
chr6	35056286	35056331	MajorDMR-9-42541	3
chr6	35141524	35141558	MajorDMR-9-42542	2
chr6	35217686	35217806	MajorDMR-9-42543	2
chr6	35220719	35220861	MajorDMR-9-42544	2
chr6	35362268	35362346	MajorDMR-9-42545	2
chr6	35794612	35794775	MajorDMR-9-42546	2
chr6	35811664	35811813	MajorDMR-9-42547	2
chr6	35873752	35873824	MajorDMR-9-42548	2
chr6	36021258	36021933	MajorDMR-9-42549	5
chr6	36076891	36076902	MajorDMR-9-42550	2
chr6	36081688	36081708	MajorDMR-9-42551	2
chr6	36096177	36096494	MajorDMR-9-42552	3
chr6	36117960	36118790	MajorDMR-9-42553	5
chr6	36188160	36188204	MajorDMR-9-42554	2
chr6	36209971	36210069	MajorDMR-9-42555	3
chr6	36249225	36249519	MajorDMR-9-42556	2
chr6	36317074	36317245	MajorDMR-9-42557	3
chr6	36447472	36447632	MajorDMR-9-42558	6
chr6	36734474	36734615	MajorDMR-9-42559	2
chr6	36753783	36753831	MajorDMR-9-42560	2
chr6	36756302	36756382	MajorDMR-9-42561	2
chr6	36756979	36757575	MajorDMR-9-42562	4
chr6	36758142	36758283	MajorDMR-9-42563	2
chr6	36772697	36773083	MajorDMR-9-42564	4
chr6	36806510	36806743	MajorDMR-9-42565	2
chr6	36888496	36888575	MajorDMR-9-42566	3
chr6	36984791	36985736	MajorDMR-9-42567	8
chr6	37052430	37052465	MajorDMR-9-42568	2
chr6	37251029	37251560	MajorDMR-9-42569	4
chr6	37460113	37460229	MajorDMR-9-42570	2
chr6	37521697	37521709	MajorDMR-9-42571	2
chr6	37563485	37563753	MajorDMR-9-42572	2
chr6	37596483	37596685	MajorDMR-9-42573	3
chr6	37617913	37618088	MajorDMR-9-42574	4
chr6	37690771	37691116	MajorDMR-9-42575	13
chr6	37749166	37749237	MajorDMR-9-42576	2
chr6	37791713	37791979	MajorDMR-9-42577	2
chr6	37792704	37793199	MajorDMR-9-42578	2
chr6	37837837	37837986	MajorDMR-9-42579	3
chr6	37939698	37939839	MajorDMR-9-42580	3
chr6	37956771	37956897	MajorDMR-9-42581	2
chr6	37982526	37982754	MajorDMR-9-42582	4
chr6	37989019	37989023	MajorDMR-9-42583	2
chr6	37990314	37990357	MajorDMR-9-42584	2
chr6	38012336	38012705	MajorDMR-9-42585	6
chr6	38045473	38045583	MajorDMR-9-42586	2
chr6	38177877	38178472	MajorDMR-9-42587	4
chr6	38331992	38332607	MajorDMR-9-42588	5
chr6	38516090	38516138	MajorDMR-9-42589	3
chr6	38702321	38702358	MajorDMR-9-42590	2
chr6	38704867	38704872	MajorDMR-9-42591	2
chr6	38790375	38790672	MajorDMR-9-42592	4
chr6	38956925	38956990	MajorDMR-9-42593	4
chr6	39098429	39098486	MajorDMR-9-42594	3
chr6	39125849	39125986	MajorDMR-9-42595	3
chr6	39346781	39347213	MajorDMR-9-42596	2
chr6	39355753	39355773	MajorDMR-9-42597	2
chr6	39357067	39357221	MajorDMR-9-42598	4
chr6	39361770	39362235	MajorDMR-9-42599	7
chr6	39488244	39488773	MajorDMR-9-42600	4
chr6	39570269	39570526	MajorDMR-9-42601	2
chr6	39861845	39861872	MajorDMR-9-42602	2
chr6	39867386	39867451	MajorDMR-9-42603	2
chr6	40123497	40124176	MajorDMR-9-42604	11
chr6	40156224	40156914	MajorDMR-9-42605	4
chr6	40473030	40473359	MajorDMR-9-42606	6
chr6	40566491	40566573	MajorDMR-9-42607	3
chr6	40665607	40665891	MajorDMR-9-42608	6
chr6	40673763	40674172	MajorDMR-9-42609	3
chr6	40870817	40871649	MajorDMR-9-42610	5
chr6	40970016	40970373	MajorDMR-9-42611	3
chr6	41081445	41081806	MajorDMR-9-42612	3
chr6	41383971	41384126	MajorDMR-9-42613	4
chr6	41490989	41491369	MajorDMR-9-42614	3
chr6	41499798	41499854	MajorDMR-9-42615	3
chr6	41554193	41554225	MajorDMR-9-42616	2
chr6	41554999	41556210	MajorDMR-9-42617	6
chr6	41613615	41613805	MajorDMR-9-42618	2
chr6	41698639	41699254	MajorDMR-9-42619	7
chr6	41762245	41762349	MajorDMR-9-42620	3
chr6	41781946	41782930	MajorDMR-9-42621	7
chr6	41790174	41790203	MajorDMR-9-42622	2
chr6	41800267	41800453	MajorDMR-9-42623	4
chr6	41815525	41815778	MajorDMR-9-42624	2
chr6	41818617	41818631	MajorDMR-9-42625	2
chr6	41834522	41834534	MajorDMR-9-42626	2
chr6	41859616	41860064	MajorDMR-9-42627	4
chr6	41860813	41861345	MajorDMR-9-42628	6
chr6	41978270	41978336	MajorDMR-9-42629	3
chr6	42034519	42035142	MajorDMR-9-42630	9
chr6	42192322	42194315	MajorDMR-9-42631	9
chr6	42198086	42198205	MajorDMR-9-42632	2
chr6	42205229	42205255	MajorDMR-9-42633	2
chr6	42222908	42223361	MajorDMR-9-42634	8
chr6	42239714	42240146	MajorDMR-9-42635	3
chr6	42242821	42242833	MajorDMR-9-42636	2
chr6	42269424	42269448	MajorDMR-9-42637	2
chr6	42270130	42270616	MajorDMR-9-42638	5
chr6	42280100	42280171	MajorDMR-9-42639	4
chr6	42281300	42281313	MajorDMR-9-42640	2
chr6	42298731	42298918	MajorDMR-9-42641	5
chr6	42325642	42325747	MajorDMR-9-42642	2
chr6	42329750	42330033	MajorDMR-9-42643	8
chr6	42335111	42335288	MajorDMR-9-42644	7
chr6	42336090	42336706	MajorDMR-9-42645	5
chr6	42362569	42362814	MajorDMR-9-42646	4
chr6	42364411	42364667	MajorDMR-9-42647	2
chr6	42392365	42392706	MajorDMR-9-42648	6
chr6	42393962	42394463	MajorDMR-9-42649	2
chr6	42395967	42396224	MajorDMR-9-42650	4
chr6	42399407	42400441	MajorDMR-9-42651	6
chr6	42407299	42409952	MajorDMR-9-42652	12
chr6	42410778	42411855	MajorDMR-9-42653	8
chr6	42412543	42412900	MajorDMR-9-42654	5
chr6	42414450	42415512	MajorDMR-9-42655	14
chr6	42416306	42416635	MajorDMR-9-42656	6
chr6	42550313	42551089	MajorDMR-9-42657	6
chr6	42615421	42615677	MajorDMR-9-42658	3
chr6	42641183	42641562	MajorDMR-9-42659	4
chr6	42692362	42692506	MajorDMR-9-42660	4
chr6	42741740	42741884	MajorDMR-9-42661	2
chr6	42783180	42783220	MajorDMR-9-42662	3
chr6	42810037	42810194	MajorDMR-9-42663	5
chr6	42819566	42820036	MajorDMR-9-42664	5
chr6	42820780	42821272	MajorDMR-9-42665	2
chr6	42822449	42822866	MajorDMR-9-42666	3
chr6	42854623	42854910	MajorDMR-9-42667	6
chr6	42862030	42863179	MajorDMR-9-42668	16
chr6	42864060	42864333	MajorDMR-9-42669	3
chr6	42898397	42898612	MajorDMR-9-42670	2
chr6	43227645	43227664	MajorDMR-9-42671	2
chr6	43334002	43334008	MajorDMR-9-42672	2
chr6	43334941	43335408	MajorDMR-9-42673	4
chr6	43350736	43351151	MajorDMR-9-42674	5
chr6	43370172	43370408	MajorDMR-9-42675	5
chr6	43404785	43404936	MajorDMR-9-42676	3
chr6	43448064	43448213	MajorDMR-9-42677	2
chr6	43458014	43458076	MajorDMR-9-42678	3
chr6	43460837	43461199	MajorDMR-9-42679	5
chr6	43521125	43521200	MajorDMR-9-42680	3
chr6	43577922	43577956	MajorDMR-9-42681	2
chr6	43578680	43578686	MajorDMR-9-42682	2
chr6	43672798	43673095	MajorDMR-9-42683	4
chr6	43673669	43673733	MajorDMR-9-42684	2
chr6	43674464	43674558	MajorDMR-9-42685	3
chr6	43740082	43741201	MajorDMR-9-42686	10
chr6	43741790	43742126	MajorDMR-9-42687	5
chr6	43742984	43743430	MajorDMR-9-42688	5
chr6	43811748	43811786	MajorDMR-9-42689	4
chr6	43903384	43903518	MajorDMR-9-42690	4
chr6	43923601	43923811	MajorDMR-9-42691	2
chr6	43984205	43984235	MajorDMR-9-42692	2
chr6	44009330	44009814	MajorDMR-9-42693	4
chr6	44076412	44077377	MajorDMR-9-42694	11
chr6	44157275	44158650	MajorDMR-9-42695	15
chr6	44283369	44283698	MajorDMR-9-42696	4
chr6	44285878	44286031	MajorDMR-9-42697	4
chr6	44296217	44296606	MajorDMR-9-42698	6
chr6	44300262	44301451	MajorDMR-9-42699	16
chr6	44357686	44358025	MajorDMR-9-42700	2
chr6	44371546	44372263	MajorDMR-9-42701	7
chr6	44375753	44376382	MajorDMR-9-42702	11
chr6	44399312	44399616	MajorDMR-9-42703	2
chr6	44458432	44458436	MajorDMR-9-42704	2
chr6	44632626	44632754	MajorDMR-9-42705	3
chr6	44799883	44799959	MajorDMR-9-42706	2
chr6	44879488	44879757	MajorDMR-9-42707	2
chr6	44937044	44937404	MajorDMR-9-42708	4
chr6	45055631	45055886	MajorDMR-9-42709	4
chr6	45163361	45164088	MajorDMR-9-42710	4
chr6	45251697	45251783	MajorDMR-9-42711	2
chr6	45545510	45545618	MajorDMR-9-42712	3
chr6	45601533	45602577	MajorDMR-9-42713	9
chr6	45821492	45821571	MajorDMR-9-42714	5
chr6	45891459	45891755	MajorDMR-9-42715	2
chr6	45919405	45919561	MajorDMR-9-42716	5
chr6	45994072	45994640	MajorDMR-9-42717	3
chr6	46100823	46101015	MajorDMR-9-42718	2
chr6	46103100	46103386	MajorDMR-9-42719	2
chr6	46104742	46105050	MajorDMR-9-42720	4
chr6	46188360	46188703	MajorDMR-9-42721	4
chr6	46189509	46190150	MajorDMR-9-42722	8
chr6	46210608	46211276	MajorDMR-9-42723	6
chr6	46226437	46226628	MajorDMR-9-42724	2
chr6	46233517	46233553	MajorDMR-9-42725	2
chr6	46237094	46237363	MajorDMR-9-42726	4
chr6	46238223	46238780	MajorDMR-9-42727	3
chr6	46255224	46255935	MajorDMR-9-42728	8
chr6	46258489	46259695	MajorDMR-9-42729	8
chr6	46265014	46265804	MajorDMR-9-42730	5
chr6	46268592	46268725	MajorDMR-9-42731	2
chr6	46280520	46280546	MajorDMR-9-42732	2
chr6	46287283	46287765	MajorDMR-9-42733	4
chr6	46288278	46289574	MajorDMR-9-42734	6
chr6	46290593	46290718	MajorDMR-9-42735	3
chr6	46295500	46295609	MajorDMR-9-42736	2
chr6	46321355	46321492	MajorDMR-9-42737	3
chr6	46329978	46330032	MajorDMR-9-42738	2
chr6	46331430	46331442	MajorDMR-9-42739	2
chr6	46342201	46342289	MajorDMR-9-42740	2
chr6	46347109	46347591	MajorDMR-9-42741	7
chr6	46375177	46375298	MajorDMR-9-42742	3
chr6	46375851	46376133	MajorDMR-9-42743	10
chr6	46394023	46394211	MajorDMR-9-42744	2
chr6	46403302	46403738	MajorDMR-9-42745	4
chr6	46411343	46411431	MajorDMR-9-42746	3
chr6	46452069	46452453	MajorDMR-9-42747	4
chr6	46469731	46469849	MajorDMR-9-42748	2
chr6	46497023	46497602	MajorDMR-9-42749	3
chr6	46622064	46622120	MajorDMR-9-42750	2
chr6	46686783	46686954	MajorDMR-9-42751	2
chr6	46984253	46984423	MajorDMR-9-42752	4
chr6	47204502	47205114	MajorDMR-9-42753	4
chr6	47214423	47214718	MajorDMR-9-42754	2
chr6	47234304	47234606	MajorDMR-9-42755	5
chr6	47244159	47244176	MajorDMR-9-42756	2
chr6	47424373	47424737	MajorDMR-9-42757	3
chr6	47465447	47466138	MajorDMR-9-42758	6
chr6	47511767	47512054	MajorDMR-9-42759	4
chr6	47537926	47538053	MajorDMR-9-42760	2
chr6	47560183	47560332	MajorDMR-9-42761	2
chr6	47704201	47704316	MajorDMR-9-42762	3
chr6	47742982	47743262	MajorDMR-9-42763	4
chr6	47745075	47745434	MajorDMR-9-42764	4
chr6	47745941	47746251	MajorDMR-9-42765	3
chr6	47771962	47772269	MajorDMR-9-42766	2
chr6	47800626	47800931	MajorDMR-9-42767	2
chr6	47805219	47805392	MajorDMR-9-42768	2
chr6	47838940	47839084	MajorDMR-9-42769	3
chr6	47840614	47840991	MajorDMR-9-42770	4
chr6	47848284	47848408	MajorDMR-9-42771	4
chr6	47853804	47854205	MajorDMR-9-42772	8
chr6	47885377	47885788	MajorDMR-9-42773	4
chr6	47896489	47896981	MajorDMR-9-42774	3
chr6	47902090	47902132	MajorDMR-9-42775	2
chr6	47921380	47921391	MajorDMR-9-42776	2
chr6	47948783	47949219	MajorDMR-9-42777	3
chr6	47959281	47959345	MajorDMR-9-42778	3
chr6	47970670	47970854	MajorDMR-9-42779	4
chr6	47999372	48000271	MajorDMR-9-42780	7
chr6	48010741	48012131	MajorDMR-9-42781	8
chr6	48013896	48014020	MajorDMR-9-42782	2
chr6	48022414	48022572	MajorDMR-9-42783	3
chr6	48028489	48029268	MajorDMR-9-42784	8
chr6	48033855	48034338	MajorDMR-9-42785	2
chr6	48053580	48053899	MajorDMR-9-42786	4
chr6	48055974	48056551	MajorDMR-9-42787	6
chr6	48057647	48058710	MajorDMR-9-42788	8
chr6	48068107	48068457	MajorDMR-9-42789	4
chr6	48096822	48096902	MajorDMR-9-42790	2
chr6	48102351	48102431	MajorDMR-9-42791	2
chr6	48104772	48104947	MajorDMR-9-42792	2
chr6	48557599	48558011	MajorDMR-9-42793	3
chr6	48620428	48620541	MajorDMR-9-42794	3
chr6	48623406	48623743	MajorDMR-9-42795	4
chr6	48649832	48649956	MajorDMR-9-42796	2
chr6	48785075	48785395	MajorDMR-9-42797	3
chr6	48795028	48795314	MajorDMR-9-42798	3
chr6	48829390	48829460	MajorDMR-9-42799	2
chr6	48932052	48932253	MajorDMR-9-42800	2
chr6	48932771	48932851	MajorDMR-9-42801	2
chr6	49002597	49002951	MajorDMR-9-42802	3
chr6	49018802	49019170	MajorDMR-9-42803	3
chr6	49040023	49040313	MajorDMR-9-42804	3
chr6	49102967	49103129	MajorDMR-9-42805	3
chr6	49222736	49223263	MajorDMR-9-42806	5
chr6	49225306	49225544	MajorDMR-9-42807	2
chr6	49547019	49547069	MajorDMR-9-42808	2
chr6	49646185	49646340	MajorDMR-9-42809	4
chr6	49812718	49813241	MajorDMR-9-42810	4
chr6	49975570	49975650	MajorDMR-9-42811	2
chr6	50091131	50091278	MajorDMR-9-42812	2
chr6	50172480	50172586	MajorDMR-9-42813	2
chr6	50246055	50246473	MajorDMR-9-42814	3
chr6	50249299	50249614	MajorDMR-9-42815	3
chr6	50481651	50482033	MajorDMR-9-42816	4
chr6	50685959	50686100	MajorDMR-9-42817	2
chr6	50803717	50803732	MajorDMR-9-42818	2
chr6	51080466	51080769	MajorDMR-9-42819	5
chr6	51084586	51084702	MajorDMR-9-42820	3
chr6	51125942	51126874	MajorDMR-9-42821	11
chr6	51377043	51377241	MajorDMR-9-42822	3
chr6	51410709	51410727	MajorDMR-9-42823	2
chr6	51494831	51494856	MajorDMR-9-42824	3
chr6	51682332	51682886	MajorDMR-9-42825	6
chr6	51758105	51758450	MajorDMR-9-42826	5
chr6	51801652	51801699	MajorDMR-9-42827	2
chr6	51828620	51829111	MajorDMR-9-42828	5
chr6	51858081	51858425	MajorDMR-9-42829	3
chr6	51881411	51882153	MajorDMR-9-42830	9
chr6	51965177	51965192	MajorDMR-9-42831	2
chr6	52199550	52199995	MajorDMR-9-42832	3
chr6	52228250	52228254	MajorDMR-9-42833	2
chr6	52236710	52237058	MajorDMR-9-42834	3
chr6	52318983	52319168	MajorDMR-9-42835	3
chr6	52347134	52348063	MajorDMR-9-42836	5
chr6	52354961	52355036	MajorDMR-9-42837	2
chr6	52378583	52378741	MajorDMR-9-42838	2
chr6	52442583	52442805	MajorDMR-9-42839	2
chr6	52575019	52575426	MajorDMR-9-42840	3
chr6	52580278	52580542	MajorDMR-9-42841	4
chr6	52842407	52842616	MajorDMR-9-42842	2
chr6	52897370	52897901	MajorDMR-9-42843	3
chr6	52906127	52906667	MajorDMR-9-42844	6
chr6	52913668	52913814	MajorDMR-9-42845	4
chr6	52918098	52918162	MajorDMR-9-42846	2
chr6	52920738	52921184	MajorDMR-9-42847	3
chr6	52925195	52925432	MajorDMR-9-42848	3
chr6	52985065	52985159	MajorDMR-9-42849	2
chr6	53133006	53133172	MajorDMR-9-42850	2
chr6	53192562	53192650	MajorDMR-9-42851	3
chr6	53263414	53263668	MajorDMR-9-42852	2
chr6	53264894	53265023	MajorDMR-9-42853	2
chr6	53530627	53530641	MajorDMR-9-42854	2
chr6	53556671	53557031	MajorDMR-9-42855	2
chr6	53825561	53825565	MajorDMR-9-42856	2
chr6	53826292	53826731	MajorDMR-9-42857	3
chr6	54152256	54152323	MajorDMR-9-42858	2
chr6	54221873	54222047	MajorDMR-9-42859	2
chr6	54231954	54232005	MajorDMR-9-42860	2
chr6	54284813	54284954	MajorDMR-9-42861	2
chr6	54466683	54466727	MajorDMR-9-42862	2
chr6	54649042	54649605	MajorDMR-9-42863	4
chr6	54910146	54910354	MajorDMR-9-42864	4
chr6	54961669	54961673	MajorDMR-9-42865	2
chr6	55113100	55113310	MajorDMR-9-42866	2
chr6	55499530	55499670	MajorDMR-9-42867	2
chr6	55618847	55619786	MajorDMR-9-42868	6
chr6	56042613	56042733	MajorDMR-9-42869	2
chr6	56118453	56118487	MajorDMR-9-42870	2
chr6	56164679	56164704	MajorDMR-9-42871	2
chr6	56329248	56329380	MajorDMR-9-42872	4
chr6	56368770	56368918	MajorDMR-9-42873	5
chr6	56414582	56414677	MajorDMR-9-42874	2
chr6	56415500	56415637	MajorDMR-9-42875	2
chr6	56466225	56466288	MajorDMR-9-42876	2
chr6	56483667	56484642	MajorDMR-9-42877	7
chr6	56487085	56487228	MajorDMR-9-42878	3
chr6	56496738	56496779	MajorDMR-9-42879	2
chr6	56507521	56507872	MajorDMR-9-42880	5
chr6	56532240	56532313	MajorDMR-9-42881	2
chr6	56550788	56550954	MajorDMR-9-42882	2
chr6	56568694	56569164	MajorDMR-9-42883	3
chr6	56609243	56609370	MajorDMR-9-42884	3
chr6	56624560	56624564	MajorDMR-9-42885	2
chr6	56668995	56669128	MajorDMR-9-42886	2
chr6	56678377	56678474	MajorDMR-9-42887	2
chr6	56679829	56679851	MajorDMR-9-42888	2
chr6	56717473	56717561	MajorDMR-9-42889	2
chr6	56732516	56732774	MajorDMR-9-42890	10
chr6	56821893	56821981	MajorDMR-9-42891	2
chr6	56824704	56824826	MajorDMR-9-42892	2
chr6	56848006	56848619	MajorDMR-9-42893	5
chr6	56849162	56849666	MajorDMR-9-42894	6
chr6	56920548	56921004	MajorDMR-9-42895	5
chr6	56929453	56929473	MajorDMR-9-42896	2
chr6	56989961	56990442	MajorDMR-9-42897	2
chr6	57012672	57013182	MajorDMR-9-42898	9
chr6	57107439	57107794	MajorDMR-9-42899	2
chr6	57178294	57179079	MajorDMR-9-42900	6
chr6	57300599	57301126	MajorDMR-9-42901	4
chr6	57338065	57338465	MajorDMR-9-42902	3
chr6	58170775	58170863	MajorDMR-9-42903	4
chr6	58171490	58171860	MajorDMR-9-42904	5
chr6	58216023	58216651	MajorDMR-9-42905	6
chr6	58298540	58299040	MajorDMR-9-42906	6
chr6	58299591	58299982	MajorDMR-9-42907	2
chr6	58314689	58314962	MajorDMR-9-42908	2
chr6	58398543	58398851	MajorDMR-9-42909	4
chr6	62068127	62068682	MajorDMR-9-42910	4
chr6	62366032	62366944	MajorDMR-9-42911	6
chr6	62686771	62686889	MajorDMR-9-42912	2
chr6	62748001	62748553	MajorDMR-9-42913	6
chr6	63035011	63035111	MajorDMR-9-42914	3
chr6	63238642	63238992	MajorDMR-9-42915	3
chr6	63372321	63373247	MajorDMR-9-42916	8
chr6	63449459	63449737	MajorDMR-9-42917	4
chr6	63805009	63805291	MajorDMR-9-42918	3
chr6	64081259	64082430	MajorDMR-9-42919	6
chr6	64083241	64083430	MajorDMR-9-42920	2
chr6	64399611	64399952	MajorDMR-9-42921	2
chr6	64436136	64436824	MajorDMR-9-42922	7
chr6	64506824	64507299	MajorDMR-9-42923	9
chr6	64523968	64524364	MajorDMR-9-42924	3
chr6	64568641	64568836	MajorDMR-9-42925	2
chr6	64569429	64570157	MajorDMR-9-42926	5
chr6	64591339	64591495	MajorDMR-9-42927	3
chr6	64592347	64592400	MajorDMR-9-42928	2
chr6	64609953	64609965	MajorDMR-9-42929	2
chr6	64615869	64616495	MajorDMR-9-42930	4
chr6	64626674	64626739	MajorDMR-9-42931	2
chr6	64639374	64639575	MajorDMR-9-42932	2
chr6	64674918	64675140	MajorDMR-9-42933	2
chr6	65249982	65250194	MajorDMR-9-42934	2
chr6	65274897	65275260	MajorDMR-9-42935	4
chr6	65299742	65301931	MajorDMR-9-42936	19
chr6	65479027	65479518	MajorDMR-9-42937	5
chr6	65485962	65486123	MajorDMR-9-42938	3
chr6	65657528	65657751	MajorDMR-9-42939	3
chr6	66214403	66214573	MajorDMR-9-42940	2
chr6	66323018	66323685	MajorDMR-9-42941	4
chr6	66380816	66381139	MajorDMR-9-42942	2
chr6	66523839	66524341	MajorDMR-9-42943	5
chr6	66634809	66634955	MajorDMR-9-42944	4
chr6	66764139	66764186	MajorDMR-9-42945	2
chr6	66813851	66814007	MajorDMR-9-42946	2
chr6	67218255	67218789	MajorDMR-9-42947	6
chr6	67229190	67229301	MajorDMR-9-42948	2
chr6	67235916	67236235	MajorDMR-9-42949	4
chr6	67309490	67310114	MajorDMR-9-42950	4
chr6	67372899	67373226	MajorDMR-9-42951	2
chr6	67548683	67549130	MajorDMR-9-42952	6
chr6	68217577	68218021	MajorDMR-9-42953	4
chr6	68769751	68770399	MajorDMR-9-42954	5
chr6	68883861	68884285	MajorDMR-9-42955	5
chr6	68899337	68899626	MajorDMR-9-42956	3
chr6	69003675	69003689	MajorDMR-9-42957	2
chr6	69373751	69374120	MajorDMR-9-42958	5
chr6	69525080	69525256	MajorDMR-9-42959	3
chr6	69695113	69695257	MajorDMR-9-42960	3
chr6	69700185	69700715	MajorDMR-9-42961	5
chr6	69705558	69705572	MajorDMR-9-42962	2
chr6	69735391	69735457	MajorDMR-9-42963	2
chr6	69937328	69937380	MajorDMR-9-42964	2
chr6	70039407	70039423	MajorDMR-9-42965	2
chr6	70039963	70040339	MajorDMR-9-42966	3
chr6	70420761	70420817	MajorDMR-9-42967	3
chr6	70572084	70572107	MajorDMR-9-42968	2
chr6	70577836	70578054	MajorDMR-9-42969	2
chr6	70578783	70579138	MajorDMR-9-42970	2
chr6	70590312	70591031	MajorDMR-9-42971	6
chr6	70609934	70610028	MajorDMR-9-42972	2
chr6	70696302	70696533	MajorDMR-9-42973	3
chr6	70704283	70704345	MajorDMR-9-42974	2
chr6	70743212	70743389	MajorDMR-9-42975	3
chr6	70743934	70743966	MajorDMR-9-42976	3
chr6	70745265	70745452	MajorDMR-9-42977	3
chr6	70755446	70755494	MajorDMR-9-42978	2
chr6	70788906	70789216	MajorDMR-9-42979	3
chr6	70790668	70790920	MajorDMR-9-42980	2
chr6	70870967	70871260	MajorDMR-9-42981	4
chr6	70946154	70946353	MajorDMR-9-42982	3
chr6	70952585	70952613	MajorDMR-9-42983	2
chr6	70975898	70976100	MajorDMR-9-42984	2
chr6	71122109	71122114	MajorDMR-9-42985	2
chr6	71359884	71360170	MajorDMR-9-42986	2
chr6	71427290	71427376	MajorDMR-9-42987	2
chr6	71435619	71435691	MajorDMR-9-42988	2
chr6	71438490	71438749	MajorDMR-9-42989	2
chr6	71462929	71463313	MajorDMR-9-42990	4
chr6	71543508	71543595	MajorDMR-9-42991	2
chr6	72132079	72132270	MajorDMR-9-42992	2
chr6	72171323	72171465	MajorDMR-9-42993	2
chr6	72222670	72223099	MajorDMR-9-42994	4
chr6	72249757	72250080	MajorDMR-9-42995	4
chr6	72504712	72504938	MajorDMR-9-42996	4
chr6	72552752	72552822	MajorDMR-9-42997	3
chr6	72674858	72674909	MajorDMR-9-42998	2
chr6	72782800	72782989	MajorDMR-9-42999	2
chr6	73092531	73092821	MajorDMR-9-43000	2
chr6	73170953	73171256	MajorDMR-9-43001	2
chr6	73286467	73286493	MajorDMR-9-43002	2
chr6	73292985	73293209	MajorDMR-9-43003	4
chr6	73329050	73329085	MajorDMR-9-43004	2
chr6	73361411	73361739	MajorDMR-9-43005	3
chr6	73371455	73371709	MajorDMR-9-43006	2
chr6	73430149	73430454	MajorDMR-9-43007	3
chr6	73554513	73554543	MajorDMR-9-43008	2
chr6	73646511	73646897	MajorDMR-9-43009	4
chr6	73659959	73660214	MajorDMR-9-43010	3
chr6	73705323	73705738	MajorDMR-9-43011	6
chr6	73724207	73725055	MajorDMR-9-43012	5
chr6	73734722	73735166	MajorDMR-9-43013	5
chr6	73789320	73789991	MajorDMR-9-43014	6
chr6	73887312	73887347	MajorDMR-9-43015	2
chr6	73945739	73946337	MajorDMR-9-43016	4
chr6	74001029	74001247	MajorDMR-9-43017	4
chr6	74007202	74007251	MajorDMR-9-43018	2
chr6	74233532	74233622	MajorDMR-9-43019	2
chr6	74287147	74287739	MajorDMR-9-43020	3
chr6	74290135	74290208	MajorDMR-9-43021	3
chr6	74296265	74296479	MajorDMR-9-43022	3
chr6	74341683	74341915	MajorDMR-9-43023	2
chr6	74469495	74469958	MajorDMR-9-43024	12
chr6	74595284	74595407	MajorDMR-9-43025	3
chr6	74827518	74828325	MajorDMR-9-43026	6
chr6	74835189	74835869	MajorDMR-9-43027	8
chr6	75141869	75142108	MajorDMR-9-43028	2
chr6	75283431	75283456	MajorDMR-9-43029	3
chr6	75389134	75389355	MajorDMR-9-43030	4
chr6	75409084	75409120	MajorDMR-9-43031	2
chr6	75409677	75410056	MajorDMR-9-43032	2
chr6	75811763	75812206	MajorDMR-9-43033	5
chr6	76059725	76059774	MajorDMR-9-43034	6
chr6	76207762	76207914	MajorDMR-9-43035	3
chr6	76256536	76256619	MajorDMR-9-43036	2
chr6	76261842	76261852	MajorDMR-9-43037	2
chr6	76285729	76285774	MajorDMR-9-43038	2
chr6	76470561	76470852	MajorDMR-9-43039	2
chr6	76532596	76532956	MajorDMR-9-43040	3
chr6	76592378	76592550	MajorDMR-9-43041	3
chr6	76647219	76647546	MajorDMR-9-43042	2
chr6	76657183	76657235	MajorDMR-9-43043	2
chr6	76843741	76844550	MajorDMR-9-43044	5
chr6	77143820	77144163	MajorDMR-9-43045	3
chr6	77157610	77158301	MajorDMR-9-43046	5
chr6	77165222	77165363	MajorDMR-9-43047	2
chr6	77329400	77330035	MajorDMR-9-43048	3
chr6	77454131	77454302	MajorDMR-9-43049	2
chr6	77524403	77525045	MajorDMR-9-43050	4
chr6	77548194	77548555	MajorDMR-9-43051	2
chr6	77580620	77581009	MajorDMR-9-43052	2
chr6	77627618	77627951	MajorDMR-9-43053	8
chr6	77645923	77646780	MajorDMR-9-43054	7
chr6	77830000	77830127	MajorDMR-9-43055	2
chr6	78104078	78104109	MajorDMR-9-43056	2
chr6	78134436	78135206	MajorDMR-9-43057	4
chr6	78163724	78163838	MajorDMR-9-43058	5
chr6	78166435	78166903	MajorDMR-9-43059	2
chr6	78169339	78169626	MajorDMR-9-43060	2
chr6	78945139	78945521	MajorDMR-9-43061	4
chr6	79042464	79042950	MajorDMR-9-43062	3
chr6	79072104	79072125	MajorDMR-9-43063	2
chr6	79382137	79382207	MajorDMR-9-43064	2
chr6	79403797	79404029	MajorDMR-9-43065	2
chr6	79564314	79564625	MajorDMR-9-43066	4
chr6	79619176	79619488	MajorDMR-9-43067	3
chr6	79691763	79691894	MajorDMR-9-43068	2
chr6	79741677	79741772	MajorDMR-9-43069	3
chr6	79784032	79784285	MajorDMR-9-43070	4
chr6	80158432	80159439	MajorDMR-9-43071	5
chr6	80176204	80176277	MajorDMR-9-43072	2
chr6	80632917	80633231	MajorDMR-9-43073	4
chr6	80674343	80674726	MajorDMR-9-43074	3
chr6	80838131	80838153	MajorDMR-9-43075	2
chr6	80843077	80843233	MajorDMR-9-43076	2
chr6	80861568	80861845	MajorDMR-9-43077	3
chr6	80874653	80875384	MajorDMR-9-43078	6
chr6	81041361	81041393	MajorDMR-9-43079	2
chr6	81408061	81408657	MajorDMR-9-43080	5
chr6	81472591	81473110	MajorDMR-9-43081	3
chr6	81625253	81625371	MajorDMR-9-43082	2
chr6	81681872	81681879	MajorDMR-9-43083	2
chr6	81740290	81740629	MajorDMR-9-43084	2
chr6	81839705	81840079	MajorDMR-9-43085	3
chr6	81938757	81938801	MajorDMR-9-43086	2
chr6	82026159	82026314	MajorDMR-9-43087	3
chr6	82160936	82161150	MajorDMR-9-43088	3
chr6	82161665	82161929	MajorDMR-9-43089	4
chr6	82166927	82167152	MajorDMR-9-43090	2
chr6	82202831	82202950	MajorDMR-9-43091	2
chr6	82281859	82281903	MajorDMR-9-43092	2
chr6	82399335	82400017	MajorDMR-9-43093	5
chr6	82424192	82424887	MajorDMR-9-43094	5
chr6	82530606	82530696	MajorDMR-9-43095	3
chr6	82574931	82575995	MajorDMR-9-43096	6
chr6	82604666	82604813	MajorDMR-9-43097	2
chr6	82616605	82616957	MajorDMR-9-43098	2
chr6	82750609	82750631	MajorDMR-9-43099	2
chr6	82776857	82776986	MajorDMR-9-43100	3
chr6	82781817	82781888	MajorDMR-9-43101	2
chr6	82782463	82782688	MajorDMR-9-43102	4
chr6	83283039	83283182	MajorDMR-9-43103	2
chr6	83457163	83457289	MajorDMR-9-43104	3
chr6	83984423	83984871	MajorDMR-9-43105	7
chr6	84030569	84030607	MajorDMR-9-43106	2
chr6	84152486	84152551	MajorDMR-9-43107	2
chr6	84190860	84190976	MajorDMR-9-43108	2
chr6	84228318	84228551	MajorDMR-9-43109	3
chr6	84230547	84231249	MajorDMR-9-43110	6
chr6	84288882	84288934	MajorDMR-9-43111	2
chr6	84347902	84348024	MajorDMR-9-43112	3
chr6	84525581	84525726	MajorDMR-9-43113	2
chr6	84603372	84603550	MajorDMR-9-43114	2
chr6	84636786	84636979	MajorDMR-9-43115	2
chr6	84662756	84662930	MajorDMR-9-43116	3
chr6	84668019	84668098	MajorDMR-9-43117	2
chr6	84700208	84700396	MajorDMR-9-43118	2
chr6	84771782	84772160	MajorDMR-9-43119	3
chr6	84805480	84805965	MajorDMR-9-43120	5
chr6	84814065	84814186	MajorDMR-9-43121	3
chr6	84866290	84866298	MajorDMR-9-43122	2
chr6	84974460	84974648	MajorDMR-9-43123	3
chr6	85662722	85663318	MajorDMR-9-43124	4
chr6	85786798	85787047	MajorDMR-9-43125	3
chr6	85787906	85787927	MajorDMR-9-43126	2
chr6	85814524	85814816	MajorDMR-9-43127	4
chr6	85918903	85919395	MajorDMR-9-43128	4
chr6	86281580	86281623	MajorDMR-9-43129	2
chr6	86314207	86314341	MajorDMR-9-43130	2
chr6	86389517	86389775	MajorDMR-9-43131	3
chr6	86817634	86817923	MajorDMR-9-43132	4
chr6	86925235	86925285	MajorDMR-9-43133	2
chr6	87091537	87091684	MajorDMR-9-43134	2
chr6	87186356	87186366	MajorDMR-9-43135	2
chr6	87187460	87187481	MajorDMR-9-43136	2
chr6	87878959	87879089	MajorDMR-9-43137	2
chr6	87927040	87927165	MajorDMR-9-43138	2
chr6	87970427	87970706	MajorDMR-9-43139	3
chr6	87985890	87986031	MajorDMR-9-43140	2
chr6	88121111	88121309	MajorDMR-9-43141	3
chr6	88122610	88122654	MajorDMR-9-43142	2
chr6	88126326	88126498	MajorDMR-9-43143	2
chr6	88130130	88130808	MajorDMR-9-43144	7
chr6	88188280	88188499	MajorDMR-9-43145	4
chr6	88189104	88189178	MajorDMR-9-43146	2
chr6	88224188	88224978	MajorDMR-9-43147	4
chr6	88234851	88235187	MajorDMR-9-43148	2
chr6	88253823	88253896	MajorDMR-9-43149	2
chr6	88294162	88294170	MajorDMR-9-43150	2
chr6	88362341	88362381	MajorDMR-9-43151	2
chr6	88363212	88363469	MajorDMR-9-43152	2
chr6	88387588	88387883	MajorDMR-9-43153	4
chr6	88416759	88417180	MajorDMR-9-43154	3
chr6	88466082	88466607	MajorDMR-9-43155	7
chr6	88518094	88518224	MajorDMR-9-43156	3
chr6	88687440	88687806	MajorDMR-9-43157	4
chr6	88703983	88704398	MajorDMR-9-43158	7
chr6	88763679	88764132	MajorDMR-9-43159	4
chr6	88879287	88879895	MajorDMR-9-43160	3
chr6	88921268	88921485	MajorDMR-9-43161	2
chr6	88982976	88983461	MajorDMR-9-43162	5
chr6	89024682	89024752	MajorDMR-9-43163	2
chr6	89255393	89255435	MajorDMR-9-43164	2
chr6	89303391	89303448	MajorDMR-9-43165	2
chr6	89350919	89351154	MajorDMR-9-43166	3
chr6	89359734	89359839	MajorDMR-9-43167	2
chr6	89363768	89363826	MajorDMR-9-43168	2
chr6	89365154	89365177	MajorDMR-9-43169	2
chr6	89502605	89502649	MajorDMR-9-43170	2
chr6	89566276	89566455	MajorDMR-9-43171	2
chr6	89746325	89746485	MajorDMR-9-43172	4
chr6	89782382	89783127	MajorDMR-9-43173	5
chr6	89792834	89793270	MajorDMR-9-43174	5
chr6	89825554	89825916	MajorDMR-9-43175	5
chr6	89859471	89859481	MajorDMR-9-43176	2
chr6	89900696	89901013	MajorDMR-9-43177	4
chr6	89943898	89943982	MajorDMR-9-43178	2
chr6	90053147	90053230	MajorDMR-9-43179	2
chr6	90085884	90086367	MajorDMR-9-43180	3
chr6	90115559	90115680	MajorDMR-9-43181	2
chr6	90119607	90120166	MajorDMR-9-43182	3
chr6	90124566	90125560	MajorDMR-9-43183	7
chr6	90132544	90132654	MajorDMR-9-43184	3
chr6	90140022	90140310	MajorDMR-9-43185	3
chr6	90193376	90193497	MajorDMR-9-43186	2
chr6	90247928	90248216	MajorDMR-9-43187	3
chr6	90255803	90255821	MajorDMR-9-43188	2
chr6	90325178	90325446	MajorDMR-9-43189	3
chr6	90349275	90349331	MajorDMR-9-43190	3
chr6	90381464	90382405	MajorDMR-9-43191	9
chr6	90399291	90400491	MajorDMR-9-43192	9
chr6	90421764	90421897	MajorDMR-9-43193	3
chr6	90437144	90437297	MajorDMR-9-43194	7
chr6	90503076	90503557	MajorDMR-9-43195	6
chr6	90635764	90636017	MajorDMR-9-43196	4
chr6	90637622	90637696	MajorDMR-9-43197	3
chr6	90684580	90685029	MajorDMR-9-43198	3
chr6	90735361	90735857	MajorDMR-9-43199	6
chr6	90754432	90755217	MajorDMR-9-43200	4
chr6	90766764	90766836	MajorDMR-9-43201	2
chr6	90773761	90773858	MajorDMR-9-43202	2
chr6	90776594	90776980	MajorDMR-9-43203	6
chr6	90789182	90789491	MajorDMR-9-43204	4
chr6	90834872	90835227	MajorDMR-9-43205	3
chr6	90842701	90843134	MajorDMR-9-43206	2
chr6	90888179	90888223	MajorDMR-9-43207	4
chr6	90899786	90899824	MajorDMR-9-43208	2
chr6	90917688	90917781	MajorDMR-9-43209	2
chr6	90961088	90961336	MajorDMR-9-43210	2
chr6	91008111	91008325	MajorDMR-9-43211	5
chr6	91085343	91086122	MajorDMR-9-43212	11
chr6	91180817	91180857	MajorDMR-9-43213	3
chr6	91194266	91194906	MajorDMR-9-43214	9
chr6	91248372	91248710	MajorDMR-9-43215	2
chr6	91265795	91265885	MajorDMR-9-43216	5
chr6	91424460	91424580	MajorDMR-9-43217	3
chr6	91425198	91425388	MajorDMR-9-43218	2
chr6	91792784	91792943	MajorDMR-9-43219	2
chr6	91882022	91882557	MajorDMR-9-43220	3
chr6	92088143	92088808	MajorDMR-9-43221	8
chr6	92157619	92158371	MajorDMR-9-43222	4
chr6	92159377	92159472	MajorDMR-9-43223	2
chr6	92340105	92340395	MajorDMR-9-43224	5
chr6	92391089	92391097	MajorDMR-9-43225	2
chr6	92404894	92405293	MajorDMR-9-43226	3
chr6	92453334	92453703	MajorDMR-9-43227	3
chr6	92490520	92490526	MajorDMR-9-43228	2
chr6	92558495	92558668	MajorDMR-9-43229	3
chr6	92620341	92620984	MajorDMR-9-43230	3
chr6	92673136	92673261	MajorDMR-9-43231	2
chr6	92825435	92825483	MajorDMR-9-43232	2
chr6	92897437	92897599	MajorDMR-9-43233	2
chr6	93155918	93156038	MajorDMR-9-43234	2
chr6	93303066	93303532	MajorDMR-9-43235	2
chr6	93389957	93389979	MajorDMR-9-43236	2
chr6	93530430	93530803	MajorDMR-9-43237	2
chr6	93797500	93797923	MajorDMR-9-43238	5
chr6	93893398	93893565	MajorDMR-9-43239	3
chr6	93925045	93925131	MajorDMR-9-43240	4
chr6	93957737	93957761	MajorDMR-9-43241	2
chr6	93965585	93965833	MajorDMR-9-43242	3
chr6	93988520	93988829	MajorDMR-9-43243	2
chr6	93989485	93989723	MajorDMR-9-43244	3
chr6	94017537	94017961	MajorDMR-9-43245	4
chr6	94055641	94056093	MajorDMR-9-43246	5
chr6	94056666	94056685	MajorDMR-9-43247	2
chr6	94062020	94062054	MajorDMR-9-43248	2
chr6	94065429	94065597	MajorDMR-9-43249	2
chr6	94068173	94068436	MajorDMR-9-43250	2
chr6	94099170	94099363	MajorDMR-9-43251	2
chr6	94106191	94106316	MajorDMR-9-43252	3
chr6	94117792	94118082	MajorDMR-9-43253	3
chr6	94122581	94122804	MajorDMR-9-43254	2
chr6	94178220	94178280	MajorDMR-9-43255	2
chr6	94240805	94240991	MajorDMR-9-43256	3
chr6	94276047	94276057	MajorDMR-9-43257	2
chr6	94437792	94438034	MajorDMR-9-43258	4
chr6	94495224	94495271	MajorDMR-9-43259	2
chr6	94496305	94496522	MajorDMR-9-43260	3
chr6	94562928	94563150	MajorDMR-9-43261	2
chr6	94680600	94680738	MajorDMR-9-43262	2
chr6	94793780	94794077	MajorDMR-9-43263	3
chr6	94794797	94794872	MajorDMR-9-43264	2
chr6	94800853	94800883	MajorDMR-9-43265	2
chr6	94805671	94806162	MajorDMR-9-43266	3
chr6	94881828	94882002	MajorDMR-9-43267	3
chr6	95111048	95111464	MajorDMR-9-43268	4
chr6	95145495	95145771	MajorDMR-9-43269	4
chr6	95841748	95842112	MajorDMR-9-43270	2
chr6	95935611	95935650	MajorDMR-9-43271	2
chr6	96005504	96005510	MajorDMR-9-43272	2
chr6	96411098	96411511	MajorDMR-9-43273	4
chr6	96548850	96549143	MajorDMR-9-43274	2
chr6	96721657	96722177	MajorDMR-9-43275	4
chr6	96940174	96940257	MajorDMR-9-43276	2
chr6	97015253	97015306	MajorDMR-9-43277	2
chr6	97093398	97093428	MajorDMR-9-43278	2
chr6	97107195	97107512	MajorDMR-9-43279	4
chr6	97131483	97131864	MajorDMR-9-43280	2
chr6	97264058	97264296	MajorDMR-9-43281	3
chr6	97264802	97265094	MajorDMR-9-43282	2
chr6	97414989	97415021	MajorDMR-9-43283	2
chr6	97423911	97424078	MajorDMR-9-43284	4
chr6	97437448	97437465	MajorDMR-9-43285	2
chr6	97438313	97438338	MajorDMR-9-43286	2
chr6	97445712	97446207	MajorDMR-9-43287	5
chr6	97472874	97473143	MajorDMR-9-43288	5
chr6	97494622	97494959	MajorDMR-9-43289	4
chr6	97496055	97496134	MajorDMR-9-43290	2
chr6	97576396	97576505	MajorDMR-9-43291	2
chr6	98046425	98046456	MajorDMR-9-43292	3
chr6	98116449	98116501	MajorDMR-9-43293	2
chr6	98287543	98287679	MajorDMR-9-43294	3
chr6	98491974	98493166	MajorDMR-9-43295	11
chr6	98494603	98494767	MajorDMR-9-43296	2
chr6	98636207	98636381	MajorDMR-9-43297	4
chr6	98811482	98811506	MajorDMR-9-43298	2
chr6	98814022	98814360	MajorDMR-9-43299	3
chr6	99049540	99049705	MajorDMR-9-43300	3
chr6	99436779	99436859	MajorDMR-9-43301	2
chr6	99512468	99513115	MajorDMR-9-43302	5
chr6	99718644	99719216	MajorDMR-9-43303	8
chr6	99754679	99754736	MajorDMR-9-43304	2
chr6	99757153	99757288	MajorDMR-9-43305	3
chr6	99857281	99857407	MajorDMR-9-43306	3
chr6	99890075	99890164	MajorDMR-9-43307	2
chr6	99893959	99894321	MajorDMR-9-43308	4
chr6	100003859	100003906	MajorDMR-9-43309	2
chr6	100036135	100036447	MajorDMR-9-43310	4
chr6	100071417	100071499	MajorDMR-9-43311	2
chr6	100132986	100133506	MajorDMR-9-43312	7
chr6	100159959	100161114	MajorDMR-9-43313	11
chr6	100349288	100349819	MajorDMR-9-43314	4
chr6	100362031	100362584	MajorDMR-9-43315	4
chr6	100620267	100620337	MajorDMR-9-43316	3
chr6	100658044	100658340	MajorDMR-9-43317	4
chr6	100714361	100714560	MajorDMR-9-43318	4
chr6	100820835	100820888	MajorDMR-9-43319	2
chr6	100851973	100852073	MajorDMR-9-43320	3
chr6	100927080	100927127	MajorDMR-9-43321	2
chr6	101041435	101041630	MajorDMR-9-43322	2
chr6	101270968	101271257	MajorDMR-9-43323	4
chr6	101460012	101460311	MajorDMR-9-43324	4
chr6	101556377	101556842	MajorDMR-9-43325	4
chr6	101565137	101566027	MajorDMR-9-43326	12
chr6	101852172	101852328	MajorDMR-9-43327	2
chr6	101852881	101853002	MajorDMR-9-43328	3
chr6	101853695	101853875	MajorDMR-9-43329	2
chr6	101875783	101876058	MajorDMR-9-43330	3
chr6	101881052	101881074	MajorDMR-9-43331	2
chr6	101900647	101901095	MajorDMR-9-43332	2
chr6	101903572	101903755	MajorDMR-9-43333	3
chr6	101910574	101910710	MajorDMR-9-43334	2
chr6	101911480	101911700	MajorDMR-9-43335	3
chr6	101914301	101914423	MajorDMR-9-43336	2
chr6	101920007	101920820	MajorDMR-9-43337	4
chr6	101921594	101921691	MajorDMR-9-43338	2
chr6	101934266	101934705	MajorDMR-9-43339	3
chr6	101953132	101953413	MajorDMR-9-43340	3
chr6	101966988	101967039	MajorDMR-9-43341	2
chr6	101982592	101982899	MajorDMR-9-43342	4
chr6	101983674	101983834	MajorDMR-9-43343	2
chr6	101989453	101989811	MajorDMR-9-43344	3
chr6	101990331	101990785	MajorDMR-9-43345	4
chr6	101993139	101993666	MajorDMR-9-43346	4
chr6	101998483	101999662	MajorDMR-9-43347	7
chr6	102013005	102013114	MajorDMR-9-43348	2
chr6	102018761	102019112	MajorDMR-9-43349	2
chr6	102032662	102032849	MajorDMR-9-43350	2
chr6	102041241	102041573	MajorDMR-9-43351	2
chr6	102045640	102046212	MajorDMR-9-43352	5
chr6	102051990	102052500	MajorDMR-9-43353	3
chr6	102055127	102055160	MajorDMR-9-43354	2
chr6	102074442	102074490	MajorDMR-9-43355	2
chr6	102081678	102082147	MajorDMR-9-43356	2
chr6	102086447	102086488	MajorDMR-9-43357	2
chr6	102101385	102101900	MajorDMR-9-43358	4
chr6	102116671	102116683	MajorDMR-9-43359	2
chr6	102119068	102119402	MajorDMR-9-43360	2
chr6	102130799	102131555	MajorDMR-9-43361	4
chr6	102132130	102132405	MajorDMR-9-43362	2
chr6	102174262	102174331	MajorDMR-9-43363	2
chr6	102177554	102178057	MajorDMR-9-43364	2
chr6	102178823	102179288	MajorDMR-9-43365	4
chr6	102224867	102225073	MajorDMR-9-43366	4
chr6	102225659	102225746	MajorDMR-9-43367	2
chr6	102231911	102231969	MajorDMR-9-43368	3
chr6	102247369	102247637	MajorDMR-9-43369	3
chr6	102266088	102266667	MajorDMR-9-43370	5
chr6	102269840	102270416	MajorDMR-9-43371	3
chr6	102282273	102282457	MajorDMR-9-43372	2
chr6	102304151	102304300	MajorDMR-9-43373	2
chr6	102312903	102313117	MajorDMR-9-43374	3
chr6	102326531	102326670	MajorDMR-9-43375	4
chr6	102339989	102340338	MajorDMR-9-43376	4
chr6	102430378	102430553	MajorDMR-9-43377	2
chr6	102476270	102476286	MajorDMR-9-43378	2
chr6	102484310	102484424	MajorDMR-9-43379	2
chr6	102487057	102487341	MajorDMR-9-43380	3
chr6	102780141	102780150	MajorDMR-9-43381	2
chr6	102974176	102974233	MajorDMR-9-43382	2
chr6	103121031	103121108	MajorDMR-9-43383	2
chr6	103121705	103121854	MajorDMR-9-43384	7
chr6	103190299	103190695	MajorDMR-9-43385	2
chr6	103775374	103775507	MajorDMR-9-43386	2
chr6	103912013	103912387	MajorDMR-9-43387	2
chr6	104018060	104018870	MajorDMR-9-43388	8
chr6	104042521	104042551	MajorDMR-9-43389	2
chr6	104462333	104462534	MajorDMR-9-43390	2
chr6	104705618	104705938	MajorDMR-9-43391	4
chr6	104744762	104745029	MajorDMR-9-43392	3
chr6	104920286	104920878	MajorDMR-9-43393	7
chr6	104934177	104934225	MajorDMR-9-43394	2
chr6	104974195	104974885	MajorDMR-9-43395	12
chr6	104984966	104985292	MajorDMR-9-43396	2
chr6	105072131	105072301	MajorDMR-9-43397	2
chr6	105114799	105114841	MajorDMR-9-43398	2
chr6	105140936	105140942	MajorDMR-9-43399	2
chr6	105152587	105153473	MajorDMR-9-43400	8
chr6	105177927	105178225	MajorDMR-9-43401	2
chr6	105214011	105214027	MajorDMR-9-43402	2
chr6	105223499	105223957	MajorDMR-9-43403	4
chr6	105271292	105271660	MajorDMR-9-43404	2
chr6	105294981	105295080	MajorDMR-9-43405	2
chr6	105325554	105325578	MajorDMR-9-43406	2
chr6	105406235	105406796	MajorDMR-9-43407	8
chr6	105750051	105750073	MajorDMR-9-43408	2
chr6	105757852	105758064	MajorDMR-9-43409	4
chr6	105772622	105772804	MajorDMR-9-43410	7
chr6	105805348	105805441	MajorDMR-9-43411	2
chr6	105824948	105825016	MajorDMR-9-43412	2
chr6	105835060	105835186	MajorDMR-9-43413	2
chr6	105931522	105931944	MajorDMR-9-43414	3
chr6	105948075	105948346	MajorDMR-9-43415	2
chr6	106059373	106059460	MajorDMR-9-43416	2
chr6	106098159	106098522	MajorDMR-9-43417	2
chr6	106140639	106140806	MajorDMR-9-43418	3
chr6	106298793	106298988	MajorDMR-9-43419	7
chr6	106305424	106305627	MajorDMR-9-43420	4
chr6	106321197	106321695	MajorDMR-9-43421	5
chr6	106332200	106332371	MajorDMR-9-43422	3
chr6	106344105	106344526	MajorDMR-9-43423	4
chr6	106364794	106364809	MajorDMR-9-43424	2
chr6	106451609	106451710	MajorDMR-9-43425	2
chr6	106510106	106511288	MajorDMR-9-43426	8
chr6	106511904	106512137	MajorDMR-9-43427	2
chr6	106525844	106526527	MajorDMR-9-43428	8
chr6	106531620	106531820	MajorDMR-9-43429	2
chr6	106535591	106536253	MajorDMR-9-43430	8
chr6	106536806	106538499	MajorDMR-9-43431	16
chr6	106541194	106541633	MajorDMR-9-43432	3
chr6	106542288	106542309	MajorDMR-9-43433	2
chr6	106544728	106546039	MajorDMR-9-43434	12
chr6	106546746	106547749	MajorDMR-9-43435	8
chr6	106548927	106549690	MajorDMR-9-43436	5
chr6	106550705	106551629	MajorDMR-9-43437	13
chr6	106558099	106558377	MajorDMR-9-43438	3
chr6	106559210	106559695	MajorDMR-9-43439	5
chr6	106560295	106561013	MajorDMR-9-43440	5
chr6	106625605	106625736	MajorDMR-9-43441	2
chr6	106632755	106632894	MajorDMR-9-43442	3
chr6	106654711	106654791	MajorDMR-9-43443	2
chr6	106678102	106678297	MajorDMR-9-43444	3
chr6	106718221	106718470	MajorDMR-9-43445	3
chr6	106765682	106765896	MajorDMR-9-43446	2
chr6	106828386	106828777	MajorDMR-9-43447	2
chr6	107137915	107138059	MajorDMR-9-43448	5
chr6	107351609	107351789	MajorDMR-9-43449	3
chr6	107365663	107365966	MajorDMR-9-43450	3
chr6	107367091	107367137	MajorDMR-9-43451	2
chr6	107429399	107429435	MajorDMR-9-43452	3
chr6	107730037	107730184	MajorDMR-9-43453	3
chr6	107756920	107757362	MajorDMR-9-43454	4
chr6	107864042	107864085	MajorDMR-9-43455	2
chr6	107882968	107883274	MajorDMR-9-43456	2
chr6	107892637	107893217	MajorDMR-9-43457	8
chr6	107964292	107964508	MajorDMR-9-43458	3
chr6	108145373	108145540	MajorDMR-9-43459	3
chr6	108297607	108297646	MajorDMR-9-43460	2
chr6	108394085	108394174	MajorDMR-9-43461	5
chr6	108409774	108410092	MajorDMR-9-43462	4
chr6	108435782	108435966	MajorDMR-9-43463	3
chr6	108437845	108437853	MajorDMR-9-43464	2
chr6	108491940	108492359	MajorDMR-9-43465	6
chr6	108496848	108497240	MajorDMR-9-43466	3
chr6	108553431	108553836	MajorDMR-9-43467	2
chr6	108601772	108601976	MajorDMR-9-43468	2
chr6	108888047	108888336	MajorDMR-9-43469	2
chr6	108900027	108900036	MajorDMR-9-43470	2
chr6	108941847	108942495	MajorDMR-9-43471	6
chr6	109051794	109052792	MajorDMR-9-43472	16
chr6	109059156	109059599	MajorDMR-9-43473	2
chr6	109072057	109072441	MajorDMR-9-43474	7
chr6	109100799	109101390	MajorDMR-9-43475	6
chr6	109127809	109128287	MajorDMR-9-43476	6
chr6	109128981	109129012	MajorDMR-9-43477	2
chr6	109168584	109168711	MajorDMR-9-43478	3
chr6	109195541	109195659	MajorDMR-9-43479	5
chr6	109208873	109209210	MajorDMR-9-43480	4
chr6	109217364	109217714	MajorDMR-9-43481	2
chr6	109322509	109322761	MajorDMR-9-43482	4
chr6	109550729	109550769	MajorDMR-9-43483	2
chr6	109663490	109663654	MajorDMR-9-43484	3
chr6	109790289	109790317	MajorDMR-9-43485	2
chr6	109826063	109826227	MajorDMR-9-43486	4
chr6	109854321	109854642	MajorDMR-9-43487	4
chr6	110063133	110063579	MajorDMR-9-43488	5
chr6	110141777	110141886	MajorDMR-9-43489	2
chr6	110149619	110149771	MajorDMR-9-43490	3
chr6	110191154	110191557	MajorDMR-9-43491	2
chr6	110243434	110243556	MajorDMR-9-43492	3
chr6	110257930	110258265	MajorDMR-9-43493	5
chr6	110358981	110359090	MajorDMR-9-43494	3
chr6	110409080	110409258	MajorDMR-9-43495	3
chr6	110415070	110415313	MajorDMR-9-43496	2
chr6	110448391	110448467	MajorDMR-9-43497	2
chr6	110504109	110504263	MajorDMR-9-43498	2
chr6	110594423	110594771	MajorDMR-9-43499	2
chr6	110600559	110600705	MajorDMR-9-43500	3
chr6	110605644	110605975	MajorDMR-9-43501	2
chr6	110637552	110637897	MajorDMR-9-43502	6
chr6	110729306	110729630	MajorDMR-9-43503	3
chr6	110760191	110760969	MajorDMR-9-43504	9
chr6	110762079	110762322	MajorDMR-9-43505	3
chr6	110853416	110853734	MajorDMR-9-43506	2
chr6	110914086	110914590	MajorDMR-9-43507	7
chr6	110928532	110929125	MajorDMR-9-43508	12
chr6	110930950	110931012	MajorDMR-9-43509	2
chr6	110934655	110935081	MajorDMR-9-43510	7
chr6	110960189	110960748	MajorDMR-9-43511	5
chr6	110973777	110973847	MajorDMR-9-43512	2
chr6	111007475	111007604	MajorDMR-9-43513	2
chr6	111041513	111041738	MajorDMR-9-43514	3
chr6	111214690	111214734	MajorDMR-9-43515	3
chr6	111277840	111277920	MajorDMR-9-43516	3
chr6	111288007	111288020	MajorDMR-9-43517	2
chr6	111372054	111372097	MajorDMR-9-43518	2
chr6	111389160	111389606	MajorDMR-9-43519	4
chr6	111620634	111620841	MajorDMR-9-43520	5
chr6	111628747	111628872	MajorDMR-9-43521	2
chr6	111642806	111643209	MajorDMR-9-43522	3
chr6	111675294	111676135	MajorDMR-9-43523	5
chr6	111738476	111739071	MajorDMR-9-43524	4
chr6	111758247	111758259	MajorDMR-9-43525	2
chr6	111762078	111762206	MajorDMR-9-43526	4
chr6	111796148	111796307	MajorDMR-9-43527	2
chr6	111801257	111802238	MajorDMR-9-43528	4
chr6	111806350	111806621	MajorDMR-9-43529	3
chr6	111808595	111809355	MajorDMR-9-43530	6
chr6	111817800	111817908	MajorDMR-9-43531	2
chr6	111845215	111845720	MajorDMR-9-43532	3
chr6	111862139	111862921	MajorDMR-9-43533	7
chr6	111874459	111874500	MajorDMR-9-43534	2
chr6	111887650	111887758	MajorDMR-9-43535	6
chr6	111889694	111889714	MajorDMR-9-43536	2
chr6	111895714	111895791	MajorDMR-9-43537	2
chr6	111901733	111901809	MajorDMR-9-43538	2
chr6	111906876	111907266	MajorDMR-9-43539	2
chr6	111913117	111913814	MajorDMR-9-43540	7
chr6	111947177	111948000	MajorDMR-9-43541	6
chr6	111985254	111985324	MajorDMR-9-43542	2
chr6	111989054	111989420	MajorDMR-9-43543	8
chr6	112007323	112008779	MajorDMR-9-43544	12
chr6	112009442	112009965	MajorDMR-9-43545	10
chr6	112012517	112012807	MajorDMR-9-43546	6
chr6	112043426	112043673	MajorDMR-9-43547	3
chr6	112064664	112065877	MajorDMR-9-43548	10
chr6	112072398	112072552	MajorDMR-9-43549	2
chr6	112125380	112125397	MajorDMR-9-43550	2
chr6	112154580	112154748	MajorDMR-9-43551	3
chr6	112177945	112178060	MajorDMR-9-43552	2
chr6	112289982	112290415	MajorDMR-9-43553	4
chr6	112302370	112302599	MajorDMR-9-43554	3
chr6	112350938	112350976	MajorDMR-9-43555	2
chr6	112402213	112402337	MajorDMR-9-43556	3
chr6	112566903	112567225	MajorDMR-9-43557	5
chr6	112567760	112568213	MajorDMR-9-43558	2
chr6	112727613	112727621	MajorDMR-9-43559	3
chr6	113011490	113011900	MajorDMR-9-43560	4
chr6	113012454	113012602	MajorDMR-9-43561	2
chr6	113047087	113047151	MajorDMR-9-43562	2
chr6	113101845	113101849	MajorDMR-9-43563	2
chr6	113155188	113155578	MajorDMR-9-43564	3
chr6	113160704	113161201	MajorDMR-9-43565	2
chr6	113201164	113201813	MajorDMR-9-43566	17
chr6	113333284	113333377	MajorDMR-9-43567	4
chr6	113431442	113431891	MajorDMR-9-43568	2
chr6	113463885	113464214	MajorDMR-9-43569	3
chr6	113468507	113469072	MajorDMR-9-43570	3
chr6	113504397	113504521	MajorDMR-9-43571	2
chr6	113639241	113640041	MajorDMR-9-43572	13
chr6	113650072	113650280	MajorDMR-9-43573	3
chr6	113666020	113666348	MajorDMR-9-43574	2
chr6	113747743	113747801	MajorDMR-9-43575	2
chr6	113918257	113918433	MajorDMR-9-43576	3
chr6	113919049	113919168	MajorDMR-9-43577	2
chr6	113988744	113988841	MajorDMR-9-43578	2
chr6	114083808	114083989	MajorDMR-9-43579	3
chr6	114094781	114095142	MajorDMR-9-43580	2
chr6	114183714	114183927	MajorDMR-9-43581	2
chr6	114210880	114211005	MajorDMR-9-43582	3
chr6	114374569	114374829	MajorDMR-9-43583	9
chr6	114555214	114555730	MajorDMR-9-43584	4
chr6	114561687	114562157	MajorDMR-9-43585	7
chr6	114910183	114910374	MajorDMR-9-43586	4
chr6	115028474	115028699	MajorDMR-9-43587	2
chr6	115385654	115386405	MajorDMR-9-43588	6
chr6	115538164	115538340	MajorDMR-9-43589	3
chr6	115608361	115608455	MajorDMR-9-43590	2
chr6	115731031	115731105	MajorDMR-9-43591	2
chr6	115835890	115836155	MajorDMR-9-43592	3
chr6	115930309	115930619	MajorDMR-9-43593	4
chr6	116223750	116224492	MajorDMR-9-43594	3
chr6	116241424	116241588	MajorDMR-9-43595	3
chr6	116262855	116263666	MajorDMR-9-43596	3
chr6	116306013	116306023	MajorDMR-9-43597	2
chr6	116382178	116382597	MajorDMR-9-43598	2
chr6	116500059	116500220	MajorDMR-9-43599	2
chr6	116542090	116542378	MajorDMR-9-43600	3
chr6	116548895	116549170	MajorDMR-9-43601	2
chr6	116602669	116604071	MajorDMR-9-43602	11
chr6	116725874	116726975	MajorDMR-9-43603	8
chr6	116731022	116731044	MajorDMR-9-43604	2
chr6	116806882	116807315	MajorDMR-9-43605	5
chr6	116957428	116957546	MajorDMR-9-43606	2
chr6	117075489	117075579	MajorDMR-9-43607	2
chr6	117243538	117243642	MajorDMR-9-43608	2
chr6	117281525	117281704	MajorDMR-9-43609	3
chr6	117449482	117449785	MajorDMR-9-43610	3
chr6	117515435	117515495	MajorDMR-9-43611	2
chr6	117883469	117883669	MajorDMR-9-43612	2
chr6	117912937	117913258	MajorDMR-9-43613	3
chr6	118111217	118111225	MajorDMR-9-43614	2
chr6	118117073	118117950	MajorDMR-9-43615	7
chr6	118191476	118191768	MajorDMR-9-43616	4
chr6	118245853	118246215	MajorDMR-9-43617	2
chr6	118249377	118249648	MajorDMR-9-43618	4
chr6	118258466	118258505	MajorDMR-9-43619	2
chr6	118281307	118281792	MajorDMR-9-43620	2
chr6	118480983	118481465	MajorDMR-9-43621	2
chr6	118606808	118606864	MajorDMR-9-43622	2
chr6	118613477	118613940	MajorDMR-9-43623	5
chr6	118696535	118697121	MajorDMR-9-43624	4
chr6	118906441	118906464	MajorDMR-9-43625	2
chr6	118910534	118911282	MajorDMR-9-43626	6
chr6	118959938	118960356	MajorDMR-9-43627	3
chr6	119193431	119193463	MajorDMR-9-43628	2
chr6	119217169	119217484	MajorDMR-9-43629	2
chr6	119233869	119234377	MajorDMR-9-43630	4
chr6	119239671	119239701	MajorDMR-9-43631	2
chr6	119300426	119300566	MajorDMR-9-43632	2
chr6	119397645	119397913	MajorDMR-9-43633	2
chr6	119458966	119459162	MajorDMR-9-43634	4
chr6	119472673	119472718	MajorDMR-9-43635	2
chr6	119494034	119494227	MajorDMR-9-43636	2
chr6	119499900	119500368	MajorDMR-9-43637	2
chr6	119517256	119517645	MajorDMR-9-43638	4
chr6	119522369	119522782	MajorDMR-9-43639	5
chr6	119530297	119531533	MajorDMR-9-43640	15
chr6	119534125	119534955	MajorDMR-9-43641	6
chr6	119537492	119538144	MajorDMR-9-43642	4
chr6	119548975	119548990	MajorDMR-9-43643	2
chr6	119553726	119554403	MajorDMR-9-43644	3
chr6	119562596	119562862	MajorDMR-9-43645	2
chr6	119566514	119566655	MajorDMR-9-43646	3
chr6	119577932	119578036	MajorDMR-9-43647	4
chr6	119582303	119582631	MajorDMR-9-43648	2
chr6	119593417	119593924	MajorDMR-9-43649	3
chr6	119601223	119602126	MajorDMR-9-43650	3
chr6	119616353	119617090	MajorDMR-9-43651	7
chr6	119622484	119622690	MajorDMR-9-43652	2
chr6	119623606	119624592	MajorDMR-9-43653	4
chr6	119625145	119625227	MajorDMR-9-43654	2
chr6	119629727	119629782	MajorDMR-9-43655	2
chr6	119630763	119630863	MajorDMR-9-43656	2
chr6	119631706	119632200	MajorDMR-9-43657	7
chr6	119634294	119636617	MajorDMR-9-43658	10
chr6	119641326	119642148	MajorDMR-9-43659	3
chr6	119643755	119644036	MajorDMR-9-43660	3
chr6	119646793	119648086	MajorDMR-9-43661	8
chr6	119649032	119649068	MajorDMR-9-43662	2
chr6	119649899	119649952	MajorDMR-9-43663	2
chr6	119650781	119650933	MajorDMR-9-43664	4
chr6	119653927	119655891	MajorDMR-9-43665	11
chr6	119656482	119657641	MajorDMR-9-43666	10
chr6	119658534	119660108	MajorDMR-9-43667	10
chr6	119660675	119665123	MajorDMR-9-43668	37
chr6	119666270	119667142	MajorDMR-9-43669	6
chr6	119667667	119668551	MajorDMR-9-43670	8
chr6	119669200	119669373	MajorDMR-9-43671	5
chr6	119672020	119673227	MajorDMR-9-43672	7
chr6	119691363	119691824	MajorDMR-9-43673	2
chr6	119854912	119855434	MajorDMR-9-43674	4
chr6	119948520	119949558	MajorDMR-9-43675	8
chr6	119952507	119952677	MajorDMR-9-43676	3
chr6	119958765	119959297	MajorDMR-9-43677	5
chr6	120057294	120057518	MajorDMR-9-43678	2
chr6	120085447	120085467	MajorDMR-9-43679	2
chr6	120192610	120192808	MajorDMR-9-43680	2
chr6	120280975	120282401	MajorDMR-9-43681	9
chr6	120354335	120354399	MajorDMR-9-43682	2
chr6	120467959	120468097	MajorDMR-9-43683	2
chr6	120597280	120597312	MajorDMR-9-43684	2
chr6	120742927	120743099	MajorDMR-9-43685	2
chr6	120768738	120768917	MajorDMR-9-43686	2
chr6	120890351	120890874	MajorDMR-9-43687	5
chr6	120940130	120941282	MajorDMR-9-43688	8
chr6	120973784	120973860	MajorDMR-9-43689	2
chr6	121062012	121062286	MajorDMR-9-43690	5
chr6	121090943	121090951	MajorDMR-9-43691	2
chr6	121092421	121092595	MajorDMR-9-43692	2
chr6	121096862	121097148	MajorDMR-9-43693	3
chr6	121172741	121172873	MajorDMR-9-43694	2
chr6	121239050	121239843	MajorDMR-9-43695	6
chr6	121272009	121272805	MajorDMR-9-43696	7
chr6	121416041	121416162	MajorDMR-9-43697	2
chr6	121455590	121455613	MajorDMR-9-43698	2
chr6	121501283	121501356	MajorDMR-9-43699	2
chr6	121553361	121553549	MajorDMR-9-43700	2
chr6	121625522	121625984	MajorDMR-9-43701	4
chr6	121651970	121652015	MajorDMR-9-43702	2
chr6	121906149	121906157	MajorDMR-9-43703	2
chr6	121962083	121962819	MajorDMR-9-43704	4
chr6	121974067	121974686	MajorDMR-9-43705	6
chr6	122075339	122075394	MajorDMR-9-43706	2
chr6	122319135	122319439	MajorDMR-9-43707	3
chr6	122361352	122362161	MajorDMR-9-43708	6
chr6	122750951	122751004	MajorDMR-9-43709	2
chr6	122771483	122771554	MajorDMR-9-43710	2
chr6	122806106	122806289	MajorDMR-9-43711	2
chr6	122875009	122875204	MajorDMR-9-43712	2
chr6	122888130	122888794	MajorDMR-9-43713	3
chr6	122980427	122980560	MajorDMR-9-43714	2
chr6	123034156	123034337	MajorDMR-9-43715	3
chr6	123074224	123074559	MajorDMR-9-43716	4
chr6	123126285	123126893	MajorDMR-9-43717	10
chr6	123139135	123139217	MajorDMR-9-43718	3
chr6	123167107	123167684	MajorDMR-9-43719	3
chr6	123183618	123183680	MajorDMR-9-43720	3
chr6	123214522	123214742	MajorDMR-9-43721	3
chr6	123294859	123294925	MajorDMR-9-43722	2
chr6	123353297	123353586	MajorDMR-9-43723	3
chr6	123436855	123436958	MajorDMR-9-43724	2
chr6	123460734	123461067	MajorDMR-9-43725	3
chr6	123513766	123513830	MajorDMR-9-43726	2
chr6	123554045	123554451	MajorDMR-9-43727	5
chr6	123739303	123739359	MajorDMR-9-43728	2
chr6	123828956	123829135	MajorDMR-9-43729	2
chr6	123885543	123885682	MajorDMR-9-43730	2
chr6	123943781	123943806	MajorDMR-9-43731	2
chr6	124055488	124055577	MajorDMR-9-43732	2
chr6	124216819	124217217	MajorDMR-9-43733	7
chr6	124223699	124224417	MajorDMR-9-43734	7
chr6	124229837	124229895	MajorDMR-9-43735	2
chr6	124257184	124257717	MajorDMR-9-43736	7
chr6	124291558	124291738	MajorDMR-9-43737	3
chr6	124301642	124301647	MajorDMR-9-43738	2
chr6	124358109	124358138	MajorDMR-9-43739	2
chr6	124378632	124378743	MajorDMR-9-43740	2
chr6	124463445	124464065	MajorDMR-9-43741	5
chr6	124484754	124485070	MajorDMR-9-43742	5
chr6	124507128	124507140	MajorDMR-9-43743	2
chr6	124576609	124577039	MajorDMR-9-43744	8
chr6	124691428	124691494	MajorDMR-9-43745	3
chr6	124749432	124750220	MajorDMR-9-43746	5
chr6	124762919	124763165	MajorDMR-9-43747	2
chr6	124796792	124797470	MajorDMR-9-43748	5
chr6	124866204	124866418	MajorDMR-9-43749	2
chr6	124947792	124947844	MajorDMR-9-43750	2
chr6	125101822	125102204	MajorDMR-9-43751	5
chr6	125203317	125203788	MajorDMR-9-43752	5
chr6	125291480	125291877	MajorDMR-9-43753	5
chr6	125295974	125296040	MajorDMR-9-43754	3
chr6	125330835	125331313	MajorDMR-9-43755	5
chr6	125341116	125342140	MajorDMR-9-43756	11
chr6	125359121	125359396	MajorDMR-9-43757	3
chr6	125435289	125435340	MajorDMR-9-43758	2
chr6	125658921	125658930	MajorDMR-9-43759	2
chr6	125743451	125743593	MajorDMR-9-43760	4
chr6	125870511	125870836	MajorDMR-9-43761	4
chr6	125871467	125871777	MajorDMR-9-43762	2
chr6	125911549	125912037	MajorDMR-9-43763	5
chr6	126163135	126163441	MajorDMR-9-43764	5
chr6	126240238	126240969	MajorDMR-9-43765	12
chr6	126289137	126289207	MajorDMR-9-43766	2
chr6	126344876	126345048	MajorDMR-9-43767	2
chr6	126429143	126429179	MajorDMR-9-43768	2
chr6	126435345	126435366	MajorDMR-9-43769	3
chr6	126468389	126469107	MajorDMR-9-43770	8
chr6	126859115	126859456	MajorDMR-9-43771	2
chr6	126863062	126863925	MajorDMR-9-43772	7
chr6	126867483	126867622	MajorDMR-9-43773	2
chr6	126928659	126929137	MajorDMR-9-43774	2
chr6	126971812	126972253	MajorDMR-9-43775	2
chr6	126984609	126984976	MajorDMR-9-43776	6
chr6	127229299	127229419	MajorDMR-9-43777	2
chr6	127235066	127235758	MajorDMR-9-43778	3
chr6	127236508	127237000	MajorDMR-9-43779	3
chr6	127239723	127239728	MajorDMR-9-43780	2
chr6	127246872	127247668	MajorDMR-9-43781	13
chr6	127253990	127254268	MajorDMR-9-43782	2
chr6	127411132	127411271	MajorDMR-9-43783	2
chr6	127436971	127437576	MajorDMR-9-43784	4
chr6	127438363	127438931	MajorDMR-9-43785	18
chr6	127443592	127445017	MajorDMR-9-43786	12
chr6	127448154	127448370	MajorDMR-9-43787	2
chr6	127474190	127474255	MajorDMR-9-43788	2
chr6	127485019	127486164	MajorDMR-9-43789	6
chr6	127506642	127507209	MajorDMR-9-43790	4
chr6	127523687	127523749	MajorDMR-9-43791	5
chr6	127601177	127601651	MajorDMR-9-43792	2
chr6	127767810	127768058	MajorDMR-9-43793	5
chr6	127788234	127788635	MajorDMR-9-43794	4
chr6	127797504	127797563	MajorDMR-9-43795	2
chr6	128296564	128296910	MajorDMR-9-43796	5
chr6	128917663	128917738	MajorDMR-9-43797	2
chr6	128947907	128948087	MajorDMR-9-43798	4
chr6	129029509	129030073	MajorDMR-9-43799	6
chr6	129343414	129344092	MajorDMR-9-43800	6
chr6	129557359	129557525	MajorDMR-9-43801	2
chr6	129573564	129574055	MajorDMR-9-43802	2
chr6	129617993	129618029	MajorDMR-9-43803	2
chr6	129654999	129655148	MajorDMR-9-43804	2
chr6	129681715	129682061	MajorDMR-9-43805	3
chr6	129693907	129694049	MajorDMR-9-43806	2
chr6	129779779	129779828	MajorDMR-9-43807	3
chr6	129967688	129967902	MajorDMR-9-43808	2
chr6	129978738	129979005	MajorDMR-9-43809	3
chr6	130103369	130103969	MajorDMR-9-43810	7
chr6	130317659	130317808	MajorDMR-9-43811	4
chr6	130434347	130434909	MajorDMR-9-43812	4
chr6	130482977	130483099	MajorDMR-9-43813	2
chr6	130585307	130585575	MajorDMR-9-43814	4
chr6	130609082	130609140	MajorDMR-9-43815	2
chr6	130818774	130819021	MajorDMR-9-43816	8
chr6	130975183	130975779	MajorDMR-9-43817	3
chr6	131161682	131162115	MajorDMR-9-43818	4
chr6	131167614	131168293	MajorDMR-9-43819	4
chr6	131184321	131184508	MajorDMR-9-43820	2
chr6	131190035	131190198	MajorDMR-9-43821	2
chr6	131206294	131206314	MajorDMR-9-43822	2
chr6	131211456	131211948	MajorDMR-9-43823	4
chr6	131215593	131215779	MajorDMR-9-43824	2
chr6	131233726	131233877	MajorDMR-9-43825	2
chr6	131251701	131251863	MajorDMR-9-43826	2
chr6	131256497	131256624	MajorDMR-9-43827	2
chr6	131260144	131260149	MajorDMR-9-43828	2
chr6	131260782	131261007	MajorDMR-9-43829	2
chr6	131364952	131365100	MajorDMR-9-43830	2
chr6	131403851	131404360	MajorDMR-9-43831	3
chr6	131538287	131538682	MajorDMR-9-43832	4
chr6	131543614	131544495	MajorDMR-9-43833	4
chr6	131545173	131545252	MajorDMR-9-43834	2
chr6	131547200	131548303	MajorDMR-9-43835	9
chr6	131553123	131553389	MajorDMR-9-43836	5
chr6	131564265	131564575	MajorDMR-9-43837	4
chr6	131590648	131591500	MajorDMR-9-43838	4
chr6	131608419	131608440	MajorDMR-9-43839	2
chr6	131609110	131609223	MajorDMR-9-43840	2
chr6	131675511	131675628	MajorDMR-9-43841	2
chr6	131677199	131677276	MajorDMR-9-43842	3
chr6	131709830	131709906	MajorDMR-9-43843	2
chr6	131737967	131738049	MajorDMR-9-43844	3
chr6	131745573	131746128	MajorDMR-9-43845	7
chr6	131831436	131831612	MajorDMR-9-43846	4
chr6	131929090	131929202	MajorDMR-9-43847	2
chr6	131958180	131958211	MajorDMR-9-43848	2
chr6	132028949	132028993	MajorDMR-9-43849	2
chr6	132087729	132088036	MajorDMR-9-43850	3
chr6	132183646	132183720	MajorDMR-9-43851	3
chr6	132204108	132204614	MajorDMR-9-43852	5
chr6	132388568	132388806	MajorDMR-9-43853	4
chr6	132523877	132524000	MajorDMR-9-43854	3
chr6	132567184	132567320	MajorDMR-9-43855	2
chr6	132645620	132645849	MajorDMR-9-43856	2
chr6	132695072	132695167	MajorDMR-9-43857	2
chr6	132697103	132697185	MajorDMR-9-43858	3
chr6	132703760	132703819	MajorDMR-9-43859	2
chr6	132713118	132713635	MajorDMR-9-43860	3
chr6	132766911	132766976	MajorDMR-9-43861	2
chr6	132777277	132777436	MajorDMR-9-43862	2
chr6	132806186	132806682	MajorDMR-9-43863	3
chr6	132891456	132891671	MajorDMR-9-43864	3
chr6	132941327	132941734	MajorDMR-9-43865	7
chr6	133006301	133006498	MajorDMR-9-43866	2
chr6	133090308	133090720	MajorDMR-9-43867	3
chr6	133108586	133108947	MajorDMR-9-43868	3
chr6	133113902	133113980	MajorDMR-9-43869	2
chr6	133146504	133146564	MajorDMR-9-43870	2
chr6	133147379	133147415	MajorDMR-9-43871	3
chr6	133233839	133234590	MajorDMR-9-43872	5
chr6	133279405	133280000	MajorDMR-9-43873	3
chr6	133280839	133281120	MajorDMR-9-43874	4
chr6	133282215	133282309	MajorDMR-9-43875	3
chr6	133284049	133284151	MajorDMR-9-43876	2
chr6	133285446	133285581	MajorDMR-9-43877	2
chr6	133294897	133295382	MajorDMR-9-43878	4
chr6	133316645	133316779	MajorDMR-9-43879	3
chr6	133317443	133317481	MajorDMR-9-43880	2
chr6	133461520	133462129	MajorDMR-9-43881	4
chr6	133639551	133639640	MajorDMR-9-43882	3
chr6	133872947	133873333	MajorDMR-9-43883	6
chr6	134360093	134360445	MajorDMR-9-43884	4
chr6	134458546	134459270	MajorDMR-9-43885	9
chr6	134557505	134557540	MajorDMR-9-43886	2
chr6	134868279	134868527	MajorDMR-9-43887	3
chr6	134934693	134935314	MajorDMR-9-43888	9
chr6	135085636	135085859	MajorDMR-9-43889	3
chr6	135140646	135140807	MajorDMR-9-43890	3
chr6	135423837	135424326	MajorDMR-9-43891	6
chr6	135426817	135427049	MajorDMR-9-43892	2
chr6	135440271	135440615	MajorDMR-9-43893	4
chr6	135524448	135524753	MajorDMR-9-43894	2
chr6	135679569	135679971	MajorDMR-9-43895	2
chr6	135724882	135724941	MajorDMR-9-43896	2
chr6	135810123	135810305	MajorDMR-9-43897	3
chr6	135848775	135849007	MajorDMR-9-43898	3
chr6	135945614	135946601	MajorDMR-9-43899	10
chr6	135953165	135953338	MajorDMR-9-43900	2
chr6	135996991	135997031	MajorDMR-9-43901	2
chr6	136007894	136008113	MajorDMR-9-43902	2
chr6	136074391	136074720	MajorDMR-9-43903	3
chr6	136213410	136213425	MajorDMR-9-43904	2
chr6	136293093	136293101	MajorDMR-9-43905	2
chr6	136315444	136316735	MajorDMR-9-43906	7
chr6	136372386	136372524	MajorDMR-9-43907	6
chr6	136385285	136385588	MajorDMR-9-43908	3
chr6	136396468	136396588	MajorDMR-9-43909	3
chr6	136490415	136490419	MajorDMR-9-43910	2
chr6	136522019	136522085	MajorDMR-9-43911	3
chr6	136601214	136601341	MajorDMR-9-43912	3
chr6	136671720	136672189	MajorDMR-9-43913	4
chr6	136696971	136697268	MajorDMR-9-43914	4
chr6	136704852	136704908	MajorDMR-9-43915	4
chr6	136721699	136722057	MajorDMR-9-43916	3
chr6	136747942	136748187	MajorDMR-9-43917	2
chr6	136750815	136751193	MajorDMR-9-43918	3
chr6	136825414	136825438	MajorDMR-9-43919	2
chr6	136836073	136836112	MajorDMR-9-43920	2
chr6	136837737	136837800	MajorDMR-9-43921	2
chr6	136882629	136883012	MajorDMR-9-43922	3
chr6	136886985	136887016	MajorDMR-9-43923	2
chr6	136893827	136894035	MajorDMR-9-43924	2
chr6	136916106	136916252	MajorDMR-9-43925	3
chr6	136940543	136940589	MajorDMR-9-43926	2
chr6	136950274	136950393	MajorDMR-9-43927	3
chr6	136968803	136968816	MajorDMR-9-43928	2
chr6	136989588	136989884	MajorDMR-9-43929	4
chr6	136995208	136995238	MajorDMR-9-43930	2
chr6	137006178	137006192	MajorDMR-9-43931	2
chr6	137057220	137057289	MajorDMR-9-43932	2
chr6	137061299	137062207	MajorDMR-9-43933	11
chr6	137066373	137067044	MajorDMR-9-43934	6
chr6	137070748	137071048	MajorDMR-9-43935	5
chr6	137071722	137072111	MajorDMR-9-43936	4
chr6	137072947	137073245	MajorDMR-9-43937	3
chr6	137107464	137107472	MajorDMR-9-43938	2
chr6	137108018	137108141	MajorDMR-9-43939	4
chr6	137179601	137179912	MajorDMR-9-43940	2
chr6	137278136	137278250	MajorDMR-9-43941	2
chr6	137405489	137406275	MajorDMR-9-43942	4
chr6	137572167	137572358	MajorDMR-9-43943	3
chr6	137676364	137676551	MajorDMR-9-43944	2
chr6	137724237	137724383	MajorDMR-9-43945	2
chr6	137772933	137773603	MajorDMR-9-43946	8
chr6	137999652	137999783	MajorDMR-9-43947	2
chr6	138271720	138272488	MajorDMR-9-43948	8
chr6	138319536	138320378	MajorDMR-9-43949	14
chr6	138420956	138421228	MajorDMR-9-43950	3
chr6	138425099	138425309	MajorDMR-9-43951	4
chr6	138479486	138479560	MajorDMR-9-43952	2
chr6	138565448	138565654	MajorDMR-9-43953	3
chr6	138599678	138599766	MajorDMR-9-43954	6
chr6	138608657	138609414	MajorDMR-9-43955	9
chr6	138639317	138639662	MajorDMR-9-43956	2
chr6	138787659	138787683	MajorDMR-9-43957	2
chr6	138833428	138834111	MajorDMR-9-43958	16
chr6	138855916	138856215	MajorDMR-9-43959	7
chr6	138914291	138914512	MajorDMR-9-43960	5
chr6	139099408	139099415	MajorDMR-9-43961	2
chr6	139162527	139162680	MajorDMR-9-43962	2
chr6	139180682	139181021	MajorDMR-9-43963	6
chr6	139185721	139186372	MajorDMR-9-43964	9
chr6	139208487	139209179	MajorDMR-9-43965	6
chr6	139218609	139218686	MajorDMR-9-43966	3
chr6	139244574	139244687	MajorDMR-9-43967	3
chr6	139246666	139247597	MajorDMR-9-43968	5
chr6	139259116	139259329	MajorDMR-9-43969	2
chr6	139265001	139265576	MajorDMR-9-43970	4
chr6	139269133	139269568	MajorDMR-9-43971	4
chr6	139280390	139280414	MajorDMR-9-43972	2
chr6	139293369	139293865	MajorDMR-9-43973	2
chr6	139304109	139304753	MajorDMR-9-43974	6
chr6	139337363	139338208	MajorDMR-9-43975	4
chr6	139338751	139338775	MajorDMR-9-43976	2
chr6	139376864	139377517	MajorDMR-9-43977	5
chr6	139436022	139436579	MajorDMR-9-43978	5
chr6	139564803	139565141	MajorDMR-9-43979	4
chr6	139583333	139583915	MajorDMR-9-43980	5
chr6	139584812	139584955	MajorDMR-9-43981	3
chr6	139592114	139592423	MajorDMR-9-43982	3
chr6	139656348	139656408	MajorDMR-9-43983	2
chr6	139795963	139796481	MajorDMR-9-43984	3
chr6	139800252	139801328	MajorDMR-9-43985	9
chr6	139866149	139866347	MajorDMR-9-43986	2
chr6	139927650	139928006	MajorDMR-9-43987	8
chr6	139965467	139966028	MajorDMR-9-43988	10
chr6	140071809	140072262	MajorDMR-9-43989	5
chr6	140246823	140247519	MajorDMR-9-43990	12
chr6	140263537	140263819	MajorDMR-9-43991	4
chr6	140303075	140303225	MajorDMR-9-43992	4
chr6	140303822	140304787	MajorDMR-9-43993	4
chr6	140311617	140312622	MajorDMR-9-43994	11
chr6	140533058	140533764	MajorDMR-9-43995	7
chr6	140842326	140842614	MajorDMR-9-43996	5
chr6	140923754	140924253	MajorDMR-9-43997	6
chr6	141150461	141150816	MajorDMR-9-43998	12
chr6	141151538	141152385	MajorDMR-9-43999	5
chr6	141236776	141237050	MajorDMR-9-44000	3
chr6	141480462	141480692	MajorDMR-9-44001	3
chr6	141558426	141558623	MajorDMR-9-44002	3
chr6	141647547	141648005	MajorDMR-9-44003	5
chr6	141675611	141675747	MajorDMR-9-44004	2
chr6	141676327	141676783	MajorDMR-9-44005	5
chr6	141681361	141681537	MajorDMR-9-44006	2
chr6	141682103	141682157	MajorDMR-9-44007	2
chr6	141819840	141820668	MajorDMR-9-44008	4
chr6	141944056	141944448	MajorDMR-9-44009	3
chr6	142362361	142363105	MajorDMR-9-44010	5
chr6	142475972	142476347	MajorDMR-9-44011	6
chr6	142545302	142545364	MajorDMR-9-44012	2
chr6	142552345	142553207	MajorDMR-9-44013	9
chr6	142557835	142557875	MajorDMR-9-44014	2
chr6	142561420	142561698	MajorDMR-9-44015	2
chr6	142619372	142619856	MajorDMR-9-44016	3
chr6	142631504	142631701	MajorDMR-9-44017	2
chr6	142634594	142634663	MajorDMR-9-44018	2
chr6	142635379	142635691	MajorDMR-9-44019	3
chr6	142651055	142651574	MajorDMR-9-44020	3
chr6	142721725	142722059	MajorDMR-9-44021	5
chr6	142758626	142758938	MajorDMR-9-44022	3
chr6	142773325	142773636	MajorDMR-9-44023	2
chr6	142777108	142777275	MajorDMR-9-44024	3
chr6	142831261	142831708	MajorDMR-9-44025	6
chr6	142983754	142983759	MajorDMR-9-44026	2
chr6	143021151	143021272	MajorDMR-9-44027	4
chr6	143021913	143022213	MajorDMR-9-44028	7
chr6	143067244	143067401	MajorDMR-9-44029	2
chr6	143186679	143186685	MajorDMR-9-44030	2
chr6	143269493	143269712	MajorDMR-9-44031	3
chr6	143308407	143308468	MajorDMR-9-44032	2
chr6	143331275	143331447	MajorDMR-9-44033	3
chr6	143371469	143371738	MajorDMR-9-44034	2
chr6	143431943	143431974	MajorDMR-9-44035	2
chr6	143529780	143530049	MajorDMR-9-44036	3
chr6	143542906	143543319	MajorDMR-9-44037	4
chr6	143582985	143583563	MajorDMR-9-44038	4
chr6	143586211	143586469	MajorDMR-9-44039	3
chr6	143650785	143651039	MajorDMR-9-44040	3
chr6	143718829	143718842	MajorDMR-9-44041	2
chr6	143911213	143911843	MajorDMR-9-44042	3
chr6	143916002	143916306	MajorDMR-9-44043	3
chr6	143941214	143941846	MajorDMR-9-44044	4
chr6	143954243	143954266	MajorDMR-9-44045	2
chr6	144055535	144055593	MajorDMR-9-44046	2
chr6	144093339	144093626	MajorDMR-9-44047	8
chr6	144094146	144094171	MajorDMR-9-44048	2
chr6	144124314	144124423	MajorDMR-9-44049	3
chr6	144180965	144181270	MajorDMR-9-44050	5
chr6	144184234	144184558	MajorDMR-9-44051	4
chr6	144205391	144205748	MajorDMR-9-44052	4
chr6	144292544	144293340	MajorDMR-9-44053	5
chr6	144296885	144296985	MajorDMR-9-44054	2
chr6	144411570	144411795	MajorDMR-9-44055	2
chr6	144420746	144421169	MajorDMR-9-44056	2
chr6	144430704	144431341	MajorDMR-9-44057	5
chr6	144613580	144614155	MajorDMR-9-44058	4
chr6	144685655	144685738	MajorDMR-9-44059	3
chr6	144698734	144698835	MajorDMR-9-44060	2
chr6	144740253	144740356	MajorDMR-9-44061	2
chr6	144871113	144871281	MajorDMR-9-44062	2
chr6	144903263	144903885	MajorDMR-9-44063	3
chr6	145156182	145156520	MajorDMR-9-44064	2
chr6	145157479	145157515	MajorDMR-9-44065	4
chr6	145164890	145165791	MajorDMR-9-44066	4
chr6	145174546	145174915	MajorDMR-9-44067	2
chr6	145207233	145207812	MajorDMR-9-44068	6
chr6	145243718	145243947	MajorDMR-9-44069	3
chr6	145290390	145290892	MajorDMR-9-44070	2
chr6	145311922	145312477	MajorDMR-9-44071	4
chr6	145333340	145333372	MajorDMR-9-44072	3
chr6	145334045	145334888	MajorDMR-9-44073	5
chr6	145377807	145378044	MajorDMR-9-44074	3
chr6	145490437	145490610	MajorDMR-9-44075	2
chr6	145527448	145527463	MajorDMR-9-44076	2
chr6	145531549	145531705	MajorDMR-9-44077	3
chr6	145581488	145582088	MajorDMR-9-44078	3
chr6	145603866	145603930	MajorDMR-9-44079	4
chr6	145631255	145631772	MajorDMR-9-44080	3
chr6	145678230	145678235	MajorDMR-9-44081	2
chr6	145971141	145971196	MajorDMR-9-44082	2
chr6	145972019	145973270	MajorDMR-9-44083	9
chr6	145977817	145978215	MajorDMR-9-44084	2
chr6	145998152	145998769	MajorDMR-9-44085	4
chr6	146055127	146055136	MajorDMR-9-44086	2
chr6	146058024	146058172	MajorDMR-9-44087	3
chr6	146105182	146105478	MajorDMR-9-44088	5
chr6	146140240	146140265	MajorDMR-9-44089	2
chr6	146374598	146374963	MajorDMR-9-44090	3
chr6	146399251	146399378	MajorDMR-9-44091	3
chr6	146540541	146540607	MajorDMR-9-44092	2
chr6	146578835	146579397	MajorDMR-9-44093	3
chr6	146611451	146611485	MajorDMR-9-44094	2
chr6	146675625	146675806	MajorDMR-9-44095	3
chr6	146679090	146679538	MajorDMR-9-44096	6
chr6	146805671	146805836	MajorDMR-9-44097	3
chr6	147170592	147170855	MajorDMR-9-44098	4
chr6	147171552	147171580	MajorDMR-9-44099	3
chr6	147358111	147358251	MajorDMR-9-44100	2
chr6	147556989	147557088	MajorDMR-9-44101	3
chr6	147560107	147560311	MajorDMR-9-44102	2
chr6	147703418	147703572	MajorDMR-9-44103	3
chr6	147758957	147759131	MajorDMR-9-44104	2
chr6	147870733	147871107	MajorDMR-9-44105	6
chr6	147914583	147914849	MajorDMR-9-44106	3
chr6	147922720	147923139	MajorDMR-9-44107	10
chr6	147938516	147938756	MajorDMR-9-44108	2
chr6	147958923	147959658	MajorDMR-9-44109	7
chr6	147983725	147983759	MajorDMR-9-44110	2
chr6	148012045	148012131	MajorDMR-9-44111	4
chr6	148077969	148078325	MajorDMR-9-44112	5
chr6	148129920	148129986	MajorDMR-9-44113	2
chr6	148190216	148190355	MajorDMR-9-44114	2
chr6	148204190	148204611	MajorDMR-9-44115	4
chr6	148271206	148271282	MajorDMR-9-44116	3
chr6	148346322	148346744	MajorDMR-9-44117	5
chr6	148427276	148427778	MajorDMR-9-44118	2
chr6	148457866	148458464	MajorDMR-9-44119	6
chr6	148566341	148566458	MajorDMR-9-44120	4
chr6	148571389	148571528	MajorDMR-9-44121	3
chr6	148675915	148675994	MajorDMR-9-44122	3
chr6	148722775	148723334	MajorDMR-9-44123	6
chr6	148744750	148744909	MajorDMR-9-44124	5
chr6	148791616	148791631	MajorDMR-9-44125	2
chr6	148792945	148794005	MajorDMR-9-44126	14
chr6	148817119	148817664	MajorDMR-9-44127	8
chr6	149011979	149012090	MajorDMR-9-44128	2
chr6	149027481	149027627	MajorDMR-9-44129	3
chr6	149071055	149071267	MajorDMR-9-44130	2
chr6	149073503	149073643	MajorDMR-9-44131	2
chr6	149097505	149098533	MajorDMR-9-44132	14
chr6	149100508	149100595	MajorDMR-9-44133	2
chr6	149110979	149111464	MajorDMR-9-44134	2
chr6	149157346	149157490	MajorDMR-9-44135	3
chr6	149189435	149190034	MajorDMR-9-44136	8
chr6	149190758	149190906	MajorDMR-9-44137	6
chr6	149239272	149239494	MajorDMR-9-44138	4
chr6	149380796	149380877	MajorDMR-9-44139	3
chr6	149385758	149385830	MajorDMR-9-44140	2
chr6	149463523	149463809	MajorDMR-9-44141	2
chr6	149524239	149524395	MajorDMR-9-44142	2
chr6	149755682	149755712	MajorDMR-9-44143	3
chr6	150088290	150088486	MajorDMR-9-44144	2
chr6	150092026	150092352	MajorDMR-9-44145	3
chr6	150141714	150141774	MajorDMR-9-44146	4
chr6	150152315	150152458	MajorDMR-9-44147	2
chr6	150244863	150244921	MajorDMR-9-44148	2
chr6	150258814	150258830	MajorDMR-9-44149	2
chr6	150261729	150261902	MajorDMR-9-44150	2
chr6	150271651	150271898	MajorDMR-9-44151	3
chr6	150286513	150287026	MajorDMR-9-44152	8
chr6	150312807	150313463	MajorDMR-9-44153	7
chr6	150333207	150333738	MajorDMR-9-44154	4
chr6	150502615	150503081	MajorDMR-9-44155	5
chr6	150525194	150525823	MajorDMR-9-44156	23
chr6	150648028	150648094	MajorDMR-9-44157	2
chr6	150682946	150682973	MajorDMR-9-44158	3
chr6	150846350	150846461	MajorDMR-9-44159	2
chr6	150886655	150886669	MajorDMR-9-44160	2
chr6	151042869	151043375	MajorDMR-9-44161	7
chr6	151136074	151136084	MajorDMR-9-44162	2
chr6	151452485	151452622	MajorDMR-9-44163	2
chr6	151453164	151453289	MajorDMR-9-44164	6
chr6	151507427	151507438	MajorDMR-9-44165	2
chr6	151660132	151660341	MajorDMR-9-44166	4
chr6	151715025	151715766	MajorDMR-9-44167	10
chr6	151717538	151718045	MajorDMR-9-44168	3
chr6	151820501	151820761	MajorDMR-9-44169	5
chr6	152355707	152356093	MajorDMR-9-44170	6
chr6	152375489	152375701	MajorDMR-9-44171	7
chr6	152438461	152438611	MajorDMR-9-44172	5
chr6	152494553	152494753	MajorDMR-9-44173	4
chr6	152505878	152507128	MajorDMR-9-44174	10
chr6	152604362	152604480	MajorDMR-9-44175	2
chr6	152636952	152637257	MajorDMR-9-44176	3
chr6	152657514	152657569	MajorDMR-9-44177	2
chr6	152690010	152690587	MajorDMR-9-44178	4
chr6	152799631	152800074	MajorDMR-9-44179	7
chr6	152823968	152824640	MajorDMR-9-44180	8
chr6	152895089	152895227	MajorDMR-9-44181	2
chr6	152906578	152906621	MajorDMR-9-44182	2
chr6	153171841	153172610	MajorDMR-9-44183	7
chr6	153335296	153335543	MajorDMR-9-44184	2
chr6	153353819	153353991	MajorDMR-9-44185	3
chr6	153379630	153380416	MajorDMR-9-44186	7
chr6	153411846	153411889	MajorDMR-9-44187	2
chr6	153453234	153453446	MajorDMR-9-44188	4
chr6	153488564	153489024	MajorDMR-9-44189	3
chr6	153573242	153573502	MajorDMR-9-44190	9
chr6	153574168	153575048	MajorDMR-9-44191	7
chr6	153630808	153630987	MajorDMR-9-44192	2
chr6	153799535	153799635	MajorDMR-9-44193	2
chr6	153918357	153918419	MajorDMR-9-44194	2
chr6	153990398	153990429	MajorDMR-9-44195	2
chr6	154019335	154019897	MajorDMR-9-44196	6
chr6	154444347	154444709	MajorDMR-9-44197	4
chr6	154461038	154461453	MajorDMR-9-44198	6
chr6	154480773	154480780	MajorDMR-9-44199	2
chr6	154520991	154521663	MajorDMR-9-44200	8
chr6	154619481	154619914	MajorDMR-9-44201	2
chr6	154640663	154640944	MajorDMR-9-44202	6
chr6	154857209	154857457	MajorDMR-9-44203	5
chr6	155024312	155024632	MajorDMR-9-44204	4
chr6	155056350	155056525	MajorDMR-9-44205	3
chr6	155058325	155058480	MajorDMR-9-44206	2
chr6	155059829	155059871	MajorDMR-9-44207	2
chr6	155066863	155067003	MajorDMR-9-44208	2
chr6	155122719	155123299	MajorDMR-9-44209	3
chr6	155128582	155128669	MajorDMR-9-44210	2
chr6	155139910	155139956	MajorDMR-9-44211	2
chr6	155148514	155148964	MajorDMR-9-44212	2
chr6	155161313	155161394	MajorDMR-9-44213	2
chr6	155215374	155215408	MajorDMR-9-44214	2
chr6	155253723	155254426	MajorDMR-9-44215	8
chr6	155456117	155456129	MajorDMR-9-44216	2
chr6	155705201	155705596	MajorDMR-9-44217	3
chr6	155746475	155746514	MajorDMR-9-44218	2
chr6	155814920	155815026	MajorDMR-9-44219	2
chr6	155826299	155826386	MajorDMR-9-44220	4
chr6	155907190	155907209	MajorDMR-9-44221	2
chr6	155907849	155907888	MajorDMR-9-44222	2
chr6	156067095	156067117	MajorDMR-9-44223	2
chr6	156068686	156068772	MajorDMR-9-44224	2
chr6	156199461	156199502	MajorDMR-9-44225	2
chr6	156210981	156211133	MajorDMR-9-44226	2
chr6	156238422	156238685	MajorDMR-9-44227	2
chr6	156424933	156425063	MajorDMR-9-44228	2
chr6	156758183	156758853	MajorDMR-9-44229	10
chr6	156784147	156784159	MajorDMR-9-44230	2
chr6	156784673	156785057	MajorDMR-9-44231	5
chr6	156822046	156822838	MajorDMR-9-44232	8
chr6	156939793	156940308	MajorDMR-9-44233	6
chr6	157108640	157109333	MajorDMR-9-44234	3
chr6	157187968	157188004	MajorDMR-9-44235	2
chr6	157203298	157203402	MajorDMR-9-44236	4
chr6	157237523	157237995	MajorDMR-9-44237	9
chr6	157240067	157240381	MajorDMR-9-44238	4
chr6	157309855	157309920	MajorDMR-9-44239	3
chr6	157319998	157320029	MajorDMR-9-44240	3
chr6	157327657	157328689	MajorDMR-9-44241	9
chr6	157412250	157412262	MajorDMR-9-44242	2
chr6	157492605	157493260	MajorDMR-9-44243	8
chr6	157627566	157628138	MajorDMR-9-44244	8
chr6	157633924	157634023	MajorDMR-9-44245	6
chr6	157748194	157748322	MajorDMR-9-44246	2
chr6	157814199	157814546	MajorDMR-9-44247	2
chr6	157834911	157834926	MajorDMR-9-44248	3
chr6	157909983	157910349	MajorDMR-9-44249	4
chr6	157915930	157916442	MajorDMR-9-44250	4
chr6	157963397	157963459	MajorDMR-9-44251	2
chr6	158036169	158036371	MajorDMR-9-44252	3
chr6	158053469	158054329	MajorDMR-9-44253	5
chr6	158064224	158064509	MajorDMR-9-44254	5
chr6	158103970	158104001	MajorDMR-9-44255	2
chr6	158176343	158176809	MajorDMR-9-44256	8
chr6	158203746	158203896	MajorDMR-9-44257	5
chr6	158277031	158277077	MajorDMR-9-44258	4
chr6	158299491	158299501	MajorDMR-9-44259	2
chr6	158385016	158385137	MajorDMR-9-44260	7
chr6	158424301	158424504	MajorDMR-9-44261	3
chr6	158441825	158441930	MajorDMR-9-44262	2
chr6	158463584	158463762	MajorDMR-9-44263	5
chr6	158596485	158596515	MajorDMR-9-44264	2
chr6	158622493	158622678	MajorDMR-9-44265	3
chr6	158628533	158628721	MajorDMR-9-44266	3
chr6	158640016	158640577	MajorDMR-9-44267	4
chr6	158663446	158663452	MajorDMR-9-44268	2
chr6	158678532	158678586	MajorDMR-9-44269	2
chr6	158733980	158734711	MajorDMR-9-44270	5
chr6	158757494	158757906	MajorDMR-9-44271	2
chr6	158808343	158808705	MajorDMR-9-44272	3
chr6	158809346	158809563	MajorDMR-9-44273	7
chr6	158830475	158831013	MajorDMR-9-44274	5
chr6	158861539	158862177	MajorDMR-9-44275	7
chr6	158882754	158883531	MajorDMR-9-44276	9
chr6	158909438	158909456	MajorDMR-9-44277	3
chr6	158921116	158921319	MajorDMR-9-44278	3
chr6	158937285	158937557	MajorDMR-9-44279	16
chr6	158961241	158961549	MajorDMR-9-44280	6
chr6	158976684	158977406	MajorDMR-9-44281	13
chr6	158979514	158979834	MajorDMR-9-44282	5
chr6	159012411	159012431	MajorDMR-9-44283	3
chr6	159013165	159013399	MajorDMR-9-44284	4
chr6	159014621	159014895	MajorDMR-9-44285	2
chr6	159015879	159016465	MajorDMR-9-44286	4
chr6	159032458	159033371	MajorDMR-9-44287	16
chr6	159042127	159042172	MajorDMR-9-44288	2
chr6	159043500	159043750	MajorDMR-9-44289	8
chr6	159064246	159064348	MajorDMR-9-44290	2
chr6	159069806	159069817	MajorDMR-9-44291	2
chr6	159083668	159085005	MajorDMR-9-44292	34
chr6	159090104	159090266	MajorDMR-9-44293	2
chr6	159099382	159099576	MajorDMR-9-44294	3
chr6	159235306	159235421	MajorDMR-9-44295	4
chr6	159359615	159359853	MajorDMR-9-44296	5
chr6	159441235	159441577	MajorDMR-9-44297	3
chr6	159515564	159516273	MajorDMR-9-44298	12
chr6	159679571	159680070	MajorDMR-9-44299	6
chr6	159797358	159797872	MajorDMR-9-44300	4
chr6	159820752	159820834	MajorDMR-9-44301	3
chr6	159857781	159858087	MajorDMR-9-44302	4
chr6	159888566	159888575	MajorDMR-9-44303	2
chr6	160006812	160007382	MajorDMR-9-44304	3
chr6	160036891	160037647	MajorDMR-9-44305	5
chr6	160103514	160103633	MajorDMR-9-44306	3
chr6	160122233	160122938	MajorDMR-9-44307	3
chr6	160165306	160165371	MajorDMR-9-44308	2
chr6	160174514	160174575	MajorDMR-9-44309	2
chr6	160241428	160241440	MajorDMR-9-44310	2
chr6	160333249	160334123	MajorDMR-9-44311	5
chr6	160498276	160498966	MajorDMR-9-44312	9
chr6	160611222	160611588	MajorDMR-9-44313	2
chr6	160743308	160743445	MajorDMR-9-44314	2
chr6	160960636	160960863	MajorDMR-9-44315	6
chr6	161098676	161099089	MajorDMR-9-44316	4
chr6	161233296	161233642	MajorDMR-9-44317	2
chr6	161235330	161235621	MajorDMR-9-44318	3
chr6	161302535	161302629	MajorDMR-9-44319	2
chr6	161303828	161304143	MajorDMR-9-44320	2
chr6	161318323	161318426	MajorDMR-9-44321	2
chr6	161387685	161388310	MajorDMR-9-44322	5
chr6	161393392	161393614	MajorDMR-9-44323	8
chr6	161399650	161400587	MajorDMR-9-44324	8
chr6	161414363	161414377	MajorDMR-9-44325	2
chr6	161417708	161417914	MajorDMR-9-44326	3
chr6	161419807	161421039	MajorDMR-9-44327	15
chr6	161422617	161423487	MajorDMR-9-44328	6
chr6	161461091	161461580	MajorDMR-9-44329	4
chr6	161469083	161469208	MajorDMR-9-44330	2
chr6	161469742	161469768	MajorDMR-9-44331	2
chr6	161508439	161508945	MajorDMR-9-44332	10
chr6	161524761	161524853	MajorDMR-9-44333	2
chr6	161550393	161550534	MajorDMR-9-44334	6
chr6	161555198	161555657	MajorDMR-9-44335	6
chr6	161580864	161581919	MajorDMR-9-44336	8
chr6	161585198	161586255	MajorDMR-9-44337	8
chr6	161589565	161590373	MajorDMR-9-44338	7
chr6	161591369	161592244	MajorDMR-9-44339	11
chr6	161599776	161599913	MajorDMR-9-44340	2
chr6	161618948	161620871	MajorDMR-9-44341	17
chr6	161625351	161625784	MajorDMR-9-44342	3
chr6	161628379	161628453	MajorDMR-9-44343	3
chr6	161631047	161631483	MajorDMR-9-44344	2
chr6	161636324	161636503	MajorDMR-9-44345	4
chr6	161645019	161645350	MajorDMR-9-44346	3
chr6	161648780	161648904	MajorDMR-9-44347	4
chr6	161652968	161653498	MajorDMR-9-44348	14
chr6	161654560	161654726	MajorDMR-9-44349	2
chr6	161672009	161672629	MajorDMR-9-44350	5
chr6	161676466	161676491	MajorDMR-9-44351	2
chr6	161687852	161687859	MajorDMR-9-44352	2
chr6	161740031	161740036	MajorDMR-9-44353	2
chr6	161810831	161811058	MajorDMR-9-44354	2
chr6	161814490	161814689	MajorDMR-9-44355	2
chr6	161827639	161828034	MajorDMR-9-44356	5
chr6	161836013	161836037	MajorDMR-9-44357	3
chr6	161864830	161865330	MajorDMR-9-44358	8
chr6	161876230	161876636	MajorDMR-9-44359	8
chr6	161887452	161888025	MajorDMR-9-44360	4
chr6	161929055	161929097	MajorDMR-9-44361	3
chr6	161932792	161932960	MajorDMR-9-44362	2
chr6	161955918	161956017	MajorDMR-9-44363	3
chr6	162052182	162052469	MajorDMR-9-44364	3
chr6	162056333	162056857	MajorDMR-9-44365	8
chr6	162060627	162061646	MajorDMR-9-44366	8
chr6	162068944	162068968	MajorDMR-9-44367	2
chr6	162117611	162117909	MajorDMR-9-44368	2
chr6	162135694	162136207	MajorDMR-9-44369	11
chr6	162147404	162147439	MajorDMR-9-44370	2
chr6	162186175	162186485	MajorDMR-9-44371	5
chr6	162256177	162256952	MajorDMR-9-44372	18
chr6	162310674	162311089	MajorDMR-9-44373	4
chr6	162318160	162318395	MajorDMR-9-44374	4
chr6	162319517	162319570	MajorDMR-9-44375	2
chr6	162328330	162328650	MajorDMR-9-44376	2
chr6	162338894	162339670	MajorDMR-9-44377	6
chr6	162363787	162364276	MajorDMR-9-44378	3
chr6	162366439	162367501	MajorDMR-9-44379	6
chr6	162439336	162439354	MajorDMR-9-44380	4
chr6	162466026	162466308	MajorDMR-9-44381	5
chr6	162540634	162540638	MajorDMR-9-44382	2
chr6	162572737	162572815	MajorDMR-9-44383	2
chr6	162640305	162640764	MajorDMR-9-44384	4
chr6	162650026	162650442	MajorDMR-9-44385	3
chr6	162673047	162673281	MajorDMR-9-44386	2
chr6	162697116	162697282	MajorDMR-9-44387	5
chr6	162746991	162747306	MajorDMR-9-44388	4
chr6	162765907	162766782	MajorDMR-9-44389	8
chr6	162811970	162812691	MajorDMR-9-44390	24
chr6	162830844	162830944	MajorDMR-9-44391	3
chr6	162960233	162960793	MajorDMR-9-44392	5
chr6	163010267	163010432	MajorDMR-9-44393	2
chr6	163024480	163025291	MajorDMR-9-44394	12
chr6	163031417	163031542	MajorDMR-9-44395	3
chr6	163039584	163039594	MajorDMR-9-44396	2
chr6	163086049	163086166	MajorDMR-9-44397	2
chr6	163116987	163117314	MajorDMR-9-44398	6
chr6	163123306	163123689	MajorDMR-9-44399	2
chr6	163124511	163124630	MajorDMR-9-44400	2
chr6	163150429	163150507	MajorDMR-9-44401	2
chr6	163157291	163157357	MajorDMR-9-44402	2
chr6	163166316	163166415	MajorDMR-9-44403	2
chr6	163171958	163172052	MajorDMR-9-44404	3
chr6	163172942	163173251	MajorDMR-9-44405	4
chr6	163235864	163235885	MajorDMR-9-44406	2
chr6	163276019	163276194	MajorDMR-9-44407	2
chr6	163278546	163279106	MajorDMR-9-44408	3
chr6	163310780	163311030	MajorDMR-9-44409	3
chr6	163315583	163316123	MajorDMR-9-44410	4
chr6	163339452	163339626	MajorDMR-9-44411	2
chr6	163448011	163448378	MajorDMR-9-44412	5
chr6	163507317	163507775	MajorDMR-9-44413	2
chr6	163520397	163520456	MajorDMR-9-44414	3
chr6	163572435	163572760	MajorDMR-9-44415	6
chr6	163594901	163595083	MajorDMR-9-44416	6
chr6	163677110	163677674	MajorDMR-9-44417	7
chr6	163735280	163736277	MajorDMR-9-44418	18
chr6	163737234	163737867	MajorDMR-9-44419	11
chr6	163775334	163775420	MajorDMR-9-44420	2
chr6	163826138	163826281	MajorDMR-9-44421	3
chr6	163830495	163830505	MajorDMR-9-44422	2
chr6	163842920	163843588	MajorDMR-9-44423	8
chr6	163845807	163845997	MajorDMR-9-44424	5
chr6	163846970	163847251	MajorDMR-9-44425	2
chr6	163848717	163848723	MajorDMR-9-44426	3
chr6	163850418	163851113	MajorDMR-9-44427	3
chr6	163852902	163852924	MajorDMR-9-44428	2
chr6	163853527	163853632	MajorDMR-9-44429	2
chr6	163854519	163855620	MajorDMR-9-44430	14
chr6	163856221	163856414	MajorDMR-9-44431	2
chr6	163857103	163859480	MajorDMR-9-44432	16
chr6	163860025	163860839	MajorDMR-9-44433	14
chr6	163863131	163863723	MajorDMR-9-44434	4
chr6	163864237	163867840	MajorDMR-9-44435	42
chr6	163868775	163869684	MajorDMR-9-44436	10
chr6	163871181	163872055	MajorDMR-9-44437	8
chr6	163872694	163876326	MajorDMR-9-44438	24
chr6	163878428	163878633	MajorDMR-9-44439	4
chr6	163880468	163880602	MajorDMR-9-44440	3
chr6	163881736	163881941	MajorDMR-9-44441	2
chr6	163883966	163884765	MajorDMR-9-44442	5
chr6	163885768	163886010	MajorDMR-9-44443	3
chr6	163887089	163888205	MajorDMR-9-44444	9
chr6	163888775	163888936	MajorDMR-9-44445	2
chr6	163889438	163889849	MajorDMR-9-44446	2
chr6	163891162	163891197	MajorDMR-9-44447	2
chr6	163895573	163895952	MajorDMR-9-44448	2
chr6	163896691	163896973	MajorDMR-9-44449	3
chr6	163898723	163899092	MajorDMR-9-44450	4
chr6	163901394	163901757	MajorDMR-9-44451	2
chr6	163903202	163903701	MajorDMR-9-44452	5
chr6	163905906	163906460	MajorDMR-9-44453	3
chr6	163907790	163908460	MajorDMR-9-44454	4
chr6	163908992	163909260	MajorDMR-9-44455	6
chr6	163910187	163911343	MajorDMR-9-44456	9
chr6	163912151	163912397	MajorDMR-9-44457	2
chr6	163912958	163915676	MajorDMR-9-44458	23
chr6	163917184	163917733	MajorDMR-9-44459	3
chr6	163919883	163920298	MajorDMR-9-44460	5
chr6	163921415	163923176	MajorDMR-9-44461	10
chr6	163928122	163928806	MajorDMR-9-44462	6
chr6	163935237	163935732	MajorDMR-9-44463	3
chr6	163941028	163942101	MajorDMR-9-44464	6
chr6	163943927	163944352	MajorDMR-9-44465	4
chr6	163944958	163946815	MajorDMR-9-44466	21
chr6	163948485	163949360	MajorDMR-9-44467	5
chr6	163950227	163950622	MajorDMR-9-44468	2
chr6	163951255	163951927	MajorDMR-9-44469	6
chr6	163952787	163954098	MajorDMR-9-44470	6
chr6	163955170	163957493	MajorDMR-9-44471	21
chr6	163958037	163958678	MajorDMR-9-44472	4
chr6	163959345	163959612	MajorDMR-9-44473	5
chr6	163960210	163960612	MajorDMR-9-44474	4
chr6	163961517	163963286	MajorDMR-9-44475	9
chr6	163966202	163967242	MajorDMR-9-44476	8
chr6	163967953	163969094	MajorDMR-9-44477	7
chr6	163969829	163969979	MajorDMR-9-44478	2
chr6	163970578	163971650	MajorDMR-9-44479	4
chr6	163972991	163973231	MajorDMR-9-44480	3
chr6	163976419	163976584	MajorDMR-9-44481	5
chr6	163980225	163981292	MajorDMR-9-44482	5
chr6	163982284	163983061	MajorDMR-9-44483	6
chr6	163983610	163985429	MajorDMR-9-44484	18
chr6	163986992	163987630	MajorDMR-9-44485	5
chr6	163989023	163989993	MajorDMR-9-44486	9
chr6	163991867	163992215	MajorDMR-9-44487	6
chr6	163994354	163994389	MajorDMR-9-44488	2
chr6	163994935	163995513	MajorDMR-9-44489	3
chr6	163996205	163997358	MajorDMR-9-44490	8
chr6	163999801	164000191	MajorDMR-9-44491	6
chr6	164000804	164001210	MajorDMR-9-44492	3
chr6	164006534	164006616	MajorDMR-9-44493	3
chr6	164009536	164009563	MajorDMR-9-44494	2
chr6	164018098	164018390	MajorDMR-9-44495	3
chr6	164023475	164023503	MajorDMR-9-44496	3
chr6	164060462	164060602	MajorDMR-9-44497	5
chr6	164087097	164087531	MajorDMR-9-44498	6
chr6	164088557	164089532	MajorDMR-9-44499	6
chr6	164107388	164107491	MajorDMR-9-44500	2
chr6	164113471	164114028	MajorDMR-9-44501	7
chr6	164116461	164116726	MajorDMR-9-44502	5
chr6	164127089	164127414	MajorDMR-9-44503	3
chr6	164181520	164181855	MajorDMR-9-44504	3
chr6	164197652	164197820	MajorDMR-9-44505	2
chr6	164211377	164211624	MajorDMR-9-44506	5
chr6	164241772	164242000	MajorDMR-9-44507	3
chr6	164280867	164282228	MajorDMR-9-44508	15
chr6	164317827	164318143	MajorDMR-9-44509	3
chr6	164324644	164326529	MajorDMR-9-44510	20
chr6	164329084	164331371	MajorDMR-9-44511	26
chr6	164363269	164363972	MajorDMR-9-44512	4
chr6	164366129	164366779	MajorDMR-9-44513	5
chr6	164370796	164370823	MajorDMR-9-44514	3
chr6	164375559	164375792	MajorDMR-9-44515	4
chr6	164384983	164385382	MajorDMR-9-44516	4
chr6	164386003	164386122	MajorDMR-9-44517	3
chr6	164404082	164404318	MajorDMR-9-44518	3
chr6	164405317	164405394	MajorDMR-9-44519	4
chr6	164406584	164406926	MajorDMR-9-44520	7
chr6	164409416	164409976	MajorDMR-9-44521	6
chr6	164419671	164421220	MajorDMR-9-44522	10
chr6	164429915	164430260	MajorDMR-9-44523	5
chr6	164434749	164434780	MajorDMR-9-44524	3
chr6	164435986	164435993	MajorDMR-9-44525	2
chr6	164440611	164440619	MajorDMR-9-44526	2
chr6	164443038	164443446	MajorDMR-9-44527	4
chr6	164444709	164444957	MajorDMR-9-44528	4
chr6	164447589	164448149	MajorDMR-9-44529	3
chr6	164457651	164457768	MajorDMR-9-44530	2
chr6	164462127	164462140	MajorDMR-9-44531	2
chr6	164515555	164515797	MajorDMR-9-44532	2
chr6	164529952	164530539	MajorDMR-9-44533	14
chr6	164556523	164556745	MajorDMR-9-44534	3
chr6	164562997	164563725	MajorDMR-9-44535	8
chr6	164566279	164566466	MajorDMR-9-44536	6
chr6	164571036	164571728	MajorDMR-9-44537	11
chr6	164574099	164574214	MajorDMR-9-44538	3
chr6	164585947	164586234	MajorDMR-9-44539	3
chr6	164589591	164589758	MajorDMR-9-44540	3
chr6	164614645	164615144	MajorDMR-9-44541	6
chr6	164623675	164624130	MajorDMR-9-44542	5
chr6	164636429	164637880	MajorDMR-9-44543	9
chr6	164643278	164643287	MajorDMR-9-44544	2
chr6	164667975	164668320	MajorDMR-9-44545	9
chr6	164676456	164677884	MajorDMR-9-44546	7
chr6	164687464	164687561	MajorDMR-9-44547	2
chr6	164706981	164707392	MajorDMR-9-44548	4
chr6	164721577	164721998	MajorDMR-9-44549	5
chr6	164743668	164744310	MajorDMR-9-44550	4
chr6	164751851	164752099	MajorDMR-9-44551	3
chr6	164805163	164805463	MajorDMR-9-44552	5
chr6	164817336	164817580	MajorDMR-9-44553	3
chr6	164839244	164839297	MajorDMR-9-44554	3
chr6	164840001	164840183	MajorDMR-9-44555	4
chr6	164853527	164853637	MajorDMR-9-44556	3
chr6	164855209	164855775	MajorDMR-9-44557	8
chr6	164876090	164876136	MajorDMR-9-44558	5
chr6	164953422	164954100	MajorDMR-9-44559	9
chr6	164955664	164955732	MajorDMR-9-44560	3
chr6	165028632	165029311	MajorDMR-9-44561	8
chr6	165044572	165044681	MajorDMR-9-44562	2
chr6	165062361	165062776	MajorDMR-9-44563	6
chr6	165099047	165099176	MajorDMR-9-44564	3
chr6	165152635	165153754	MajorDMR-9-44565	10
chr6	165177350	165177854	MajorDMR-9-44566	4
chr6	165248294	165248576	MajorDMR-9-44567	4
chr6	165267023	165267042	MajorDMR-9-44568	2
chr6	165272923	165274225	MajorDMR-9-44569	9
chr6	165317099	165317167	MajorDMR-9-44570	2
chr6	165324746	165325128	MajorDMR-9-44571	4
chr6	165329118	165329808	MajorDMR-9-44572	5
chr6	165338281	165338414	MajorDMR-9-44573	4
chr6	165340002	165340038	MajorDMR-9-44574	2
chr6	165343085	165343557	MajorDMR-9-44575	10
chr6	165360384	165360995	MajorDMR-9-44576	8
chr6	165427144	165428132	MajorDMR-9-44577	6
chr6	165444410	165444631	MajorDMR-9-44578	2
chr6	165632970	165634381	MajorDMR-9-44579	15
chr6	165644274	165644976	MajorDMR-9-44580	11
chr6	165645775	165646664	MajorDMR-9-44581	9
chr6	165655759	165656270	MajorDMR-9-44582	3
chr6	165662790	165662801	MajorDMR-9-44583	2
chr6	165908432	165908675	MajorDMR-9-44584	4
chr6	165959549	165959826	MajorDMR-9-44585	3
chr6	166070914	166071028	MajorDMR-9-44586	5
chr6	166078425	166078615	MajorDMR-9-44587	2
chr6	166218775	166218858	MajorDMR-9-44588	5
chr6	166267638	166268387	MajorDMR-9-44589	27
chr6	166304553	166304835	MajorDMR-9-44590	4
chr6	166323540	166324365	MajorDMR-9-44591	7
chr6	166486119	166486341	MajorDMR-9-44592	3
chr6	166536696	166536709	MajorDMR-9-44593	3
chr6	166579885	166579891	MajorDMR-9-44594	2
chr6	166582944	166583640	MajorDMR-9-44595	26
chr6	166587023	166587851	MajorDMR-9-44596	5
chr6	166643118	166643549	MajorDMR-9-44597	8
chr6	166706148	166706604	MajorDMR-9-44598	3
chr6	166708799	166709103	MajorDMR-9-44599	7
chr6	166709666	166710493	MajorDMR-9-44600	10
chr6	166776999	166777135	MajorDMR-9-44601	3
chr6	166783429	166783535	MajorDMR-9-44602	2
chr6	166822714	166823751	MajorDMR-9-44603	17
chr6	166851160	166852127	MajorDMR-9-44604	16
chr6	166853842	166854117	MajorDMR-9-44605	2
chr6	166857800	166858017	MajorDMR-9-44606	2
chr6	166893470	166893491	MajorDMR-9-44607	3
chr6	166916741	166916959	MajorDMR-9-44608	4
chr6	166936095	166936161	MajorDMR-9-44609	2
chr6	166940900	166941136	MajorDMR-9-44610	2
chr6	166958188	166958444	MajorDMR-9-44611	3
chr6	166978167	166978291	MajorDMR-9-44612	6
chr6	167034582	167035214	MajorDMR-9-44613	9
chr6	167066152	167066239	MajorDMR-9-44614	3
chr6	167105334	167105407	MajorDMR-9-44615	2
chr6	167106712	167106950	MajorDMR-9-44616	3
chr6	167133189	167133250	MajorDMR-9-44617	4
chr6	167150464	167151441	MajorDMR-9-44618	9
chr6	167152778	167152953	MajorDMR-9-44619	2
chr6	167195810	167196324	MajorDMR-9-44620	4
chr6	167198280	167198684	MajorDMR-9-44621	5
chr6	167199204	167199277	MajorDMR-9-44622	2
chr6	167209245	167209669	MajorDMR-9-44623	4
chr6	167210262	167210705	MajorDMR-9-44624	12
chr6	167211982	167213928	MajorDMR-9-44625	17
chr6	167215832	167216262	MajorDMR-9-44626	4
chr6	167217230	167217483	MajorDMR-9-44627	2
chr6	167225408	167225542	MajorDMR-9-44628	4
chr6	167238465	167238792	MajorDMR-9-44629	5
chr6	167241895	167242319	MajorDMR-9-44630	5
chr6	167247619	167248080	MajorDMR-9-44631	5
chr6	167254699	167255127	MajorDMR-9-44632	9
chr6	167263487	167263498	MajorDMR-9-44633	2
chr6	167264902	167265523	MajorDMR-9-44634	6
chr6	167274262	167274677	MajorDMR-9-44635	2
chr6	167279404	167279456	MajorDMR-9-44636	2
chr6	167280921	167281317	MajorDMR-9-44637	4
chr6	167282462	167283026	MajorDMR-9-44638	12
chr6	167283834	167284217	MajorDMR-9-44639	4
chr6	167286154	167287049	MajorDMR-9-44640	13
chr6	167287888	167287942	MajorDMR-9-44641	2
chr6	167341293	167341389	MajorDMR-9-44642	2
chr6	167341894	167343302	MajorDMR-9-44643	18
chr6	167345151	167345242	MajorDMR-9-44644	3
chr6	167348884	167349011	MajorDMR-9-44645	3
chr6	167350748	167352122	MajorDMR-9-44646	24
chr6	167356175	167356872	MajorDMR-9-44647	14
chr6	167362100	167362336	MajorDMR-9-44648	2
chr6	167363261	167364965	MajorDMR-9-44649	18
chr6	167366184	167366621	MajorDMR-9-44650	7
chr6	167367458	167368924	MajorDMR-9-44651	15
chr6	167383348	167383401	MajorDMR-9-44652	2
chr6	167391220	167391841	MajorDMR-9-44653	5
chr6	167454432	167454962	MajorDMR-9-44654	6
chr6	167528525	167528895	MajorDMR-9-44655	7
chr6	167552637	167552727	MajorDMR-9-44656	2
chr6	167560516	167560688	MajorDMR-9-44657	6
chr6	167640084	167640123	MajorDMR-9-44658	3
chr6	167651720	167651822	MajorDMR-9-44659	7
chr6	167656675	167656907	MajorDMR-9-44660	3
chr6	167661631	167661742	MajorDMR-9-44661	5
chr6	167715107	167715246	MajorDMR-9-44662	3
chr6	167732001	167732093	MajorDMR-9-44663	4
chr6	167733368	167733406	MajorDMR-9-44664	2
chr6	167734429	167734490	MajorDMR-9-44665	4
chr6	167754763	167755090	MajorDMR-9-44666	9
chr6	167770223	167770468	MajorDMR-9-44667	7
chr6	167845950	167846157	MajorDMR-9-44668	3
chr6	167849466	167849991	MajorDMR-9-44669	18
chr6	167900080	167900118	MajorDMR-9-44670	4
chr6	168048348	168048365	MajorDMR-9-44671	2
chr6	168051315	168051357	MajorDMR-9-44672	5
chr6	168129558	168129878	MajorDMR-9-44673	11
chr6	168319156	168319662	MajorDMR-9-44674	5
chr6	168344556	168344582	MajorDMR-9-44675	2
chr6	168374884	168375182	MajorDMR-9-44676	4
chr6	168381774	168382186	MajorDMR-9-44677	2
chr6	168564847	168565307	MajorDMR-9-44678	4
chr6	168569127	168569542	MajorDMR-9-44679	7
chr6	168689097	168689197	MajorDMR-9-44680	4
chr6	168764214	168764540	MajorDMR-9-44681	4
chr6	168936276	168936921	MajorDMR-9-44682	10
chr6	168937748	168938504	MajorDMR-9-44683	11
chr6	168942510	168943192	MajorDMR-9-44684	7
chr6	168996777	168997628	MajorDMR-9-44685	11
chr6	169041519	169041543	MajorDMR-9-44686	2
chr6	169093739	169093847	MajorDMR-9-44687	3
chr6	169125058	169125437	MajorDMR-9-44688	2
chr6	169390267	169390298	MajorDMR-9-44689	2
chr6	169408643	169408833	MajorDMR-9-44690	2
chr6	169414800	169414818	MajorDMR-9-44691	2
chr6	169444561	169444985	MajorDMR-9-44692	6
chr6	169513124	169513308	MajorDMR-9-44693	3
chr6	169651114	169651345	MajorDMR-9-44694	6
chr6	169667402	169667461	MajorDMR-9-44695	2
chr6	169823368	169823393	MajorDMR-9-44696	2
chr6	169845796	169846282	MajorDMR-9-44697	19
chr6	169976992	169977099	MajorDMR-9-44698	3
chr6	169992953	169993401	MajorDMR-9-44699	3
chr6	170125644	170125649	MajorDMR-9-44700	2
chr6	170237115	170237303	MajorDMR-9-44701	2
chr6	170338445	170338777	MajorDMR-9-44702	11
chr6	170405259	170406013	MajorDMR-9-44703	13
chr6	170433295	170433565	MajorDMR-9-44704	5
chr6	170468266	170468286	MajorDMR-9-44705	3
chr6	170491154	170491483	MajorDMR-9-44706	8
chr6	170532587	170532727	MajorDMR-9-44707	4
chr6	170571552	170571944	MajorDMR-9-44708	11
chr6	170575382	170575400	MajorDMR-9-44709	2
chr6	170578691	170579448	MajorDMR-9-44710	11
chr6	170759833	170760155	MajorDMR-9-44711	5
chr6	170771934	170771945	MajorDMR-9-44712	2
chr6	170774358	170775090	MajorDMR-9-44713	11
chr6	170783034	170783472	MajorDMR-9-44714	7
chr6	170842104	170842234	MajorDMR-9-44715	5
chr6	170859612	170861330	MajorDMR-9-44716	19
chr6	171011262	171011475	MajorDMR-9-44717	2
chr7	38587	38618	MajorDMR-9-44718	2
chr7	124842	125241	MajorDMR-9-44719	13
chr7	130975	131093	MajorDMR-9-44720	3
chr7	139179	139642	MajorDMR-9-44721	12
chr7	187740	188201	MajorDMR-9-44722	12
chr7	188884	188899	MajorDMR-9-44723	2
chr7	195372	195476	MajorDMR-9-44724	2
chr7	199477	199886	MajorDMR-9-44725	12
chr7	220949	220983	MajorDMR-9-44726	2
chr7	223023	223105	MajorDMR-9-44727	2
chr7	227152	227228	MajorDMR-9-44728	3
chr7	312035	312205	MajorDMR-9-44729	3
chr7	318244	318370	MajorDMR-9-44730	3
chr7	324288	324843	MajorDMR-9-44731	18
chr7	377839	378477	MajorDMR-9-44732	16
chr7	401536	402620	MajorDMR-9-44733	13
chr7	446328	446595	MajorDMR-9-44734	3
chr7	584442	585474	MajorDMR-9-44735	25
chr7	636948	637029	MajorDMR-9-44736	6
chr7	659779	660200	MajorDMR-9-44737	5
chr7	682136	682349	MajorDMR-9-44738	4
chr7	727383	727451	MajorDMR-9-44739	3
chr7	825204	826028	MajorDMR-9-44740	16
chr7	871195	871247	MajorDMR-9-44741	4
chr7	960336	960596	MajorDMR-9-44742	2
chr7	997570	997744	MajorDMR-9-44743	2
chr7	1011817	1012936	MajorDMR-9-44744	22
chr7	1022725	1022842	MajorDMR-9-44745	3
chr7	1099420	1099590	MajorDMR-9-44746	3
chr7	1125526	1126327	MajorDMR-9-44747	15
chr7	1128464	1129104	MajorDMR-9-44748	19
chr7	1133169	1133444	MajorDMR-9-44749	12
chr7	1144029	1144713	MajorDMR-9-44750	12
chr7	1197986	1198319	MajorDMR-9-44751	5
chr7	1258700	1258716	MajorDMR-9-44752	2
chr7	1260735	1261186	MajorDMR-9-44753	3
chr7	1262509	1262563	MajorDMR-9-44754	3
chr7	1263213	1263660	MajorDMR-9-44755	10
chr7	1266854	1267348	MajorDMR-9-44756	12
chr7	1291959	1291995	MajorDMR-9-44757	2
chr7	1293668	1294059	MajorDMR-9-44758	5
chr7	1367680	1367760	MajorDMR-9-44759	3
chr7	1398077	1398133	MajorDMR-9-44760	3
chr7	1411622	1412061	MajorDMR-9-44761	6
chr7	1435135	1435522	MajorDMR-9-44762	7
chr7	1450883	1450921	MajorDMR-9-44763	2
chr7	1469818	1469852	MajorDMR-9-44764	2
chr7	1551306	1551340	MajorDMR-9-44765	2
chr7	1563038	1563267	MajorDMR-9-44766	9
chr7	1612067	1612823	MajorDMR-9-44767	9
chr7	1632524	1632576	MajorDMR-9-44768	2
chr7	1682266	1682481	MajorDMR-9-44769	5
chr7	1698284	1698392	MajorDMR-9-44770	3
chr7	1702946	1703953	MajorDMR-9-44771	11
chr7	1707745	1708710	MajorDMR-9-44772	29
chr7	1710624	1722222	MajorDMR-9-44773	307
chr7	1726295	1726645	MajorDMR-9-44774	3
chr7	1728684	1729068	MajorDMR-9-44775	3
chr7	1730877	1738773	MajorDMR-9-44776	162
chr7	1739788	1741563	MajorDMR-9-44777	32
chr7	1742555	1747919	MajorDMR-9-44778	112
chr7	1748457	1748767	MajorDMR-9-44779	6
chr7	1749648	1755786	MajorDMR-9-44780	89
chr7	1758603	1759063	MajorDMR-9-44781	2
chr7	1760516	1760656	MajorDMR-9-44782	2
chr7	1761159	1762253	MajorDMR-9-44783	8
chr7	1763445	1764076	MajorDMR-9-44784	8
chr7	1764913	1765122	MajorDMR-9-44785	5
chr7	1769376	1776219	MajorDMR-9-44786	99
chr7	1776735	1777235	MajorDMR-9-44787	5
chr7	1778212	1779640	MajorDMR-9-44788	24
chr7	1781036	1783004	MajorDMR-9-44789	40
chr7	1783945	1784419	MajorDMR-9-44790	2
chr7	1786798	1788830	MajorDMR-9-44791	26
chr7	1789511	1789761	MajorDMR-9-44792	2
chr7	1822304	1822695	MajorDMR-9-44793	5
chr7	1858276	1859906	MajorDMR-9-44794	19
chr7	1866339	1866787	MajorDMR-9-44795	20
chr7	1883105	1883551	MajorDMR-9-44796	11
chr7	1886282	1886918	MajorDMR-9-44797	20
chr7	1896090	1896094	MajorDMR-9-44798	2
chr7	1902254	1902476	MajorDMR-9-44799	3
chr7	1932055	1933151	MajorDMR-9-44800	23
chr7	1955558	1956000	MajorDMR-9-44801	4
chr7	1961616	1962238	MajorDMR-9-44802	27
chr7	1963900	1964495	MajorDMR-9-44803	5
chr7	1965299	1967094	MajorDMR-9-44804	28
chr7	1968797	1969074	MajorDMR-9-44805	4
chr7	1979647	1980525	MajorDMR-9-44806	38
chr7	1982332	1982433	MajorDMR-9-44807	2
chr7	1983910	1984155	MajorDMR-9-44808	13
chr7	1984937	1985098	MajorDMR-9-44809	5
chr7	1985889	1987133	MajorDMR-9-44810	31
chr7	1990379	1990415	MajorDMR-9-44811	2
chr7	1992769	1993469	MajorDMR-9-44812	32
chr7	1994311	1994942	MajorDMR-9-44813	13
chr7	2003891	2004560	MajorDMR-9-44814	24
chr7	2005947	2006579	MajorDMR-9-44815	29
chr7	2009697	2009809	MajorDMR-9-44816	6
chr7	2015472	2015711	MajorDMR-9-44817	9
chr7	2018036	2018044	MajorDMR-9-44818	2
chr7	2022221	2022684	MajorDMR-9-44819	3
chr7	2024339	2024829	MajorDMR-9-44820	6
chr7	2026099	2026545	MajorDMR-9-44821	20
chr7	2031898	2033534	MajorDMR-9-44822	21
chr7	2036421	2036533	MajorDMR-9-44823	6
chr7	2037622	2037669	MajorDMR-9-44824	2
chr7	2041579	2041689	MajorDMR-9-44825	2
chr7	2048142	2048498	MajorDMR-9-44826	10
chr7	2056791	2057450	MajorDMR-9-44827	13
chr7	2059784	2060280	MajorDMR-9-44828	5
chr7	2067289	2067393	MajorDMR-9-44829	2
chr7	2070652	2071250	MajorDMR-9-44830	13
chr7	2071857	2072315	MajorDMR-9-44831	3
chr7	2074311	2074419	MajorDMR-9-44832	4
chr7	2078589	2078663	MajorDMR-9-44833	2
chr7	2080610	2081306	MajorDMR-9-44834	8
chr7	2082802	2083029	MajorDMR-9-44835	3
chr7	2086919	2086926	MajorDMR-9-44836	2
chr7	2088755	2088842	MajorDMR-9-44837	4
chr7	2091515	2091725	MajorDMR-9-44838	4
chr7	2100527	2100696	MajorDMR-9-44839	5
chr7	2102366	2103652	MajorDMR-9-44840	17
chr7	2105031	2106282	MajorDMR-9-44841	16
chr7	2107531	2110268	MajorDMR-9-44842	62
chr7	2111642	2112268	MajorDMR-9-44843	11
chr7	2115420	2115463	MajorDMR-9-44844	2
chr7	2119614	2120181	MajorDMR-9-44845	3
chr7	2121731	2122942	MajorDMR-9-44846	43
chr7	2127484	2127664	MajorDMR-9-44847	7
chr7	2128858	2129001	MajorDMR-9-44848	6
chr7	2132873	2133481	MajorDMR-9-44849	16
chr7	2134929	2135641	MajorDMR-9-44850	9
chr7	2136279	2136372	MajorDMR-9-44851	2
chr7	2138721	2140845	MajorDMR-9-44852	44
chr7	2143559	2144514	MajorDMR-9-44853	16
chr7	2146442	2151008	MajorDMR-9-44854	67
chr7	2151656	2152397	MajorDMR-9-44855	18
chr7	2170528	2171264	MajorDMR-9-44856	14
chr7	2172714	2172725	MajorDMR-9-44857	2
chr7	2176330	2176430	MajorDMR-9-44858	2
chr7	2180246	2181492	MajorDMR-9-44859	31
chr7	2183679	2184142	MajorDMR-9-44860	15
chr7	2224766	2226070	MajorDMR-9-44861	14
chr7	2249176	2249395	MajorDMR-9-44862	4
chr7	2261336	2261507	MajorDMR-9-44863	2
chr7	2262170	2262213	MajorDMR-9-44864	3
chr7	2398752	2399015	MajorDMR-9-44865	2
chr7	2448704	2448766	MajorDMR-9-44866	4
chr7	2468989	2469007	MajorDMR-9-44867	4
chr7	2588807	2589746	MajorDMR-9-44868	10
chr7	2590291	2590392	MajorDMR-9-44869	2
chr7	2593951	2594051	MajorDMR-9-44870	3
chr7	2605023	2605673	MajorDMR-9-44871	4
chr7	2608627	2608738	MajorDMR-9-44872	5
chr7	2632834	2633881	MajorDMR-9-44873	27
chr7	2635680	2636585	MajorDMR-9-44874	10
chr7	2754942	2755594	MajorDMR-9-44875	18
chr7	2756115	2756168	MajorDMR-9-44876	3
chr7	2756913	2757604	MajorDMR-9-44877	18
chr7	2759735	2759959	MajorDMR-9-44878	7
chr7	2774674	2775622	MajorDMR-9-44879	22
chr7	2783489	2783653	MajorDMR-9-44880	3
chr7	2812608	2812728	MajorDMR-9-44881	3
chr7	2825983	2826010	MajorDMR-9-44882	3
chr7	2859451	2859462	MajorDMR-9-44883	2
chr7	2861012	2861230	MajorDMR-9-44884	4
chr7	2875304	2875570	MajorDMR-9-44885	5
chr7	3123343	3123504	MajorDMR-9-44886	5
chr7	3174664	3175857	MajorDMR-9-44887	11
chr7	3184547	3184587	MajorDMR-9-44888	3
chr7	3186478	3186752	MajorDMR-9-44889	6
chr7	3190165	3190190	MajorDMR-9-44890	2
chr7	3192706	3192911	MajorDMR-9-44891	5
chr7	3258148	3258385	MajorDMR-9-44892	2
chr7	3269485	3269998	MajorDMR-9-44893	9
chr7	3577068	3577082	MajorDMR-9-44894	2
chr7	3601660	3601867	MajorDMR-9-44895	5
chr7	3622803	3623088	MajorDMR-9-44896	5
chr7	3624634	3624837	MajorDMR-9-44897	4
chr7	3638773	3639070	MajorDMR-9-44898	3
chr7	3652346	3652506	MajorDMR-9-44899	5
chr7	3755353	3755685	MajorDMR-9-44900	4
chr7	3801293	3801411	MajorDMR-9-44901	2
chr7	3949743	3949868	MajorDMR-9-44902	3
chr7	3953867	3954702	MajorDMR-9-44903	14
chr7	4057098	4057425	MajorDMR-9-44904	11
chr7	4091843	4092395	MajorDMR-9-44905	11
chr7	4118684	4118869	MajorDMR-9-44906	3
chr7	4119617	4119804	MajorDMR-9-44907	3
chr7	4141943	4142133	MajorDMR-9-44908	4
chr7	4167208	4167240	MajorDMR-9-44909	2
chr7	4177808	4178053	MajorDMR-9-44910	3
chr7	4210877	4211015	MajorDMR-9-44911	4
chr7	4251755	4252077	MajorDMR-9-44912	7
chr7	4266950	4267810	MajorDMR-9-44913	5
chr7	4268841	4268885	MajorDMR-9-44914	2
chr7	4299963	4300245	MajorDMR-9-44915	2
chr7	4432995	4433389	MajorDMR-9-44916	4
chr7	4452442	4452718	MajorDMR-9-44917	4
chr7	4477531	4478072	MajorDMR-9-44918	7
chr7	4479084	4479284	MajorDMR-9-44919	4
chr7	4514767	4515177	MajorDMR-9-44920	9
chr7	4641985	4642430	MajorDMR-9-44921	3
chr7	4655873	4656175	MajorDMR-9-44922	6
chr7	4673994	4674019	MajorDMR-9-44923	2
chr7	4831752	4832225	MajorDMR-9-44924	3
chr7	5002822	5002829	MajorDMR-9-44925	2
chr7	5169620	5169717	MajorDMR-9-44926	3
chr7	5222753	5223056	MajorDMR-9-44927	5
chr7	5242295	5242913	MajorDMR-9-44928	11
chr7	5367118	5367591	MajorDMR-9-44929	8
chr7	5373263	5373409	MajorDMR-9-44930	4
chr7	5376702	5376794	MajorDMR-9-44931	4
chr7	5381574	5381615	MajorDMR-9-44932	2
chr7	5390587	5390995	MajorDMR-9-44933	6
chr7	5397618	5397925	MajorDMR-9-44934	9
chr7	5405032	5405090	MajorDMR-9-44935	2
chr7	5415642	5415918	MajorDMR-9-44936	14
chr7	5443724	5444545	MajorDMR-9-44937	8
chr7	5447276	5448650	MajorDMR-9-44938	13
chr7	5455636	5456354	MajorDMR-9-44939	4
chr7	5456992	5457469	MajorDMR-9-44940	9
chr7	5470837	5471796	MajorDMR-9-44941	12
chr7	5488173	5488557	MajorDMR-9-44942	3
chr7	5518648	5519064	MajorDMR-9-44943	13
chr7	5520459	5520633	MajorDMR-9-44944	5
chr7	5565022	5565169	MajorDMR-9-44945	4
chr7	5641959	5642398	MajorDMR-9-44946	6
chr7	5701733	5701937	MajorDMR-9-44947	4
chr7	5727555	5728062	MajorDMR-9-44948	7
chr7	5742040	5742473	MajorDMR-9-44949	5
chr7	5743416	5743884	MajorDMR-9-44950	4
chr7	5786260	5786631	MajorDMR-9-44951	3
chr7	5790245	5790427	MajorDMR-9-44952	3
chr7	5800338	5800521	MajorDMR-9-44953	3
chr7	5823982	5824114	MajorDMR-9-44954	4
chr7	5911799	5912479	MajorDMR-9-44955	8
chr7	5937341	5937434	MajorDMR-9-44956	2
chr7	5989920	5990125	MajorDMR-9-44957	4
chr7	6002901	6002906	MajorDMR-9-44958	2
chr7	6096969	6097328	MajorDMR-9-44959	5
chr7	6201202	6201618	MajorDMR-9-44960	3
chr7	6212087	6212132	MajorDMR-9-44961	4
chr7	6224094	6224335	MajorDMR-9-44962	2
chr7	6224940	6225033	MajorDMR-9-44963	3
chr7	6230706	6230817	MajorDMR-9-44964	3
chr7	6237608	6238093	MajorDMR-9-44965	3
chr7	6239319	6239501	MajorDMR-9-44966	2
chr7	6241380	6241393	MajorDMR-9-44967	3
chr7	6242569	6243419	MajorDMR-9-44968	6
chr7	6268619	6268790	MajorDMR-9-44969	2
chr7	6275263	6275647	MajorDMR-9-44970	5
chr7	6292014	6292622	MajorDMR-9-44971	7
chr7	6294012	6294119	MajorDMR-9-44972	6
chr7	6301553	6301834	MajorDMR-9-44973	2
chr7	6303475	6303567	MajorDMR-9-44974	3
chr7	6309680	6310291	MajorDMR-9-44975	3
chr7	6342041	6342722	MajorDMR-9-44976	8
chr7	6363769	6363775	MajorDMR-9-44977	2
chr7	6425708	6425956	MajorDMR-9-44978	2
chr7	6474305	6474498	MajorDMR-9-44979	7
chr7	6484428	6485154	MajorDMR-9-44980	9
chr7	6520256	6520605	MajorDMR-9-44981	4
chr7	6636609	6636788	MajorDMR-9-44982	8
chr7	6732128	6732199	MajorDMR-9-44983	2
chr7	6800974	6801164	MajorDMR-9-44984	3
chr7	6814430	6814539	MajorDMR-9-44985	4
chr7	6820940	6820946	MajorDMR-9-44986	2
chr7	6934875	6934892	MajorDMR-9-44987	2
chr7	6936419	6937397	MajorDMR-9-44988	10
chr7	6970759	6971005	MajorDMR-9-44989	4
chr7	6989880	6990144	MajorDMR-9-44990	11
chr7	7205175	7205431	MajorDMR-9-44991	3
chr7	7298460	7298628	MajorDMR-9-44992	2
chr7	7474115	7474237	MajorDMR-9-44993	3
chr7	7563831	7563913	MajorDMR-9-44994	2
chr7	7569136	7569329	MajorDMR-9-44995	4
chr7	7593948	7594427	MajorDMR-9-44996	4
chr7	7608314	7609084	MajorDMR-9-44997	8
chr7	7656578	7656592	MajorDMR-9-44998	2
chr7	7657325	7657624	MajorDMR-9-44999	3
chr7	7691946	7692559	MajorDMR-9-45000	3
chr7	7693183	7693659	MajorDMR-9-45001	3
chr7	7712646	7713217	MajorDMR-9-45002	3
chr7	7742784	7742926	MajorDMR-9-45003	2
chr7	7759220	7759287	MajorDMR-9-45004	2
chr7	7794482	7794857	MajorDMR-9-45005	4
chr7	7806029	7806053	MajorDMR-9-45006	2
chr7	7834875	7835206	MajorDMR-9-45007	2
chr7	7838957	7839098	MajorDMR-9-45008	3
chr7	7917421	7917519	MajorDMR-9-45009	2
chr7	8124597	8124859	MajorDMR-9-45010	4
chr7	8185648	8185782	MajorDMR-9-45011	3
chr7	8207679	8207812	MajorDMR-9-45012	2
chr7	8212998	8213208	MajorDMR-9-45013	2
chr7	8241963	8242024	MajorDMR-9-45014	2
chr7	8247939	8248194	MajorDMR-9-45015	3
chr7	8250025	8250100	MajorDMR-9-45016	2
chr7	8252367	8252786	MajorDMR-9-45017	2
chr7	8256153	8256177	MajorDMR-9-45018	3
chr7	8256745	8256855	MajorDMR-9-45019	2
chr7	8257563	8257816	MajorDMR-9-45020	2
chr7	8260024	8260332	MajorDMR-9-45021	4
chr7	8261007	8261134	MajorDMR-9-45022	2
chr7	8279066	8279114	MajorDMR-9-45023	4
chr7	8303335	8303552	MajorDMR-9-45024	4
chr7	8314314	8314675	MajorDMR-9-45025	2
chr7	8382880	8383980	MajorDMR-9-45026	10
chr7	8428991	8430636	MajorDMR-9-45027	18
chr7	8459077	8459087	MajorDMR-9-45028	2
chr7	8468064	8468139	MajorDMR-9-45029	3
chr7	8471316	8472877	MajorDMR-9-45030	9
chr7	8475869	8475903	MajorDMR-9-45031	2
chr7	8477335	8477844	MajorDMR-9-45032	5
chr7	8478427	8479110	MajorDMR-9-45033	3
chr7	8479729	8480321	MajorDMR-9-45034	11
chr7	8483635	8485926	MajorDMR-9-45035	32
chr7	8486459	8487087	MajorDMR-9-45036	3
chr7	8488211	8489028	MajorDMR-9-45037	7
chr7	8489585	8489682	MajorDMR-9-45038	2
chr7	8490885	8491894	MajorDMR-9-45039	12
chr7	8492863	8493063	MajorDMR-9-45040	4
chr7	8494242	8495742	MajorDMR-9-45041	10
chr7	8499478	8500377	MajorDMR-9-45042	5
chr7	8504290	8504678	MajorDMR-9-45043	3
chr7	8505990	8506232	MajorDMR-9-45044	2
chr7	8507539	8508037	MajorDMR-9-45045	2
chr7	8509097	8509147	MajorDMR-9-45046	2
chr7	8513487	8514179	MajorDMR-9-45047	4
chr7	8515877	8516082	MajorDMR-9-45048	2
chr7	8519059	8519494	MajorDMR-9-45049	4
chr7	8520349	8520651	MajorDMR-9-45050	4
chr7	8521613	8521838	MajorDMR-9-45051	4
chr7	8522576	8522621	MajorDMR-9-45052	2
chr7	8524705	8525012	MajorDMR-9-45053	2
chr7	8530220	8530246	MajorDMR-9-45054	2
chr7	8530819	8531879	MajorDMR-9-45055	11
chr7	8532665	8532723	MajorDMR-9-45056	2
chr7	8533432	8534328	MajorDMR-9-45057	5
chr7	8540049	8540774	MajorDMR-9-45058	6
chr7	8547221	8548133	MajorDMR-9-45059	5
chr7	8549006	8549322	MajorDMR-9-45060	5
chr7	8550082	8550350	MajorDMR-9-45061	2
chr7	8552437	8552779	MajorDMR-9-45062	3
chr7	8553933	8553966	MajorDMR-9-45063	2
chr7	8554545	8556024	MajorDMR-9-45064	9
chr7	8557256	8557494	MajorDMR-9-45065	2
chr7	8559300	8560140	MajorDMR-9-45066	7
chr7	8568054	8568157	MajorDMR-9-45067	2
chr7	8571753	8572439	MajorDMR-9-45068	3
chr7	8573380	8575092	MajorDMR-9-45069	8
chr7	8576794	8576804	MajorDMR-9-45070	2
chr7	8583568	8584232	MajorDMR-9-45071	4
chr7	8591158	8592587	MajorDMR-9-45072	10
chr7	8597397	8598389	MajorDMR-9-45073	4
chr7	8600271	8601145	MajorDMR-9-45074	6
chr7	8606655	8606711	MajorDMR-9-45075	2
chr7	8607503	8607919	MajorDMR-9-45076	5
chr7	8611380	8611413	MajorDMR-9-45077	2
chr7	8612100	8612338	MajorDMR-9-45078	2
chr7	8613006	8613038	MajorDMR-9-45079	2
chr7	8614362	8614646	MajorDMR-9-45080	6
chr7	8616109	8616222	MajorDMR-9-45081	2
chr7	8616783	8616864	MajorDMR-9-45082	2
chr7	8617627	8618300	MajorDMR-9-45083	4
chr7	8619593	8620333	MajorDMR-9-45084	3
chr7	8621217	8621761	MajorDMR-9-45085	4
chr7	8624811	8625154	MajorDMR-9-45086	3
chr7	8630506	8630842	MajorDMR-9-45087	5
chr7	8632302	8632601	MajorDMR-9-45088	3
chr7	8633382	8634301	MajorDMR-9-45089	10
chr7	8635292	8635987	MajorDMR-9-45090	4
chr7	8636551	8637334	MajorDMR-9-45091	4
chr7	8637846	8638288	MajorDMR-9-45092	4
chr7	8641474	8641883	MajorDMR-9-45093	2
chr7	8644656	8645332	MajorDMR-9-45094	4
chr7	8645954	8646002	MajorDMR-9-45095	2
chr7	8648906	8649188	MajorDMR-9-45096	5
chr7	8649745	8650052	MajorDMR-9-45097	2
chr7	8652860	8652957	MajorDMR-9-45098	2
chr7	8653770	8654151	MajorDMR-9-45099	3
chr7	8654731	8655037	MajorDMR-9-45100	5
chr7	8658773	8658823	MajorDMR-9-45101	3
chr7	8659643	8660470	MajorDMR-9-45102	4
chr7	8667646	8667917	MajorDMR-9-45103	3
chr7	8668432	8668703	MajorDMR-9-45104	8
chr7	8669219	8669762	MajorDMR-9-45105	3
chr7	8674808	8675927	MajorDMR-9-45106	4
chr7	8684696	8684803	MajorDMR-9-45107	3
chr7	8692728	8692873	MajorDMR-9-45108	2
chr7	8696550	8696962	MajorDMR-9-45109	3
chr7	8697581	8698357	MajorDMR-9-45110	3
chr7	8698860	8700024	MajorDMR-9-45111	9
chr7	8700633	8701061	MajorDMR-9-45112	2
chr7	8703797	8704275	MajorDMR-9-45113	2
chr7	8715839	8716064	MajorDMR-9-45114	2
chr7	8719694	8720096	MajorDMR-9-45115	2
chr7	8724155	8724208	MajorDMR-9-45116	3
chr7	8727337	8727566	MajorDMR-9-45117	2
chr7	8729777	8729841	MajorDMR-9-45118	2
chr7	8731894	8732527	MajorDMR-9-45119	4
chr7	8735327	8735479	MajorDMR-9-45120	2
chr7	8738832	8739818	MajorDMR-9-45121	6
chr7	8745173	8745311	MajorDMR-9-45122	2
chr7	8750570	8750789	MajorDMR-9-45123	5
chr7	8751701	8752183	MajorDMR-9-45124	4
chr7	8757999	8758487	MajorDMR-9-45125	2
chr7	8762715	8762817	MajorDMR-9-45126	3
chr7	8763952	8764043	MajorDMR-9-45127	2
chr7	8784176	8784796	MajorDMR-9-45128	3
chr7	8786576	8788421	MajorDMR-9-45129	10
chr7	8790515	8790774	MajorDMR-9-45130	4
chr7	8791664	8791760	MajorDMR-9-45131	2
chr7	8795149	8795215	MajorDMR-9-45132	2
chr7	8805125	8805821	MajorDMR-9-45133	5
chr7	8901903	8902091	MajorDMR-9-45134	2
chr7	8958265	8959226	MajorDMR-9-45135	7
chr7	8972461	8972747	MajorDMR-9-45136	2
chr7	9033494	9033597	MajorDMR-9-45137	2
chr7	9037008	9037186	MajorDMR-9-45138	3
chr7	9038179	9038677	MajorDMR-9-45139	10
chr7	9042922	9042992	MajorDMR-9-45140	2
chr7	9092293	9092759	MajorDMR-9-45141	5
chr7	9167461	9167880	MajorDMR-9-45142	5
chr7	9194367	9194379	MajorDMR-9-45143	2
chr7	9229111	9229522	MajorDMR-9-45144	2
chr7	9241597	9241961	MajorDMR-9-45145	3
chr7	9249812	9250136	MajorDMR-9-45146	3
chr7	9271078	9272444	MajorDMR-9-45147	10
chr7	9281883	9283167	MajorDMR-9-45148	11
chr7	9290546	9290656	MajorDMR-9-45149	2
chr7	9307465	9307496	MajorDMR-9-45150	2
chr7	9340667	9340711	MajorDMR-9-45151	2
chr7	9368321	9369321	MajorDMR-9-45152	5
chr7	9388130	9388208	MajorDMR-9-45153	2
chr7	9392521	9392823	MajorDMR-9-45154	3
chr7	9415507	9415550	MajorDMR-9-45155	2
chr7	9423823	9424458	MajorDMR-9-45156	3
chr7	9525824	9526052	MajorDMR-9-45157	2
chr7	9530056	9530141	MajorDMR-9-45158	3
chr7	9541803	9542888	MajorDMR-9-45159	7
chr7	9545535	9545725	MajorDMR-9-45160	3
chr7	9578373	9578545	MajorDMR-9-45161	3
chr7	9682990	9682996	MajorDMR-9-45162	2
chr7	9821589	9821777	MajorDMR-9-45163	2
chr7	9977220	9977451	MajorDMR-9-45164	2
chr7	9978079	9978651	MajorDMR-9-45165	3
chr7	10021736	10022209	MajorDMR-9-45166	3
chr7	10057925	10058232	MajorDMR-9-45167	5
chr7	10137893	10138172	MajorDMR-9-45168	8
chr7	10159532	10160023	MajorDMR-9-45169	2
chr7	10160818	10162949	MajorDMR-9-45170	10
chr7	10174065	10174101	MajorDMR-9-45171	2
chr7	10246932	10247420	MajorDMR-9-45172	3
chr7	10261447	10261612	MajorDMR-9-45173	2
chr7	10262630	10263007	MajorDMR-9-45174	3
chr7	10279163	10279882	MajorDMR-9-45175	3
chr7	10457123	10457174	MajorDMR-9-45176	3
chr7	10464147	10464401	MajorDMR-9-45177	4
chr7	10691218	10691328	MajorDMR-9-45178	2
chr7	10779416	10779452	MajorDMR-9-45179	2
chr7	10923398	10923501	MajorDMR-9-45180	2
chr7	10978140	10978363	MajorDMR-9-45181	2
chr7	10990276	10990635	MajorDMR-9-45182	3
chr7	11016838	11016981	MajorDMR-9-45183	3
chr7	11023757	11024287	MajorDMR-9-45184	3
chr7	11039302	11039330	MajorDMR-9-45185	2
chr7	11060618	11061036	MajorDMR-9-45186	3
chr7	11066305	11066662	MajorDMR-9-45187	2
chr7	11129864	11130214	MajorDMR-9-45188	2
chr7	11181322	11181404	MajorDMR-9-45189	3
chr7	11205398	11205614	MajorDMR-9-45190	2
chr7	11230670	11231144	MajorDMR-9-45191	3
chr7	11340224	11340258	MajorDMR-9-45192	2
chr7	11369427	11369434	MajorDMR-9-45193	2
chr7	11419733	11420727	MajorDMR-9-45194	7
chr7	11464331	11464363	MajorDMR-9-45195	3
chr7	11473446	11474533	MajorDMR-9-45196	6
chr7	11485053	11485137	MajorDMR-9-45197	2
chr7	11498384	11498628	MajorDMR-9-45198	3
chr7	11502601	11502902	MajorDMR-9-45199	2
chr7	11504991	11505159	MajorDMR-9-45200	3
chr7	11526765	11527004	MajorDMR-9-45201	3
chr7	11544699	11544892	MajorDMR-9-45202	2
chr7	11549442	11549779	MajorDMR-9-45203	3
chr7	11562795	11562819	MajorDMR-9-45204	2
chr7	11572891	11572995	MajorDMR-9-45205	2
chr7	11579552	11580076	MajorDMR-9-45206	5
chr7	11588152	11588402	MajorDMR-9-45207	2
chr7	11627791	11627922	MajorDMR-9-45208	2
chr7	11630955	11631097	MajorDMR-9-45209	2
chr7	11632590	11633519	MajorDMR-9-45210	6
chr7	11660389	11660898	MajorDMR-9-45211	6
chr7	11675465	11675598	MajorDMR-9-45212	2
chr7	11707297	11707544	MajorDMR-9-45213	3
chr7	11708477	11708600	MajorDMR-9-45214	2
chr7	11712346	11712486	MajorDMR-9-45215	2
chr7	11721256	11721314	MajorDMR-9-45216	2
chr7	11723337	11723506	MajorDMR-9-45217	2
chr7	11737892	11738476	MajorDMR-9-45218	4
chr7	11742771	11742900	MajorDMR-9-45219	4
chr7	11746462	11747366	MajorDMR-9-45220	3
chr7	11748572	11748769	MajorDMR-9-45221	2
chr7	11768764	11769157	MajorDMR-9-45222	3
chr7	11781997	11782248	MajorDMR-9-45223	2
chr7	11799945	11800630	MajorDMR-9-45224	4
chr7	11814807	11815105	MajorDMR-9-45225	4
chr7	11815656	11815878	MajorDMR-9-45226	3
chr7	11821104	11821373	MajorDMR-9-45227	4
chr7	11825419	11825627	MajorDMR-9-45228	2
chr7	11831993	11832047	MajorDMR-9-45229	2
chr7	11850836	11851244	MajorDMR-9-45230	6
chr7	11851888	11852675	MajorDMR-9-45231	6
chr7	11853899	11854077	MajorDMR-9-45232	3
chr7	11868580	11868651	MajorDMR-9-45233	2
chr7	11870064	11870092	MajorDMR-9-45234	2
chr7	11872707	11873399	MajorDMR-9-45235	5
chr7	11887379	11887679	MajorDMR-9-45236	2
chr7	12057846	12058397	MajorDMR-9-45237	5
chr7	12088889	12091296	MajorDMR-9-45238	20
chr7	12176772	12176873	MajorDMR-9-45239	2
chr7	12306601	12306823	MajorDMR-9-45240	2
chr7	12327703	12328450	MajorDMR-9-45241	4
chr7	12386241	12386335	MajorDMR-9-45242	3
chr7	12602962	12603036	MajorDMR-9-45243	2
chr7	12604215	12604232	MajorDMR-9-45244	2
chr7	12843214	12843222	MajorDMR-9-45245	2
chr7	12997017	12997636	MajorDMR-9-45246	6
chr7	13056711	13056824	MajorDMR-9-45247	2
chr7	13071600	13071809	MajorDMR-9-45248	3
chr7	13112023	13112031	MajorDMR-9-45249	2
chr7	13215218	13215230	MajorDMR-9-45250	2
chr7	13497536	13497966	MajorDMR-9-45251	4
chr7	13780625	13780698	MajorDMR-9-45252	2
chr7	13860761	13860871	MajorDMR-9-45253	2
chr7	13923329	13923890	MajorDMR-9-45254	5
chr7	13930027	13930313	MajorDMR-9-45255	2
chr7	13972468	13972918	MajorDMR-9-45256	5
chr7	13994042	13994100	MajorDMR-9-45257	2
chr7	13995671	13995961	MajorDMR-9-45258	2
chr7	14005472	14005510	MajorDMR-9-45259	2
chr7	14058443	14058962	MajorDMR-9-45260	8
chr7	14122040	14122455	MajorDMR-9-45261	2
chr7	14236748	14236905	MajorDMR-9-45262	2
chr7	14242351	14242829	MajorDMR-9-45263	7
chr7	14418539	14419114	MajorDMR-9-45264	4
chr7	14494629	14494696	MajorDMR-9-45265	2
chr7	14495310	14495508	MajorDMR-9-45266	3
chr7	14543254	14543420	MajorDMR-9-45267	2
chr7	14543944	14544046	MajorDMR-9-45268	2
chr7	14561017	14561711	MajorDMR-9-45269	6
chr7	14654331	14654360	MajorDMR-9-45270	2
chr7	14924371	14924745	MajorDMR-9-45271	3
chr7	14936274	14936813	MajorDMR-9-45272	4
chr7	14938483	14938677	MajorDMR-9-45273	2
chr7	15010480	15011171	MajorDMR-9-45274	4
chr7	15013842	15013896	MajorDMR-9-45275	2
chr7	15061720	15062457	MajorDMR-9-45276	5
chr7	15220420	15220488	MajorDMR-9-45277	2
chr7	15246831	15247109	MajorDMR-9-45278	2
chr7	15271702	15272727	MajorDMR-9-45279	8
chr7	15285290	15285869	MajorDMR-9-45280	4
chr7	15352796	15353339	MajorDMR-9-45281	3
chr7	15512210	15512241	MajorDMR-9-45282	2
chr7	15547150	15548352	MajorDMR-9-45283	10
chr7	15599800	15600618	MajorDMR-9-45284	3
chr7	15866251	15866277	MajorDMR-9-45285	2
chr7	16068626	16068766	MajorDMR-9-45286	2
chr7	16095363	16095656	MajorDMR-9-45287	2
chr7	16124605	16124709	MajorDMR-9-45288	3
chr7	16247060	16247084	MajorDMR-9-45289	2
chr7	16396143	16396194	MajorDMR-9-45290	2
chr7	16537210	16537420	MajorDMR-9-45291	2
chr7	16652835	16652920	MajorDMR-9-45292	2
chr7	16689347	16689781	MajorDMR-9-45293	3
chr7	16733358	16733403	MajorDMR-9-45294	2
chr7	16800825	16801091	MajorDMR-9-45295	3
chr7	16837650	16837664	MajorDMR-9-45296	2
chr7	16857214	16857675	MajorDMR-9-45297	2
chr7	16915304	16915561	MajorDMR-9-45298	2
chr7	16965609	16966209	MajorDMR-9-45299	4
chr7	17001622	17001718	MajorDMR-9-45300	2
chr7	17179872	17179927	MajorDMR-9-45301	2
chr7	17186359	17186654	MajorDMR-9-45302	4
chr7	17207867	17208754	MajorDMR-9-45303	13
chr7	17218748	17218885	MajorDMR-9-45304	2
chr7	17340293	17340784	MajorDMR-9-45305	3
chr7	17342380	17345699	MajorDMR-9-45306	24
chr7	17347181	17347616	MajorDMR-9-45307	5
chr7	17348364	17353050	MajorDMR-9-45308	30
chr7	17353731	17354281	MajorDMR-9-45309	3
chr7	17355203	17355505	MajorDMR-9-45310	2
chr7	17356132	17356513	MajorDMR-9-45311	5
chr7	17358083	17358344	MajorDMR-9-45312	2
chr7	17360260	17360328	MajorDMR-9-45313	2
chr7	17361852	17362157	MajorDMR-9-45314	2
chr7	17365092	17365412	MajorDMR-9-45315	2
chr7	17374425	17374693	MajorDMR-9-45316	6
chr7	17375409	17375941	MajorDMR-9-45317	3
chr7	17379425	17380241	MajorDMR-9-45318	4
chr7	17380866	17380965	MajorDMR-9-45319	2
chr7	17381797	17382030	MajorDMR-9-45320	2
chr7	17382638	17382932	MajorDMR-9-45321	4
chr7	17385383	17385401	MajorDMR-9-45322	2
chr7	17411069	17411268	MajorDMR-9-45323	4
chr7	17420310	17420782	MajorDMR-9-45324	5
chr7	17422299	17422333	MajorDMR-9-45325	2
chr7	17430235	17430311	MajorDMR-9-45326	2
chr7	17430976	17431450	MajorDMR-9-45327	4
chr7	17504132	17504436	MajorDMR-9-45328	3
chr7	17506019	17506579	MajorDMR-9-45329	6
chr7	17535227	17535264	MajorDMR-9-45330	2
chr7	17552039	17552197	MajorDMR-9-45331	2
chr7	17555924	17556063	MajorDMR-9-45332	2
chr7	17556573	17557222	MajorDMR-9-45333	7
chr7	17561208	17562150	MajorDMR-9-45334	4
chr7	17612053	17612068	MajorDMR-9-45335	2
chr7	17664903	17665154	MajorDMR-9-45336	7
chr7	17678308	17678420	MajorDMR-9-45337	2
chr7	17679031	17679237	MajorDMR-9-45338	5
chr7	17679832	17679863	MajorDMR-9-45339	2
chr7	17694602	17696040	MajorDMR-9-45340	8
chr7	17919378	17919640	MajorDMR-9-45341	2
chr7	18033674	18033823	MajorDMR-9-45342	3
chr7	18058514	18058529	MajorDMR-9-45343	2
chr7	18089561	18090064	MajorDMR-9-45344	3
chr7	18135698	18135737	MajorDMR-9-45345	2
chr7	18137785	18137795	MajorDMR-9-45346	2
chr7	18160234	18160511	MajorDMR-9-45347	2
chr7	18174117	18174584	MajorDMR-9-45348	3
chr7	18200968	18200994	MajorDMR-9-45349	3
chr7	18203694	18204331	MajorDMR-9-45350	5
chr7	18282844	18284314	MajorDMR-9-45351	12
chr7	18433484	18433521	MajorDMR-9-45352	2
chr7	18440473	18440622	MajorDMR-9-45353	2
chr7	18461388	18461808	MajorDMR-9-45354	2
chr7	18465233	18466101	MajorDMR-9-45355	7
chr7	18506486	18506772	MajorDMR-9-45356	2
chr7	18515065	18515484	MajorDMR-9-45357	3
chr7	18555664	18555870	MajorDMR-9-45358	2
chr7	18622899	18623155	MajorDMR-9-45359	3
chr7	18797918	18798253	MajorDMR-9-45360	5
chr7	18822320	18822376	MajorDMR-9-45361	2
chr7	18930274	18930878	MajorDMR-9-45362	8
chr7	18931772	18931787	MajorDMR-9-45363	2
chr7	18956571	18956764	MajorDMR-9-45364	2
chr7	18980400	18981002	MajorDMR-9-45365	3
chr7	18990146	18991142	MajorDMR-9-45366	10
chr7	18993310	18994035	MajorDMR-9-45367	4
chr7	18998179	18998543	MajorDMR-9-45368	2
chr7	19035080	19035918	MajorDMR-9-45369	7
chr7	19248074	19248274	MajorDMR-9-45370	3
chr7	19335115	19335301	MajorDMR-9-45371	3
chr7	19555759	19556048	MajorDMR-9-45372	3
chr7	19559325	19559701	MajorDMR-9-45373	3
chr7	19763726	19763776	MajorDMR-9-45374	4
chr7	19768366	19768804	MajorDMR-9-45375	4
chr7	19780701	19780757	MajorDMR-9-45376	3
chr7	19789443	19789778	MajorDMR-9-45377	3
chr7	20072545	20072937	MajorDMR-9-45378	2
chr7	20117897	20118526	MajorDMR-9-45379	6
chr7	20186211	20186552	MajorDMR-9-45380	2
chr7	20320912	20320922	MajorDMR-9-45381	2
chr7	20354006	20354150	MajorDMR-9-45382	2
chr7	20366073	20366098	MajorDMR-9-45383	2
chr7	20366666	20366752	MajorDMR-9-45384	2
chr7	20478439	20478590	MajorDMR-9-45385	3
chr7	20695542	20696174	MajorDMR-9-45386	3
chr7	20814917	20816814	MajorDMR-9-45387	34
chr7	20818498	20818600	MajorDMR-9-45388	2
chr7	20822824	20822879	MajorDMR-9-45389	2
chr7	20828255	20828896	MajorDMR-9-45390	11
chr7	20829501	20830106	MajorDMR-9-45391	4
chr7	20834375	20835811	MajorDMR-9-45392	12
chr7	20836334	20836424	MajorDMR-9-45393	4
chr7	20892106	20892506	MajorDMR-9-45394	3
chr7	20997603	20997932	MajorDMR-9-45395	2
chr7	21107089	21107261	MajorDMR-9-45396	3
chr7	21208797	21208893	MajorDMR-9-45397	3
chr7	21292473	21292721	MajorDMR-9-45398	4
chr7	21345072	21345650	MajorDMR-9-45399	3
chr7	21452467	21452530	MajorDMR-9-45400	2
chr7	21654427	21654889	MajorDMR-9-45401	8
chr7	21681347	21681613	MajorDMR-9-45402	6
chr7	21710484	21711233	MajorDMR-9-45403	4
chr7	21807891	21807967	MajorDMR-9-45404	3
chr7	21867726	21868574	MajorDMR-9-45405	6
chr7	21951273	21951482	MajorDMR-9-45406	5
chr7	22065638	22065703	MajorDMR-9-45407	3
chr7	22067497	22067514	MajorDMR-9-45408	2
chr7	22092613	22092634	MajorDMR-9-45409	2
chr7	22167510	22167671	MajorDMR-9-45410	2
chr7	22170487	22170651	MajorDMR-9-45411	2
chr7	22176662	22176682	MajorDMR-9-45412	2
chr7	22220161	22220319	MajorDMR-9-45413	3
chr7	22224656	22224811	MajorDMR-9-45414	3
chr7	22250638	22250966	MajorDMR-9-45415	2
chr7	22310843	22311120	MajorDMR-9-45416	3
chr7	22368622	22369097	MajorDMR-9-45417	2
chr7	22436059	22436360	MajorDMR-9-45418	2
chr7	22457102	22457611	MajorDMR-9-45419	4
chr7	22485208	22485853	MajorDMR-9-45420	9
chr7	22496202	22496340	MajorDMR-9-45421	2
chr7	22544904	22545134	MajorDMR-9-45422	4
chr7	22590442	22591212	MajorDMR-9-45423	5
chr7	22646905	22647220	MajorDMR-9-45424	4
chr7	22801966	22801998	MajorDMR-9-45425	2
chr7	22859928	22860192	MajorDMR-9-45426	4
chr7	23030785	23031125	MajorDMR-9-45427	2
chr7	23058362	23058925	MajorDMR-9-45428	7
chr7	23225936	23226076	MajorDMR-9-45429	2
chr7	23282026	23282338	MajorDMR-9-45430	2
chr7	23381771	23382104	MajorDMR-9-45431	3
chr7	23413018	23413369	MajorDMR-9-45432	4
chr7	23563592	23563598	MajorDMR-9-45433	2
chr7	23588854	23588990	MajorDMR-9-45434	2
chr7	23739832	23739973	MajorDMR-9-45435	2
chr7	23815704	23815883	MajorDMR-9-45436	3
chr7	23904695	23905210	MajorDMR-9-45437	4
chr7	24083312	24083600	MajorDMR-9-45438	2
chr7	24092440	24092787	MajorDMR-9-45439	6
chr7	24093948	24094043	MajorDMR-9-45440	2
chr7	24162662	24162687	MajorDMR-9-45441	2
chr7	24198622	24198941	MajorDMR-9-45442	5
chr7	24201031	24201535	MajorDMR-9-45443	3
chr7	24212395	24213315	MajorDMR-9-45444	9
chr7	24237497	24237629	MajorDMR-9-45445	2
chr7	24240163	24240942	MajorDMR-9-45446	13
chr7	24276215	24276514	MajorDMR-9-45447	5
chr7	24328870	24329129	MajorDMR-9-45448	2
chr7	24331003	24331123	MajorDMR-9-45449	4
chr7	24376837	24377160	MajorDMR-9-45450	2
chr7	24406779	24407088	MajorDMR-9-45451	3
chr7	24466389	24466411	MajorDMR-9-45452	2
chr7	24523529	24523564	MajorDMR-9-45453	2
chr7	24542600	24542687	MajorDMR-9-45454	3
chr7	24543307	24543358	MajorDMR-9-45455	2
chr7	24544139	24544543	MajorDMR-9-45456	2
chr7	24588533	24588629	MajorDMR-9-45457	3
chr7	24610671	24610760	MajorDMR-9-45458	2
chr7	24638275	24638721	MajorDMR-9-45459	6
chr7	24640984	24641118	MajorDMR-9-45460	3
chr7	24740268	24740791	MajorDMR-9-45461	4
chr7	24747787	24748298	MajorDMR-9-45462	9
chr7	24749482	24749594	MajorDMR-9-45463	3
chr7	24838346	24838575	MajorDMR-9-45464	2
chr7	24842083	24842250	MajorDMR-9-45465	4
chr7	24860999	24861312	MajorDMR-9-45466	6
chr7	24870474	24870780	MajorDMR-9-45467	2
chr7	24874421	24875231	MajorDMR-9-45468	4
chr7	24875762	24875861	MajorDMR-9-45469	2
chr7	24914026	24914064	MajorDMR-9-45470	2
chr7	24917147	24917207	MajorDMR-9-45471	2
chr7	24934246	24934375	MajorDMR-9-45472	2
chr7	24935020	24935582	MajorDMR-9-45473	4
chr7	24952261	24952348	MajorDMR-9-45474	2
chr7	24956387	24956524	MajorDMR-9-45475	2
chr7	24964631	24965149	MajorDMR-9-45476	5
chr7	24965656	24965698	MajorDMR-9-45477	2
chr7	24972466	24972831	MajorDMR-9-45478	5
chr7	24974205	24974261	MajorDMR-9-45479	2
chr7	25013727	25014096	MajorDMR-9-45480	3
chr7	25017334	25017432	MajorDMR-9-45481	3
chr7	25156237	25156475	MajorDMR-9-45482	5
chr7	25274873	25274963	MajorDMR-9-45483	3
chr7	25332466	25332854	MajorDMR-9-45484	4
chr7	25398790	25398886	MajorDMR-9-45485	3
chr7	25498613	25498618	MajorDMR-9-45486	2
chr7	25682582	25682855	MajorDMR-9-45487	3
chr7	25845639	25845928	MajorDMR-9-45488	4
chr7	25965875	25965998	MajorDMR-9-45489	2
chr7	26223620	26223840	MajorDMR-9-45490	2
chr7	26346703	26346738	MajorDMR-9-45491	2
chr7	26349725	26349815	MajorDMR-9-45492	5
chr7	26356617	26356651	MajorDMR-9-45493	2
chr7	26374882	26375554	MajorDMR-9-45494	4
chr7	26522639	26522657	MajorDMR-9-45495	2
chr7	26578191	26578672	MajorDMR-9-45496	5
chr7	26582964	26583758	MajorDMR-9-45497	14
chr7	26714897	26715082	MajorDMR-9-45498	2
chr7	26762985	26762999	MajorDMR-9-45499	2
chr7	26765524	26765803	MajorDMR-9-45500	3
chr7	26990614	26990865	MajorDMR-9-45501	2
chr7	27131173	27133644	MajorDMR-9-45502	19
chr7	27148336	27148681	MajorDMR-9-45503	7
chr7	27159847	27160147	MajorDMR-9-45504	4
chr7	27161623	27161634	MajorDMR-9-45505	2
chr7	27201535	27201729	MajorDMR-9-45506	2
chr7	27203150	27203781	MajorDMR-9-45507	8
chr7	27215422	27215998	MajorDMR-9-45508	9
chr7	27216827	27218682	MajorDMR-9-45509	9
chr7	27247021	27247477	MajorDMR-9-45510	2
chr7	27449684	27449831	MajorDMR-9-45511	5
chr7	27452450	27452652	MajorDMR-9-45512	2
chr7	27786841	27787126	MajorDMR-9-45513	3
chr7	27802845	27803114	MajorDMR-9-45514	4
chr7	27836815	27836912	MajorDMR-9-45515	3
chr7	27846084	27846132	MajorDMR-9-45516	2
chr7	27861679	27861766	MajorDMR-9-45517	2
chr7	27871108	27871633	MajorDMR-9-45518	4
chr7	27911718	27912802	MajorDMR-9-45519	11
chr7	27950153	27950292	MajorDMR-9-45520	2
chr7	27960468	27960803	MajorDMR-9-45521	4
chr7	27979454	27980806	MajorDMR-9-45522	17
chr7	27987883	27987901	MajorDMR-9-45523	2
chr7	28010972	28011318	MajorDMR-9-45524	7
chr7	28047522	28047612	MajorDMR-9-45525	2
chr7	28057966	28058949	MajorDMR-9-45526	7
chr7	28060718	28061086	MajorDMR-9-45527	2
chr7	28076709	28077180	MajorDMR-9-45528	3
chr7	28109910	28110014	MajorDMR-9-45529	2
chr7	28110716	28111979	MajorDMR-9-45530	14
chr7	28115850	28117508	MajorDMR-9-45531	18
chr7	28145271	28145737	MajorDMR-9-45532	2
chr7	28146721	28146818	MajorDMR-9-45533	2
chr7	28157607	28157613	MajorDMR-9-45534	2
chr7	28164964	28165105	MajorDMR-9-45535	4
chr7	28168128	28168172	MajorDMR-9-45536	2
chr7	28180510	28180799	MajorDMR-9-45537	3
chr7	28206087	28206269	MajorDMR-9-45538	3
chr7	28207138	28207181	MajorDMR-9-45539	2
chr7	28209485	28209563	MajorDMR-9-45540	4
chr7	28395555	28396035	MajorDMR-9-45541	9
chr7	28471707	28472046	MajorDMR-9-45542	6
chr7	28538395	28538428	MajorDMR-9-45543	2
chr7	28592441	28592617	MajorDMR-9-45544	2
chr7	28658200	28658442	MajorDMR-9-45545	4
chr7	28693846	28694017	MajorDMR-9-45546	6
chr7	28697600	28698361	MajorDMR-9-45547	7
chr7	28737447	28737690	MajorDMR-9-45548	2
chr7	28748483	28749332	MajorDMR-9-45549	6
chr7	28820286	28820751	MajorDMR-9-45550	4
chr7	28989675	28989681	MajorDMR-9-45551	2
chr7	29121790	29121817	MajorDMR-9-45552	2
chr7	29190925	29191067	MajorDMR-9-45553	5
chr7	29197045	29197614	MajorDMR-9-45554	3
chr7	29233210	29233314	MajorDMR-9-45555	3
chr7	29334119	29334402	MajorDMR-9-45556	5
chr7	29370293	29370440	MajorDMR-9-45557	2
chr7	29399108	29399418	MajorDMR-9-45558	4
chr7	29509812	29510017	MajorDMR-9-45559	2
chr7	29666242	29666273	MajorDMR-9-45560	2
chr7	29687024	29687742	MajorDMR-9-45561	7
chr7	29721183	29721549	MajorDMR-9-45562	2
chr7	29789658	29790596	MajorDMR-9-45563	7
chr7	29873785	29873803	MajorDMR-9-45564	2
chr7	29874332	29874430	MajorDMR-9-45565	2
chr7	29880827	29881057	MajorDMR-9-45566	6
chr7	29881968	29882244	MajorDMR-9-45567	9
chr7	29893534	29893957	MajorDMR-9-45568	7
chr7	29894599	29894904	MajorDMR-9-45569	2
chr7	29896938	29897048	MajorDMR-9-45570	2
chr7	29911507	29911811	MajorDMR-9-45571	3
chr7	29922560	29922577	MajorDMR-9-45572	2
chr7	29959515	29959536	MajorDMR-9-45573	2
chr7	29981168	29981202	MajorDMR-9-45574	2
chr7	29995902	29996235	MajorDMR-9-45575	8
chr7	30079726	30080408	MajorDMR-9-45576	3
chr7	30122458	30123001	MajorDMR-9-45577	6
chr7	30154111	30154341	MajorDMR-9-45578	2
chr7	30185329	30185634	MajorDMR-9-45579	4
chr7	30186280	30186605	MajorDMR-9-45580	2
chr7	30196891	30197131	MajorDMR-9-45581	2
chr7	30233218	30233234	MajorDMR-9-45582	2
chr7	30251977	30253063	MajorDMR-9-45583	5
chr7	30307966	30308530	MajorDMR-9-45584	5
chr7	30344526	30344857	MajorDMR-9-45585	2
chr7	30381864	30382292	MajorDMR-9-45586	6
chr7	30430853	30430950	MajorDMR-9-45587	4
chr7	30451743	30451921	MajorDMR-9-45588	3
chr7	30580948	30581342	MajorDMR-9-45589	2
chr7	30654347	30655498	MajorDMR-9-45590	21
chr7	30682772	30683041	MajorDMR-9-45591	2
chr7	30684042	30684102	MajorDMR-9-45592	2
chr7	30903343	30903460	MajorDMR-9-45593	4
chr7	30913412	30913464	MajorDMR-9-45594	2
chr7	30928182	30928888	MajorDMR-9-45595	9
chr7	31019147	31019525	MajorDMR-9-45596	10
chr7	31032138	31032333	MajorDMR-9-45597	7
chr7	31033307	31033553	MajorDMR-9-45598	2
chr7	31035163	31035339	MajorDMR-9-45599	4
chr7	31041628	31042196	MajorDMR-9-45600	5
chr7	31045031	31045314	MajorDMR-9-45601	5
chr7	31047218	31047314	MajorDMR-9-45602	2
chr7	31064880	31065121	MajorDMR-9-45603	3
chr7	31077088	31077349	MajorDMR-9-45604	3
chr7	31082747	31083039	MajorDMR-9-45605	7
chr7	31087101	31087346	MajorDMR-9-45606	3
chr7	31088945	31088951	MajorDMR-9-45607	2
chr7	31094103	31095436	MajorDMR-9-45608	8
chr7	31096187	31096272	MajorDMR-9-45609	2
chr7	31097878	31098031	MajorDMR-9-45610	6
chr7	31099350	31102261	MajorDMR-9-45611	28
chr7	31107754	31107944	MajorDMR-9-45612	3
chr7	31108870	31108912	MajorDMR-9-45613	2
chr7	31116170	31116819	MajorDMR-9-45614	10
chr7	31119108	31119998	MajorDMR-9-45615	7
chr7	31121556	31121847	MajorDMR-9-45616	4
chr7	31123506	31123799	MajorDMR-9-45617	5
chr7	31129172	31129254	MajorDMR-9-45618	4
chr7	31130260	31130278	MajorDMR-9-45619	2
chr7	31136269	31137016	MajorDMR-9-45620	7
chr7	31139746	31139853	MajorDMR-9-45621	5
chr7	31144790	31144847	MajorDMR-9-45622	3
chr7	31156386	31156485	MajorDMR-9-45623	3
chr7	31211177	31211511	MajorDMR-9-45624	5
chr7	31479688	31479945	MajorDMR-9-45625	3
chr7	31516549	31517161	MajorDMR-9-45626	10
chr7	31688737	31688757	MajorDMR-9-45627	2
chr7	31778554	31778996	MajorDMR-9-45628	4
chr7	31780409	31780499	MajorDMR-9-45629	2
chr7	31787996	31788342	MajorDMR-9-45630	2
chr7	31856552	31856741	MajorDMR-9-45631	5
chr7	31890000	31891016	MajorDMR-9-45632	7
chr7	31895768	31896248	MajorDMR-9-45633	6
chr7	31913647	31913993	MajorDMR-9-45634	2
chr7	31916118	31916164	MajorDMR-9-45635	2
chr7	31918083	31919148	MajorDMR-9-45636	13
chr7	31929643	31930122	MajorDMR-9-45637	4
chr7	31952960	31952977	MajorDMR-9-45638	2
chr7	31958095	31958397	MajorDMR-9-45639	4
chr7	31959226	31959244	MajorDMR-9-45640	2
chr7	31964192	31964710	MajorDMR-9-45641	5
chr7	31982367	31982432	MajorDMR-9-45642	2
chr7	31989463	31989515	MajorDMR-9-45643	2
chr7	31996094	31996164	MajorDMR-9-45644	2
chr7	31997365	31998193	MajorDMR-9-45645	6
chr7	32022639	32023124	MajorDMR-9-45646	2
chr7	32026538	32027313	MajorDMR-9-45647	5
chr7	32063051	32063249	MajorDMR-9-45648	4
chr7	32072389	32073030	MajorDMR-9-45649	8
chr7	32074028	32074089	MajorDMR-9-45650	2
chr7	32078177	32078482	MajorDMR-9-45651	3
chr7	32081050	32081546	MajorDMR-9-45652	4
chr7	32091025	32091044	MajorDMR-9-45653	3
chr7	32097334	32097981	MajorDMR-9-45654	4
chr7	32100100	32100498	MajorDMR-9-45655	3
chr7	32104906	32105086	MajorDMR-9-45656	2
chr7	32106885	32107031	MajorDMR-9-45657	2
chr7	32109338	32109868	MajorDMR-9-45658	3
chr7	32111434	32111454	MajorDMR-9-45659	2
chr7	32120704	32120733	MajorDMR-9-45660	2
chr7	32208757	32208959	MajorDMR-9-45661	3
chr7	32218432	32219018	MajorDMR-9-45662	4
chr7	32247545	32247763	MajorDMR-9-45663	3
chr7	32272680	32272778	MajorDMR-9-45664	2
chr7	32407993	32408003	MajorDMR-9-45665	2
chr7	32536416	32536605	MajorDMR-9-45666	3
chr7	32586951	32587051	MajorDMR-9-45667	2
chr7	32603811	32604816	MajorDMR-9-45668	8
chr7	32613472	32613921	MajorDMR-9-45669	2
chr7	32634172	32634535	MajorDMR-9-45670	2
chr7	32763036	32763348	MajorDMR-9-45671	4
chr7	32769660	32769881	MajorDMR-9-45672	3
chr7	32795746	32795866	MajorDMR-9-45673	3
chr7	32910244	32910563	MajorDMR-9-45674	6
chr7	32911511	32911520	MajorDMR-9-45675	2
chr7	32943989	32944326	MajorDMR-9-45676	3
chr7	32964758	32964854	MajorDMR-9-45677	2
chr7	32977626	32977758	MajorDMR-9-45678	2
chr7	32979423	32979544	MajorDMR-9-45679	2
chr7	33014312	33014404	MajorDMR-9-45680	7
chr7	33273208	33273502	MajorDMR-9-45681	3
chr7	33376733	33376784	MajorDMR-9-45682	2
chr7	33393986	33394620	MajorDMR-9-45683	3
chr7	33540463	33540722	MajorDMR-9-45684	3
chr7	33636796	33637253	MajorDMR-9-45685	2
chr7	33793900	33794422	MajorDMR-9-45686	5
chr7	33916333	33916744	MajorDMR-9-45687	2
chr7	34091864	34093069	MajorDMR-9-45688	12
chr7	34097840	34098086	MajorDMR-9-45689	3
chr7	34099617	34099885	MajorDMR-9-45690	4
chr7	34168589	34168620	MajorDMR-9-45691	2
chr7	34246769	34246798	MajorDMR-9-45692	2
chr7	34420575	34420859	MajorDMR-9-45693	2
chr7	34492818	34492989	MajorDMR-9-45694	2
chr7	34563071	34563101	MajorDMR-9-45695	2
chr7	34576745	34577729	MajorDMR-9-45696	5
chr7	34702284	34702611	MajorDMR-9-45697	4
chr7	34988896	34988901	MajorDMR-9-45698	2
chr7	35096111	35096589	MajorDMR-9-45699	9
chr7	35299952	35300359	MajorDMR-9-45700	2
chr7	35320476	35320810	MajorDMR-9-45701	2
chr7	35427052	35427329	MajorDMR-9-45702	3
chr7	35505709	35505901	MajorDMR-9-45703	5
chr7	35657010	35657126	MajorDMR-9-45704	2
chr7	35660096	35660784	MajorDMR-9-45705	3
chr7	35670569	35671031	MajorDMR-9-45706	2
chr7	35686658	35687668	MajorDMR-9-45707	7
chr7	35698653	35698917	MajorDMR-9-45708	2
chr7	35701519	35701923	MajorDMR-9-45709	6
chr7	35712500	35712884	MajorDMR-9-45710	7
chr7	35728888	35728944	MajorDMR-9-45711	2
chr7	35729627	35730646	MajorDMR-9-45712	14
chr7	35731310	35731441	MajorDMR-9-45713	2
chr7	35732007	35733634	MajorDMR-9-45714	7
chr7	35738502	35739938	MajorDMR-9-45715	13
chr7	35820851	35821084	MajorDMR-9-45716	3
chr7	35896396	35896562	MajorDMR-9-45717	2
chr7	35949868	35950329	MajorDMR-9-45718	3
chr7	35951485	35951700	MajorDMR-9-45719	3
chr7	35952218	35952480	MajorDMR-9-45720	4
chr7	35973440	35974168	MajorDMR-9-45721	9
chr7	35982576	35983756	MajorDMR-9-45722	16
chr7	35995810	35996036	MajorDMR-9-45723	5
chr7	36053095	36053127	MajorDMR-9-45724	2
chr7	36068865	36069108	MajorDMR-9-45725	4
chr7	36091969	36092396	MajorDMR-9-45726	6
chr7	36101645	36101928	MajorDMR-9-45727	5
chr7	36109586	36110002	MajorDMR-9-45728	4
chr7	36197441	36197529	MajorDMR-9-45729	3
chr7	36222809	36222816	MajorDMR-9-45730	2
chr7	36226332	36226358	MajorDMR-9-45731	2
chr7	36231021	36231630	MajorDMR-9-45732	4
chr7	36232234	36232239	MajorDMR-9-45733	2
chr7	36235828	36236069	MajorDMR-9-45734	5
chr7	36241624	36241708	MajorDMR-9-45735	3
chr7	36242942	36243545	MajorDMR-9-45736	5
chr7	36244080	36244371	MajorDMR-9-45737	3
chr7	36245044	36245352	MajorDMR-9-45738	3
chr7	36247279	36247414	MajorDMR-9-45739	2
chr7	36250050	36250341	MajorDMR-9-45740	4
chr7	36268129	36268183	MajorDMR-9-45741	2
chr7	36305970	36305984	MajorDMR-9-45742	2
chr7	36327178	36327732	MajorDMR-9-45743	6
chr7	36379929	36380403	MajorDMR-9-45744	5
chr7	36387685	36387728	MajorDMR-9-45745	2
chr7	36395267	36395594	MajorDMR-9-45746	2
chr7	36445735	36446322	MajorDMR-9-45747	8
chr7	36636897	36637192	MajorDMR-9-45748	3
chr7	36650995	36651131	MajorDMR-9-45749	4
chr7	36655997	36656002	MajorDMR-9-45750	2
chr7	36693450	36694034	MajorDMR-9-45751	9
chr7	36722527	36722838	MajorDMR-9-45752	2
chr7	36729633	36729661	MajorDMR-9-45753	2
chr7	36742343	36743048	MajorDMR-9-45754	5
chr7	36878736	36879025	MajorDMR-9-45755	6
chr7	37048395	37049151	MajorDMR-9-45756	8
chr7	37069028	37069033	MajorDMR-9-45757	2
chr7	37149762	37150087	MajorDMR-9-45758	5
chr7	37298638	37298810	MajorDMR-9-45759	6
chr7	37299381	37299489	MajorDMR-9-45760	3
chr7	37482990	37483176	MajorDMR-9-45761	5
chr7	37520350	37520488	MajorDMR-9-45762	3
chr7	37524380	37524545	MajorDMR-9-45763	2
chr7	37537659	37537755	MajorDMR-9-45764	2
chr7	37645214	37645508	MajorDMR-9-45765	4
chr7	37666189	37666225	MajorDMR-9-45766	2
chr7	37721734	37721874	MajorDMR-9-45767	2
chr7	37983349	37983960	MajorDMR-9-45768	8
chr7	38082010	38082177	MajorDMR-9-45769	2
chr7	38157906	38158128	MajorDMR-9-45770	2
chr7	38164869	38165453	MajorDMR-9-45771	6
chr7	38232807	38233026	MajorDMR-9-45772	7
chr7	38238876	38239069	MajorDMR-9-45773	2
chr7	38313928	38314338	MajorDMR-9-45774	7
chr7	38422251	38422532	MajorDMR-9-45775	3
chr7	38521230	38521448	MajorDMR-9-45776	3
chr7	38579772	38579835	MajorDMR-9-45777	2
chr7	38582140	38582194	MajorDMR-9-45778	3
chr7	38590340	38590802	MajorDMR-9-45779	4
chr7	38706197	38706249	MajorDMR-9-45780	4
chr7	38799744	38800091	MajorDMR-9-45781	3
chr7	38920531	38920597	MajorDMR-9-45782	2
chr7	38958491	38959005	MajorDMR-9-45783	4
chr7	39111448	39111525	MajorDMR-9-45784	3
chr7	39419256	39419536	MajorDMR-9-45785	5
chr7	39441285	39441598	MajorDMR-9-45786	4
chr7	39460747	39461058	MajorDMR-9-45787	4
chr7	39475861	39476582	MajorDMR-9-45788	7
chr7	39569573	39569727	MajorDMR-9-45789	3
chr7	39660567	39661496	MajorDMR-9-45790	7
chr7	39699170	39699183	MajorDMR-9-45791	2
chr7	39711303	39711493	MajorDMR-9-45792	3
chr7	39747636	39747941	MajorDMR-9-45793	4
chr7	39782866	39783240	MajorDMR-9-45794	4
chr7	39794183	39794618	MajorDMR-9-45795	3
chr7	39892395	39892453	MajorDMR-9-45796	2
chr7	39994358	39994618	MajorDMR-9-45797	2
chr7	40038784	40039016	MajorDMR-9-45798	3
chr7	40050629	40050851	MajorDMR-9-45799	2
chr7	40111352	40111657	MajorDMR-9-45800	3
chr7	40130989	40131345	MajorDMR-9-45801	4
chr7	40150853	40150863	MajorDMR-9-45802	2
chr7	40240561	40240640	MajorDMR-9-45803	3
chr7	40395627	40396692	MajorDMR-9-45804	9
chr7	40670842	40671141	MajorDMR-9-45805	3
chr7	40761541	40761902	MajorDMR-9-45806	4
chr7	40789513	40789663	MajorDMR-9-45807	3
chr7	40801722	40802003	MajorDMR-9-45808	3
chr7	41095008	41095171	MajorDMR-9-45809	8
chr7	41209665	41210695	MajorDMR-9-45810	4
chr7	41460621	41460850	MajorDMR-9-45811	4
chr7	41517820	41518185	MajorDMR-9-45812	4
chr7	41527957	41528215	MajorDMR-9-45813	3
chr7	41553695	41553856	MajorDMR-9-45814	2
chr7	41733349	41734203	MajorDMR-9-45815	9
chr7	42030412	42030748	MajorDMR-9-45816	2
chr7	42145085	42145356	MajorDMR-9-45817	3
chr7	42355151	42355204	MajorDMR-9-45818	2
chr7	42484798	42484997	MajorDMR-9-45819	3
chr7	42493506	42493886	MajorDMR-9-45820	8
chr7	42613771	42614156	MajorDMR-9-45821	3
chr7	42661245	42661498	MajorDMR-9-45822	3
chr7	42798765	42799115	MajorDMR-9-45823	4
chr7	43057518	43057966	MajorDMR-9-45824	3
chr7	43099056	43099366	MajorDMR-9-45825	3
chr7	43511186	43512070	MajorDMR-9-45826	6
chr7	43595635	43595728	MajorDMR-9-45827	3
chr7	43719820	43719957	MajorDMR-9-45828	2
chr7	43796585	43796801	MajorDMR-9-45829	2
chr7	43829534	43829725	MajorDMR-9-45830	3
chr7	43889812	43889936	MajorDMR-9-45831	3
chr7	43920399	43920416	MajorDMR-9-45832	2
chr7	43940427	43940840	MajorDMR-9-45833	4
chr7	43987736	43987825	MajorDMR-9-45834	2
chr7	44032647	44032737	MajorDMR-9-45835	2
chr7	44143545	44143668	MajorDMR-9-45836	3
chr7	44212671	44212846	MajorDMR-9-45837	4
chr7	44259046	44259060	MajorDMR-9-45838	2
chr7	44271165	44271194	MajorDMR-9-45839	2
chr7	44378471	44378560	MajorDMR-9-45840	2
chr7	44395241	44395670	MajorDMR-9-45841	6
chr7	44433691	44434025	MajorDMR-9-45842	6
chr7	44441275	44441285	MajorDMR-9-45843	2
chr7	44596833	44596875	MajorDMR-9-45844	2
chr7	44651737	44651789	MajorDMR-9-45845	2
chr7	44654307	44654420	MajorDMR-9-45846	2
chr7	44669201	44671837	MajorDMR-9-45847	26
chr7	44679635	44679778	MajorDMR-9-45848	2
chr7	44695303	44695653	MajorDMR-9-45849	4
chr7	44702923	44702975	MajorDMR-9-45850	2
chr7	44705189	44705354	MajorDMR-9-45851	2
chr7	44757884	44758165	MajorDMR-9-45852	2
chr7	44869341	44869715	MajorDMR-9-45853	3
chr7	44885475	44885586	MajorDMR-9-45854	2
chr7	45038258	45038340	MajorDMR-9-45855	3
chr7	45054515	45054695	MajorDMR-9-45856	2
chr7	45071461	45071906	MajorDMR-9-45857	5
chr7	45231194	45231293	MajorDMR-9-45858	2
chr7	45551824	45551851	MajorDMR-9-45859	2
chr7	45563852	45564558	MajorDMR-9-45860	8
chr7	45637807	45638555	MajorDMR-9-45861	10
chr7	45754619	45754714	MajorDMR-9-45862	3
chr7	45763176	45763554	MajorDMR-9-45863	3
chr7	45860305	45860958	MajorDMR-9-45864	9
chr7	45869308	45869760	MajorDMR-9-45865	16
chr7	45963433	45963524	MajorDMR-9-45866	2
chr7	46032375	46032477	MajorDMR-9-45867	4
chr7	46281011	46281315	MajorDMR-9-45868	2
chr7	46285635	46285714	MajorDMR-9-45869	3
chr7	46306625	46307331	MajorDMR-9-45870	5
chr7	46390834	46391018	MajorDMR-9-45871	2
chr7	46646366	46646855	MajorDMR-9-45872	4
chr7	46667124	46667599	MajorDMR-9-45873	6
chr7	46689615	46689673	MajorDMR-9-45874	2
chr7	46745523	46745565	MajorDMR-9-45875	3
chr7	46767910	46768364	MajorDMR-9-45876	2
chr7	47073287	47073728	MajorDMR-9-45877	4
chr7	47145242	47145415	MajorDMR-9-45878	3
chr7	47253884	47254353	MajorDMR-9-45879	5
chr7	47618587	47618645	MajorDMR-9-45880	4
chr7	47662793	47663217	MajorDMR-9-45881	11
chr7	47694416	47694696	MajorDMR-9-45882	8
chr7	47844957	47845087	MajorDMR-9-45883	2
chr7	47981174	47981320	MajorDMR-9-45884	5
chr7	48039882	48040509	MajorDMR-9-45885	9
chr7	48157648	48157814	MajorDMR-9-45886	2
chr7	48742828	48743441	MajorDMR-9-45887	8
chr7	48928150	48928187	MajorDMR-9-45888	4
chr7	49002625	49002660	MajorDMR-9-45889	2
chr7	49113556	49114272	MajorDMR-9-45890	7
chr7	49145422	49145446	MajorDMR-9-45891	2
chr7	49167190	49167601	MajorDMR-9-45892	5
chr7	49207733	49207916	MajorDMR-9-45893	3
chr7	49215694	49216417	MajorDMR-9-45894	3
chr7	49284350	49284925	MajorDMR-9-45895	4
chr7	49302599	49302614	MajorDMR-9-45896	2
chr7	49303951	49304094	MajorDMR-9-45897	2
chr7	49396719	49396820	MajorDMR-9-45898	2
chr7	49429077	49430301	MajorDMR-9-45899	9
chr7	49560100	49560226	MajorDMR-9-45900	3
chr7	49566774	49567285	MajorDMR-9-45901	3
chr7	49683070	49683219	MajorDMR-9-45902	3
chr7	49708680	49709433	MajorDMR-9-45903	9
chr7	49715508	49715913	MajorDMR-9-45904	7
chr7	49773000	49773433	MajorDMR-9-45905	2
chr7	49812206	49812468	MajorDMR-9-45906	4
chr7	49815937	49816390	MajorDMR-9-45907	8
chr7	49817257	49818783	MajorDMR-9-45908	10
chr7	49819688	49820601	MajorDMR-9-45909	7
chr7	49829379	49829879	MajorDMR-9-45910	4
chr7	49832418	49832573	MajorDMR-9-45911	4
chr7	49839565	49839570	MajorDMR-9-45912	2
chr7	49852630	49853944	MajorDMR-9-45913	10
chr7	49859885	49859897	MajorDMR-9-45914	2
chr7	49867772	49867824	MajorDMR-9-45915	2
chr7	49874164	49874220	MajorDMR-9-45916	3
chr7	49878979	49880403	MajorDMR-9-45917	13
chr7	49884567	49884699	MajorDMR-9-45918	5
chr7	49888147	49888263	MajorDMR-9-45919	2
chr7	49888775	49889249	MajorDMR-9-45920	4
chr7	49894643	49894665	MajorDMR-9-45921	2
chr7	49895404	49895416	MajorDMR-9-45922	2
chr7	49905679	49906936	MajorDMR-9-45923	16
chr7	49915991	49916466	MajorDMR-9-45924	5
chr7	49918158	49918328	MajorDMR-9-45925	2
chr7	49924908	49925311	MajorDMR-9-45926	3
chr7	50617450	50617822	MajorDMR-9-45927	2
chr7	50773040	50773374	MajorDMR-9-45928	4
chr7	50788498	50788812	MajorDMR-9-45929	5
chr7	50798936	50798954	MajorDMR-9-45930	3
chr7	50861591	50861899	MajorDMR-9-45931	2
chr7	50991322	50991929	MajorDMR-9-45932	7
chr7	51088139	51088699	MajorDMR-9-45933	7
chr7	51293096	51293423	MajorDMR-9-45934	2
chr7	51499582	51499692	MajorDMR-9-45935	3
chr7	51527004	51527634	MajorDMR-9-45936	11
chr7	51528529	51528684	MajorDMR-9-45937	5
chr7	51589304	51589802	MajorDMR-9-45938	5
chr7	51593224	51593447	MajorDMR-9-45939	3
chr7	51707440	51707936	MajorDMR-9-45940	8
chr7	51713130	51713265	MajorDMR-9-45941	5
chr7	51717594	51718159	MajorDMR-9-45942	6
chr7	51732563	51734995	MajorDMR-9-45943	23
chr7	51748783	51749010	MajorDMR-9-45944	3
chr7	51821772	51821948	MajorDMR-9-45945	4
chr7	51870996	51871613	MajorDMR-9-45946	4
chr7	51929436	51929473	MajorDMR-9-45947	2
chr7	52033319	52033882	MajorDMR-9-45948	5
chr7	52038549	52039205	MajorDMR-9-45949	5
chr7	52117934	52118130	MajorDMR-9-45950	5
chr7	52121084	52121362	MajorDMR-9-45951	3
chr7	52233747	52233912	MajorDMR-9-45952	4
chr7	52277649	52277809	MajorDMR-9-45953	2
chr7	52673635	52673701	MajorDMR-9-45954	2
chr7	52683031	52683430	MajorDMR-9-45955	4
chr7	52776739	52776870	MajorDMR-9-45956	3
chr7	52782296	52782529	MajorDMR-9-45957	3
chr7	52866895	52866926	MajorDMR-9-45958	2
chr7	52931018	52931581	MajorDMR-9-45959	6
chr7	53068818	53069857	MajorDMR-9-45960	7
chr7	53209414	53209804	MajorDMR-9-45961	2
chr7	53369611	53371013	MajorDMR-9-45962	12
chr7	53739908	53740370	MajorDMR-9-45963	5
chr7	53742468	53742968	MajorDMR-9-45964	4
chr7	53744177	53744313	MajorDMR-9-45965	3
chr7	53755939	53755965	MajorDMR-9-45966	2
chr7	53788818	53789240	MajorDMR-9-45967	4
chr7	53839324	53839355	MajorDMR-9-45968	2
chr7	53841074	53841111	MajorDMR-9-45969	2
chr7	54176163	54176792	MajorDMR-9-45970	12
chr7	54177297	54177614	MajorDMR-9-45971	2
chr7	54221192	54221481	MajorDMR-9-45972	2
chr7	54347840	54348386	MajorDMR-9-45973	8
chr7	54394743	54394930	MajorDMR-9-45974	2
chr7	54404687	54404776	MajorDMR-9-45975	2
chr7	54608125	54608850	MajorDMR-9-45976	5
chr7	54615346	54615865	MajorDMR-9-45977	4
chr7	54617242	54618825	MajorDMR-9-45978	13
chr7	54619567	54620187	MajorDMR-9-45979	3
chr7	54622855	54622974	MajorDMR-9-45980	2
chr7	54627955	54629073	MajorDMR-9-45981	6
chr7	54630588	54631578	MajorDMR-9-45982	7
chr7	54634497	54635609	MajorDMR-9-45983	6
chr7	54636938	54637427	MajorDMR-9-45984	6
chr7	54641631	54641894	MajorDMR-9-45985	2
chr7	54644135	54644486	MajorDMR-9-45986	2
chr7	54656382	54656420	MajorDMR-9-45987	2
chr7	54666549	54666945	MajorDMR-9-45988	3
chr7	54669270	54669296	MajorDMR-9-45989	2
chr7	54670439	54670516	MajorDMR-9-45990	5
chr7	54671462	54671521	MajorDMR-9-45991	3
chr7	54768841	54769067	MajorDMR-9-45992	6
chr7	54772312	54772943	MajorDMR-9-45993	4
chr7	54789597	54790041	MajorDMR-9-45994	11
chr7	54846626	54846718	MajorDMR-9-45995	2
chr7	54849117	54849633	MajorDMR-9-45996	8
chr7	54908484	54908799	MajorDMR-9-45997	3
chr7	54988593	54989489	MajorDMR-9-45998	5
chr7	55001709	55002231	MajorDMR-9-45999	6
chr7	55178381	55178446	MajorDMR-9-46000	3
chr7	55195358	55195583	MajorDMR-9-46001	2
chr7	55290406	55290582	MajorDMR-9-46002	5
chr7	55306321	55306397	MajorDMR-9-46003	4
chr7	55378254	55378573	MajorDMR-9-46004	2
chr7	55380243	55380484	MajorDMR-9-46005	3
chr7	55398064	55398568	MajorDMR-9-46006	3
chr7	55403830	55403855	MajorDMR-9-46007	2
chr7	55404622	55404657	MajorDMR-9-46008	2
chr7	55437139	55437679	MajorDMR-9-46009	5
chr7	55445184	55445457	MajorDMR-9-46010	3
chr7	55451523	55451969	MajorDMR-9-46011	2
chr7	55464384	55464983	MajorDMR-9-46012	6
chr7	55474369	55474951	MajorDMR-9-46013	5
chr7	55495631	55495822	MajorDMR-9-46014	7
chr7	55497187	55497257	MajorDMR-9-46015	2
chr7	55500463	55500945	MajorDMR-9-46016	2
chr7	55532932	55532955	MajorDMR-9-46017	2
chr7	55536882	55537235	MajorDMR-9-46018	3
chr7	55538375	55538441	MajorDMR-9-46019	3
chr7	55550592	55550784	MajorDMR-9-46020	4
chr7	55570145	55570639	MajorDMR-9-46021	7
chr7	55571970	55572042	MajorDMR-9-46022	2
chr7	55578981	55579095	MajorDMR-9-46023	3
chr7	55584234	55584297	MajorDMR-9-46024	2
chr7	55589745	55590081	MajorDMR-9-46025	3
chr7	55595139	55595263	MajorDMR-9-46026	3
chr7	55601799	55602237	MajorDMR-9-46027	2
chr7	55606113	55606775	MajorDMR-9-46028	4
chr7	55974292	55974501	MajorDMR-9-46029	4
chr7	56098192	56098320	MajorDMR-9-46030	4
chr7	56101176	56101295	MajorDMR-9-46031	2
chr7	56129724	56130750	MajorDMR-9-46032	5
chr7	56314896	56315242	MajorDMR-9-46033	4
chr7	56408838	56408846	MajorDMR-9-46034	2
chr7	56418965	56419624	MajorDMR-9-46035	12
chr7	56427911	56428217	MajorDMR-9-46036	4
chr7	56622538	56622831	MajorDMR-9-46037	2
chr7	56800806	56800904	MajorDMR-9-46038	2
chr7	56821778	56822111	MajorDMR-9-46039	2
chr7	56875352	56875847	MajorDMR-9-46040	2
chr7	56876417	56876784	MajorDMR-9-46041	2
chr7	56913974	56914422	MajorDMR-9-46042	2
chr7	56925829	56926193	MajorDMR-9-46043	2
chr7	56928104	56928251	MajorDMR-9-46044	2
chr7	56939153	56939536	MajorDMR-9-46045	2
chr7	56940845	56941307	MajorDMR-9-46046	2
chr7	56946885	56947250	MajorDMR-9-46047	2
chr7	56978858	56978983	MajorDMR-9-46048	2
chr7	57011732	57011914	MajorDMR-9-46049	2
chr7	57015311	57015330	MajorDMR-9-46050	2
chr7	57019697	57019866	MajorDMR-9-46051	2
chr7	57023166	57023175	MajorDMR-9-46052	2
chr7	57037202	57037727	MajorDMR-9-46053	3
chr7	57068895	57069218	MajorDMR-9-46054	2
chr7	57070104	57070474	MajorDMR-9-46055	2
chr7	57073249	57073303	MajorDMR-9-46056	2
chr7	57078445	57079965	MajorDMR-9-46057	7
chr7	57080710	57080747	MajorDMR-9-46058	2
chr7	57089597	57089852	MajorDMR-9-46059	2
chr7	57151742	57151998	MajorDMR-9-46060	2
chr7	57397138	57397399	MajorDMR-9-46061	2
chr7	57422087	57422776	MajorDMR-9-46062	3
chr7	57427237	57427582	MajorDMR-9-46063	2
chr7	57430034	57430066	MajorDMR-9-46064	2
chr7	57431102	57431336	MajorDMR-9-46065	2
chr7	57464089	57464275	MajorDMR-9-46066	2
chr7	57702334	57702624	MajorDMR-9-46067	2
chr7	57762437	57762533	MajorDMR-9-46068	2
chr7	57850840	57850853	MajorDMR-9-46069	2
chr7	57875979	57876507	MajorDMR-9-46070	3
chr7	57893701	57893981	MajorDMR-9-46071	2
chr7	57918107	57918187	MajorDMR-9-46072	2
chr7	61915109	61915327	MajorDMR-9-46073	2
chr7	62019551	62019835	MajorDMR-9-46074	2
chr7	62718331	62718735	MajorDMR-9-46075	2
chr7	62992761	62992789	MajorDMR-9-46076	2
chr7	63033193	63033232	MajorDMR-9-46077	2
chr7	63033855	63033938	MajorDMR-9-46078	2
chr7	63072710	63072735	MajorDMR-9-46079	2
chr7	63115338	63115457	MajorDMR-9-46080	2
chr7	63116348	63116769	MajorDMR-9-46081	2
chr7	63130542	63130575	MajorDMR-9-46082	2
chr7	63134095	63134159	MajorDMR-9-46083	2
chr7	63155600	63155704	MajorDMR-9-46084	2
chr7	63160937	63161177	MajorDMR-9-46085	3
chr7	63179202	63179886	MajorDMR-9-46086	3
chr7	63180731	63180961	MajorDMR-9-46087	3
chr7	63182412	63182849	MajorDMR-9-46088	2
chr7	63227125	63227494	MajorDMR-9-46089	2
chr7	63229701	63230007	MajorDMR-9-46090	2
chr7	63236112	63236267	MajorDMR-9-46091	2
chr7	63935211	63935265	MajorDMR-9-46092	2
chr7	64005497	64005599	MajorDMR-9-46093	4
chr7	64010832	64010968	MajorDMR-9-46094	3
chr7	64253338	64253879	MajorDMR-9-46095	6
chr7	64274181	64274525	MajorDMR-9-46096	2
chr7	64324780	64325691	MajorDMR-9-46097	7
chr7	64402693	64402976	MajorDMR-9-46098	5
chr7	64528355	64528404	MajorDMR-9-46099	3
chr7	64533826	64534105	MajorDMR-9-46100	6
chr7	64603215	64603304	MajorDMR-9-46101	5
chr7	64780654	64780915	MajorDMR-9-46102	3
chr7	64836413	64836682	MajorDMR-9-46103	5
chr7	65196161	65196960	MajorDMR-9-46104	14
chr7	65211281	65211785	MajorDMR-9-46105	5
chr7	65222492	65222773	MajorDMR-9-46106	3
chr7	65227940	65228310	MajorDMR-9-46107	6
chr7	65375355	65375628	MajorDMR-9-46108	2
chr7	65416535	65417138	MajorDMR-9-46109	6
chr7	65471367	65471396	MajorDMR-9-46110	2
chr7	65472469	65472715	MajorDMR-9-46111	2
chr7	65587731	65588398	MajorDMR-9-46112	17
chr7	65725423	65725543	MajorDMR-9-46113	2
chr7	65734109	65734192	MajorDMR-9-46114	2
chr7	65735562	65735749	MajorDMR-9-46115	3
chr7	65761809	65761899	MajorDMR-9-46116	2
chr7	65919547	65920067	MajorDMR-9-46117	5
chr7	65934989	65935017	MajorDMR-9-46118	2
chr7	65973039	65973048	MajorDMR-9-46119	2
chr7	66235010	66235596	MajorDMR-9-46120	5
chr7	66314885	66315004	MajorDMR-9-46121	3
chr7	66325200	66325609	MajorDMR-9-46122	3
chr7	66397721	66397917	MajorDMR-9-46123	5
chr7	66398685	66398701	MajorDMR-9-46124	2
chr7	66443360	66443719	MajorDMR-9-46125	3
chr7	66506201	66506484	MajorDMR-9-46126	3
chr7	66554632	66555003	MajorDMR-9-46127	6
chr7	66629759	66630641	MajorDMR-9-46128	8
chr7	66650702	66650839	MajorDMR-9-46129	2
chr7	66658001	66658174	MajorDMR-9-46130	3
chr7	66677647	66678059	MajorDMR-9-46131	3
chr7	66689143	66689777	MajorDMR-9-46132	9
chr7	66691295	66692062	MajorDMR-9-46133	7
chr7	66698561	66698810	MajorDMR-9-46134	7
chr7	66702904	66702942	MajorDMR-9-46135	2
chr7	66732801	66733189	MajorDMR-9-46136	6
chr7	66843860	66844068	MajorDMR-9-46137	3
chr7	66916389	66916624	MajorDMR-9-46138	7
chr7	66977469	66978001	MajorDMR-9-46139	9
chr7	67084154	67084196	MajorDMR-9-46140	3
chr7	67120565	67120655	MajorDMR-9-46141	2
chr7	67178395	67178762	MajorDMR-9-46142	8
chr7	67272929	67272969	MajorDMR-9-46143	2
chr7	67340553	67340826	MajorDMR-9-46144	3
chr7	67381695	67382442	MajorDMR-9-46145	8
chr7	67432313	67432350	MajorDMR-9-46146	2
chr7	67497845	67497953	MajorDMR-9-46147	2
chr7	67530470	67531453	MajorDMR-9-46148	7
chr7	67572823	67572848	MajorDMR-9-46149	2
chr7	67698802	67699635	MajorDMR-9-46150	6
chr7	67722887	67722905	MajorDMR-9-46151	2
chr7	67801464	67802474	MajorDMR-9-46152	17
chr7	67841570	67841762	MajorDMR-9-46153	2
chr7	67957043	67957488	MajorDMR-9-46154	3
chr7	67976125	67976788	MajorDMR-9-46155	13
chr7	67989128	67989588	MajorDMR-9-46156	2
chr7	68038285	68038954	MajorDMR-9-46157	9
chr7	68131115	68131452	MajorDMR-9-46158	5
chr7	68147556	68148402	MajorDMR-9-46159	11
chr7	68153187	68153678	MajorDMR-9-46160	6
chr7	68176812	68177623	MajorDMR-9-46161	4
chr7	68217802	68218326	MajorDMR-9-46162	5
chr7	68318323	68318594	MajorDMR-9-46163	4
chr7	68373468	68373992	MajorDMR-9-46164	4
chr7	68380240	68380638	MajorDMR-9-46165	4
chr7	68383546	68384015	MajorDMR-9-46166	4
chr7	68387880	68389127	MajorDMR-9-46167	15
chr7	68391477	68391939	MajorDMR-9-46168	3
chr7	68505535	68506195	MajorDMR-9-46169	5
chr7	68511835	68512050	MajorDMR-9-46170	4
chr7	68563152	68564846	MajorDMR-9-46171	24
chr7	68592145	68592774	MajorDMR-9-46172	7
chr7	68631582	68631710	MajorDMR-9-46173	2
chr7	68734893	68735262	MajorDMR-9-46174	5
chr7	68967006	68968089	MajorDMR-9-46175	8
chr7	68980408	68980465	MajorDMR-9-46176	4
chr7	69075540	69075671	MajorDMR-9-46177	5
chr7	69085603	69086159	MajorDMR-9-46178	3
chr7	69089699	69089911	MajorDMR-9-46179	2
chr7	69114776	69114795	MajorDMR-9-46180	2
chr7	69129063	69129108	MajorDMR-9-46181	2
chr7	69166445	69166615	MajorDMR-9-46182	4
chr7	69173646	69174104	MajorDMR-9-46183	2
chr7	69185758	69186241	MajorDMR-9-46184	5
chr7	69189259	69189634	MajorDMR-9-46185	3
chr7	69193345	69193900	MajorDMR-9-46186	3
chr7	69214357	69214896	MajorDMR-9-46187	7
chr7	69221162	69221241	MajorDMR-9-46188	2
chr7	69222933	69223024	MajorDMR-9-46189	2
chr7	69259346	69259467	MajorDMR-9-46190	2
chr7	69269682	69269786	MajorDMR-9-46191	4
chr7	69271079	69271223	MajorDMR-9-46192	2
chr7	69275667	69275851	MajorDMR-9-46193	3
chr7	69282262	69282279	MajorDMR-9-46194	2
chr7	69283200	69283387	MajorDMR-9-46195	2
chr7	69289865	69289958	MajorDMR-9-46196	3
chr7	69299677	69300068	MajorDMR-9-46197	4
chr7	69302401	69302899	MajorDMR-9-46198	6
chr7	69305225	69305351	MajorDMR-9-46199	3
chr7	69309032	69309100	MajorDMR-9-46200	2
chr7	69313087	69313675	MajorDMR-9-46201	8
chr7	69327972	69327979	MajorDMR-9-46202	2
chr7	69332264	69332494	MajorDMR-9-46203	3
chr7	69345638	69346274	MajorDMR-9-46204	6
chr7	69348247	69348866	MajorDMR-9-46205	7
chr7	69349402	69349466	MajorDMR-9-46206	2
chr7	69383715	69383889	MajorDMR-9-46207	3
chr7	69396573	69396858	MajorDMR-9-46208	3
chr7	69397777	69397813	MajorDMR-9-46209	2
chr7	69418547	69418678	MajorDMR-9-46210	2
chr7	69432474	69434197	MajorDMR-9-46211	11
chr7	69444699	69444834	MajorDMR-9-46212	2
chr7	69446828	69447605	MajorDMR-9-46213	7
chr7	69455892	69456201	MajorDMR-9-46214	4
chr7	69467627	69467640	MajorDMR-9-46215	2
chr7	69471042	69471663	MajorDMR-9-46216	5
chr7	69474389	69474427	MajorDMR-9-46217	3
chr7	69479672	69481677	MajorDMR-9-46218	9
chr7	69483039	69483401	MajorDMR-9-46219	4
chr7	69493039	69493569	MajorDMR-9-46220	7
chr7	69496407	69496749	MajorDMR-9-46221	4
chr7	69581142	69581562	MajorDMR-9-46222	3
chr7	69625947	69626033	MajorDMR-9-46223	3
chr7	69636530	69636753	MajorDMR-9-46224	4
chr7	69651381	69651391	MajorDMR-9-46225	2
chr7	69655286	69655717	MajorDMR-9-46226	5
chr7	69675251	69675288	MajorDMR-9-46227	3
chr7	69702389	69703431	MajorDMR-9-46228	10
chr7	69731845	69731996	MajorDMR-9-46229	3
chr7	69857424	69857777	MajorDMR-9-46230	5
chr7	69903941	69904069	MajorDMR-9-46231	3
chr7	69990957	69991206	MajorDMR-9-46232	3
chr7	70022499	70022912	MajorDMR-9-46233	5
chr7	70158022	70158171	MajorDMR-9-46234	4
chr7	70168682	70169192	MajorDMR-9-46235	5
chr7	70193888	70194005	MajorDMR-9-46236	2
chr7	70201920	70202393	MajorDMR-9-46237	3
chr7	70223520	70224013	MajorDMR-9-46238	7
chr7	70237768	70238736	MajorDMR-9-46239	10
chr7	70392878	70393220	MajorDMR-9-46240	4
chr7	70509791	70509869	MajorDMR-9-46241	2
chr7	70636383	70636908	MajorDMR-9-46242	6
chr7	70797259	70797461	MajorDMR-9-46243	3
chr7	70868872	70869138	MajorDMR-9-46244	3
chr7	70871034	70871336	MajorDMR-9-46245	3
chr7	70895353	70895719	MajorDMR-9-46246	2
chr7	70998283	70998587	MajorDMR-9-46247	3
chr7	71024776	71024794	MajorDMR-9-46248	2
chr7	71104679	71105238	MajorDMR-9-46249	8
chr7	71117220	71117246	MajorDMR-9-46250	3
chr7	71117824	71117882	MajorDMR-9-46251	3
chr7	71361276	71361512	MajorDMR-9-46252	2
chr7	71380014	71380294	MajorDMR-9-46253	2
chr7	71460211	71460560	MajorDMR-9-46254	7
chr7	71482432	71482855	MajorDMR-9-46255	10
chr7	71600019	71600411	MajorDMR-9-46256	7
chr7	71746828	71747029	MajorDMR-9-46257	2
chr7	71791523	71791750	MajorDMR-9-46258	5
chr7	71863223	71863345	MajorDMR-9-46259	2
chr7	71894286	71894930	MajorDMR-9-46260	8
chr7	71897840	71898294	MajorDMR-9-46261	5
chr7	71901718	71901916	MajorDMR-9-46262	3
chr7	72054814	72055234	MajorDMR-9-46263	4
chr7	72112207	72112257	MajorDMR-9-46264	2
chr7	72169970	72170103	MajorDMR-9-46265	3
chr7	72209567	72209673	MajorDMR-9-46266	3
chr7	72313700	72313993	MajorDMR-9-46267	5
chr7	72610493	72610629	MajorDMR-9-46268	2
chr7	72756849	72756871	MajorDMR-9-46269	3
chr7	72768927	72769305	MajorDMR-9-46270	4
chr7	72806200	72806323	MajorDMR-9-46271	2
chr7	72811772	72812492	MajorDMR-9-46272	14
chr7	72941789	72942617	MajorDMR-9-46273	8
chr7	73012849	73013080	MajorDMR-9-46274	3
chr7	73245344	73245709	MajorDMR-9-46275	9
chr7	73246218	73246251	MajorDMR-9-46276	2
chr7	73336488	73336801	MajorDMR-9-46277	2
chr7	73396069	73396536	MajorDMR-9-46278	7
chr7	73569234	73569450	MajorDMR-9-46279	5
chr7	73593162	73593210	MajorDMR-9-46280	4
chr7	73600351	73600410	MajorDMR-9-46281	2
chr7	73603600	73604059	MajorDMR-9-46282	3
chr7	73672817	73673242	MajorDMR-9-46283	3
chr7	73690121	73690634	MajorDMR-9-46284	5
chr7	73761660	73762371	MajorDMR-9-46285	7
chr7	73776710	73776935	MajorDMR-9-46286	4
chr7	73925717	73925736	MajorDMR-9-46287	3
chr7	73928738	73929105	MajorDMR-9-46288	9
chr7	74021744	74022315	MajorDMR-9-46289	16
chr7	74136283	74136438	MajorDMR-9-46290	4
chr7	74143652	74143745	MajorDMR-9-46291	2
chr7	74152163	74152243	MajorDMR-9-46292	3
chr7	74164178	74164567	MajorDMR-9-46293	3
chr7	74171183	74171201	MajorDMR-9-46294	2
chr7	74511267	74511311	MajorDMR-9-46295	2
chr7	74597255	74597263	MajorDMR-9-46296	2
chr7	74615758	74615832	MajorDMR-9-46297	2
chr7	74889817	74889891	MajorDMR-9-46298	2
chr7	75160793	75160877	MajorDMR-9-46299	2
chr7	75199873	75199891	MajorDMR-9-46300	3
chr7	75205088	75205383	MajorDMR-9-46301	10
chr7	75299847	75299853	MajorDMR-9-46302	2
chr7	75377726	75377744	MajorDMR-9-46303	2
chr7	75577752	75577790	MajorDMR-9-46304	4
chr7	75591843	75592886	MajorDMR-9-46305	20
chr7	75596982	75597036	MajorDMR-9-46306	2
chr7	75670892	75671339	MajorDMR-9-46307	6
chr7	75761735	75763245	MajorDMR-9-46308	16
chr7	75832973	75833085	MajorDMR-9-46309	2
chr7	75847511	75847663	MajorDMR-9-46310	4
chr7	75860949	75861119	MajorDMR-9-46311	3
chr7	75879859	75879908	MajorDMR-9-46312	2
chr7	75889136	75889972	MajorDMR-9-46313	7
chr7	75911705	75912807	MajorDMR-9-46314	36
chr7	75926690	75926695	MajorDMR-9-46315	2
chr7	75955902	75955967	MajorDMR-9-46316	2
chr7	75969864	75969932	MajorDMR-9-46317	2
chr7	75976531	75976942	MajorDMR-9-46318	2
chr7	75981049	75981350	MajorDMR-9-46319	4
chr7	76200203	76200413	MajorDMR-9-46320	2
chr7	76226204	76226411	MajorDMR-9-46321	2
chr7	76255491	76255648	MajorDMR-9-46322	2
chr7	76311341	76311902	MajorDMR-9-46323	4
chr7	76358117	76358122	MajorDMR-9-46324	2
chr7	76536607	76536810	MajorDMR-9-46325	2
chr7	76539373	76541078	MajorDMR-9-46326	8
chr7	76552615	76552954	MajorDMR-9-46327	2
chr7	76828502	76829526	MajorDMR-9-46328	10
chr7	76864607	76864636	MajorDMR-9-46329	2
chr7	76981767	76981880	MajorDMR-9-46330	2
chr7	77076061	77076155	MajorDMR-9-46331	2
chr7	77123108	77123270	MajorDMR-9-46332	4
chr7	77313417	77313970	MajorDMR-9-46333	7
chr7	77319828	77320156	MajorDMR-9-46334	6
chr7	77357400	77357985	MajorDMR-9-46335	6
chr7	77407667	77407902	MajorDMR-9-46336	2
chr7	77563067	77563224	MajorDMR-9-46337	2
chr7	77615493	77616178	MajorDMR-9-46338	10
chr7	77646480	77647033	MajorDMR-9-46339	3
chr7	77732926	77733225	MajorDMR-9-46340	3
chr7	77740504	77740606	MajorDMR-9-46341	2
chr7	77762706	77762731	MajorDMR-9-46342	2
chr7	77770536	77770679	MajorDMR-9-46343	3
chr7	77786370	77786533	MajorDMR-9-46344	4
chr7	77787124	77787554	MajorDMR-9-46345	2
chr7	77807081	77807159	MajorDMR-9-46346	3
chr7	77823389	77823424	MajorDMR-9-46347	3
chr7	77829026	77829195	MajorDMR-9-46348	2
chr7	77851344	77851542	MajorDMR-9-46349	3
chr7	77865600	77865793	MajorDMR-9-46350	2
chr7	77908464	77908665	MajorDMR-9-46351	4
chr7	77909169	77909196	MajorDMR-9-46352	2
chr7	77925939	77926214	MajorDMR-9-46353	3
chr7	77958275	77958317	MajorDMR-9-46354	2
chr7	77997774	77998505	MajorDMR-9-46355	6
chr7	78014337	78014346	MajorDMR-9-46356	2
chr7	78028520	78028690	MajorDMR-9-46357	2
chr7	78062798	78063129	MajorDMR-9-46358	3
chr7	78067748	78069062	MajorDMR-9-46359	14
chr7	78092925	78093044	MajorDMR-9-46360	3
chr7	78095581	78095734	MajorDMR-9-46361	2
chr7	78106105	78106314	MajorDMR-9-46362	2
chr7	78155386	78155724	MajorDMR-9-46363	2
chr7	78172009	78172633	MajorDMR-9-46364	5
chr7	78195034	78195266	MajorDMR-9-46365	4
chr7	78210027	78210258	MajorDMR-9-46366	2
chr7	78315974	78316061	MajorDMR-9-46367	3
chr7	78341493	78342455	MajorDMR-9-46368	7
chr7	78343131	78344610	MajorDMR-9-46369	10
chr7	78362573	78363384	MajorDMR-9-46370	5
chr7	78544185	78544962	MajorDMR-9-46371	5
chr7	78582951	78583410	MajorDMR-9-46372	3
chr7	78656016	78656115	MajorDMR-9-46373	2
chr7	78748606	78749240	MajorDMR-9-46374	8
chr7	78750082	78750161	MajorDMR-9-46375	2
chr7	78759294	78759831	MajorDMR-9-46376	8
chr7	78774126	78774683	MajorDMR-9-46377	3
chr7	78938897	78938937	MajorDMR-9-46378	2
chr7	79049733	79050194	MajorDMR-9-46379	4
chr7	79060195	79060283	MajorDMR-9-46380	2
chr7	79060832	79061043	MajorDMR-9-46381	2
chr7	79281070	79281315	MajorDMR-9-46382	2
chr7	79340367	79340643	MajorDMR-9-46383	2
chr7	79417083	79417224	MajorDMR-9-46384	2
chr7	79541512	79541897	MajorDMR-9-46385	4
chr7	79707477	79708811	MajorDMR-9-46386	8
chr7	79709586	79709715	MajorDMR-9-46387	4
chr7	79713309	79713446	MajorDMR-9-46388	2
chr7	79719270	79719389	MajorDMR-9-46389	2
chr7	79785431	79785691	MajorDMR-9-46390	3
chr7	79815332	79815419	MajorDMR-9-46391	4
chr7	79964737	79965462	MajorDMR-9-46392	9
chr7	79977772	79977932	MajorDMR-9-46393	2
chr7	80103028	80103042	MajorDMR-9-46394	2
chr7	80128488	80128693	MajorDMR-9-46395	3
chr7	80137216	80138128	MajorDMR-9-46396	8
chr7	80171595	80172072	MajorDMR-9-46397	2
chr7	80264675	80265790	MajorDMR-9-46398	9
chr7	80350930	80350966	MajorDMR-9-46399	2
chr7	80451360	80451561	MajorDMR-9-46400	3
chr7	80658667	80659222	MajorDMR-9-46401	4
chr7	80724475	80724639	MajorDMR-9-46402	3
chr7	80824445	80824976	MajorDMR-9-46403	4
chr7	81254277	81254325	MajorDMR-9-46404	2
chr7	81355255	81355612	MajorDMR-9-46405	8
chr7	81381746	81381852	MajorDMR-9-46406	2
chr7	81391832	81391883	MajorDMR-9-46407	2
chr7	81419480	81419601	MajorDMR-9-46408	2
chr7	81430755	81430932	MajorDMR-9-46409	4
chr7	81665820	81666279	MajorDMR-9-46410	4
chr7	81698941	81699020	MajorDMR-9-46411	3
chr7	81893310	81893318	MajorDMR-9-46412	2
chr7	81946678	81947218	MajorDMR-9-46413	6
chr7	82447421	82448068	MajorDMR-9-46414	5
chr7	82475029	82475531	MajorDMR-9-46415	2
chr7	82584364	82584756	MajorDMR-9-46416	7
chr7	82601210	82602602	MajorDMR-9-46417	8
chr7	82741650	82741693	MajorDMR-9-46418	3
chr7	82742214	82742455	MajorDMR-9-46419	3
chr7	82745629	82745715	MajorDMR-9-46420	2
chr7	82789372	82789694	MajorDMR-9-46421	2
chr7	82800211	82800385	MajorDMR-9-46422	2
chr7	82909969	82910105	MajorDMR-9-46423	3
chr7	83068186	83068664	MajorDMR-9-46424	4
chr7	83224471	83224578	MajorDMR-9-46425	2
chr7	83262829	83263046	MajorDMR-9-46426	3
chr7	83753279	83753336	MajorDMR-9-46427	3
chr7	83775302	83775556	MajorDMR-9-46428	3
chr7	83846295	83846305	MajorDMR-9-46429	2
chr7	83943966	83944156	MajorDMR-9-46430	2
chr7	83968805	83969095	MajorDMR-9-46431	2
chr7	84090127	84090623	MajorDMR-9-46432	3
chr7	84209760	84209851	MajorDMR-9-46433	2
chr7	84242728	84243273	MajorDMR-9-46434	3
chr7	84277628	84277776	MajorDMR-9-46435	2
chr7	84279103	84279413	MajorDMR-9-46436	3
chr7	84281475	84281486	MajorDMR-9-46437	2
chr7	84420011	84421039	MajorDMR-9-46438	4
chr7	84440995	84441164	MajorDMR-9-46439	3
chr7	84503333	84503630	MajorDMR-9-46440	2
chr7	84509326	84509518	MajorDMR-9-46441	2
chr7	84725207	84725556	MajorDMR-9-46442	3
chr7	84857614	84857718	MajorDMR-9-46443	4
chr7	84992361	84992625	MajorDMR-9-46444	4
chr7	85101232	85101617	MajorDMR-9-46445	2
chr7	85208194	85208367	MajorDMR-9-46446	2
chr7	85229136	85230383	MajorDMR-9-46447	7
chr7	85300994	85301088	MajorDMR-9-46448	2
chr7	85395160	85395345	MajorDMR-9-46449	3
chr7	85624174	85624559	MajorDMR-9-46450	2
chr7	86129967	86130039	MajorDMR-9-46451	3
chr7	86136879	86137686	MajorDMR-9-46452	4
chr7	86461179	86461376	MajorDMR-9-46453	2
chr7	86740309	86740326	MajorDMR-9-46454	2
chr7	86788830	86788947	MajorDMR-9-46455	2
chr7	86809579	86809771	MajorDMR-9-46456	2
chr7	86827313	86827526	MajorDMR-9-46457	3
chr7	86961530	86961682	MajorDMR-9-46458	2
chr7	86973215	86973678	MajorDMR-9-46459	2
chr7	87054589	87055019	MajorDMR-9-46460	3
chr7	87140435	87140443	MajorDMR-9-46461	2
chr7	87174184	87174582	MajorDMR-9-46462	3
chr7	87270867	87270913	MajorDMR-9-46463	2
chr7	87504188	87504193	MajorDMR-9-46464	2
chr7	87526730	87527153	MajorDMR-9-46465	2
chr7	87530093	87530417	MajorDMR-9-46466	3
chr7	87696887	87696963	MajorDMR-9-46467	3
chr7	87745283	87745733	MajorDMR-9-46468	2
chr7	87757449	87757537	MajorDMR-9-46469	2
chr7	87762203	87762258	MajorDMR-9-46470	3
chr7	87808306	87808373	MajorDMR-9-46471	3
chr7	87825082	87825296	MajorDMR-9-46472	6
chr7	87825831	87826173	MajorDMR-9-46473	5
chr7	87836640	87837046	MajorDMR-9-46474	3
chr7	87846191	87846316	MajorDMR-9-46475	2
chr7	87905446	87905545	MajorDMR-9-46476	2
chr7	88069937	88070553	MajorDMR-9-46477	3
chr7	88268146	88268485	MajorDMR-9-46478	5
chr7	88509180	88510231	MajorDMR-9-46479	7
chr7	88538952	88539165	MajorDMR-9-46480	2
chr7	88571588	88571862	MajorDMR-9-46481	2
chr7	88812722	88812739	MajorDMR-9-46482	2
chr7	88889987	88890138	MajorDMR-9-46483	2
chr7	88928987	88928996	MajorDMR-9-46484	2
chr7	89057897	89058565	MajorDMR-9-46485	8
chr7	89104578	89104731	MajorDMR-9-46486	3
chr7	89402198	89402353	MajorDMR-9-46487	2
chr7	89469416	89469795	MajorDMR-9-46488	5
chr7	89478441	89478824	MajorDMR-9-46489	3
chr7	89583428	89583588	MajorDMR-9-46490	2
chr7	89689498	89689563	MajorDMR-9-46491	2
chr7	89778141	89778160	MajorDMR-9-46492	2
chr7	89860283	89860479	MajorDMR-9-46493	2
chr7	89881464	89881468	MajorDMR-9-46494	2
chr7	90025826	90026045	MajorDMR-9-46495	3
chr7	90038923	90039360	MajorDMR-9-46496	3
chr7	90040801	90041332	MajorDMR-9-46497	4
chr7	90131964	90132120	MajorDMR-9-46498	2
chr7	90187932	90188064	MajorDMR-9-46499	2
chr7	90303349	90303841	MajorDMR-9-46500	2
chr7	90307012	90307102	MajorDMR-9-46501	2
chr7	90346914	90347241	MajorDMR-9-46502	4
chr7	90349082	90349224	MajorDMR-9-46503	2
chr7	90376794	90377207	MajorDMR-9-46504	2
chr7	90384079	90384616	MajorDMR-9-46505	6
chr7	90387941	90387981	MajorDMR-9-46506	2
chr7	90389872	90390556	MajorDMR-9-46507	5
chr7	90404570	90404574	MajorDMR-9-46508	2
chr7	90455113	90455411	MajorDMR-9-46509	2
chr7	90485856	90485885	MajorDMR-9-46510	4
chr7	90493249	90493534	MajorDMR-9-46511	3
chr7	90552548	90553005	MajorDMR-9-46512	7
chr7	90569275	90569322	MajorDMR-9-46513	3
chr7	90572055	90572562	MajorDMR-9-46514	6
chr7	90576169	90576446	MajorDMR-9-46515	3
chr7	90660676	90660704	MajorDMR-9-46516	3
chr7	90669598	90669752	MajorDMR-9-46517	2
chr7	90728894	90728922	MajorDMR-9-46518	2
chr7	90736936	90737117	MajorDMR-9-46519	3
chr7	90741927	90742067	MajorDMR-9-46520	5
chr7	90755805	90756393	MajorDMR-9-46521	5
chr7	90757185	90757343	MajorDMR-9-46522	4
chr7	90798225	90798589	MajorDMR-9-46523	7
chr7	90830649	90831405	MajorDMR-9-46524	6
chr7	90914732	90914794	MajorDMR-9-46525	2
chr7	91064309	91065044	MajorDMR-9-46526	7
chr7	91439734	91439848	MajorDMR-9-46527	3
chr7	91575617	91575736	MajorDMR-9-46528	3
chr7	91578490	91578554	MajorDMR-9-46529	3
chr7	91589551	91589571	MajorDMR-9-46530	2
chr7	91603002	91603361	MajorDMR-9-46531	5
chr7	91624651	91624687	MajorDMR-9-46532	2
chr7	91631129	91631177	MajorDMR-9-46533	2
chr7	91673407	91673439	MajorDMR-9-46534	2
chr7	91687826	91688052	MajorDMR-9-46535	3
chr7	91704919	91705487	MajorDMR-9-46536	5
chr7	91909242	91909708	MajorDMR-9-46537	2
chr7	91911919	91912234	MajorDMR-9-46538	2
chr7	91973371	91973561	MajorDMR-9-46539	3
chr7	91996070	91996315	MajorDMR-9-46540	2
chr7	92015126	92015422	MajorDMR-9-46541	3
chr7	92027049	92027148	MajorDMR-9-46542	5
chr7	92029122	92029329	MajorDMR-9-46543	4
chr7	92146928	92147690	MajorDMR-9-46544	8
chr7	92208855	92209006	MajorDMR-9-46545	2
chr7	92241740	92242371	MajorDMR-9-46546	6
chr7	92243964	92244473	MajorDMR-9-46547	6
chr7	92252099	92252182	MajorDMR-9-46548	2
chr7	92264924	92265240	MajorDMR-9-46549	3
chr7	92391665	92391672	MajorDMR-9-46550	2
chr7	92431874	92431956	MajorDMR-9-46551	2
chr7	92480682	92480883	MajorDMR-9-46552	2
chr7	92603109	92603152	MajorDMR-9-46553	2
chr7	92666369	92666415	MajorDMR-9-46554	2
chr7	92747307	92747456	MajorDMR-9-46555	3
chr7	92908904	92909689	MajorDMR-9-46556	3
chr7	92914611	92914787	MajorDMR-9-46557	2
chr7	92936556	92936974	MajorDMR-9-46558	2
chr7	93141651	93141866	MajorDMR-9-46559	2
chr7	93210416	93210504	MajorDMR-9-46560	2
chr7	93465714	93465756	MajorDMR-9-46561	2
chr7	93486053	93486113	MajorDMR-9-46562	2
chr7	93580737	93581105	MajorDMR-9-46563	4
chr7	93905022	93905314	MajorDMR-9-46564	3
chr7	93977309	93977725	MajorDMR-9-46565	5
chr7	94255415	94255471	MajorDMR-9-46566	2
chr7	94307197	94308104	MajorDMR-9-46567	5
chr7	94553598	94553673	MajorDMR-9-46568	2
chr7	94608132	94608170	MajorDMR-9-46569	4
chr7	94610028	94610852	MajorDMR-9-46570	8
chr7	94698239	94698321	MajorDMR-9-46571	2
chr7	94724717	94724778	MajorDMR-9-46572	2
chr7	94849269	94850164	MajorDMR-9-46573	9
chr7	94893590	94894264	MajorDMR-9-46574	7
chr7	94932201	94932268	MajorDMR-9-46575	2
chr7	94939241	94939331	MajorDMR-9-46576	4
chr7	95121772	95122341	MajorDMR-9-46577	6
chr7	95356721	95356786	MajorDMR-9-46578	2
chr7	95484439	95484635	MajorDMR-9-46579	2
chr7	95522316	95522771	MajorDMR-9-46580	2
chr7	95536397	95536668	MajorDMR-9-46581	5
chr7	95546289	95546457	MajorDMR-9-46582	3
chr7	95550969	95551578	MajorDMR-9-46583	4
chr7	95581035	95581347	MajorDMR-9-46584	2
chr7	95609700	95609751	MajorDMR-9-46585	3
chr7	95705517	95705741	MajorDMR-9-46586	2
chr7	95894097	95894108	MajorDMR-9-46587	2
chr7	96162053	96162116	MajorDMR-9-46588	2
chr7	96176453	96177205	MajorDMR-9-46589	5
chr7	96300288	96300362	MajorDMR-9-46590	2
chr7	96453017	96453058	MajorDMR-9-46591	2
chr7	96514506	96514762	MajorDMR-9-46592	4
chr7	96564395	96565006	MajorDMR-9-46593	4
chr7	96579365	96579524	MajorDMR-9-46594	3
chr7	96631088	96631164	MajorDMR-9-46595	2
chr7	96636881	96639485	MajorDMR-9-46596	24
chr7	97049563	97050032	MajorDMR-9-46597	3
chr7	97059082	97059760	MajorDMR-9-46598	12
chr7	97144716	97145084	MajorDMR-9-46599	4
chr7	97262582	97263153	MajorDMR-9-46600	3
chr7	97352898	97353175	MajorDMR-9-46601	2
chr7	97402722	97402942	MajorDMR-9-46602	5
chr7	97482104	97482152	MajorDMR-9-46603	2
chr7	97526609	97526843	MajorDMR-9-46604	5
chr7	97528898	97528958	MajorDMR-9-46605	2
chr7	97549742	97550249	MajorDMR-9-46606	4
chr7	97565272	97565342	MajorDMR-9-46607	2
chr7	97602789	97603003	MajorDMR-9-46608	2
chr7	97613873	97613979	MajorDMR-9-46609	3
chr7	97793207	97793566	MajorDMR-9-46610	3
chr7	97969889	97969895	MajorDMR-9-46611	2
chr7	97970510	97970793	MajorDMR-9-46612	3
chr7	98020639	98020759	MajorDMR-9-46613	2
chr7	98090643	98090789	MajorDMR-9-46614	6
chr7	98092073	98092221	MajorDMR-9-46615	2
chr7	98092969	98093422	MajorDMR-9-46616	8
chr7	98134986	98135413	MajorDMR-9-46617	5
chr7	98242017	98242122	MajorDMR-9-46618	2
chr7	98255644	98256050	MajorDMR-9-46619	2
chr7	98316589	98316614	MajorDMR-9-46620	3
chr7	98338085	98338280	MajorDMR-9-46621	2
chr7	98343220	98343674	MajorDMR-9-46622	7
chr7	98365410	98365525	MajorDMR-9-46623	5
chr7	98404990	98405138	MajorDMR-9-46624	4
chr7	98511067	98511154	MajorDMR-9-46625	2
chr7	98511734	98511777	MajorDMR-9-46626	2
chr7	98577323	98577658	MajorDMR-9-46627	4
chr7	98593731	98594130	MajorDMR-9-46628	12
chr7	98643632	98644248	MajorDMR-9-46629	9
chr7	98676875	98677596	MajorDMR-9-46630	6
chr7	98927456	98928099	MajorDMR-9-46631	5
chr7	98952933	98952961	MajorDMR-9-46632	2
chr7	98960492	98960680	MajorDMR-9-46633	2
chr7	99135231	99135345	MajorDMR-9-46634	3
chr7	99145018	99145059	MajorDMR-9-46635	2
chr7	99175164	99175360	MajorDMR-9-46636	4
chr7	99372307	99372568	MajorDMR-9-46637	4
chr7	99495063	99495225	MajorDMR-9-46638	2
chr7	99637992	99639187	MajorDMR-9-46639	11
chr7	99672704	99672777	MajorDMR-9-46640	3
chr7	99691651	99691692	MajorDMR-9-46641	2
chr7	99745382	99745525	MajorDMR-9-46642	6
chr7	99768742	99768852	MajorDMR-9-46643	3
chr7	99774382	99774470	MajorDMR-9-46644	2
chr7	99789717	99789767	MajorDMR-9-46645	2
chr7	99839705	99840040	MajorDMR-9-46646	6
chr7	99982535	99982944	MajorDMR-9-46647	4
chr7	100112926	100113070	MajorDMR-9-46648	2
chr7	100187398	100187869	MajorDMR-9-46649	2
chr7	100200072	100201649	MajorDMR-9-46650	12
chr7	100293044	100293342	MajorDMR-9-46651	2
chr7	100383526	100383561	MajorDMR-9-46652	2
chr7	100391712	100391779	MajorDMR-9-46653	2
chr7	100392716	100392853	MajorDMR-9-46654	3
chr7	100396760	100397291	MajorDMR-9-46655	3
chr7	100434323	100434351	MajorDMR-9-46656	3
chr7	100465301	100465778	MajorDMR-9-46657	6
chr7	100612154	100612616	MajorDMR-9-46658	2
chr7	100674548	100674685	MajorDMR-9-46659	3
chr7	100695051	100695281	MajorDMR-9-46660	2
chr7	100729012	100729046	MajorDMR-9-46661	3
chr7	100768110	100768246	MajorDMR-9-46662	3
chr7	100898793	100899248	MajorDMR-9-46663	3
chr7	100901743	100902017	MajorDMR-9-46664	2
chr7	100915993	100916220	MajorDMR-9-46665	3
chr7	100916722	100917121	MajorDMR-9-46666	5
chr7	100921676	100923317	MajorDMR-9-46667	27
chr7	100952485	100952613	MajorDMR-9-46668	2
chr7	100995862	100995900	MajorDMR-9-46669	2
chr7	101191108	101191288	MajorDMR-9-46670	3
chr7	101360797	101361528	MajorDMR-9-46671	21
chr7	101365284	101366030	MajorDMR-9-46672	14
chr7	101434458	101434596	MajorDMR-9-46673	3
chr7	101461403	101461600	MajorDMR-9-46674	2
chr7	101468600	101469104	MajorDMR-9-46675	7
chr7	101482613	101482877	MajorDMR-9-46676	5
chr7	101491472	101491727	MajorDMR-9-46677	3
chr7	101504329	101504855	MajorDMR-9-46678	14
chr7	101513968	101514212	MajorDMR-9-46679	5
chr7	101517447	101517526	MajorDMR-9-46680	3
chr7	101518533	101518620	MajorDMR-9-46681	2
chr7	101524476	101524485	MajorDMR-9-46682	2
chr7	101536163	101536301	MajorDMR-9-46683	3
chr7	101539614	101540181	MajorDMR-9-46684	10
chr7	101546687	101547262	MajorDMR-9-46685	15
chr7	101554004	101554407	MajorDMR-9-46686	5
chr7	101584332	101584974	MajorDMR-9-46687	7
chr7	101599606	101599614	MajorDMR-9-46688	2
chr7	101617799	101618071	MajorDMR-9-46689	2
chr7	101631319	101631478	MajorDMR-9-46690	2
chr7	101688391	101688395	MajorDMR-9-46691	2
chr7	101721797	101722575	MajorDMR-9-46692	10
chr7	101737082	101737257	MajorDMR-9-46693	3
chr7	101755125	101755553	MajorDMR-9-46694	14
chr7	101762408	101762941	MajorDMR-9-46695	19
chr7	101765328	101766239	MajorDMR-9-46696	5
chr7	101846862	101846918	MajorDMR-9-46697	2
chr7	101848954	101849541	MajorDMR-9-46698	18
chr7	101858079	101858259	MajorDMR-9-46699	4
chr7	101860325	101860422	MajorDMR-9-46700	3
chr7	101864322	101866087	MajorDMR-9-46701	15
chr7	101877774	101877975	MajorDMR-9-46702	4
chr7	102012449	102012510	MajorDMR-9-46703	2
chr7	102041441	102041477	MajorDMR-9-46704	2
chr7	102043021	102043447	MajorDMR-9-46705	4
chr7	102068820	102068894	MajorDMR-9-46706	2
chr7	102476795	102477325	MajorDMR-9-46707	5
chr7	102478253	102478534	MajorDMR-9-46708	2
chr7	102501160	102501255	MajorDMR-9-46709	2
chr7	102557015	102557102	MajorDMR-9-46710	2
chr7	102611644	102611663	MajorDMR-9-46711	2
chr7	102725485	102725748	MajorDMR-9-46712	2
chr7	102775530	102775760	MajorDMR-9-46713	2
chr7	102811864	102812113	MajorDMR-9-46714	2
chr7	102927979	102928173	MajorDMR-9-46715	4
chr7	102967729	102969522	MajorDMR-9-46716	12
chr7	103210352	103210556	MajorDMR-9-46717	3
chr7	103220067	103220218	MajorDMR-9-46718	2
chr7	103254359	103254583	MajorDMR-9-46719	3
chr7	103255192	103255311	MajorDMR-9-46720	2
chr7	103260078	103260082	MajorDMR-9-46721	2
chr7	103268123	103268752	MajorDMR-9-46722	6
chr7	103290656	103291022	MajorDMR-9-46723	6
chr7	103329800	103330859	MajorDMR-9-46724	8
chr7	103413094	103413513	MajorDMR-9-46725	5
chr7	103467568	103467611	MajorDMR-9-46726	2
chr7	103468550	103468765	MajorDMR-9-46727	2
chr7	103542632	103542913	MajorDMR-9-46728	2
chr7	103546848	103546960	MajorDMR-9-46729	2
chr7	103552909	103553518	MajorDMR-9-46730	3
chr7	103563388	103563580	MajorDMR-9-46731	3
chr7	103565095	103565146	MajorDMR-9-46732	2
chr7	103587288	103587510	MajorDMR-9-46733	2
chr7	103597545	103597981	MajorDMR-9-46734	7
chr7	103607071	103607123	MajorDMR-9-46735	2
chr7	103612757	103612856	MajorDMR-9-46736	3
chr7	103627906	103628697	MajorDMR-9-46737	7
chr7	103657339	103657637	MajorDMR-9-46738	2
chr7	103762585	103762996	MajorDMR-9-46739	6
chr7	103871161	103871608	MajorDMR-9-46740	4
chr7	103923440	103923569	MajorDMR-9-46741	2
chr7	103933124	103933267	MajorDMR-9-46742	2
chr7	103947273	103947286	MajorDMR-9-46743	2
chr7	103971143	103971737	MajorDMR-9-46744	6
chr7	104007023	104007252	MajorDMR-9-46745	2
chr7	104051353	104051412	MajorDMR-9-46746	2
chr7	104052221	104052412	MajorDMR-9-46747	3
chr7	104054263	104055594	MajorDMR-9-46748	14
chr7	104123390	104123404	MajorDMR-9-46749	3
chr7	104126425	104126779	MajorDMR-9-46750	2
chr7	104170902	104171399	MajorDMR-9-46751	10
chr7	104263213	104263241	MajorDMR-9-46752	2
chr7	104398937	104399190	MajorDMR-9-46753	3
chr7	104409088	104409205	MajorDMR-9-46754	3
chr7	104412942	104413972	MajorDMR-9-46755	9
chr7	104446011	104446529	MajorDMR-9-46756	6
chr7	104450259	104450670	MajorDMR-9-46757	2
chr7	104461764	104461859	MajorDMR-9-46758	3
chr7	104546675	104546927	MajorDMR-9-46759	2
chr7	104682136	104682292	MajorDMR-9-46760	2
chr7	104686512	104686622	MajorDMR-9-46761	2
chr7	104746991	104747018	MajorDMR-9-46762	2
chr7	104759942	104760042	MajorDMR-9-46763	2
chr7	104762795	104763740	MajorDMR-9-46764	8
chr7	104766222	104766670	MajorDMR-9-46765	7
chr7	104767589	104768422	MajorDMR-9-46766	7
chr7	104773402	104773586	MajorDMR-9-46767	4
chr7	104803291	104803490	MajorDMR-9-46768	2
chr7	104812631	104813371	MajorDMR-9-46769	5
chr7	104846206	104846462	MajorDMR-9-46770	2
chr7	104849484	104849918	MajorDMR-9-46771	2
chr7	104894542	104894744	MajorDMR-9-46772	3
chr7	105092738	105092767	MajorDMR-9-46773	2
chr7	105106974	105107250	MajorDMR-9-46774	2
chr7	105155036	105155308	MajorDMR-9-46775	2
chr7	105187037	105187096	MajorDMR-9-46776	2
chr7	105206036	105206475	MajorDMR-9-46777	2
chr7	105207598	105208021	MajorDMR-9-46778	3
chr7	105217328	105218702	MajorDMR-9-46779	12
chr7	105231638	105231977	MajorDMR-9-46780	2
chr7	105244381	105244638	MajorDMR-9-46781	3
chr7	105313549	105313553	MajorDMR-9-46782	2
chr7	105331627	105331691	MajorDMR-9-46783	2
chr7	105405501	105405507	MajorDMR-9-46784	2
chr7	105440853	105440955	MajorDMR-9-46785	2
chr7	105620594	105620682	MajorDMR-9-46786	2
chr7	105645482	105645627	MajorDMR-9-46787	2
chr7	105706401	105706706	MajorDMR-9-46788	6
chr7	105766954	105766983	MajorDMR-9-46789	3
chr7	105768669	105768687	MajorDMR-9-46790	2
chr7	105857447	105857698	MajorDMR-9-46791	3
chr7	105881924	105882072	MajorDMR-9-46792	3
```
