## Supplementary material for "Single nucleus multi-omics links human cortical cell regulatory genome diversity to disease risk variants": Table S9: Inh_MGE_CALB1.hypo_dmr.dms2.bed (part 3 of 3)

```
chr7	106005197	106005387	MajorDMR-9-46793	3
chr7	106035427	106035556	MajorDMR-9-46794	3
chr7	106236220	106236397	MajorDMR-9-46795	2
chr7	106302929	106303451	MajorDMR-9-46796	3
chr7	106505771	106506265	MajorDMR-9-46797	11
chr7	106518469	106518703	MajorDMR-9-46798	2
chr7	106556175	106556456	MajorDMR-9-46799	2
chr7	106590493	106590533	MajorDMR-9-46800	2
chr7	106626294	106626304	MajorDMR-9-46801	2
chr7	106683956	106684235	MajorDMR-9-46802	2
chr7	106762771	106763207	MajorDMR-9-46803	3
chr7	106870001	106870043	MajorDMR-9-46804	2
chr7	106973604	106973743	MajorDMR-9-46805	2
chr7	107013189	107013832	MajorDMR-9-46806	4
chr7	107063581	107063833	MajorDMR-9-46807	3
chr7	107102620	107102686	MajorDMR-9-46808	2
chr7	107170407	107170444	MajorDMR-9-46809	2
chr7	107200373	107200624	MajorDMR-9-46810	2
chr7	107236841	107236883	MajorDMR-9-46811	2
chr7	107238487	107238973	MajorDMR-9-46812	5
chr7	107241061	107241896	MajorDMR-9-46813	5
chr7	107341763	107342266	MajorDMR-9-46814	4
chr7	107548618	107548635	MajorDMR-9-46815	2
chr7	107554600	107554630	MajorDMR-9-46816	2
chr7	107563641	107564186	MajorDMR-9-46817	3
chr7	107566692	107567330	MajorDMR-9-46818	6
chr7	107575972	107576446	MajorDMR-9-46819	4
chr7	107577480	107577541	MajorDMR-9-46820	3
chr7	107639441	107639458	MajorDMR-9-46821	2
chr7	107663325	107663976	MajorDMR-9-46822	7
chr7	107718124	107718454	MajorDMR-9-46823	4
chr7	107728207	107728671	MajorDMR-9-46824	3
chr7	107931049	107931510	MajorDMR-9-46825	5
chr7	108067336	108067477	MajorDMR-9-46826	2
chr7	108164407	108164425	MajorDMR-9-46827	2
chr7	108165155	108165230	MajorDMR-9-46828	2
chr7	108239510	108239973	MajorDMR-9-46829	6
chr7	108246173	108246201	MajorDMR-9-46830	3
chr7	108251834	108252336	MajorDMR-9-46831	5
chr7	108446613	108446679	MajorDMR-9-46832	3
chr7	108471399	108471448	MajorDMR-9-46833	2
chr7	108473165	108473187	MajorDMR-9-46834	2
chr7	108643931	108644334	MajorDMR-9-46835	2
chr7	108793436	108793542	MajorDMR-9-46836	2
chr7	108984257	108984616	MajorDMR-9-46837	2
chr7	109190951	109191143	MajorDMR-9-46838	2
chr7	109517869	109518486	MajorDMR-9-46839	4
chr7	109745367	109745716	MajorDMR-9-46840	5
chr7	109758278	109758319	MajorDMR-9-46841	2
chr7	109866585	109866955	MajorDMR-9-46842	6
chr7	109892969	109893707	MajorDMR-9-46843	6
chr7	110438138	110438639	MajorDMR-9-46844	3
chr7	110448380	110449147	MajorDMR-9-46845	6
chr7	110520467	110520478	MajorDMR-9-46846	2
chr7	110521760	110522028	MajorDMR-9-46847	3
chr7	110581632	110581983	MajorDMR-9-46848	3
chr7	110690554	110691151	MajorDMR-9-46849	8
chr7	110977135	110977214	MajorDMR-9-46850	2
chr7	111174269	111174499	MajorDMR-9-46851	2
chr7	111279993	111280127	MajorDMR-9-46852	2
chr7	111290781	111291065	MajorDMR-9-46853	4
chr7	111368112	111368858	MajorDMR-9-46854	38
chr7	111420411	111420729	MajorDMR-9-46855	2
chr7	111500481	111500575	MajorDMR-9-46856	4
chr7	111504315	111504696	MajorDMR-9-46857	4
chr7	111585790	111585823	MajorDMR-9-46858	3
chr7	111626925	111627982	MajorDMR-9-46859	5
chr7	111644803	111644971	MajorDMR-9-46860	3
chr7	111656817	111656928	MajorDMR-9-46861	2
chr7	111664851	111665432	MajorDMR-9-46862	5
chr7	111724202	111724365	MajorDMR-9-46863	2
chr7	111724873	111724883	MajorDMR-9-46864	2
chr7	111792634	111792730	MajorDMR-9-46865	2
chr7	111827238	111827425	MajorDMR-9-46866	2
chr7	112002839	112003041	MajorDMR-9-46867	5
chr7	112069413	112069803	MajorDMR-9-46868	2
chr7	112098887	112099133	MajorDMR-9-46869	2
chr7	112189050	112189292	MajorDMR-9-46870	3
chr7	112214533	112214728	MajorDMR-9-46871	2
chr7	112234400	112235091	MajorDMR-9-46872	5
chr7	112347117	112347738	MajorDMR-9-46873	4
chr7	112432351	112432963	MajorDMR-9-46874	5
chr7	112450967	112451157	MajorDMR-9-46875	3
chr7	112640680	112641018	MajorDMR-9-46876	4
chr7	112674331	112674555	MajorDMR-9-46877	3
chr7	113007130	113007623	MajorDMR-9-46878	2
chr7	113481517	113481844	MajorDMR-9-46879	6
chr7	113885244	113885745	MajorDMR-9-46880	2
chr7	114229000	114229073	MajorDMR-9-46881	2
chr7	114327361	114327689	MajorDMR-9-46882	4
chr7	114502947	114502984	MajorDMR-9-46883	2
chr7	114619675	114619705	MajorDMR-9-46884	4
chr7	114649444	114649574	MajorDMR-9-46885	3
chr7	114856271	114856648	MajorDMR-9-46886	2
chr7	115116225	115116591	MajorDMR-9-46887	5
chr7	115117904	115117918	MajorDMR-9-46888	2
chr7	115319105	115319457	MajorDMR-9-46889	4
chr7	115445696	115445900	MajorDMR-9-46890	3
chr7	115453024	115453234	MajorDMR-9-46891	2
chr7	115453948	115454016	MajorDMR-9-46892	2
chr7	115833598	115833793	MajorDMR-9-46893	2
chr7	115862647	115863140	MajorDMR-9-46894	6
chr7	116081639	116082271	MajorDMR-9-46895	6
chr7	116211437	116211534	MajorDMR-9-46896	2
chr7	116217772	116218080	MajorDMR-9-46897	6
chr7	116509455	116509947	MajorDMR-9-46898	3
chr7	116675579	116675984	MajorDMR-9-46899	3
chr7	116676494	116676511	MajorDMR-9-46900	2
chr7	116719067	116719161	MajorDMR-9-46901	2
chr7	116722556	116723352	MajorDMR-9-46902	6
chr7	116725570	116725956	MajorDMR-9-46903	4
chr7	116731362	116731690	MajorDMR-9-46904	5
chr7	116816213	116816605	MajorDMR-9-46905	3
chr7	116818294	116818413	MajorDMR-9-46906	3
chr7	116826227	116827500	MajorDMR-9-46907	8
chr7	116909620	116909984	MajorDMR-9-46908	4
chr7	117125325	117126020	MajorDMR-9-46909	3
chr7	117129184	117129362	MajorDMR-9-46910	3
chr7	117366420	117366541	MajorDMR-9-46911	4
chr7	117398804	117398844	MajorDMR-9-46912	2
chr7	117399675	117399956	MajorDMR-9-46913	3
chr7	117400964	117400973	MajorDMR-9-46914	2
chr7	117406721	117406948	MajorDMR-9-46915	2
chr7	117440623	117440708	MajorDMR-9-46916	3
chr7	117450807	117451013	MajorDMR-9-46917	3
chr7	117474633	117474919	MajorDMR-9-46918	2
chr7	117496918	117497053	MajorDMR-9-46919	3
chr7	117508102	117508599	MajorDMR-9-46920	7
chr7	117590816	117591033	MajorDMR-9-46921	3
chr7	117592890	117592918	MajorDMR-9-46922	2
chr7	117611059	117611132	MajorDMR-9-46923	2
chr7	117753142	117753165	MajorDMR-9-46924	2
chr7	117773021	117773119	MajorDMR-9-46925	2
chr7	118360062	118360288	MajorDMR-9-46926	3
chr7	118437876	118438474	MajorDMR-9-46927	5
chr7	118466091	118466568	MajorDMR-9-46928	4
chr7	118542015	118542385	MajorDMR-9-46929	4
chr7	118563498	118563743	MajorDMR-9-46930	3
chr7	119119022	119119234	MajorDMR-9-46931	4
chr7	119592925	119593111	MajorDMR-9-46932	2
chr7	119739146	119739388	MajorDMR-9-46933	5
chr7	119802957	119803341	MajorDMR-9-46934	3
chr7	119861471	119861541	MajorDMR-9-46935	2
chr7	119928226	119928311	MajorDMR-9-46936	3
chr7	120199974	120200633	MajorDMR-9-46937	5
chr7	120224356	120224517	MajorDMR-9-46938	3
chr7	120233265	120233386	MajorDMR-9-46939	2
chr7	120236966	120236995	MajorDMR-9-46940	2
chr7	120299484	120299554	MajorDMR-9-46941	2
chr7	120382083	120382734	MajorDMR-9-46942	6
chr7	120513599	120513796	MajorDMR-9-46943	3
chr7	120613663	120613852	MajorDMR-9-46944	2
chr7	120681528	120681658	MajorDMR-9-46945	4
chr7	120721296	120721314	MajorDMR-9-46946	2
chr7	120782478	120782616	MajorDMR-9-46947	2
chr7	120836803	120836832	MajorDMR-9-46948	2
chr7	120838419	120838916	MajorDMR-9-46949	7
chr7	120918491	120918539	MajorDMR-9-46950	2
chr7	120995609	120995954	MajorDMR-9-46951	3
chr7	121017592	121017672	MajorDMR-9-46952	2
chr7	121241817	121242829	MajorDMR-9-46953	9
chr7	121443672	121443686	MajorDMR-9-46954	2
chr7	121538107	121538182	MajorDMR-9-46955	2
chr7	121582571	121582669	MajorDMR-9-46956	2
chr7	121601663	121601690	MajorDMR-9-46957	2
chr7	121678327	121678492	MajorDMR-9-46958	3
chr7	121683521	121683656	MajorDMR-9-46959	2
chr7	121723178	121723357	MajorDMR-9-46960	2
chr7	121846911	121847117	MajorDMR-9-46961	3
chr7	121984158	121984263	MajorDMR-9-46962	5
chr7	122247511	122248055	MajorDMR-9-46963	7
chr7	122376804	122377089	MajorDMR-9-46964	6
chr7	122948105	122949010	MajorDMR-9-46965	4
chr7	123006279	123006387	MajorDMR-9-46966	2
chr7	123291556	123292086	MajorDMR-9-46967	3
chr7	123350953	123351287	MajorDMR-9-46968	4
chr7	123369547	123369721	MajorDMR-9-46969	2
chr7	123519736	123519779	MajorDMR-9-46970	2
chr7	123614837	123615007	MajorDMR-9-46971	4
chr7	123698497	123698733	MajorDMR-9-46972	3
chr7	123880229	123880562	MajorDMR-9-46973	5
chr7	123885535	123885551	MajorDMR-9-46974	2
chr7	123895271	123895521	MajorDMR-9-46975	3
chr7	123915549	123915917	MajorDMR-9-46976	2
chr7	123940516	123940657	MajorDMR-9-46977	3
chr7	123941257	123941311	MajorDMR-9-46978	2
chr7	123993092	123993586	MajorDMR-9-46979	2
chr7	124115464	124115808	MajorDMR-9-46980	2
chr7	124345769	124345975	MajorDMR-9-46981	3
chr7	124495408	124496098	MajorDMR-9-46982	5
chr7	124515874	124516345	MajorDMR-9-46983	3
chr7	124521797	124522121	MajorDMR-9-46984	3
chr7	124558854	124559085	MajorDMR-9-46985	2
chr7	124578307	124578419	MajorDMR-9-46986	2
chr7	124595254	124595271	MajorDMR-9-46987	2
chr7	124660933	124661000	MajorDMR-9-46988	2
chr7	124702366	124702502	MajorDMR-9-46989	3
chr7	124759525	124759538	MajorDMR-9-46990	2
chr7	124764910	124764953	MajorDMR-9-46991	2
chr7	124767599	124767876	MajorDMR-9-46992	4
chr7	124865367	124865520	MajorDMR-9-46993	2
chr7	124900703	124901052	MajorDMR-9-46994	2
chr7	125315309	125316199	MajorDMR-9-46995	7
chr7	125417557	125417621	MajorDMR-9-46996	2
chr7	125567827	125567983	MajorDMR-9-46997	4
chr7	125852856	125853209	MajorDMR-9-46998	2
chr7	125897961	125898463	MajorDMR-9-46999	2
chr7	125903505	125903591	MajorDMR-9-47000	2
chr7	126029863	126030370	MajorDMR-9-47001	3
chr7	126082992	126083311	MajorDMR-9-47002	3
chr7	126408923	126409414	MajorDMR-9-47003	3
chr7	126572942	126573354	MajorDMR-9-47004	3
chr7	126583740	126583986	MajorDMR-9-47005	6
chr7	126854811	126855292	MajorDMR-9-47006	3
chr7	126916578	126916584	MajorDMR-9-47007	2
chr7	127047210	127047411	MajorDMR-9-47008	3
chr7	127266630	127266957	MajorDMR-9-47009	3
chr7	127338337	127338671	MajorDMR-9-47010	8
chr7	127404624	127405080	MajorDMR-9-47011	8
chr7	127423252	127423526	MajorDMR-9-47012	2
chr7	127430788	127430967	MajorDMR-9-47013	4
chr7	127431859	127432209	MajorDMR-9-47014	4
chr7	127443923	127444034	MajorDMR-9-47015	2
chr7	127454617	127454687	MajorDMR-9-47016	2
chr7	127455977	127456324	MajorDMR-9-47017	2
chr7	127512679	127512880	MajorDMR-9-47018	4
chr7	127524589	127524622	MajorDMR-9-47019	2
chr7	127535517	127536061	MajorDMR-9-47020	8
chr7	127536837	127536934	MajorDMR-9-47021	2
chr7	127538265	127538561	MajorDMR-9-47022	4
chr7	127570249	127570363	MajorDMR-9-47023	2
chr7	127601165	127602778	MajorDMR-9-47024	12
chr7	127702578	127702717	MajorDMR-9-47025	2
chr7	127749278	127749705	MajorDMR-9-47026	8
chr7	127752087	127752221	MajorDMR-9-47027	3
chr7	127752793	127753090	MajorDMR-9-47028	2
chr7	127781875	127781994	MajorDMR-9-47029	2
chr7	127862743	127862979	MajorDMR-9-47030	4
chr7	127875396	127875558	MajorDMR-9-47031	2
chr7	127924008	127924581	MajorDMR-9-47032	8
chr7	127943608	127943672	MajorDMR-9-47033	2
chr7	127956500	127956562	MajorDMR-9-47034	2
chr7	127961328	127961593	MajorDMR-9-47035	3
chr7	127968901	127969055	MajorDMR-9-47036	2
chr7	127974972	127975011	MajorDMR-9-47037	2
chr7	127989233	127989240	MajorDMR-9-47038	2
chr7	127992978	127993529	MajorDMR-9-47039	5
chr7	128000178	128000665	MajorDMR-9-47040	6
chr7	128042890	128043019	MajorDMR-9-47041	3
chr7	128048150	128048178	MajorDMR-9-47042	3
chr7	128180582	128180711	MajorDMR-9-47043	3
chr7	128243720	128243893	MajorDMR-9-47044	2
chr7	128306948	128307505	MajorDMR-9-47045	6
chr7	128308514	128308592	MajorDMR-9-47046	2
chr7	128345959	128346404	MajorDMR-9-47047	2
chr7	128371012	128371354	MajorDMR-9-47048	7
chr7	128381869	128382145	MajorDMR-9-47049	2
chr7	128385755	128386126	MajorDMR-9-47050	2
chr7	128397381	128397474	MajorDMR-9-47051	2
chr7	128408956	128409472	MajorDMR-9-47052	6
chr7	128410018	128410209	MajorDMR-9-47053	3
chr7	128421423	128421487	MajorDMR-9-47054	2
chr7	128422537	128422781	MajorDMR-9-47055	4
chr7	128423310	128423605	MajorDMR-9-47056	8
chr7	128433260	128433821	MajorDMR-9-47057	8
chr7	128434348	128434766	MajorDMR-9-47058	5
chr7	128439041	128439531	MajorDMR-9-47059	3
chr7	128441421	128441527	MajorDMR-9-47060	3
chr7	128442190	128442565	MajorDMR-9-47061	2
chr7	128443354	128443471	MajorDMR-9-47062	2
chr7	128446358	128446984	MajorDMR-9-47063	8
chr7	128448776	128448915	MajorDMR-9-47064	2
chr7	128450110	128450376	MajorDMR-9-47065	5
chr7	128452609	128452806	MajorDMR-9-47066	4
chr7	128457019	128457115	MajorDMR-9-47067	3
chr7	128469740	128469923	MajorDMR-9-47068	3
chr7	128471599	128473215	MajorDMR-9-47069	27
chr7	128474083	128474176	MajorDMR-9-47070	2
chr7	128500473	128500960	MajorDMR-9-47071	2
chr7	128504108	128505037	MajorDMR-9-47072	10
chr7	128507749	128508627	MajorDMR-9-47073	5
chr7	128511359	128511450	MajorDMR-9-47074	4
chr7	128512155	128513599	MajorDMR-9-47075	10
chr7	128514837	128515244	MajorDMR-9-47076	7
chr7	128517867	128520173	MajorDMR-9-47077	26
chr7	128669569	128669805	MajorDMR-9-47078	5
chr7	128677443	128677569	MajorDMR-9-47079	2
chr7	128706666	128707620	MajorDMR-9-47080	8
chr7	128862007	128862324	MajorDMR-9-47081	5
chr7	128898689	128898742	MajorDMR-9-47082	2
chr7	129045995	129046125	MajorDMR-9-47083	4
chr7	129176206	129176414	MajorDMR-9-47084	3
chr7	129211131	129211354	MajorDMR-9-47085	3
chr7	129260766	129260875	MajorDMR-9-47086	3
chr7	129283499	129284149	MajorDMR-9-47087	4
chr7	129286136	129286210	MajorDMR-9-47088	2
chr7	129297321	129297351	MajorDMR-9-47089	3
chr7	129426210	129426476	MajorDMR-9-47090	4
chr7	129470473	129470591	MajorDMR-9-47091	2
chr7	129474805	129475724	MajorDMR-9-47092	5
chr7	129495458	129495582	MajorDMR-9-47093	4
chr7	129516343	129516434	MajorDMR-9-47094	3
chr7	129543158	129543779	MajorDMR-9-47095	4
chr7	129556038	129556089	MajorDMR-9-47096	2
chr7	129585196	129585611	MajorDMR-9-47097	3
chr7	129642598	129642724	MajorDMR-9-47098	3
chr7	129661726	129661781	MajorDMR-9-47099	5
chr7	129665895	129666606	MajorDMR-9-47100	7
chr7	129755711	129755851	MajorDMR-9-47101	2
chr7	129803017	129803222	MajorDMR-9-47102	2
chr7	129820332	129820848	MajorDMR-9-47103	10
chr7	129822829	129823439	MajorDMR-9-47104	3
chr7	129969530	129969599	MajorDMR-9-47105	2
chr7	129985078	129985161	MajorDMR-9-47106	3
chr7	130033757	130033963	MajorDMR-9-47107	8
chr7	130045848	130045853	MajorDMR-9-47108	2
chr7	130051083	130051331	MajorDMR-9-47109	3
chr7	130326633	130326842	MajorDMR-9-47110	4
chr7	130340288	130340503	MajorDMR-9-47111	2
chr7	130352216	130352237	MajorDMR-9-47112	2
chr7	130501134	130501220	MajorDMR-9-47113	2
chr7	130507659	130507725	MajorDMR-9-47114	2
chr7	130518265	130518873	MajorDMR-9-47115	12
chr7	130557502	130558669	MajorDMR-9-47116	9
chr7	130562879	130562887	MajorDMR-9-47117	2
chr7	130595210	130595282	MajorDMR-9-47118	2
chr7	130596875	130596881	MajorDMR-9-47119	2
chr7	130636973	130637701	MajorDMR-9-47120	14
chr7	130645228	130646079	MajorDMR-9-47121	7
chr7	130671288	130671329	MajorDMR-9-47122	2
chr7	130704933	130705206	MajorDMR-9-47123	2
chr7	130705924	130706358	MajorDMR-9-47124	2
chr7	130727602	130727834	MajorDMR-9-47125	4
chr7	130748525	130748598	MajorDMR-9-47126	5
chr7	130760884	130761398	MajorDMR-9-47127	3
chr7	130762184	130762922	MajorDMR-9-47128	5
chr7	130775193	130775527	MajorDMR-9-47129	2
chr7	130796486	130796984	MajorDMR-9-47130	4
chr7	130823382	130823684	MajorDMR-9-47131	3
chr7	130830041	130830198	MajorDMR-9-47132	3
chr7	130835581	130835836	MajorDMR-9-47133	3
chr7	130850898	130850965	MajorDMR-9-47134	2
chr7	130855114	130855604	MajorDMR-9-47135	3
chr7	130858524	130858539	MajorDMR-9-47136	2
chr7	130879327	130879782	MajorDMR-9-47137	5
chr7	130901630	130902136	MajorDMR-9-47138	3
chr7	130911154	130911220	MajorDMR-9-47139	3
chr7	130943224	130943326	MajorDMR-9-47140	2
chr7	130982891	130983610	MajorDMR-9-47141	11
chr7	130984322	130984790	MajorDMR-9-47142	8
chr7	131009040	131009200	MajorDMR-9-47143	3
chr7	131039236	131039821	MajorDMR-9-47144	4
chr7	131113848	131114407	MajorDMR-9-47145	4
chr7	131208959	131209371	MajorDMR-9-47146	2
chr7	131212933	131213459	MajorDMR-9-47147	7
chr7	131240294	131240356	MajorDMR-9-47148	2
chr7	131338400	131338536	MajorDMR-9-47149	5
chr7	131364746	131365014	MajorDMR-9-47150	3
chr7	131380904	131381422	MajorDMR-9-47151	7
chr7	131543429	131543853	MajorDMR-9-47152	2
chr7	131862277	131863210	MajorDMR-9-47153	12
chr7	131863783	131863789	MajorDMR-9-47154	3
chr7	131926493	131926888	MajorDMR-9-47155	4
chr7	131937514	131937784	MajorDMR-9-47156	3
chr7	131948607	131948671	MajorDMR-9-47157	2
chr7	132039051	132039303	MajorDMR-9-47158	3
chr7	132081609	132081917	MajorDMR-9-47159	5
chr7	132171193	132171270	MajorDMR-9-47160	3
chr7	132174680	132175082	MajorDMR-9-47161	4
chr7	132215652	132215957	MajorDMR-9-47162	2
chr7	132299381	132299414	MajorDMR-9-47163	2
chr7	132368669	132369012	MajorDMR-9-47164	7
chr7	132396265	132396386	MajorDMR-9-47165	4
chr7	132456014	132456686	MajorDMR-9-47166	5
chr7	132458186	132458704	MajorDMR-9-47167	4
chr7	132466864	132466921	MajorDMR-9-47168	2
chr7	132510313	132510874	MajorDMR-9-47169	4
chr7	132569989	132571192	MajorDMR-9-47170	9
chr7	132574518	132574952	MajorDMR-9-47171	3
chr7	132591314	132591567	MajorDMR-9-47172	4
chr7	132612088	132612124	MajorDMR-9-47173	2
chr7	132616339	132616592	MajorDMR-9-47174	4
chr7	132633185	132634296	MajorDMR-9-47175	10
chr7	132650846	132650995	MajorDMR-9-47176	3
chr7	132668264	132668626	MajorDMR-9-47177	6
chr7	132705470	132705537	MajorDMR-9-47178	3
chr7	132801297	132801444	MajorDMR-9-47179	3
chr7	132825346	132825884	MajorDMR-9-47180	8
chr7	132937419	132937435	MajorDMR-9-47181	2
chr7	132978587	132978848	MajorDMR-9-47182	3
chr7	132990164	132990362	MajorDMR-9-47183	2
chr7	133054027	133054068	MajorDMR-9-47184	3
chr7	133189183	133189446	MajorDMR-9-47185	2
chr7	133191404	133191627	MajorDMR-9-47186	2
chr7	133219599	133220548	MajorDMR-9-47187	6
chr7	133248057	133248550	MajorDMR-9-47188	6
chr7	133253140	133253320	MajorDMR-9-47189	2
chr7	133262995	133263199	MajorDMR-9-47190	2
chr7	133304003	133304115	MajorDMR-9-47191	4
chr7	133318764	133319042	MajorDMR-9-47192	7
chr7	133436454	133436560	MajorDMR-9-47193	2
chr7	133456899	133456922	MajorDMR-9-47194	2
chr7	133469255	133469963	MajorDMR-9-47195	7
chr7	133481458	133481641	MajorDMR-9-47196	5
chr7	133513044	133513143	MajorDMR-9-47197	4
chr7	133523531	133523555	MajorDMR-9-47198	2
chr7	133544103	133544739	MajorDMR-9-47199	7
chr7	133662917	133663773	MajorDMR-9-47200	6
chr7	133729490	133729552	MajorDMR-9-47201	2
chr7	133743380	133743791	MajorDMR-9-47202	5
chr7	133812883	133813282	MajorDMR-9-47203	6
chr7	133968815	133968879	MajorDMR-9-47204	2
chr7	133970612	133971004	MajorDMR-9-47205	4
chr7	133973779	133974167	MajorDMR-9-47206	4
chr7	134020835	134020846	MajorDMR-9-47207	2
chr7	134114304	134114845	MajorDMR-9-47208	8
chr7	134129844	134129892	MajorDMR-9-47209	2
chr7	134137592	134137692	MajorDMR-9-47210	3
chr7	134158692	134158969	MajorDMR-9-47211	6
chr7	134303462	134303997	MajorDMR-9-47212	7
chr7	134345076	134345857	MajorDMR-9-47213	8
chr7	134347368	134347864	MajorDMR-9-47214	5
chr7	134367086	134367112	MajorDMR-9-47215	2
chr7	134447859	134448273	MajorDMR-9-47216	2
chr7	134513101	134513303	MajorDMR-9-47217	3
chr7	134551438	134552001	MajorDMR-9-47218	9
chr7	134559349	134559428	MajorDMR-9-47219	2
chr7	134578131	134578268	MajorDMR-9-47220	3
chr7	134584648	134586001	MajorDMR-9-47221	8
chr7	134603359	134603486	MajorDMR-9-47222	2
chr7	134631239	134631347	MajorDMR-9-47223	2
chr7	134672645	134672747	MajorDMR-9-47224	2
chr7	134790783	134791670	MajorDMR-9-47225	4
chr7	134873870	134874145	MajorDMR-9-47226	8
chr7	134888734	134888785	MajorDMR-9-47227	3
chr7	134894158	134894354	MajorDMR-9-47228	2
chr7	134982616	134982723	MajorDMR-9-47229	2
chr7	134985220	134985724	MajorDMR-9-47230	3
chr7	135006195	135006596	MajorDMR-9-47231	6
chr7	135048903	135049188	MajorDMR-9-47232	3
chr7	135049817	135050011	MajorDMR-9-47233	2
chr7	135090037	135090514	MajorDMR-9-47234	4
chr7	135146226	135146306	MajorDMR-9-47235	3
chr7	135199888	135200550	MajorDMR-9-47236	7
chr7	135223277	135223364	MajorDMR-9-47237	2
chr7	135241072	135241143	MajorDMR-9-47238	2
chr7	135259259	135259302	MajorDMR-9-47239	2
chr7	135269622	135269706	MajorDMR-9-47240	3
chr7	135297304	135297397	MajorDMR-9-47241	2
chr7	135327038	135327355	MajorDMR-9-47242	2
chr7	135328250	135328255	MajorDMR-9-47243	2
chr7	135330480	135330515	MajorDMR-9-47244	2
chr7	135351744	135351998	MajorDMR-9-47245	4
chr7	135472159	135472277	MajorDMR-9-47246	3
chr7	135508827	135508841	MajorDMR-9-47247	2
chr7	135539797	135539878	MajorDMR-9-47248	2
chr7	135540642	135541350	MajorDMR-9-47249	8
chr7	135595979	135596409	MajorDMR-9-47250	4
chr7	135608500	135608518	MajorDMR-9-47251	2
chr7	135644282	135644302	MajorDMR-9-47252	2
chr7	135656706	135656979	MajorDMR-9-47253	11
chr7	135718299	135718335	MajorDMR-9-47254	2
chr7	135724905	135725130	MajorDMR-9-47255	3
chr7	135774329	135774762	MajorDMR-9-47256	5
chr7	135898092	135898221	MajorDMR-9-47257	2
chr7	136120719	136121062	MajorDMR-9-47258	2
chr7	136208125	136208601	MajorDMR-9-47259	7
chr7	136218583	136218658	MajorDMR-9-47260	4
chr7	136338006	136338062	MajorDMR-9-47261	2
chr7	136468249	136468395	MajorDMR-9-47262	2
chr7	136611488	136611788	MajorDMR-9-47263	3
chr7	136613417	136613424	MajorDMR-9-47264	2
chr7	136622227	136622556	MajorDMR-9-47265	5
chr7	136683826	136683972	MajorDMR-9-47266	3
chr7	136687834	136687867	MajorDMR-9-47267	2
chr7	136690596	136690763	MajorDMR-9-47268	4
chr7	136794481	136794819	MajorDMR-9-47269	2
chr7	136831399	136831781	MajorDMR-9-47270	6
chr7	136939335	136940214	MajorDMR-9-47271	8
chr7	136967578	136968519	MajorDMR-9-47272	10
chr7	136971821	136971909	MajorDMR-9-47273	2
chr7	136978045	136978522	MajorDMR-9-47274	5
chr7	137275834	137276320	MajorDMR-9-47275	5
chr7	137291265	137291497	MajorDMR-9-47276	5
chr7	137350673	137350776	MajorDMR-9-47277	4
chr7	137374022	137374735	MajorDMR-9-47278	6
chr7	137387206	137387495	MajorDMR-9-47279	3
chr7	137402548	137402747	MajorDMR-9-47280	3
chr7	137410487	137410626	MajorDMR-9-47281	3
chr7	137412215	137412652	MajorDMR-9-47282	4
chr7	137453902	137453960	MajorDMR-9-47283	5
chr7	137459704	137459773	MajorDMR-9-47284	2
chr7	137489148	137490126	MajorDMR-9-47285	7
chr7	137493993	137494059	MajorDMR-9-47286	2
chr7	137503963	137504097	MajorDMR-9-47287	3
chr7	137525389	137525417	MajorDMR-9-47288	2
chr7	137638023	137639323	MajorDMR-9-47289	7
chr7	137687652	137687676	MajorDMR-9-47290	3
chr7	137872099	137872557	MajorDMR-9-47291	7
chr7	138143951	138144111	MajorDMR-9-47292	2
chr7	138194274	138194903	MajorDMR-9-47293	4
chr7	138213845	138214336	MajorDMR-9-47294	4
chr7	138269648	138269819	MajorDMR-9-47295	4
chr7	138292519	138293294	MajorDMR-9-47296	6
chr7	138305824	138305862	MajorDMR-9-47297	4
chr7	138489886	138490579	MajorDMR-9-47298	11
chr7	138510118	138510226	MajorDMR-9-47299	2
chr7	138560743	138560788	MajorDMR-9-47300	3
chr7	138576369	138576476	MajorDMR-9-47301	4
chr7	138637326	138637900	MajorDMR-9-47302	6
chr7	138729072	138729152	MajorDMR-9-47303	3
chr7	138745313	138745710	MajorDMR-9-47304	5
chr7	138913308	138913574	MajorDMR-9-47305	6
chr7	138977467	138977676	MajorDMR-9-47306	5
chr7	138980040	138980315	MajorDMR-9-47307	5
chr7	138985081	138985566	MajorDMR-9-47308	2
chr7	139042497	139042507	MajorDMR-9-47309	3
chr7	139053477	139053950	MajorDMR-9-47310	5
chr7	139075522	139075597	MajorDMR-9-47311	3
chr7	139091970	139092023	MajorDMR-9-47312	2
chr7	139099584	139099625	MajorDMR-9-47313	2
chr7	139104456	139104576	MajorDMR-9-47314	2
chr7	139106984	139108243	MajorDMR-9-47315	12
chr7	139115360	139115553	MajorDMR-9-47316	4
chr7	139118905	139118972	MajorDMR-9-47317	2
chr7	139179920	139180138	MajorDMR-9-47318	2
chr7	139375992	139376031	MajorDMR-9-47319	2
chr7	139510489	139511120	MajorDMR-9-47320	4
chr7	139633339	139633640	MajorDMR-9-47321	3
chr7	139741727	139741853	MajorDMR-9-47322	2
chr7	139823038	139823095	MajorDMR-9-47323	3
chr7	140032038	140032407	MajorDMR-9-47324	8
chr7	140037129	140037428	MajorDMR-9-47325	3
chr7	140064247	140064271	MajorDMR-9-47326	3
chr7	140073135	140073214	MajorDMR-9-47327	2
chr7	140209223	140209394	MajorDMR-9-47328	3
chr7	140419104	140419170	MajorDMR-9-47329	2
chr7	140454410	140454741	MajorDMR-9-47330	3
chr7	140531664	140531682	MajorDMR-9-47331	2
chr7	140628879	140629251	MajorDMR-9-47332	3
chr7	140645790	140646095	MajorDMR-9-47333	2
chr7	140703391	140703782	MajorDMR-9-47334	6
chr7	140711262	140711373	MajorDMR-9-47335	2
chr7	140777207	140777675	MajorDMR-9-47336	3
chr7	140781758	140781963	MajorDMR-9-47337	3
chr7	140782946	140783074	MajorDMR-9-47338	2
chr7	140784358	140784939	MajorDMR-9-47339	5
chr7	140786543	140786623	MajorDMR-9-47340	2
chr7	140795074	140795521	MajorDMR-9-47341	3
chr7	140800100	140800143	MajorDMR-9-47342	2
chr7	140808140	140808269	MajorDMR-9-47343	2
chr7	140818402	140818780	MajorDMR-9-47344	4
chr7	140822110	140822265	MajorDMR-9-47345	2
chr7	140852895	140853344	MajorDMR-9-47346	2
chr7	140856234	140856506	MajorDMR-9-47347	4
chr7	140859349	140859426	MajorDMR-9-47348	2
chr7	140882619	140882751	MajorDMR-9-47349	4
chr7	140895644	140895755	MajorDMR-9-47350	2
chr7	140897328	140897723	MajorDMR-9-47351	4
chr7	140898441	140899272	MajorDMR-9-47352	8
chr7	140902299	140902879	MajorDMR-9-47353	4
chr7	140909303	140909515	MajorDMR-9-47354	2
chr7	140913183	140913552	MajorDMR-9-47355	3
chr7	140917856	140918048	MajorDMR-9-47356	5
chr7	140920958	140921101	MajorDMR-9-47357	2
chr7	140953091	140953157	MajorDMR-9-47358	2
chr7	140967722	140967944	MajorDMR-9-47359	3
chr7	140976094	140976106	MajorDMR-9-47360	3
chr7	140980316	140981276	MajorDMR-9-47361	7
chr7	140987794	140988034	MajorDMR-9-47362	4
chr7	140996387	140996594	MajorDMR-9-47363	2
chr7	141007639	141007905	MajorDMR-9-47364	2
chr7	141015750	141016522	MajorDMR-9-47365	4
chr7	141024442	141024558	MajorDMR-9-47366	2
chr7	141040553	141041400	MajorDMR-9-47367	6
chr7	141058101	141059093	MajorDMR-9-47368	4
chr7	141079890	141079917	MajorDMR-9-47369	2
chr7	141089075	141089645	MajorDMR-9-47370	3
chr7	141092911	141093452	MajorDMR-9-47371	4
chr7	141095444	141095829	MajorDMR-9-47372	3
chr7	141098576	141099023	MajorDMR-9-47373	7
chr7	141110597	141111998	MajorDMR-9-47374	12
chr7	141113496	141113675	MajorDMR-9-47375	3
chr7	141143243	141143326	MajorDMR-9-47376	2
chr7	141151918	141152264	MajorDMR-9-47377	2
chr7	141154489	141154701	MajorDMR-9-47378	2
chr7	141160435	141160499	MajorDMR-9-47379	3
chr7	141257164	141257321	MajorDMR-9-47380	3
chr7	141333732	141333741	MajorDMR-9-47381	2
chr7	141341408	141341548	MajorDMR-9-47382	2
chr7	141343996	141344261	MajorDMR-9-47383	3
chr7	141363031	141363043	MajorDMR-9-47384	2
chr7	141711489	141711802	MajorDMR-9-47385	3
chr7	142020100	142020184	MajorDMR-9-47386	2
chr7	142031766	142032344	MajorDMR-9-47387	3
chr7	142035833	142036012	MajorDMR-9-47388	3
chr7	142114820	142114890	MajorDMR-9-47389	4
chr7	142131387	142131461	MajorDMR-9-47390	3
chr7	142133573	142134420	MajorDMR-9-47391	8
chr7	142135037	142135879	MajorDMR-9-47392	5
chr7	142152086	142152356	MajorDMR-9-47393	2
chr7	142153967	142154057	MajorDMR-9-47394	3
chr7	142190662	142191610	MajorDMR-9-47395	10
chr7	142202211	142202494	MajorDMR-9-47396	2
chr7	142213461	142213549	MajorDMR-9-47397	3
chr7	142234583	142235069	MajorDMR-9-47398	2
chr7	142245073	142245224	MajorDMR-9-47399	3
chr7	142245963	142246042	MajorDMR-9-47400	4
chr7	142251964	142252801	MajorDMR-9-47401	8
chr7	142326953	142327067	MajorDMR-9-47402	6
chr7	142327586	142327916	MajorDMR-9-47403	4
chr7	142329633	142329839	MajorDMR-9-47404	2
chr7	142340563	142340711	MajorDMR-9-47405	3
chr7	142349070	142349127	MajorDMR-9-47406	2
chr7	142391560	142391627	MajorDMR-9-47407	2
chr7	142393843	142394137	MajorDMR-9-47408	2
chr7	142422753	142422762	MajorDMR-9-47409	2
chr7	142428913	142430363	MajorDMR-9-47410	22
chr7	142472179	142472259	MajorDMR-9-47411	3
chr7	142490188	142490274	MajorDMR-9-47412	6
chr7	142493599	142494493	MajorDMR-9-47413	20
chr7	142495826	142498844	MajorDMR-9-47414	22
chr7	142499643	142500384	MajorDMR-9-47415	3
chr7	142502207	142502648	MajorDMR-9-47416	3
chr7	142512859	142512901	MajorDMR-9-47417	3
chr7	142530219	142530283	MajorDMR-9-47418	2
chr7	142551161	142551528	MajorDMR-9-47419	3
chr7	142555369	142556452	MajorDMR-9-47420	14
chr7	142557728	142559413	MajorDMR-9-47421	12
chr7	142560196	142560686	MajorDMR-9-47422	5
chr7	142561313	142562484	MajorDMR-9-47423	8
chr7	142565720	142565776	MajorDMR-9-47424	4
chr7	142576950	142576993	MajorDMR-9-47425	2
chr7	142607084	142607119	MajorDMR-9-47426	2
chr7	142702467	142702813	MajorDMR-9-47427	5
chr7	142703520	142703952	MajorDMR-9-47428	4
chr7	142872237	142872382	MajorDMR-9-47429	2
chr7	142880134	142881133	MajorDMR-9-47430	8
chr7	142882904	142883201	MajorDMR-9-47431	2
chr7	142884873	142885057	MajorDMR-9-47432	2
chr7	142914032	142914066	MajorDMR-9-47433	2
chr7	142916939	142916999	MajorDMR-9-47434	2
chr7	142926163	142926712	MajorDMR-9-47435	6
chr7	142936241	142936595	MajorDMR-9-47436	4
chr7	142942345	142942531	MajorDMR-9-47437	3
chr7	142955824	142956295	MajorDMR-9-47438	4
chr7	142986804	142988079	MajorDMR-9-47439	7
chr7	142988619	142988689	MajorDMR-9-47440	2
chr7	142997067	142997082	MajorDMR-9-47441	2
chr7	143001186	143001515	MajorDMR-9-47442	3
chr7	143022684	143022841	MajorDMR-9-47443	3
chr7	143049642	143050389	MajorDMR-9-47444	6
chr7	143154089	143154737	MajorDMR-9-47445	3
chr7	143176871	143177161	MajorDMR-9-47446	3
chr7	143270134	143270184	MajorDMR-9-47447	2
chr7	144272708	144273049	MajorDMR-9-47448	4
chr7	144377923	144378105	MajorDMR-9-47449	3
chr7	144497694	144498477	MajorDMR-9-47450	6
chr7	144521500	144521783	MajorDMR-9-47451	2
chr7	144565989	144566536	MajorDMR-9-47452	11
chr7	144790013	144790474	MajorDMR-9-47453	5
chr7	144802871	144802880	MajorDMR-9-47454	2
chr7	144833192	144833450	MajorDMR-9-47455	10
chr7	144952892	144952932	MajorDMR-9-47456	4
chr7	145045834	145046363	MajorDMR-9-47457	4
chr7	145121995	145122469	MajorDMR-9-47458	4
chr7	145134790	145134818	MajorDMR-9-47459	2
chr7	145136375	145136489	MajorDMR-9-47460	2
chr7	145281000	145281291	MajorDMR-9-47461	5
chr7	145611088	145611576	MajorDMR-9-47462	4
chr7	145819198	145819392	MajorDMR-9-47463	3
chr7	145833689	145834105	MajorDMR-9-47464	9
chr7	145843802	145844297	MajorDMR-9-47465	6
chr7	145913595	145914052	MajorDMR-9-47466	5
chr7	145924314	145924331	MajorDMR-9-47467	2
chr7	145984340	145984799	MajorDMR-9-47468	3
chr7	146110142	146110489	MajorDMR-9-47469	2
chr7	146121274	146121388	MajorDMR-9-47470	3
chr7	146244763	146244858	MajorDMR-9-47471	2
chr7	146262047	146262772	MajorDMR-9-47472	5
chr7	146263284	146263437	MajorDMR-9-47473	3
chr7	146276670	146276992	MajorDMR-9-47474	4
chr7	146332845	146332973	MajorDMR-9-47475	2
chr7	146346973	146346983	MajorDMR-9-47476	2
chr7	146431911	146432216	MajorDMR-9-47477	3
chr7	146489512	146489767	MajorDMR-9-47478	2
chr7	146494850	146495088	MajorDMR-9-47479	2
chr7	146544747	146544893	MajorDMR-9-47480	2
chr7	146632766	146632902	MajorDMR-9-47481	2
chr7	146642258	146642789	MajorDMR-9-47482	5
chr7	146650476	146650658	MajorDMR-9-47483	5
chr7	146685994	146686248	MajorDMR-9-47484	3
chr7	146688801	146688849	MajorDMR-9-47485	2
chr7	146691503	146691625	MajorDMR-9-47486	3
chr7	146738378	146738723	MajorDMR-9-47487	3
chr7	146739297	146739340	MajorDMR-9-47488	2
chr7	146767343	146767441	MajorDMR-9-47489	3
chr7	146841952	146842087	MajorDMR-9-47490	3
chr7	146932825	146932937	MajorDMR-9-47491	2
chr7	147090248	147090465	MajorDMR-9-47492	2
chr7	147095356	147095757	MajorDMR-9-47493	6
chr7	147097902	147099021	MajorDMR-9-47494	5
chr7	147108625	147108792	MajorDMR-9-47495	4
chr7	147140501	147141001	MajorDMR-9-47496	3
chr7	147193582	147194135	MajorDMR-9-47497	6
chr7	147210386	147210582	MajorDMR-9-47498	2
chr7	147292658	147293311	MajorDMR-9-47499	8
chr7	147308505	147309122	MajorDMR-9-47500	4
chr7	147369884	147370539	MajorDMR-9-47501	5
chr7	147371161	147371722	MajorDMR-9-47502	6
chr7	147408160	147409196	MajorDMR-9-47503	8
chr7	147441560	147442002	MajorDMR-9-47504	4
chr7	147442659	147442819	MajorDMR-9-47505	4
chr7	147443507	147443539	MajorDMR-9-47506	2
chr7	147454410	147454721	MajorDMR-9-47507	2
chr7	147460491	147460531	MajorDMR-9-47508	2
chr7	147476326	147476693	MajorDMR-9-47509	5
chr7	147500721	147501055	MajorDMR-9-47510	3
chr7	147514354	147514392	MajorDMR-9-47511	2
chr7	147566397	147566761	MajorDMR-9-47512	2
chr7	147591047	147591722	MajorDMR-9-47513	5
chr7	147615392	147615618	MajorDMR-9-47514	2
chr7	147774699	147774731	MajorDMR-9-47515	2
chr7	147789766	147789860	MajorDMR-9-47516	3
chr7	147808813	147808947	MajorDMR-9-47517	4
chr7	147812190	147812506	MajorDMR-9-47518	3
chr7	147819157	147819168	MajorDMR-9-47519	2
chr7	147826406	147826439	MajorDMR-9-47520	3
chr7	147870469	147871141	MajorDMR-9-47521	5
chr7	147910181	147910200	MajorDMR-9-47522	2
chr7	147921343	147921535	MajorDMR-9-47523	5
chr7	147959180	147959380	MajorDMR-9-47524	3
chr7	148002996	148003025	MajorDMR-9-47525	2
chr7	148037416	148037845	MajorDMR-9-47526	6
chr7	148073854	148074051	MajorDMR-9-47527	4
chr7	148076855	148077296	MajorDMR-9-47528	10
chr7	148088744	148089198	MajorDMR-9-47529	5
chr7	148093400	148094308	MajorDMR-9-47530	7
chr7	148097523	148097557	MajorDMR-9-47531	4
chr7	148222258	148222623	MajorDMR-9-47532	4
chr7	148261295	148261550	MajorDMR-9-47533	3
chr7	148315409	148315571	MajorDMR-9-47534	5
chr7	148320148	148320380	MajorDMR-9-47535	3
chr7	148338266	148338518	MajorDMR-9-47536	6
chr7	148357402	148357815	MajorDMR-9-47537	7
chr7	148398191	148398376	MajorDMR-9-47538	3
chr7	148430532	148430679	MajorDMR-9-47539	3
chr7	148442974	148443132	MajorDMR-9-47540	2
chr7	148444121	148444225	MajorDMR-9-47541	2
chr7	148457469	148457776	MajorDMR-9-47542	2
chr7	148467022	148468123	MajorDMR-9-47543	10
chr7	148469654	148470111	MajorDMR-9-47544	3
chr7	148504957	148505015	MajorDMR-9-47545	2
chr7	148534583	148535070	MajorDMR-9-47546	5
chr7	148601920	148602240	MajorDMR-9-47547	3
chr7	148609950	148611414	MajorDMR-9-47548	10
chr7	148715046	148715060	MajorDMR-9-47549	2
chr7	148735522	148735606	MajorDMR-9-47550	2
chr7	148862299	148862791	MajorDMR-9-47551	5
chr7	148870444	148870989	MajorDMR-9-47552	10
chr7	148962546	148962601	MajorDMR-9-47553	3
chr7	148973305	148973596	MajorDMR-9-47554	4
chr7	149126753	149126826	MajorDMR-9-47555	4
chr7	149135903	149135913	MajorDMR-9-47556	2
chr7	149185215	149185550	MajorDMR-9-47557	4
chr7	149191580	149192382	MajorDMR-9-47558	6
chr7	149232458	149232513	MajorDMR-9-47559	2
chr7	149261051	149261247	MajorDMR-9-47560	2
chr7	149364244	149364351	MajorDMR-9-47561	2
chr7	149447969	149448610	MajorDMR-9-47562	8
chr7	149605527	149605934	MajorDMR-9-47563	6
chr7	149655427	149655871	MajorDMR-9-47564	3
chr7	149750770	149752287	MajorDMR-9-47565	10
chr7	149753515	149754519	MajorDMR-9-47566	8
chr7	149809259	149809268	MajorDMR-9-47567	2
chr7	150021470	150021630	MajorDMR-9-47568	6
chr7	150048941	150049239	MajorDMR-9-47569	2
chr7	150050927	150051220	MajorDMR-9-47570	6
chr7	150072967	150073357	MajorDMR-9-47571	3
chr7	150082334	150082788	MajorDMR-9-47572	13
chr7	150128874	150128979	MajorDMR-9-47573	2
chr7	150145782	150146318	MajorDMR-9-47574	5
chr7	150181297	150181449	MajorDMR-9-47575	2
chr7	150317782	150318089	MajorDMR-9-47576	3
chr7	150362346	150362688	MajorDMR-9-47577	2
chr7	150373828	150374252	MajorDMR-9-47578	4
chr7	150382715	150383338	MajorDMR-9-47579	11
chr7	150461005	150461287	MajorDMR-9-47580	2
chr7	150625328	150625777	MajorDMR-9-47581	5
chr7	150626877	150627038	MajorDMR-9-47582	2
chr7	150642255	150642517	MajorDMR-9-47583	3
chr7	150704999	150705515	MajorDMR-9-47584	12
chr7	150708677	150709082	MajorDMR-9-47585	4
chr7	150743190	150743398	MajorDMR-9-47586	4
chr7	150790522	150790829	MajorDMR-9-47587	5
chr7	150808937	150809103	MajorDMR-9-47588	4
chr7	150822389	150822698	MajorDMR-9-47589	2
chr7	150823441	150823560	MajorDMR-9-47590	5
chr7	150828437	150828484	MajorDMR-9-47591	4
chr7	150836566	150836740	MajorDMR-9-47592	7
chr7	150944750	150945100	MajorDMR-9-47593	5
chr7	150946809	150946999	MajorDMR-9-47594	3
chr7	150949899	150950834	MajorDMR-9-47595	9
chr7	150983172	150983896	MajorDMR-9-47596	5
chr7	151030151	151030264	MajorDMR-9-47597	2
chr7	151062663	151064403	MajorDMR-9-47598	15
chr7	151101660	151101974	MajorDMR-9-47599	7
chr7	151106042	151106083	MajorDMR-9-47600	2
chr7	151111303	151111515	MajorDMR-9-47601	3
chr7	151208955	151209132	MajorDMR-9-47602	7
chr7	151243869	151244368	MajorDMR-9-47603	2
chr7	151280536	151281176	MajorDMR-9-47604	15
chr7	151322531	151322919	MajorDMR-9-47605	8
chr7	151348202	151348421	MajorDMR-9-47606	2
chr7	151387947	151387991	MajorDMR-9-47607	3
chr7	151389557	151389821	MajorDMR-9-47608	6
chr7	151400270	151400489	MajorDMR-9-47609	8
chr7	151480058	151480066	MajorDMR-9-47610	2
chr7	151652049	151652391	MajorDMR-9-47611	4
chr7	151750084	151750382	MajorDMR-9-47612	4
chr7	151752838	151753249	MajorDMR-9-47613	4
chr7	151755115	151755522	MajorDMR-9-47614	3
chr7	151766707	151766725	MajorDMR-9-47615	2
chr7	151770031	151770039	MajorDMR-9-47616	2
chr7	151775246	151776746	MajorDMR-9-47617	13
chr7	151787798	151788202	MajorDMR-9-47618	7
chr7	151804125	151804568	MajorDMR-9-47619	2
chr7	151812389	151812716	MajorDMR-9-47620	3
chr7	151816189	151816430	MajorDMR-9-47621	3
chr7	151837782	151837839	MajorDMR-9-47622	2
chr7	151839423	151839455	MajorDMR-9-47623	2
chr7	151846647	151846807	MajorDMR-9-47624	2
chr7	151864309	151864604	MajorDMR-9-47625	4
chr7	152009389	152009619	MajorDMR-9-47626	3
chr7	152040304	152040367	MajorDMR-9-47627	2
chr7	152116880	152117600	MajorDMR-9-47628	6
chr7	152253461	152253877	MajorDMR-9-47629	3
chr7	152273438	152273444	MajorDMR-9-47630	2
chr7	152341620	152342175	MajorDMR-9-47631	16
chr7	152394685	152395001	MajorDMR-9-47632	6
chr7	152481169	152481493	MajorDMR-9-47633	6
chr7	152524078	152524111	MajorDMR-9-47634	2
chr7	152544339	152544367	MajorDMR-9-47635	3
chr7	152599210	152599375	MajorDMR-9-47636	3
chr7	152657076	152657318	MajorDMR-9-47637	2
chr7	152788491	152788977	MajorDMR-9-47638	13
chr7	152955831	152956285	MajorDMR-9-47639	2
chr7	153043442	153043488	MajorDMR-9-47640	2
chr7	153119810	153120219	MajorDMR-9-47641	5
chr7	153127969	153128034	MajorDMR-9-47642	2
chr7	153216936	153217294	MajorDMR-9-47643	3
chr7	153220486	153220800	MajorDMR-9-47644	2
chr7	153307267	153307563	MajorDMR-9-47645	2
chr7	153401382	153401410	MajorDMR-9-47646	2
chr7	153520641	153520725	MajorDMR-9-47647	3
chr7	153538611	153539115	MajorDMR-9-47648	9
chr7	153554511	153554573	MajorDMR-9-47649	2
chr7	153586477	153587411	MajorDMR-9-47650	6
chr7	153604397	153604499	MajorDMR-9-47651	2
chr7	153609455	153610087	MajorDMR-9-47652	3
chr7	153628953	153629004	MajorDMR-9-47653	3
chr7	153630568	153630625	MajorDMR-9-47654	2
chr7	153643997	153644458	MajorDMR-9-47655	11
chr7	153646210	153646581	MajorDMR-9-47656	4
chr7	153655530	153655982	MajorDMR-9-47657	4
chr7	153685719	153685728	MajorDMR-9-47658	2
chr7	153708426	153708504	MajorDMR-9-47659	2
chr7	153740290	153741372	MajorDMR-9-47660	8
chr7	153743635	153744051	MajorDMR-9-47661	5
chr7	153752818	153752882	MajorDMR-9-47662	2
chr7	153834705	153835640	MajorDMR-9-47663	3
chr7	153906299	153906312	MajorDMR-9-47664	2
chr7	153916685	153916703	MajorDMR-9-47665	2
chr7	154011671	154012143	MajorDMR-9-47666	5
chr7	154036511	154037051	MajorDMR-9-47667	8
chr7	154110229	154110641	MajorDMR-9-47668	2
chr7	154165067	154166157	MajorDMR-9-47669	6
chr7	154192769	154192834	MajorDMR-9-47670	2
chr7	154446997	154447358	MajorDMR-9-47671	2
chr7	154536324	154536510	MajorDMR-9-47672	3
chr7	154573229	154573297	MajorDMR-9-47673	3
chr7	154592474	154593096	MajorDMR-9-47674	10
chr7	154627990	154628499	MajorDMR-9-47675	5
chr7	154629495	154629737	MajorDMR-9-47676	2
chr7	154734358	154734414	MajorDMR-9-47677	2
chr7	154769793	154769973	MajorDMR-9-47678	2
chr7	155095993	155096805	MajorDMR-9-47679	15
chr7	155115845	155116301	MajorDMR-9-47680	6
chr7	155151370	155151380	MajorDMR-9-47681	2
chr7	155163974	155164466	MajorDMR-9-47682	15
chr7	155234661	155234740	MajorDMR-9-47683	2
chr7	155240822	155241044	MajorDMR-9-47684	2
chr7	155266004	155266715	MajorDMR-9-47685	7
chr7	155267291	155267582	MajorDMR-9-47686	3
chr7	155275851	155276098	MajorDMR-9-47687	4
chr7	155290454	155290603	MajorDMR-9-47688	2
chr7	155299605	155299614	MajorDMR-9-47689	2
chr7	155384959	155385017	MajorDMR-9-47690	2
chr7	155388940	155389801	MajorDMR-9-47691	8
chr7	155458665	155458873	MajorDMR-9-47692	3
chr7	155464782	155464838	MajorDMR-9-47693	2
chr7	155500945	155501038	MajorDMR-9-47694	2
chr7	155507779	155508426	MajorDMR-9-47695	7
chr7	155513182	155513927	MajorDMR-9-47696	6
chr7	155527397	155528044	MajorDMR-9-47697	7
chr7	155536716	155536893	MajorDMR-9-47698	4
chr7	155556701	155557278	MajorDMR-9-47699	11
chr7	155598827	155600584	MajorDMR-9-47700	26
chr7	155606682	155607595	MajorDMR-9-47701	13
chr7	155706084	155706088	MajorDMR-9-47702	2
chr7	155737780	155738108	MajorDMR-9-47703	3
chr7	155787810	155787989	MajorDMR-9-47704	2
chr7	155789137	155789722	MajorDMR-9-47705	16
chr7	155817044	155817145	MajorDMR-9-47706	2
chr7	155857384	155857477	MajorDMR-9-47707	2
chr7	155969964	155970687	MajorDMR-9-47708	19
chr7	156025801	156026159	MajorDMR-9-47709	6
chr7	156043815	156044254	MajorDMR-9-47710	11
chr7	156060065	156060677	MajorDMR-9-47711	7
chr7	156192643	156192901	MajorDMR-9-47712	5
chr7	156211342	156211617	MajorDMR-9-47713	4
chr7	156212438	156212586	MajorDMR-9-47714	2
chr7	156258934	156259145	MajorDMR-9-47715	2
chr7	156266919	156267150	MajorDMR-9-47716	6
chr7	156299581	156299595	MajorDMR-9-47717	3
chr7	156466161	156466767	MajorDMR-9-47718	8
chr7	156468638	156468688	MajorDMR-9-47719	3
chr7	156475870	156476428	MajorDMR-9-47720	3
chr7	156517594	156518500	MajorDMR-9-47721	11
chr7	156576631	156577160	MajorDMR-9-47722	7
chr7	156657201	156657463	MajorDMR-9-47723	5
chr7	156663180	156663352	MajorDMR-9-47724	2
chr7	156672079	156672087	MajorDMR-9-47725	2
chr7	156673930	156674782	MajorDMR-9-47726	8
chr7	156688861	156688893	MajorDMR-9-47727	2
chr7	156749689	156750067	MajorDMR-9-47728	7
chr7	156799495	156801423	MajorDMR-9-47729	25
chr7	156833872	156833968	MajorDMR-9-47730	2
chr7	156984172	156984296	MajorDMR-9-47731	2
chr7	156997217	156997570	MajorDMR-9-47732	2
chr7	157012109	157012142	MajorDMR-9-47733	3
chr7	157047841	157047920	MajorDMR-9-47734	2
chr7	157161530	157161979	MajorDMR-9-47735	11
chr7	157171287	157171496	MajorDMR-9-47736	5
chr7	157191047	157191583	MajorDMR-9-47737	8
chr7	157279155	157279922	MajorDMR-9-47738	18
chr7	157302453	157302574	MajorDMR-9-47739	3
chr7	157314343	157314546	MajorDMR-9-47740	3
chr7	157347104	157347485	MajorDMR-9-47741	10
chr7	157376979	157377460	MajorDMR-9-47742	11
chr7	157394577	157394800	MajorDMR-9-47743	7
chr7	157403578	157403621	MajorDMR-9-47744	2
chr7	157407017	157407252	MajorDMR-9-47745	3
chr7	157410165	157410928	MajorDMR-9-47746	3
chr7	157414586	157415017	MajorDMR-9-47747	10
chr7	157446633	157447023	MajorDMR-9-47748	3
chr7	157451969	157452361	MajorDMR-9-47749	2
chr7	157462788	157463446	MajorDMR-9-47750	22
chr7	157469715	157470145	MajorDMR-9-47751	3
chr7	157471368	157471600	MajorDMR-9-47752	2
chr7	157476404	157476640	MajorDMR-9-47753	3
chr7	157478636	157478831	MajorDMR-9-47754	5
chr7	157479396	157480163	MajorDMR-9-47755	8
chr7	157481490	157481599	MajorDMR-9-47756	3
chr7	157484525	157485774	MajorDMR-9-47757	43
chr7	157486536	157486573	MajorDMR-9-47758	3
chr7	157510901	157511053	MajorDMR-9-47759	2
chr7	157513715	157513909	MajorDMR-9-47760	5
chr7	157527414	157527751	MajorDMR-9-47761	8
chr7	157561432	157561830	MajorDMR-9-47762	15
chr7	157593999	157594436	MajorDMR-9-47763	13
chr7	157627914	157628664	MajorDMR-9-47764	20
chr7	157648820	157649230	MajorDMR-9-47765	9
chr7	157668082	157668253	MajorDMR-9-47766	3
chr7	157671879	157673135	MajorDMR-9-47767	23
chr7	157679735	157679955	MajorDMR-9-47768	2
chr7	157691630	157692016	MajorDMR-9-47769	10
chr7	157719857	157719880	MajorDMR-9-47770	2
chr7	157738848	157739279	MajorDMR-9-47771	3
chr7	157754919	157755070	MajorDMR-9-47772	6
chr7	157777796	157778119	MajorDMR-9-47773	7
chr7	157787208	157787251	MajorDMR-9-47774	2
chr7	157800876	157802474	MajorDMR-9-47775	19
chr7	157803662	157804203	MajorDMR-9-47776	6
chr7	157808538	157808815	MajorDMR-9-47777	4
chr7	157822573	157822662	MajorDMR-9-47778	2
chr7	157824519	157824604	MajorDMR-9-47779	3
chr7	157825350	157825830	MajorDMR-9-47780	7
chr7	157840376	157840399	MajorDMR-9-47781	2
chr7	157843191	157844619	MajorDMR-9-47782	16
chr7	157845938	157846276	MajorDMR-9-47783	6
chr7	157922457	157923044	MajorDMR-9-47784	5
chr7	157930679	157930761	MajorDMR-9-47785	3
chr7	157950842	157950965	MajorDMR-9-47786	2
chr7	157963077	157963298	MajorDMR-9-47787	2
chr7	157964551	157964819	MajorDMR-9-47788	5
chr7	157979795	157980487	MajorDMR-9-47789	9
chr7	158020151	158020483	MajorDMR-9-47790	6
chr7	158031825	158032178	MajorDMR-9-47791	11
chr7	158043377	158043687	MajorDMR-9-47792	3
chr7	158049416	158049653	MajorDMR-9-47793	3
chr7	158054544	158054556	MajorDMR-9-47794	2
chr7	158075357	158075570	MajorDMR-9-47795	3
chr7	158077719	158077725	MajorDMR-9-47796	2
chr7	158093200	158093923	MajorDMR-9-47797	15
chr7	158104069	158104406	MajorDMR-9-47798	6
chr7	158111505	158111691	MajorDMR-9-47799	4
chr7	158120559	158120596	MajorDMR-9-47800	2
chr7	158123102	158123794	MajorDMR-9-47801	6
chr7	158130928	158131215	MajorDMR-9-47802	5
chr7	158132642	158132829	MajorDMR-9-47803	2
chr7	158143629	158143858	MajorDMR-9-47804	9
chr7	158150309	158150410	MajorDMR-9-47805	4
chr7	158157306	158157440	MajorDMR-9-47806	8
chr7	158166065	158166530	MajorDMR-9-47807	2
chr7	158170262	158170427	MajorDMR-9-47808	4
chr7	158183771	158183896	MajorDMR-9-47809	5
chr7	158186321	158186518	MajorDMR-9-47810	5
chr7	158195333	158195354	MajorDMR-9-47811	2
chr7	158197855	158198290	MajorDMR-9-47812	5
chr7	158201368	158201516	MajorDMR-9-47813	7
chr7	158212060	158212301	MajorDMR-9-47814	2
chr7	158214804	158214835	MajorDMR-9-47815	2
chr7	158215667	158215975	MajorDMR-9-47816	9
chr7	158216552	158217074	MajorDMR-9-47817	4
chr7	158225694	158226055	MajorDMR-9-47818	4
chr7	158245585	158245757	MajorDMR-9-47819	5
chr7	158271802	158272470	MajorDMR-9-47820	11
chr7	158273864	158274111	MajorDMR-9-47821	2
chr7	158275351	158275581	MajorDMR-9-47822	5
chr7	158291143	158291337	MajorDMR-9-47823	6
chr7	158301358	158301985	MajorDMR-9-47824	19
chr7	158304579	158304882	MajorDMR-9-47825	5
chr7	158313909	158314237	MajorDMR-9-47826	6
chr7	158319848	158319887	MajorDMR-9-47827	3
chr7	158320905	158323079	MajorDMR-9-47828	20
chr7	158332455	158332632	MajorDMR-9-47829	4
chr7	158347350	158348147	MajorDMR-9-47830	21
chr7	158355909	158356977	MajorDMR-9-47831	19
chr7	158359996	158360234	MajorDMR-9-47832	7
chr7	158377090	158377683	MajorDMR-9-47833	5
chr7	158405712	158406523	MajorDMR-9-47834	10
chr7	158527706	158528314	MajorDMR-9-47835	3
chr7	158578423	158578851	MajorDMR-9-47836	4
chr7	158585753	158586034	MajorDMR-9-47837	3
chr7	158593708	158594464	MajorDMR-9-47838	14
chr7	158602681	158602737	MajorDMR-9-47839	2
chr7	158661262	158661373	MajorDMR-9-47840	3
chr7	158860130	158860495	MajorDMR-9-47841	6
chr7	158954897	158955059	MajorDMR-9-47842	5
chr7	159103326	159103704	MajorDMR-9-47843	2
chr7	159123861	159124147	MajorDMR-9-47844	2
chr8	220197	220488	MajorDMR-9-47845	6
chr8	239782	239942	MajorDMR-9-47846	3
chr8	287476	287831	MajorDMR-9-47847	5
chr8	335012	335127	MajorDMR-9-47848	3
chr8	408822	408953	MajorDMR-9-47849	2
chr8	560130	561084	MajorDMR-9-47850	6
chr8	579455	580035	MajorDMR-9-47851	5
chr8	778094	778099	MajorDMR-9-47852	2
chr8	785814	786362	MajorDMR-9-47853	33
chr8	813082	814161	MajorDMR-9-47854	11
chr8	1001192	1001666	MajorDMR-9-47855	8
chr8	1013172	1014144	MajorDMR-9-47856	9
chr8	1014666	1015787	MajorDMR-9-47857	20
chr8	1018081	1018455	MajorDMR-9-47858	5
chr8	1022913	1023540	MajorDMR-9-47859	4
chr8	1033694	1033902	MajorDMR-9-47860	4
chr8	1035538	1035621	MajorDMR-9-47861	3
chr8	1041870	1041896	MajorDMR-9-47862	2
chr8	1046057	1046533	MajorDMR-9-47863	2
chr8	1049225	1049395	MajorDMR-9-47864	2
chr8	1060559	1060752	MajorDMR-9-47865	2
chr8	1068119	1068858	MajorDMR-9-47866	12
chr8	1074768	1074805	MajorDMR-9-47867	2
chr8	1079548	1079623	MajorDMR-9-47868	4
chr8	1080388	1081154	MajorDMR-9-47869	18
chr8	1081677	1081683	MajorDMR-9-47870	2
chr8	1099808	1100550	MajorDMR-9-47871	5
chr8	1101113	1101165	MajorDMR-9-47872	2
chr8	1103745	1104670	MajorDMR-9-47873	9
chr8	1149150	1149259	MajorDMR-9-47874	2
chr8	1169343	1169476	MajorDMR-9-47875	2
chr8	1199291	1200006	MajorDMR-9-47876	7
chr8	1232622	1232757	MajorDMR-9-47877	7
chr8	1233316	1233365	MajorDMR-9-47878	3
chr8	1237074	1237163	MajorDMR-9-47879	2
chr8	1238409	1238549	MajorDMR-9-47880	4
chr8	1257280	1257333	MajorDMR-9-47881	3
chr8	1266126	1266253	MajorDMR-9-47882	2
chr8	1276795	1277210	MajorDMR-9-47883	14
chr8	1290776	1291138	MajorDMR-9-47884	8
chr8	1305771	1305974	MajorDMR-9-47885	7
chr8	1369044	1369773	MajorDMR-9-47886	4
chr8	1396308	1396464	MajorDMR-9-47887	2
chr8	1405451	1405621	MajorDMR-9-47888	2
chr8	1424362	1424760	MajorDMR-9-47889	7
chr8	1433389	1433547	MajorDMR-9-47890	3
chr8	1439449	1440816	MajorDMR-9-47891	47
chr8	1465598	1466236	MajorDMR-9-47892	9
chr8	1472556	1472642	MajorDMR-9-47893	3
chr8	1481247	1481387	MajorDMR-9-47894	2
chr8	1486637	1486715	MajorDMR-9-47895	2
chr8	1490071	1490728	MajorDMR-9-47896	5
chr8	1521692	1521792	MajorDMR-9-47897	2
chr8	1533701	1533860	MajorDMR-9-47898	5
chr8	1536191	1536338	MajorDMR-9-47899	4
chr8	1549414	1550342	MajorDMR-9-47900	15
chr8	1572873	1572941	MajorDMR-9-47901	4
chr8	1600881	1601109	MajorDMR-9-47902	3
chr8	1603066	1603907	MajorDMR-9-47903	13
chr8	1618757	1618785	MajorDMR-9-47904	3
chr8	1625579	1625714	MajorDMR-9-47905	3
chr8	1626778	1626994	MajorDMR-9-47906	4
chr8	1676939	1677014	MajorDMR-9-47907	2
chr8	1704078	1704091	MajorDMR-9-47908	2
chr8	1727689	1727730	MajorDMR-9-47909	2
chr8	1734514	1734760	MajorDMR-9-47910	3
chr8	1764942	1765860	MajorDMR-9-47911	12
chr8	1888363	1888871	MajorDMR-9-47912	5
chr8	1960136	1960467	MajorDMR-9-47913	4
chr8	1969737	1970103	MajorDMR-9-47914	17
chr8	1994981	1995258	MajorDMR-9-47915	4
chr8	2021760	2021907	MajorDMR-9-47916	7
chr8	2132538	2133503	MajorDMR-9-47917	18
chr8	2163003	2163163	MajorDMR-9-47918	2
chr8	2255617	2255624	MajorDMR-9-47919	2
chr8	2441914	2442414	MajorDMR-9-47920	4
chr8	2460348	2460769	MajorDMR-9-47921	5
chr8	2514859	2515345	MajorDMR-9-47922	7
chr8	2534794	2535265	MajorDMR-9-47923	7
chr8	2556986	2557365	MajorDMR-9-47924	5
chr8	2626445	2626465	MajorDMR-9-47925	3
chr8	2688746	2688753	MajorDMR-9-47926	2
chr8	2751308	2751433	MajorDMR-9-47927	2
chr8	2775002	2775166	MajorDMR-9-47928	3
chr8	2836584	2837619	MajorDMR-9-47929	14
chr8	2937376	2938019	MajorDMR-9-47930	5
chr8	3017219	3017418	MajorDMR-9-47931	2
chr8	3055009	3055051	MajorDMR-9-47932	2
chr8	3222402	3222528	MajorDMR-9-47933	2
chr8	3432063	3432610	MajorDMR-9-47934	10
chr8	3445113	3445558	MajorDMR-9-47935	4
chr8	3636921	3637121	MajorDMR-9-47936	2
chr8	3707037	3707042	MajorDMR-9-47937	2
chr8	3742877	3743364	MajorDMR-9-47938	6
chr8	3928247	3929080	MajorDMR-9-47939	6
chr8	4049500	4049659	MajorDMR-9-47940	5
chr8	4063176	4063446	MajorDMR-9-47941	3
chr8	4069109	4069160	MajorDMR-9-47942	2
chr8	4092576	4092755	MajorDMR-9-47943	3
chr8	4188250	4188661	MajorDMR-9-47944	6
chr8	4218582	4218777	MajorDMR-9-47945	2
chr8	4263176	4263721	MajorDMR-9-47946	6
chr8	4335522	4335724	MajorDMR-9-47947	4
chr8	4355084	4355445	MajorDMR-9-47948	3
chr8	4365506	4365528	MajorDMR-9-47949	2
chr8	4375379	4375970	MajorDMR-9-47950	3
chr8	4395323	4395346	MajorDMR-9-47951	2
chr8	4515762	4516255	MajorDMR-9-47952	7
chr8	4548069	4548412	MajorDMR-9-47953	2
chr8	4643590	4644183	MajorDMR-9-47954	5
chr8	4736640	4737468	MajorDMR-9-47955	10
chr8	4781613	4781675	MajorDMR-9-47956	2
chr8	4787692	4788215	MajorDMR-9-47957	9
chr8	4792941	4793042	MajorDMR-9-47958	2
chr8	4893060	4893225	MajorDMR-9-47959	6
chr8	4908263	4908392	MajorDMR-9-47960	2
chr8	4989316	4990002	MajorDMR-9-47961	13
chr8	5044596	5044604	MajorDMR-9-47962	2
chr8	5140534	5141277	MajorDMR-9-47963	9
chr8	5171893	5171918	MajorDMR-9-47964	2
chr8	5210316	5210366	MajorDMR-9-47965	3
chr8	5419362	5419414	MajorDMR-9-47966	2
chr8	5445647	5446179	MajorDMR-9-47967	4
chr8	5512047	5512059	MajorDMR-9-47968	2
chr8	5572053	5572063	MajorDMR-9-47969	2
chr8	5605626	5605801	MajorDMR-9-47970	3
chr8	5621034	5621094	MajorDMR-9-47971	3
chr8	5755230	5755798	MajorDMR-9-47972	6
chr8	5765092	5766439	MajorDMR-9-47973	12
chr8	5827422	5828134	MajorDMR-9-47974	9
chr8	5899157	5899324	MajorDMR-9-47975	3
chr8	5999255	5999524	MajorDMR-9-47976	3
chr8	6061939	6061965	MajorDMR-9-47977	2
chr8	6063873	6063883	MajorDMR-9-47978	2
chr8	6213001	6213015	MajorDMR-9-47979	2
chr8	6236520	6236589	MajorDMR-9-47980	2
chr8	6320764	6321007	MajorDMR-9-47981	5
chr8	6321529	6321904	MajorDMR-9-47982	4
chr8	6341660	6342091	MajorDMR-9-47983	3
chr8	6820063	6821131	MajorDMR-9-47984	7
chr8	6920104	6920209	MajorDMR-9-47985	2
chr8	6957902	6957996	MajorDMR-9-47986	2
chr8	7039729	7039790	MajorDMR-9-47987	2
chr8	7231717	7231735	MajorDMR-9-47988	2
chr8	7331920	7332011	MajorDMR-9-47989	2
chr8	7795223	7795240	MajorDMR-9-47990	2
chr8	8088260	8088887	MajorDMR-9-47991	7
chr8	8123687	8124366	MajorDMR-9-47992	8
chr8	8157792	8158533	MajorDMR-9-47993	5
chr8	8182453	8182719	MajorDMR-9-47994	2
chr8	8266207	8266548	MajorDMR-9-47995	4
chr8	8303077	8303083	MajorDMR-9-47996	2
chr8	8354528	8355024	MajorDMR-9-47997	8
chr8	8356070	8356147	MajorDMR-9-47998	3
chr8	8525614	8525859	MajorDMR-9-47999	2
chr8	8562007	8562358	MajorDMR-9-48000	3
chr8	8574176	8574518	MajorDMR-9-48001	4
chr8	8610610	8610853	MajorDMR-9-48002	3
chr8	8643123	8643413	MajorDMR-9-48003	5
chr8	8681238	8681731	MajorDMR-9-48004	5
chr8	8691929	8691951	MajorDMR-9-48005	3
chr8	8694548	8694891	MajorDMR-9-48006	4
chr8	8704188	8704332	MajorDMR-9-48007	2
chr8	8729818	8730127	MajorDMR-9-48008	6
chr8	8731310	8731388	MajorDMR-9-48009	2
chr8	8731959	8732191	MajorDMR-9-48010	2
chr8	8861590	8861790	MajorDMR-9-48011	2
chr8	8946050	8946302	MajorDMR-9-48012	2
chr8	8997399	8997943	MajorDMR-9-48013	10
chr8	9012832	9013496	MajorDMR-9-48014	9
chr8	9044095	9044222	MajorDMR-9-48015	2
chr8	9048140	9048424	MajorDMR-9-48016	3
chr8	9053581	9053816	MajorDMR-9-48017	2
chr8	9115341	9115580	MajorDMR-9-48018	2
chr8	9175134	9175579	MajorDMR-9-48019	7
chr8	9189099	9189531	MajorDMR-9-48020	10
chr8	9247710	9247908	MajorDMR-9-48021	4
chr8	9278470	9278545	MajorDMR-9-48022	3
chr8	9306233	9306341	MajorDMR-9-48023	2
chr8	9307405	9307868	MajorDMR-9-48024	7
chr8	9355783	9356425	MajorDMR-9-48025	13
chr8	9412323	9412373	MajorDMR-9-48026	2
chr8	9485227	9485757	MajorDMR-9-48027	5
chr8	9589846	9590287	MajorDMR-9-48028	4
chr8	9618521	9618943	MajorDMR-9-48029	5
chr8	9658907	9659165	MajorDMR-9-48030	2
chr8	9686869	9686877	MajorDMR-9-48031	2
chr8	9722768	9723095	MajorDMR-9-48032	10
chr8	9753583	9753903	MajorDMR-9-48033	4
chr8	9770980	9772263	MajorDMR-9-48034	28
chr8	9773422	9774309	MajorDMR-9-48035	5
chr8	9777743	9777824	MajorDMR-9-48036	2
chr8	9799750	9800153	MajorDMR-9-48037	7
chr8	9919686	9919790	MajorDMR-9-48038	2
chr8	9955769	9955954	MajorDMR-9-48039	4
chr8	9964482	9964999	MajorDMR-9-48040	4
chr8	9991772	9991989	MajorDMR-9-48041	5
chr8	10001715	10001980	MajorDMR-9-48042	7
chr8	10005589	10005599	MajorDMR-9-48043	2
chr8	10007964	10008046	MajorDMR-9-48044	2
chr8	10010184	10010493	MajorDMR-9-48045	2
chr8	10025045	10025228	MajorDMR-9-48046	3
chr8	10028380	10028480	MajorDMR-9-48047	2
chr8	10029143	10029154	MajorDMR-9-48048	2
chr8	10045992	10046104	MajorDMR-9-48049	3
chr8	10046835	10046951	MajorDMR-9-48050	2
chr8	10052421	10052844	MajorDMR-9-48051	5
chr8	10054909	10055053	MajorDMR-9-48052	5
chr8	10086423	10086521	MajorDMR-9-48053	2
chr8	10087277	10087602	MajorDMR-9-48054	6
chr8	10088674	10089647	MajorDMR-9-48055	14
chr8	10097478	10097496	MajorDMR-9-48056	2
chr8	10107775	10109345	MajorDMR-9-48057	7
chr8	10124337	10125172	MajorDMR-9-48058	7
chr8	10125705	10125779	MajorDMR-9-48059	2
chr8	10126622	10126662	MajorDMR-9-48060	2
chr8	10128927	10129124	MajorDMR-9-48061	3
chr8	10133397	10134633	MajorDMR-9-48062	14
chr8	10138372	10139329	MajorDMR-9-48063	8
chr8	10154866	10155053	MajorDMR-9-48064	2
chr8	10159415	10159546	MajorDMR-9-48065	2
chr8	10166559	10168266	MajorDMR-9-48066	26
chr8	10171199	10171290	MajorDMR-9-48067	2
chr8	10188919	10189461	MajorDMR-9-48068	6
chr8	10193161	10193170	MajorDMR-9-48069	2
chr8	10194813	10195421	MajorDMR-9-48070	3
chr8	10200729	10200859	MajorDMR-9-48071	3
chr8	10244326	10244344	MajorDMR-9-48072	2
chr8	10248075	10248411	MajorDMR-9-48073	4
chr8	10266449	10266469	MajorDMR-9-48074	2
chr8	10277065	10277636	MajorDMR-9-48075	4
chr8	10279065	10279080	MajorDMR-9-48076	2
chr8	10296852	10297021	MajorDMR-9-48077	2
chr8	10346335	10346418	MajorDMR-9-48078	4
chr8	10347144	10347351	MajorDMR-9-48079	3
chr8	10368676	10368990	MajorDMR-9-48080	4
chr8	10379786	10380011	MajorDMR-9-48081	2
chr8	10402664	10402728	MajorDMR-9-48082	3
chr8	10405316	10405353	MajorDMR-9-48083	2
chr8	10416475	10416614	MajorDMR-9-48084	2
chr8	10621240	10621275	MajorDMR-9-48085	2
chr8	10629869	10630128	MajorDMR-9-48086	10
chr8	10631201	10631542	MajorDMR-9-48087	6
chr8	10671002	10672317	MajorDMR-9-48088	13
chr8	10673512	10674179	MajorDMR-9-48089	6
chr8	10680723	10680929	MajorDMR-9-48090	2
chr8	10681488	10682499	MajorDMR-9-48091	11
chr8	10829987	10830634	MajorDMR-9-48092	5
chr8	10857281	10857305	MajorDMR-9-48093	2
chr8	10913593	10913956	MajorDMR-9-48094	9
chr8	10961286	10961649	MajorDMR-9-48095	6
chr8	10988564	10989008	MajorDMR-9-48096	2
chr8	11006193	11006455	MajorDMR-9-48097	2
chr8	11071658	11071731	MajorDMR-9-48098	2
chr8	11083808	11084463	MajorDMR-9-48099	7
chr8	11086990	11087288	MajorDMR-9-48100	2
chr8	11209112	11209342	MajorDMR-9-48101	6
chr8	11213301	11213533	MajorDMR-9-48102	2
chr8	11231559	11231951	MajorDMR-9-48103	3
chr8	11287851	11287985	MajorDMR-9-48104	3
chr8	11315716	11315720	MajorDMR-9-48105	2
chr8	11534554	11535614	MajorDMR-9-48106	6
chr8	11546021	11546629	MajorDMR-9-48107	6
chr8	11549172	11549710	MajorDMR-9-48108	4
chr8	11577630	11578303	MajorDMR-9-48109	5
chr8	11771014	11771048	MajorDMR-9-48110	2
chr8	11778534	11778881	MajorDMR-9-48111	3
chr8	11783919	11783927	MajorDMR-9-48112	2
chr8	11791712	11792055	MajorDMR-9-48113	2
chr8	11801141	11801186	MajorDMR-9-48114	2
chr8	11821051	11821785	MajorDMR-9-48115	10
chr8	11822372	11822459	MajorDMR-9-48116	2
chr8	11824781	11824938	MajorDMR-9-48117	3
chr8	11825746	11825846	MajorDMR-9-48118	3
chr8	11860993	11861380	MajorDMR-9-48119	3
chr8	11871651	11871944	MajorDMR-9-48120	2
chr8	11880636	11881072	MajorDMR-9-48121	5
chr8	11883189	11883612	MajorDMR-9-48122	3
chr8	12040370	12040745	MajorDMR-9-48123	3
chr8	12049110	12049305	MajorDMR-9-48124	5
chr8	12050242	12050317	MajorDMR-9-48125	3
chr8	12291383	12291509	MajorDMR-9-48126	4
chr8	12292536	12292623	MajorDMR-9-48127	3
chr8	12667347	12667437	MajorDMR-9-48128	4
chr8	12685540	12685743	MajorDMR-9-48129	4
chr8	12718606	12719300	MajorDMR-9-48130	6
chr8	12813905	12814607	MajorDMR-9-48131	6
chr8	12841893	12842762	MajorDMR-9-48132	13
chr8	12966383	12966531	MajorDMR-9-48133	4
chr8	13298358	13298432	MajorDMR-9-48134	2
chr8	13395811	13395958	MajorDMR-9-48135	2
chr8	13397471	13397576	MajorDMR-9-48136	2
chr8	13402029	13402401	MajorDMR-9-48137	5
chr8	13475441	13475869	MajorDMR-9-48138	5
chr8	13541216	13541602	MajorDMR-9-48139	7
chr8	13543519	13544132	MajorDMR-9-48140	7
chr8	13747024	13747371	MajorDMR-9-48141	5
chr8	13859419	13859480	MajorDMR-9-48142	2
chr8	14178537	14178893	MajorDMR-9-48143	2
chr8	14262982	14263994	MajorDMR-9-48144	6
chr8	14308625	14309131	MajorDMR-9-48145	5
chr8	14357765	14358070	MajorDMR-9-48146	2
chr8	14422357	14422519	MajorDMR-9-48147	2
chr8	14486198	14487043	MajorDMR-9-48148	4
chr8	14521449	14521954	MajorDMR-9-48149	3
chr8	14591379	14591721	MajorDMR-9-48150	6
chr8	14608229	14608432	MajorDMR-9-48151	5
chr8	14626148	14626304	MajorDMR-9-48152	2
chr8	14660307	14660528	MajorDMR-9-48153	2
chr8	14691454	14691637	MajorDMR-9-48154	2
chr8	14768809	14768988	MajorDMR-9-48155	3
chr8	14779119	14779921	MajorDMR-9-48156	8
chr8	14781235	14781392	MajorDMR-9-48157	3
chr8	14785788	14786064	MajorDMR-9-48158	3
chr8	14828817	14829070	MajorDMR-9-48159	4
chr8	14863541	14864054	MajorDMR-9-48160	5
chr8	14875697	14876027	MajorDMR-9-48161	5
chr8	14880465	14880662	MajorDMR-9-48162	2
chr8	14883574	14884394	MajorDMR-9-48163	6
chr8	14908709	14908925	MajorDMR-9-48164	3
chr8	14992172	14993081	MajorDMR-9-48165	6
chr8	15036935	15037315	MajorDMR-9-48166	4
chr8	15041583	15042224	MajorDMR-9-48167	11
chr8	15049798	15049920	MajorDMR-9-48168	3
chr8	15072155	15072294	MajorDMR-9-48169	2
chr8	15165079	15165216	MajorDMR-9-48170	3
chr8	15184966	15185224	MajorDMR-9-48171	3
chr8	15274761	15275560	MajorDMR-9-48172	9
chr8	15276717	15277093	MajorDMR-9-48173	5
chr8	15294938	15295289	MajorDMR-9-48174	2
chr8	15308102	15308418	MajorDMR-9-48175	3
chr8	15423652	15423850	MajorDMR-9-48176	2
chr8	15506650	15507072	MajorDMR-9-48177	5
chr8	15572471	15572504	MajorDMR-9-48178	2
chr8	15581833	15582691	MajorDMR-9-48179	5
chr8	15590941	15590962	MajorDMR-9-48180	2
chr8	15591476	15591547	MajorDMR-9-48181	3
chr8	15601022	15601319	MajorDMR-9-48182	5
chr8	15605176	15605235	MajorDMR-9-48183	3
chr8	15636553	15637450	MajorDMR-9-48184	9
chr8	15651726	15651751	MajorDMR-9-48185	2
chr8	15665133	15665377	MajorDMR-9-48186	2
chr8	15669452	15669561	MajorDMR-9-48187	3
chr8	15675468	15676353	MajorDMR-9-48188	6
chr8	15765379	15765727	MajorDMR-9-48189	2
chr8	15801391	15801460	MajorDMR-9-48190	2
chr8	15822908	15823632	MajorDMR-9-48191	12
chr8	15834243	15835065	MajorDMR-9-48192	5
chr8	15908533	15908972	MajorDMR-9-48193	5
chr8	15975801	15975962	MajorDMR-9-48194	2
chr8	16003276	16003680	MajorDMR-9-48195	4
chr8	16010769	16011059	MajorDMR-9-48196	4
chr8	16038027	16038321	MajorDMR-9-48197	3
chr8	16054475	16054676	MajorDMR-9-48198	3
chr8	16059861	16060674	MajorDMR-9-48199	5
chr8	16121971	16122231	MajorDMR-9-48200	2
chr8	16155518	16156445	MajorDMR-9-48201	10
chr8	16183304	16183317	MajorDMR-9-48202	2
chr8	16200190	16200585	MajorDMR-9-48203	3
chr8	16213652	16213882	MajorDMR-9-48204	2
chr8	16220487	16220573	MajorDMR-9-48205	2
chr8	16230492	16230621	MajorDMR-9-48206	3
chr8	16247649	16247775	MajorDMR-9-48207	3
chr8	16325989	16326298	MajorDMR-9-48208	2
chr8	16427470	16427535	MajorDMR-9-48209	2
chr8	16436366	16436804	MajorDMR-9-48210	2
chr8	16440969	16441240	MajorDMR-9-48211	2
chr8	16463948	16464302	MajorDMR-9-48212	2
chr8	16491715	16492224	MajorDMR-9-48213	3
chr8	16535199	16537054	MajorDMR-9-48214	12
chr8	16568529	16568603	MajorDMR-9-48215	2
chr8	16601663	16601824	MajorDMR-9-48216	2
chr8	16700847	16701003	MajorDMR-9-48217	4
chr8	16887228	16887444	MajorDMR-9-48218	3
chr8	16890331	16890392	MajorDMR-9-48219	2
chr8	16933933	16934613	MajorDMR-9-48220	6
chr8	16941778	16942444	MajorDMR-9-48221	3
chr8	16943582	16944130	MajorDMR-9-48222	6
chr8	16952071	16952522	MajorDMR-9-48223	2
chr8	17003183	17003200	MajorDMR-9-48224	3
chr8	17053308	17053334	MajorDMR-9-48225	2
chr8	17082006	17082511	MajorDMR-9-48226	5
chr8	17087595	17087863	MajorDMR-9-48227	3
chr8	17112463	17112728	MajorDMR-9-48228	2
chr8	17156930	17157194	MajorDMR-9-48229	2
chr8	17172319	17172346	MajorDMR-9-48230	2
chr8	17212239	17212590	MajorDMR-9-48231	4
chr8	17219334	17219593	MajorDMR-9-48232	6
chr8	17223365	17223488	MajorDMR-9-48233	2
chr8	17240007	17240133	MajorDMR-9-48234	4
chr8	17246939	17247264	MajorDMR-9-48235	3
chr8	17424643	17425023	MajorDMR-9-48236	6
chr8	17487951	17488138	MajorDMR-9-48237	3
chr8	17509194	17509338	MajorDMR-9-48238	6
chr8	17518673	17519538	MajorDMR-9-48239	14
chr8	17525804	17526063	MajorDMR-9-48240	2
chr8	17534497	17534755	MajorDMR-9-48241	3
chr8	17541326	17541675	MajorDMR-9-48242	4
chr8	17547471	17547476	MajorDMR-9-48243	2
chr8	17550043	17550726	MajorDMR-9-48244	8
chr8	17552616	17553092	MajorDMR-9-48245	9
chr8	17597630	17598071	MajorDMR-9-48246	9
chr8	17659608	17659630	MajorDMR-9-48247	2
chr8	17694567	17695143	MajorDMR-9-48248	6
chr8	17707586	17708006	MajorDMR-9-48249	8
chr8	17708812	17709040	MajorDMR-9-48250	5
chr8	17749898	17750059	MajorDMR-9-48251	2
chr8	17763344	17763832	MajorDMR-9-48252	5
chr8	17765104	17766377	MajorDMR-9-48253	18
chr8	17797534	17797674	MajorDMR-9-48254	2
chr8	17803723	17803830	MajorDMR-9-48255	3
chr8	17804390	17804807	MajorDMR-9-48256	2
chr8	17814085	17814563	MajorDMR-9-48257	7
chr8	17904156	17904219	MajorDMR-9-48258	2
chr8	17974078	17974452	MajorDMR-9-48259	4
chr8	17978022	17978093	MajorDMR-9-48260	2
chr8	18225695	18226339	MajorDMR-9-48261	4
chr8	18266985	18267144	MajorDMR-9-48262	2
chr8	18716681	18716891	MajorDMR-9-48263	2
chr8	18741939	18742395	MajorDMR-9-48264	5
chr8	18789763	18790099	MajorDMR-9-48265	3
chr8	18794221	18794452	MajorDMR-9-48266	2
chr8	18878666	18878781	MajorDMR-9-48267	2
chr8	18906052	18906151	MajorDMR-9-48268	2
chr8	18969933	18970146	MajorDMR-9-48269	3
chr8	19039930	19040544	MajorDMR-9-48270	10
chr8	19074567	19075152	MajorDMR-9-48271	3
chr8	19216627	19217616	MajorDMR-9-48272	11
chr8	19284851	19284894	MajorDMR-9-48273	2
chr8	19295986	19296417	MajorDMR-9-48274	3
chr8	19635694	19636059	MajorDMR-9-48275	8
chr8	19643681	19643733	MajorDMR-9-48276	3
chr8	19646331	19646770	MajorDMR-9-48277	7
chr8	19653715	19654084	MajorDMR-9-48278	6
chr8	19701863	19701921	MajorDMR-9-48279	2
chr8	19810947	19811041	MajorDMR-9-48280	2
chr8	19819952	19820101	MajorDMR-9-48281	3
chr8	19956771	19957164	MajorDMR-9-48282	2
chr8	19971881	19972106	MajorDMR-9-48283	2
chr8	20030051	20030484	MajorDMR-9-48284	9
chr8	20056937	20057221	MajorDMR-9-48285	3
chr8	20061689	20061886	MajorDMR-9-48286	2
chr8	20066508	20066512	MajorDMR-9-48287	2
chr8	20067161	20067219	MajorDMR-9-48288	2
chr8	20068710	20069077	MajorDMR-9-48289	5
chr8	20072103	20072177	MajorDMR-9-48290	2
chr8	20075315	20075669	MajorDMR-9-48291	2
chr8	20077892	20080024	MajorDMR-9-48292	8
chr8	20592305	20592487	MajorDMR-9-48293	3
chr8	20676239	20677188	MajorDMR-9-48294	12
chr8	20717949	20718224	MajorDMR-9-48295	3
chr8	20789502	20790118	MajorDMR-9-48296	5
chr8	20909215	20909273	MajorDMR-9-48297	2
chr8	20931292	20931318	MajorDMR-9-48298	2
chr8	20940830	20940922	MajorDMR-9-48299	2
chr8	20986509	20986834	MajorDMR-9-48300	7
chr8	21001494	21001860	MajorDMR-9-48301	2
chr8	21263224	21263379	MajorDMR-9-48302	3
chr8	21308912	21309136	MajorDMR-9-48303	3
chr8	21399340	21399399	MajorDMR-9-48304	3
chr8	21468171	21468463	MajorDMR-9-48305	4
chr8	21786827	21787318	MajorDMR-9-48306	3
chr8	21844069	21844156	MajorDMR-9-48307	2
chr8	21845908	21846384	MajorDMR-9-48308	4
chr8	21900849	21900989	MajorDMR-9-48309	2
chr8	21901913	21901917	MajorDMR-9-48310	2
chr8	21944558	21944770	MajorDMR-9-48311	2
chr8	21970103	21970560	MajorDMR-9-48312	5
chr8	22021625	22021679	MajorDMR-9-48313	2
chr8	22023831	22023991	MajorDMR-9-48314	2
chr8	22042604	22042731	MajorDMR-9-48315	3
chr8	22278805	22279100	MajorDMR-9-48316	4
chr8	22306758	22307473	MajorDMR-9-48317	5
chr8	22618954	22619630	MajorDMR-9-48318	5
chr8	22701609	22701740	MajorDMR-9-48319	5
chr8	22710261	22710520	MajorDMR-9-48320	3
chr8	22712157	22712217	MajorDMR-9-48321	2
chr8	22715721	22715785	MajorDMR-9-48322	2
chr8	22732270	22732768	MajorDMR-9-48323	9
chr8	22737208	22737324	MajorDMR-9-48324	3
chr8	22769229	22769558	MajorDMR-9-48325	4
chr8	22773651	22773858	MajorDMR-9-48326	2
chr8	22811248	22811566	MajorDMR-9-48327	5
chr8	22838354	22838900	MajorDMR-9-48328	3
chr8	23021716	23021735	MajorDMR-9-48329	2
chr8	23143126	23143431	MajorDMR-9-48330	8
chr8	23261966	23262220	MajorDMR-9-48331	4
chr8	23278955	23278963	MajorDMR-9-48332	2
chr8	23290916	23291322	MajorDMR-9-48333	2
chr8	23298796	23299661	MajorDMR-9-48334	18
chr8	23376449	23376840	MajorDMR-9-48335	3
chr8	23718930	23719469	MajorDMR-9-48336	3
chr8	23836626	23836633	MajorDMR-9-48337	2
chr8	23920294	23920532	MajorDMR-9-48338	5
chr8	24367200	24367458	MajorDMR-9-48339	2
chr8	24467849	24467870	MajorDMR-9-48340	2
chr8	24482396	24482587	MajorDMR-9-48341	3
chr8	24485882	24486043	MajorDMR-9-48342	2
chr8	24512731	24513054	MajorDMR-9-48343	4
chr8	24520574	24520737	MajorDMR-9-48344	2
chr8	24538569	24538860	MajorDMR-9-48345	2
chr8	24539853	24540525	MajorDMR-9-48346	10
chr8	24713843	24714269	MajorDMR-9-48347	2
chr8	24739450	24739667	MajorDMR-9-48348	4
chr8	24867273	24867691	MajorDMR-9-48349	2
chr8	25095217	25095289	MajorDMR-9-48350	3
chr8	25168286	25168663	MajorDMR-9-48351	7
chr8	25330971	25331297	MajorDMR-9-48352	3
chr8	25442427	25442548	MajorDMR-9-48353	5
chr8	25652229	25653119	MajorDMR-9-48354	6
chr8	25656184	25656341	MajorDMR-9-48355	3
chr8	25658977	25659045	MajorDMR-9-48356	2
chr8	25696734	25697141	MajorDMR-9-48357	3
chr8	25756915	25757401	MajorDMR-9-48358	8
chr8	25833316	25833534	MajorDMR-9-48359	3
chr8	25877958	25878016	MajorDMR-9-48360	2
chr8	26019507	26019550	MajorDMR-9-48361	3
chr8	26021366	26021476	MajorDMR-9-48362	2
chr8	26029593	26029639	MajorDMR-9-48363	2
chr8	26076621	26076903	MajorDMR-9-48364	2
chr8	26080777	26081506	MajorDMR-9-48365	7
chr8	26147403	26147586	MajorDMR-9-48366	3
chr8	26169468	26169569	MajorDMR-9-48367	3
chr8	26276925	26276944	MajorDMR-9-48368	2
chr8	26309565	26309810	MajorDMR-9-48369	4
chr8	26316251	26316941	MajorDMR-9-48370	4
chr8	26557755	26558084	MajorDMR-9-48371	5
chr8	26560657	26560761	MajorDMR-9-48372	2
chr8	26577094	26577322	MajorDMR-9-48373	2
chr8	26595241	26596264	MajorDMR-9-48374	7
chr8	26715760	26716700	MajorDMR-9-48375	5
chr8	26720680	26720902	MajorDMR-9-48376	2
chr8	26778548	26778749	MajorDMR-9-48377	3
chr8	26809747	26809972	MajorDMR-9-48378	3
chr8	26822881	26823296	MajorDMR-9-48379	2
chr8	26834129	26834798	MajorDMR-9-48380	7
chr8	26848802	26849684	MajorDMR-9-48381	6
chr8	26876969	26877054	MajorDMR-9-48382	3
chr8	26907883	26908364	MajorDMR-9-48383	3
chr8	26965721	26966416	MajorDMR-9-48384	3
chr8	26981653	26981660	MajorDMR-9-48385	2
chr8	27099126	27099448	MajorDMR-9-48386	2
chr8	27150695	27150719	MajorDMR-9-48387	2
chr8	27188147	27188657	MajorDMR-9-48388	6
chr8	27192259	27192385	MajorDMR-9-48389	3
chr8	27221473	27221610	MajorDMR-9-48390	4
chr8	27226323	27226436	MajorDMR-9-48391	3
chr8	27227385	27227715	MajorDMR-9-48392	3
chr8	27243437	27244239	MajorDMR-9-48393	6
chr8	27258305	27258447	MajorDMR-9-48394	4
chr8	27328106	27328325	MajorDMR-9-48395	8
chr8	27577130	27577173	MajorDMR-9-48396	2
chr8	27591686	27591716	MajorDMR-9-48397	2
chr8	27596502	27597445	MajorDMR-9-48398	4
chr8	27601829	27601897	MajorDMR-9-48399	2
chr8	27602646	27602951	MajorDMR-9-48400	3
chr8	27695775	27695886	MajorDMR-9-48401	5
chr8	27752373	27752814	MajorDMR-9-48402	5
chr8	27785354	27785647	MajorDMR-9-48403	3
chr8	27803438	27803658	MajorDMR-9-48404	2
chr8	27846525	27846571	MajorDMR-9-48405	3
chr8	27860143	27860645	MajorDMR-9-48406	5
chr8	27936719	27936797	MajorDMR-9-48407	5
chr8	27974919	27975275	MajorDMR-9-48408	2
chr8	27975941	27976410	MajorDMR-9-48409	4
chr8	27977569	27977817	MajorDMR-9-48410	3
chr8	27998821	28000714	MajorDMR-9-48411	14
chr8	28004023	28004612	MajorDMR-9-48412	6
chr8	28012492	28013022	MajorDMR-9-48413	3
chr8	28033990	28034162	MajorDMR-9-48414	3
chr8	28046883	28047442	MajorDMR-9-48415	9
chr8	28048146	28048941	MajorDMR-9-48416	3
chr8	28051645	28052094	MajorDMR-9-48417	7
chr8	28060620	28060722	MajorDMR-9-48418	3
chr8	28142786	28143278	MajorDMR-9-48419	7
chr8	28166260	28167113	MajorDMR-9-48420	11
chr8	28173886	28175456	MajorDMR-9-48421	26
chr8	28176310	28178464	MajorDMR-9-48422	24
chr8	28200935	28200943	MajorDMR-9-48423	2
chr8	28205704	28205950	MajorDMR-9-48424	6
chr8	28227496	28228523	MajorDMR-9-48425	14
chr8	28265566	28265906	MajorDMR-9-48426	6
chr8	28284038	28284102	MajorDMR-9-48427	2
chr8	28319184	28319646	MajorDMR-9-48428	4
chr8	28336415	28337395	MajorDMR-9-48429	10
chr8	28344296	28344611	MajorDMR-9-48430	5
chr8	28355637	28355774	MajorDMR-9-48431	2
chr8	28359102	28359356	MajorDMR-9-48432	3
chr8	28362558	28362641	MajorDMR-9-48433	2
chr8	28364853	28364911	MajorDMR-9-48434	2
chr8	28365702	28366001	MajorDMR-9-48435	5
chr8	28374912	28374950	MajorDMR-9-48436	2
chr8	28378661	28378696	MajorDMR-9-48437	2
chr8	28385919	28385987	MajorDMR-9-48438	2
chr8	28398592	28399544	MajorDMR-9-48439	6
chr8	28412526	28412732	MajorDMR-9-48440	2
chr8	28414679	28414978	MajorDMR-9-48441	2
chr8	28418697	28419788	MajorDMR-9-48442	9
chr8	28459466	28459681	MajorDMR-9-48443	3
chr8	28583409	28583566	MajorDMR-9-48444	4
chr8	28819393	28819491	MajorDMR-9-48445	2
chr8	28837831	28837836	MajorDMR-9-48446	2
chr8	28855673	28855724	MajorDMR-9-48447	2
chr8	28909166	28909277	MajorDMR-9-48448	3
chr8	28932130	28933698	MajorDMR-9-48449	14
chr8	29115745	29115846	MajorDMR-9-48450	3
chr8	29133842	29133980	MajorDMR-9-48451	3
chr8	29193439	29193895	MajorDMR-9-48452	3
chr8	29277651	29277754	MajorDMR-9-48453	2
chr8	29525565	29525644	MajorDMR-9-48454	2
chr8	29578742	29578853	MajorDMR-9-48455	3
chr8	29594221	29594789	MajorDMR-9-48456	4
chr8	29667840	29668236	MajorDMR-9-48457	5
chr8	29756547	29756770	MajorDMR-9-48458	4
chr8	29891290	29891746	MajorDMR-9-48459	4
chr8	29951869	29952125	MajorDMR-9-48460	7
chr8	29956346	29956736	MajorDMR-9-48461	3
chr8	29957343	29957640	MajorDMR-9-48462	4
chr8	29963744	29963890	MajorDMR-9-48463	4
chr8	29992900	29992921	MajorDMR-9-48464	2
chr8	30059448	30059895	MajorDMR-9-48465	6
chr8	30180460	30180664	MajorDMR-9-48466	2
chr8	30434369	30434598	MajorDMR-9-48467	4
chr8	30435776	30437347	MajorDMR-9-48468	16
chr8	30438188	30438321	MajorDMR-9-48469	4
chr8	30462068	30462504	MajorDMR-9-48470	4
chr8	30463127	30463235	MajorDMR-9-48471	2
chr8	30473176	30473515	MajorDMR-9-48472	5
chr8	30507604	30507703	MajorDMR-9-48473	3
chr8	30510971	30511073	MajorDMR-9-48474	3
chr8	30583955	30584056	MajorDMR-9-48475	3
chr8	30586431	30586519	MajorDMR-9-48476	6
chr8	30588175	30588667	MajorDMR-9-48477	11
chr8	30626964	30627384	MajorDMR-9-48478	3
chr8	30634687	30635444	MajorDMR-9-48479	8
chr8	30653255	30653361	MajorDMR-9-48480	2
chr8	30655930	30656034	MajorDMR-9-48481	3
chr8	30664238	30664310	MajorDMR-9-48482	2
chr8	30813432	30813602	MajorDMR-9-48483	5
chr8	30824524	30824636	MajorDMR-9-48484	2
chr8	30869499	30869547	MajorDMR-9-48485	2
chr8	30880466	30881164	MajorDMR-9-48486	5
chr8	30944945	30945318	MajorDMR-9-48487	7
chr8	30989585	30990235	MajorDMR-9-48488	7
chr8	30992216	30992521	MajorDMR-9-48489	4
chr8	31046909	31047319	MajorDMR-9-48490	7
chr8	31059973	31060430	MajorDMR-9-48491	3
chr8	31082004	31082078	MajorDMR-9-48492	2
chr8	31288862	31289742	MajorDMR-9-48493	4
chr8	31384513	31384727	MajorDMR-9-48494	4
chr8	31508482	31509072	MajorDMR-9-48495	3
chr8	31542571	31542894	MajorDMR-9-48496	3
chr8	31557963	31558028	MajorDMR-9-48497	2
chr8	31743918	31744265	MajorDMR-9-48498	3
chr8	31774836	31774862	MajorDMR-9-48499	2
chr8	31788401	31788589	MajorDMR-9-48500	2
chr8	31802870	31803084	MajorDMR-9-48501	3
chr8	31958236	31958352	MajorDMR-9-48502	4
chr8	31987233	31988144	MajorDMR-9-48503	9
chr8	32121050	32121425	MajorDMR-9-48504	6
chr8	32161177	32161798	MajorDMR-9-48505	4
chr8	32164696	32164938	MajorDMR-9-48506	2
chr8	32270501	32270919	MajorDMR-9-48507	3
chr8	32317913	32318382	MajorDMR-9-48508	4
chr8	32485525	32485746	MajorDMR-9-48509	2
chr8	32623818	32623943	MajorDMR-9-48510	2
chr8	32778683	32779022	MajorDMR-9-48511	4
chr8	32919968	32920499	MajorDMR-9-48512	4
chr8	33275131	33275412	MajorDMR-9-48513	4
chr8	33380276	33380996	MajorDMR-9-48514	9
chr8	33643480	33643836	MajorDMR-9-48515	3
chr8	33669700	33669744	MajorDMR-9-48516	2
chr8	33670356	33670785	MajorDMR-9-48517	6
chr8	33778611	33778929	MajorDMR-9-48518	4
chr8	33837421	33837678	MajorDMR-9-48519	3
chr8	33923041	33923066	MajorDMR-9-48520	3
chr8	33929196	33929719	MajorDMR-9-48521	5
chr8	33944050	33944399	MajorDMR-9-48522	2
chr8	34146947	34147097	MajorDMR-9-48523	2
chr8	34153109	34153639	MajorDMR-9-48524	4
chr8	34191454	34191710	MajorDMR-9-48525	3
chr8	34279825	34281426	MajorDMR-9-48526	13
chr8	34365550	34365591	MajorDMR-9-48527	2
chr8	34669681	34670286	MajorDMR-9-48528	4
chr8	34715515	34715533	MajorDMR-9-48529	2
chr8	34752272	34752307	MajorDMR-9-48530	2
chr8	34790409	34790696	MajorDMR-9-48531	2
chr8	34907871	34907987	MajorDMR-9-48532	3
chr8	34910718	34911046	MajorDMR-9-48533	3
chr8	35129454	35129817	MajorDMR-9-48534	3
chr8	35140127	35140319	MajorDMR-9-48535	2
chr8	35238916	35239361	MajorDMR-9-48536	4
chr8	35401663	35402017	MajorDMR-9-48537	4
chr8	35474479	35474676	MajorDMR-9-48538	3
chr8	35491687	35491809	MajorDMR-9-48539	2
chr8	35498559	35498812	MajorDMR-9-48540	3
chr8	35505546	35505923	MajorDMR-9-48541	5
chr8	35565298	35565755	MajorDMR-9-48542	3
chr8	35605042	35605246	MajorDMR-9-48543	2
chr8	35642301	35642690	MajorDMR-9-48544	2
chr8	35645569	35645808	MajorDMR-9-48545	5
chr8	35742661	35743145	MajorDMR-9-48546	2
chr8	35944275	35944300	MajorDMR-9-48547	2
chr8	36070583	36070797	MajorDMR-9-48548	3
chr8	36275698	36275827	MajorDMR-9-48549	2
chr8	36287194	36287566	MajorDMR-9-48550	4
chr8	36351504	36351832	MajorDMR-9-48551	5
chr8	36697043	36697250	MajorDMR-9-48552	3
chr8	36724893	36725311	MajorDMR-9-48553	6
chr8	36841611	36841707	MajorDMR-9-48554	2
chr8	36929250	36929444	MajorDMR-9-48555	4
chr8	36957594	36957695	MajorDMR-9-48556	3
chr8	36967121	36967203	MajorDMR-9-48557	2
chr8	37008817	37008846	MajorDMR-9-48558	3
chr8	37351290	37351699	MajorDMR-9-48559	4
chr8	37374632	37375093	MajorDMR-9-48560	5
chr8	37411416	37411754	MajorDMR-9-48561	5
chr8	37525184	37525240	MajorDMR-9-48562	2
chr8	37561781	37562040	MajorDMR-9-48563	8
chr8	37656245	37656722	MajorDMR-9-48564	11
chr8	37743480	37744402	MajorDMR-9-48565	6
chr8	37745381	37745686	MajorDMR-9-48566	5
chr8	37954299	37954581	MajorDMR-9-48567	4
chr8	37963910	37963921	MajorDMR-9-48568	2
chr8	37979408	37979566	MajorDMR-9-48569	3
chr8	38006799	38006885	MajorDMR-9-48570	3
chr8	38024118	38024748	MajorDMR-9-48571	4
chr8	38118049	38118188	MajorDMR-9-48572	3
chr8	38120242	38120353	MajorDMR-9-48573	3
chr8	38124903	38125276	MajorDMR-9-48574	2
chr8	38133370	38133408	MajorDMR-9-48575	3
chr8	38139442	38139730	MajorDMR-9-48576	3
chr8	38149195	38149275	MajorDMR-9-48577	2
chr8	38175277	38176315	MajorDMR-9-48578	10
chr8	38211676	38211719	MajorDMR-9-48579	2
chr8	38215847	38216381	MajorDMR-9-48580	4
chr8	38252654	38252827	MajorDMR-9-48581	2
chr8	38262865	38262992	MajorDMR-9-48582	2
chr8	38335714	38335917	MajorDMR-9-48583	4
chr8	38539514	38540413	MajorDMR-9-48584	15
chr8	38712318	38712624	MajorDMR-9-48585	8
chr8	38794923	38795126	MajorDMR-9-48586	2
chr8	38856292	38856708	MajorDMR-9-48587	2
chr8	38874576	38875097	MajorDMR-9-48588	6
chr8	38884009	38884271	MajorDMR-9-48589	3
chr8	38942673	38943145	MajorDMR-9-48590	2
chr8	38964550	38964759	MajorDMR-9-48591	4
chr8	39171318	39171707	MajorDMR-9-48592	4
chr8	39172330	39173205	MajorDMR-9-48593	10
chr8	39633853	39634112	MajorDMR-9-48594	4
chr8	39717479	39717526	MajorDMR-9-48595	2
chr8	39886212	39887039	MajorDMR-9-48596	6
chr8	39972343	39972571	MajorDMR-9-48597	2
chr8	40002339	40003278	MajorDMR-9-48598	14
chr8	40010677	40011093	MajorDMR-9-48599	4
chr8	40028282	40029349	MajorDMR-9-48600	6
chr8	40030506	40030545	MajorDMR-9-48601	2
chr8	40333883	40334021	MajorDMR-9-48602	3
chr8	40664026	40664044	MajorDMR-9-48603	2
chr8	40723880	40724430	MajorDMR-9-48604	3
chr8	40879146	40879619	MajorDMR-9-48605	2
chr8	40934912	40935311	MajorDMR-9-48606	3
chr8	41310020	41310115	MajorDMR-9-48607	2
chr8	41314523	41315280	MajorDMR-9-48608	7
chr8	41362146	41362185	MajorDMR-9-48609	2
chr8	41393069	41393801	MajorDMR-9-48610	10
chr8	41456821	41457139	MajorDMR-9-48611	5
chr8	41458288	41458440	MajorDMR-9-48612	3
chr8	41464288	41464507	MajorDMR-9-48613	4
chr8	41473285	41473687	MajorDMR-9-48614	2
chr8	41503254	41503701	MajorDMR-9-48615	3
chr8	41504537	41504815	MajorDMR-9-48616	6
chr8	41517503	41518821	MajorDMR-9-48617	9
chr8	41520255	41520313	MajorDMR-9-48618	2
chr8	41521206	41521704	MajorDMR-9-48619	10
chr8	41522468	41523994	MajorDMR-9-48620	20
chr8	41528459	41528973	MajorDMR-9-48621	9
chr8	41545887	41545960	MajorDMR-9-48622	2
chr8	41579859	41580058	MajorDMR-9-48623	3
chr8	41596308	41596313	MajorDMR-9-48624	2
chr8	41599834	41600014	MajorDMR-9-48625	2
chr8	41600942	41600976	MajorDMR-9-48626	2
chr8	41644144	41644456	MajorDMR-9-48627	6
chr8	41645572	41645694	MajorDMR-9-48628	3
chr8	41649524	41649705	MajorDMR-9-48629	4
chr8	41678297	41678630	MajorDMR-9-48630	5
chr8	41693744	41694020	MajorDMR-9-48631	4
chr8	41702667	41703065	MajorDMR-9-48632	6
chr8	41704476	41705278	MajorDMR-9-48633	13
chr8	41710833	41711004	MajorDMR-9-48634	3
chr8	41711661	41712497	MajorDMR-9-48635	8
chr8	41721906	41722722	MajorDMR-9-48636	16
chr8	41749746	41749899	MajorDMR-9-48637	3
chr8	41787247	41787304	MajorDMR-9-48638	2
chr8	41816632	41817367	MajorDMR-9-48639	9
chr8	41843677	41844248	MajorDMR-9-48640	10
chr8	41861715	41862166	MajorDMR-9-48641	4
chr8	41876492	41876511	MajorDMR-9-48642	2
chr8	41878103	41878199	MajorDMR-9-48643	2
chr8	41896276	41896703	MajorDMR-9-48644	2
chr8	41902020	41902472	MajorDMR-9-48645	2
chr8	41907309	41907634	MajorDMR-9-48646	2
chr8	41983599	41983724	MajorDMR-9-48647	2
chr8	42031414	42031744	MajorDMR-9-48648	2
chr8	42091125	42091338	MajorDMR-9-48649	2
chr8	42195084	42195180	MajorDMR-9-48650	2
chr8	42244150	42244636	MajorDMR-9-48651	9
chr8	42253865	42254474	MajorDMR-9-48652	3
chr8	42264442	42264491	MajorDMR-9-48653	2
chr8	42364799	42364914	MajorDMR-9-48654	3
chr8	42374491	42374507	MajorDMR-9-48655	2
chr8	42403080	42403324	MajorDMR-9-48656	2
chr8	42631801	42632773	MajorDMR-9-48657	4
chr8	42647306	42647485	MajorDMR-9-48658	2
chr8	42659861	42660180	MajorDMR-9-48659	8
chr8	42675089	42675109	MajorDMR-9-48660	3
chr8	42708807	42708897	MajorDMR-9-48661	2
chr8	42745958	42746360	MajorDMR-9-48662	2
chr8	42757966	42758229	MajorDMR-9-48663	3
chr8	42830749	42830787	MajorDMR-9-48664	4
chr8	42834872	42834889	MajorDMR-9-48665	2
chr8	42853387	42853605	MajorDMR-9-48666	3
chr8	42918661	42919319	MajorDMR-9-48667	7
chr8	42934315	42935229	MajorDMR-9-48668	9
chr8	42935862	42936022	MajorDMR-9-48669	4
chr8	42937124	42938184	MajorDMR-9-48670	11
chr8	43037839	43038373	MajorDMR-9-48671	3
chr8	43046127	43046150	MajorDMR-9-48672	2
chr8	43056634	43057025	MajorDMR-9-48673	2
chr8	43099358	43099692	MajorDMR-9-48674	3
chr8	43297127	43297454	MajorDMR-9-48675	2
chr8	43370343	43370802	MajorDMR-9-48676	2
chr8	43371615	43371668	MajorDMR-9-48677	2
chr8	43372461	43372805	MajorDMR-9-48678	2
chr8	43382089	43382559	MajorDMR-9-48679	2
chr8	43391343	43391819	MajorDMR-9-48680	3
chr8	43525546	43525940	MajorDMR-9-48681	2
chr8	43584121	43584433	MajorDMR-9-48682	2
chr8	43615558	43615677	MajorDMR-9-48683	2
chr8	43727370	43727538	MajorDMR-9-48684	2
chr8	43812696	43813133	MajorDMR-9-48685	3
chr8	46876353	46876987	MajorDMR-9-48686	3
chr8	46968793	46969036	MajorDMR-9-48687	2
chr8	47011360	47011400	MajorDMR-9-48688	2
chr8	47037384	47037639	MajorDMR-9-48689	2
chr8	47045197	47045269	MajorDMR-9-48690	2
chr8	47087780	47088354	MajorDMR-9-48691	3
chr8	47091881	47091956	MajorDMR-9-48692	2
chr8	47107478	47107993	MajorDMR-9-48693	4
chr8	47140517	47141146	MajorDMR-9-48694	3
chr8	47152658	47152686	MajorDMR-9-48695	2
chr8	47158526	47158745	MajorDMR-9-48696	2
chr8	47162804	47163275	MajorDMR-9-48697	2
chr8	47184770	47185542	MajorDMR-9-48698	4
chr8	47251694	47252122	MajorDMR-9-48699	2
chr8	47256008	47256294	MajorDMR-9-48700	3
chr8	47316981	47317185	MajorDMR-9-48701	2
chr8	47319506	47319912	MajorDMR-9-48702	4
chr8	47325391	47325693	MajorDMR-9-48703	2
chr8	47327352	47328170	MajorDMR-9-48704	3
chr8	47329848	47329933	MajorDMR-9-48705	2
chr8	47333035	47333255	MajorDMR-9-48706	2
chr8	47334844	47334887	MajorDMR-9-48707	2
chr8	47352866	47352931	MajorDMR-9-48708	2
chr8	47360317	47360341	MajorDMR-9-48709	2
chr8	47423359	47423664	MajorDMR-9-48710	2
chr8	47468479	47468969	MajorDMR-9-48711	2
chr8	47485875	47486374	MajorDMR-9-48712	3
chr8	47541002	47541306	MajorDMR-9-48713	2
chr8	47816334	47816564	MajorDMR-9-48714	2
chr8	47961413	47962249	MajorDMR-9-48715	6
chr8	47974021	47974412	MajorDMR-9-48716	6
chr8	48078921	48079080	MajorDMR-9-48717	2
chr8	48514624	48514684	MajorDMR-9-48718	2
chr8	48535527	48536062	MajorDMR-9-48719	5
chr8	48585793	48585913	MajorDMR-9-48720	4
chr8	48695301	48695341	MajorDMR-9-48721	2
chr8	48710527	48710836	MajorDMR-9-48722	9
chr8	48711942	48711946	MajorDMR-9-48723	2
chr8	48729848	48730012	MajorDMR-9-48724	4
chr8	48738582	48739006	MajorDMR-9-48725	2
chr8	48772136	48772186	MajorDMR-9-48726	2
chr8	48777286	48777715	MajorDMR-9-48727	3
chr8	48795191	48795444	MajorDMR-9-48728	2
chr8	48967272	48967448	MajorDMR-9-48729	3
chr8	48987297	48987589	MajorDMR-9-48730	4
chr8	48998221	48999085	MajorDMR-9-48731	6
chr8	49087684	49087779	MajorDMR-9-48732	2
chr8	49177160	49177404	MajorDMR-9-48733	5
chr8	49192951	49193079	MajorDMR-9-48734	3
chr8	49205764	49205840	MajorDMR-9-48735	2
chr8	49227348	49227500	MajorDMR-9-48736	4
chr8	49285731	49286274	MajorDMR-9-48737	4
chr8	49341325	49341413	MajorDMR-9-48738	2
chr8	49459765	49460265	MajorDMR-9-48739	6
chr8	49481796	49482101	MajorDMR-9-48740	3
chr8	49495912	49496190	MajorDMR-9-48741	4
chr8	49533443	49533486	MajorDMR-9-48742	2
chr8	49568864	49569154	MajorDMR-9-48743	3
chr8	49582811	49582951	MajorDMR-9-48744	5
chr8	49583795	49584228	MajorDMR-9-48745	11
chr8	49677282	49677947	MajorDMR-9-48746	8
chr8	49686414	49686609	MajorDMR-9-48747	5
chr8	49736989	49737423	MajorDMR-9-48748	3
chr8	49748552	49748969	MajorDMR-9-48749	5
chr8	49831359	49832039	MajorDMR-9-48750	5
chr8	50173626	50174259	MajorDMR-9-48751	9
chr8	50209961	50210209	MajorDMR-9-48752	4
chr8	50297557	50297741	MajorDMR-9-48753	3
chr8	50421918	50422005	MajorDMR-9-48754	3
chr8	50449824	50450121	MajorDMR-9-48755	4
chr8	50561024	50561125	MajorDMR-9-48756	3
chr8	50663069	50663444	MajorDMR-9-48757	5
chr8	50831188	50831598	MajorDMR-9-48758	5
chr8	50892118	50892748	MajorDMR-9-48759	10
chr8	50954084	50954259	MajorDMR-9-48760	3
chr8	50982775	50983285	MajorDMR-9-48761	5
chr8	51029196	51030162	MajorDMR-9-48762	7
chr8	51090171	51090667	MajorDMR-9-48763	5
chr8	51095805	51096294	MajorDMR-9-48764	7
chr8	51156040	51156218	MajorDMR-9-48765	2
chr8	51183438	51183503	MajorDMR-9-48766	3
chr8	51348509	51348638	MajorDMR-9-48767	4
chr8	51400723	51401130	MajorDMR-9-48768	3
chr8	51529104	51529983	MajorDMR-9-48769	6
chr8	51530878	51531239	MajorDMR-9-48770	3
chr8	51553900	51553972	MajorDMR-9-48771	2
chr8	51555941	51556107	MajorDMR-9-48772	3
chr8	51763908	51764125	MajorDMR-9-48773	2
chr8	51814686	51814712	MajorDMR-9-48774	2
chr8	51821375	51821606	MajorDMR-9-48775	2
chr8	52002309	52002845	MajorDMR-9-48776	4
chr8	52238730	52239109	MajorDMR-9-48777	3
chr8	52370511	52371137	MajorDMR-9-48778	3
chr8	52382711	52383121	MajorDMR-9-48779	3
chr8	52668102	52668509	MajorDMR-9-48780	2
chr8	52736124	52737003	MajorDMR-9-48781	7
chr8	52769558	52770333	MajorDMR-9-48782	7
chr8	52798706	52798771	MajorDMR-9-48783	3
chr8	52869417	52869541	MajorDMR-9-48784	4
chr8	52886385	52886519	MajorDMR-9-48785	4
chr8	52918643	52918968	MajorDMR-9-48786	5
chr8	53011937	53012522	MajorDMR-9-48787	12
chr8	53043763	53044236	MajorDMR-9-48788	2
chr8	53321604	53321621	MajorDMR-9-48789	2
chr8	53322320	53322502	MajorDMR-9-48790	10
chr8	53406111	53406438	MajorDMR-9-48791	5
chr8	53603790	53604203	MajorDMR-9-48792	3
chr8	53950291	53950574	MajorDMR-9-48793	3
chr8	54131493	54131817	MajorDMR-9-48794	3
chr8	54155969	54156144	MajorDMR-9-48795	3
chr8	54162347	54163132	MajorDMR-9-48796	7
chr8	54164587	54165048	MajorDMR-9-48797	6
chr8	54225962	54226307	MajorDMR-9-48798	2
chr8	54302350	54302479	MajorDMR-9-48799	2
chr8	54307686	54308076	MajorDMR-9-48800	2
chr8	54411444	54411964	MajorDMR-9-48801	4
chr8	54430493	54431035	MajorDMR-9-48802	5
chr8	54446685	54446895	MajorDMR-9-48803	3
chr8	54528259	54528760	MajorDMR-9-48804	4
chr8	54622901	54623185	MajorDMR-9-48805	4
chr8	54626200	54627834	MajorDMR-9-48806	13
chr8	54640218	54640733	MajorDMR-9-48807	7
chr8	54656161	54656567	MajorDMR-9-48808	10
chr8	54705113	54705267	MajorDMR-9-48809	3
chr8	54725763	54725778	MajorDMR-9-48810	2
chr8	54730001	54730149	MajorDMR-9-48811	3
chr8	54742041	54742376	MajorDMR-9-48812	4
chr8	54797262	54797686	MajorDMR-9-48813	2
chr8	54817585	54818362	MajorDMR-9-48814	6
chr8	54819099	54819233	MajorDMR-9-48815	3
chr8	54875658	54875759	MajorDMR-9-48816	2
chr8	54901764	54901841	MajorDMR-9-48817	2
chr8	55066016	55066750	MajorDMR-9-48818	10
chr8	55070390	55070418	MajorDMR-9-48819	2
chr8	55178547	55178660	MajorDMR-9-48820	3
chr8	55186218	55186222	MajorDMR-9-48821	2
chr8	55365716	55365745	MajorDMR-9-48822	2
chr8	55402978	55403074	MajorDMR-9-48823	3
chr8	55489834	55490127	MajorDMR-9-48824	2
chr8	55491673	55492006	MajorDMR-9-48825	4
chr8	55504999	55505411	MajorDMR-9-48826	2
chr8	55527985	55528194	MajorDMR-9-48827	5
chr8	55534479	55535265	MajorDMR-9-48828	7
chr8	55580147	55580184	MajorDMR-9-48829	2
chr8	55614773	55615617	MajorDMR-9-48830	5
chr8	55632179	55632763	MajorDMR-9-48831	6
chr8	55638078	55638671	MajorDMR-9-48832	4
chr8	55649083	55649089	MajorDMR-9-48833	2
chr8	55658404	55658504	MajorDMR-9-48834	2
chr8	55660851	55661188	MajorDMR-9-48835	2
chr8	55667412	55667427	MajorDMR-9-48836	2
chr8	55995259	55995302	MajorDMR-9-48837	3
chr8	56019868	56020602	MajorDMR-9-48838	3
chr8	56021757	56021943	MajorDMR-9-48839	2
chr8	56023193	56023769	MajorDMR-9-48840	3
chr8	56027305	56027638	MajorDMR-9-48841	2
chr8	56029059	56029075	MajorDMR-9-48842	2
chr8	56030548	56032127	MajorDMR-9-48843	10
chr8	56033254	56033374	MajorDMR-9-48844	2
chr8	56033875	56034377	MajorDMR-9-48845	3
chr8	56035180	56035274	MajorDMR-9-48846	4
chr8	56036755	56037068	MajorDMR-9-48847	3
chr8	56044107	56044345	MajorDMR-9-48848	4
chr8	56045989	56046502	MajorDMR-9-48849	3
chr8	56052066	56052174	MajorDMR-9-48850	3
chr8	56067840	56068640	MajorDMR-9-48851	4
chr8	56073626	56073851	MajorDMR-9-48852	4
chr8	56085385	56085474	MajorDMR-9-48853	3
chr8	56092724	56093064	MajorDMR-9-48854	4
chr8	56099209	56099537	MajorDMR-9-48855	2
chr8	56107073	56107820	MajorDMR-9-48856	6
chr8	56117121	56118043	MajorDMR-9-48857	9
chr8	56131410	56132000	MajorDMR-9-48858	5
chr8	56154899	56154944	MajorDMR-9-48859	2
chr8	56156042	56156166	MajorDMR-9-48860	3
chr8	56165034	56165232	MajorDMR-9-48861	5
chr8	56165759	56166052	MajorDMR-9-48862	5
chr8	56166838	56166955	MajorDMR-9-48863	2
chr8	56174300	56174330	MajorDMR-9-48864	2
chr8	56180684	56181638	MajorDMR-9-48865	7
chr8	56185492	56185793	MajorDMR-9-48866	2
chr8	56188776	56188786	MajorDMR-9-48867	2
chr8	56189332	56189457	MajorDMR-9-48868	2
chr8	56222369	56222426	MajorDMR-9-48869	2
chr8	56225191	56225417	MajorDMR-9-48870	2
chr8	56227029	56227057	MajorDMR-9-48871	4
chr8	56252010	56252236	MajorDMR-9-48872	3
chr8	56256891	56256960	MajorDMR-9-48873	2
chr8	56268359	56268861	MajorDMR-9-48874	2
chr8	56270405	56271022	MajorDMR-9-48875	4
chr8	56275788	56275918	MajorDMR-9-48876	4
chr8	56276528	56276776	MajorDMR-9-48877	2
chr8	56284255	56285819	MajorDMR-9-48878	13
chr8	56290893	56291079	MajorDMR-9-48879	3
chr8	56292037	56292853	MajorDMR-9-48880	7
chr8	56302168	56302493	MajorDMR-9-48881	4
chr8	56306333	56306446	MajorDMR-9-48882	2
chr8	56311035	56311122	MajorDMR-9-48883	4
chr8	56316706	56317760	MajorDMR-9-48884	16
chr8	56321544	56322177	MajorDMR-9-48885	4
chr8	56322783	56323652	MajorDMR-9-48886	7
chr8	56324156	56324815	MajorDMR-9-48887	11
chr8	56325320	56325567	MajorDMR-9-48888	3
chr8	56328052	56328188	MajorDMR-9-48889	4
chr8	56330304	56331244	MajorDMR-9-48890	6
chr8	56332365	56332524	MajorDMR-9-48891	2
chr8	56335029	56335392	MajorDMR-9-48892	8
chr8	56337494	56337521	MajorDMR-9-48893	2
chr8	56339180	56339768	MajorDMR-9-48894	5
chr8	56347466	56347822	MajorDMR-9-48895	2
chr8	56348503	56349580	MajorDMR-9-48896	9
chr8	56350160	56350624	MajorDMR-9-48897	2
chr8	56358214	56358704	MajorDMR-9-48898	4
chr8	56360453	56361379	MajorDMR-9-48899	8
chr8	56363321	56363644	MajorDMR-9-48900	9
chr8	56409641	56409717	MajorDMR-9-48901	2
chr8	56412191	56412344	MajorDMR-9-48902	4
chr8	56429055	56431148	MajorDMR-9-48903	20
chr8	56434265	56434707	MajorDMR-9-48904	3
chr8	56443562	56443719	MajorDMR-9-48905	2
chr8	56446054	56446570	MajorDMR-9-48906	12
chr8	56453243	56453454	MajorDMR-9-48907	2
chr8	56460327	56460401	MajorDMR-9-48908	3
chr8	56499987	56500324	MajorDMR-9-48909	3
chr8	56507574	56507641	MajorDMR-9-48910	3
chr8	56677929	56677974	MajorDMR-9-48911	2
chr8	56687118	56687537	MajorDMR-9-48912	2
chr8	56691029	56691930	MajorDMR-9-48913	6
chr8	56717473	56717529	MajorDMR-9-48914	2
chr8	56720554	56720593	MajorDMR-9-48915	2
chr8	56732015	56732227	MajorDMR-9-48916	2
chr8	56732767	56733091	MajorDMR-9-48917	7
chr8	56753219	56753274	MajorDMR-9-48918	2
chr8	56790782	56791000	MajorDMR-9-48919	4
chr8	56809050	56809062	MajorDMR-9-48920	2
chr8	56830650	56830694	MajorDMR-9-48921	3
chr8	56841523	56841844	MajorDMR-9-48922	3
chr8	56875805	56876244	MajorDMR-9-48923	3
chr8	56882372	56883520	MajorDMR-9-48924	12
chr8	56887940	56888042	MajorDMR-9-48925	2
chr8	56918092	56918121	MajorDMR-9-48926	2
chr8	56922595	56922936	MajorDMR-9-48927	5
chr8	57037003	57037131	MajorDMR-9-48928	4
chr8	57125252	57125396	MajorDMR-9-48929	3
chr8	57129078	57129920	MajorDMR-9-48930	8
chr8	57206389	57207110	MajorDMR-9-48931	11
chr8	57353310	57353621	MajorDMR-9-48932	2
chr8	57355013	57356268	MajorDMR-9-48933	10
chr8	57357494	57357786	MajorDMR-9-48934	3
chr8	57440842	57441901	MajorDMR-9-48935	6
chr8	57469880	57470155	MajorDMR-9-48936	2
chr8	57470858	57471010	MajorDMR-9-48937	3
chr8	57504454	57504589	MajorDMR-9-48938	2
chr8	57517278	57517743	MajorDMR-9-48939	4
chr8	57530471	57530631	MajorDMR-9-48940	2
chr8	57539892	57540126	MajorDMR-9-48941	2
chr8	57578009	57578578	MajorDMR-9-48942	5
chr8	57579571	57579606	MajorDMR-9-48943	2
chr8	57581392	57581851	MajorDMR-9-48944	3
chr8	57802840	57802862	MajorDMR-9-48945	3
chr8	57815389	57816284	MajorDMR-9-48946	4
chr8	57886006	57886137	MajorDMR-9-48947	2
chr8	57898638	57898742	MajorDMR-9-48948	2
chr8	57917308	57917362	MajorDMR-9-48949	2
chr8	58099847	58099959	MajorDMR-9-48950	3
chr8	58203032	58203216	MajorDMR-9-48951	3
chr8	58336854	58337325	MajorDMR-9-48952	2
chr8	58338109	58338334	MajorDMR-9-48953	5
chr8	58339692	58339870	MajorDMR-9-48954	4
chr8	58341106	58341533	MajorDMR-9-48955	6
chr8	58380182	58380839	MajorDMR-9-48956	3
chr8	58405631	58405874	MajorDMR-9-48957	2
chr8	58414971	58416234	MajorDMR-9-48958	6
chr8	58424297	58425748	MajorDMR-9-48959	10
chr8	58429565	58429673	MajorDMR-9-48960	2
chr8	58446654	58446725	MajorDMR-9-48961	3
chr8	58492620	58493931	MajorDMR-9-48962	9
chr8	58499997	58500683	MajorDMR-9-48963	5
chr8	58540353	58540881	MajorDMR-9-48964	4
chr8	58618238	58618642	MajorDMR-9-48965	5
chr8	58653511	58653960	MajorDMR-9-48966	2
chr8	58680264	58680673	MajorDMR-9-48967	5
chr8	58698731	58699000	MajorDMR-9-48968	4
chr8	58843888	58843943	MajorDMR-9-48969	3
chr8	58909058	58909316	MajorDMR-9-48970	2
chr8	58910716	58912547	MajorDMR-9-48971	9
chr8	58926069	58926944	MajorDMR-9-48972	4
chr8	58932708	58933129	MajorDMR-9-48973	3
chr8	58936082	58936409	MajorDMR-9-48974	3
chr8	58943001	58944211	MajorDMR-9-48975	10
chr8	58947177	58947400	MajorDMR-9-48976	2
chr8	58948390	58948842	MajorDMR-9-48977	4
chr8	58950173	58951266	MajorDMR-9-48978	10
chr8	58960214	58960656	MajorDMR-9-48979	3
chr8	58964131	58964366	MajorDMR-9-48980	3
chr8	58970874	58970976	MajorDMR-9-48981	2
chr8	58973102	58973195	MajorDMR-9-48982	2
chr8	58976093	58976133	MajorDMR-9-48983	2
chr8	58977663	58977726	MajorDMR-9-48984	2
chr8	58978766	58978788	MajorDMR-9-48985	2
chr8	58979806	58979902	MajorDMR-9-48986	3
chr8	58984969	58985206	MajorDMR-9-48987	3
chr8	58985827	58986167	MajorDMR-9-48988	2
chr8	58987788	58987958	MajorDMR-9-48989	2
chr8	58991433	58991478	MajorDMR-9-48990	2
chr8	58994112	58994839	MajorDMR-9-48991	5
chr8	58995654	58996310	MajorDMR-9-48992	8
chr8	58999875	58999986	MajorDMR-9-48993	2
chr8	59010837	59010925	MajorDMR-9-48994	3
chr8	59013729	59014957	MajorDMR-9-48995	6
chr8	59018672	59020042	MajorDMR-9-48996	6
chr8	59022493	59022516	MajorDMR-9-48997	2
chr8	59023484	59023551	MajorDMR-9-48998	2
chr8	59027619	59027845	MajorDMR-9-48999	3
chr8	59029184	59029491	MajorDMR-9-49000	3
chr8	59030292	59030571	MajorDMR-9-49001	2
chr8	59035928	59036506	MajorDMR-9-49002	8
chr8	59044633	59044837	MajorDMR-9-49003	4
chr8	59045387	59045810	MajorDMR-9-49004	2
chr8	59046565	59047002	MajorDMR-9-49005	4
chr8	59049845	59050138	MajorDMR-9-49006	4
chr8	59062659	59062803	MajorDMR-9-49007	4
chr8	59133251	59133696	MajorDMR-9-49008	4
chr8	59134449	59135436	MajorDMR-9-49009	4
chr8	59139141	59139404	MajorDMR-9-49010	2
chr8	59168412	59168977	MajorDMR-9-49011	3
chr8	59193080	59193313	MajorDMR-9-49012	3
chr8	59234146	59234736	MajorDMR-9-49013	5
chr8	59258217	59258818	MajorDMR-9-49014	11
chr8	59259611	59259649	MajorDMR-9-49015	3
chr8	59290738	59291009	MajorDMR-9-49016	3
chr8	59291603	59291866	MajorDMR-9-49017	2
chr8	59305851	59306262	MajorDMR-9-49018	2
chr8	59318403	59318929	MajorDMR-9-49019	9
chr8	59319883	59319894	MajorDMR-9-49020	2
chr8	59355654	59355699	MajorDMR-9-49021	2
chr8	59417074	59417621	MajorDMR-9-49022	5
chr8	59461386	59461684	MajorDMR-9-49023	4
chr8	59484563	59484687	MajorDMR-9-49024	2
chr8	59531384	59531950	MajorDMR-9-49025	3
chr8	59549553	59549633	MajorDMR-9-49026	2
chr8	59570005	59570058	MajorDMR-9-49027	2
chr8	59656162	59656167	MajorDMR-9-49028	2
chr8	59657290	59657526	MajorDMR-9-49029	5
chr8	59661416	59661837	MajorDMR-9-49030	3
chr8	59737933	59737965	MajorDMR-9-49031	3
chr8	59745370	59745377	MajorDMR-9-49032	2
chr8	59757695	59757789	MajorDMR-9-49033	4
chr8	59819000	59819079	MajorDMR-9-49034	3
chr8	59872406	59873197	MajorDMR-9-49035	6
chr8	59951966	59952165	MajorDMR-9-49036	2
chr8	60013147	60013266	MajorDMR-9-49037	3
chr8	60036370	60036501	MajorDMR-9-49038	2
chr8	60061202	60061394	MajorDMR-9-49039	3
chr8	60366761	60367096	MajorDMR-9-49040	2
chr8	60607251	60607738	MajorDMR-9-49041	6
chr8	60749438	60749454	MajorDMR-9-49042	2
chr8	60959827	60959914	MajorDMR-9-49043	4
chr8	61083217	61083353	MajorDMR-9-49044	2
chr8	61090359	61090508	MajorDMR-9-49045	2
chr8	61154412	61154584	MajorDMR-9-49046	3
chr8	61254493	61254795	MajorDMR-9-49047	6
chr8	61259363	61259955	MajorDMR-9-49048	5
chr8	61470877	61470949	MajorDMR-9-49049	3
chr8	61644886	61645022	MajorDMR-9-49050	3
chr8	61653546	61653616	MajorDMR-9-49051	2
chr8	61696933	61697052	MajorDMR-9-49052	2
chr8	61834742	61834771	MajorDMR-9-49053	3
chr8	61918396	61918741	MajorDMR-9-49054	3
chr8	62139205	62139845	MajorDMR-9-49055	7
chr8	62144987	62145380	MajorDMR-9-49056	2
chr8	62180010	62180467	MajorDMR-9-49057	3
chr8	62225331	62225342	MajorDMR-9-49058	2
chr8	62239506	62239543	MajorDMR-9-49059	2
chr8	62245604	62245728	MajorDMR-9-49060	2
chr8	62275538	62275939	MajorDMR-9-49061	3
chr8	62280534	62280788	MajorDMR-9-49062	2
chr8	62366807	62367023	MajorDMR-9-49063	2
chr8	62375253	62375284	MajorDMR-9-49064	2
chr8	62380511	62381417	MajorDMR-9-49065	5
chr8	62382479	62383230	MajorDMR-9-49066	4
chr8	62392795	62392995	MajorDMR-9-49067	6
chr8	62434051	62434510	MajorDMR-9-49068	4
chr8	62437764	62438134	MajorDMR-9-49069	3
chr8	62631149	62631244	MajorDMR-9-49070	2
chr8	62646592	62646643	MajorDMR-9-49071	2
chr8	62647146	62647219	MajorDMR-9-49072	2
chr8	62703467	62703663	MajorDMR-9-49073	3
chr8	62783803	62784144	MajorDMR-9-49074	2
chr8	62784731	62784756	MajorDMR-9-49075	2
chr8	62866109	62866284	MajorDMR-9-49076	2
chr8	63278196	63278995	MajorDMR-9-49077	4
chr8	63385134	63385434	MajorDMR-9-49078	4
chr8	63419464	63419828	MajorDMR-9-49079	3
chr8	63447102	63447801	MajorDMR-9-49080	7
chr8	63568676	63568967	MajorDMR-9-49081	3
chr8	63780298	63780487	MajorDMR-9-49082	3
chr8	63817422	63817585	MajorDMR-9-49083	4
chr8	64096317	64096375	MajorDMR-9-49084	3
chr8	64231467	64231678	MajorDMR-9-49085	4
chr8	64334769	64335050	MajorDMR-9-49086	2
chr8	64368890	64369058	MajorDMR-9-49087	2
chr8	64432298	64432361	MajorDMR-9-49088	4
chr8	64435096	64435609	MajorDMR-9-49089	5
chr8	64477654	64479170	MajorDMR-9-49090	19
chr8	64482802	64484817	MajorDMR-9-49091	14
chr8	64486177	64486226	MajorDMR-9-49092	2
chr8	64498190	64498628	MajorDMR-9-49093	5
chr8	64534124	64534336	MajorDMR-9-49094	3
chr8	64539494	64539671	MajorDMR-9-49095	2
chr8	64553393	64554188	MajorDMR-9-49096	6
chr8	64554785	64554931	MajorDMR-9-49097	3
chr8	64560688	64560698	MajorDMR-9-49098	2
chr8	64579485	64579748	MajorDMR-9-49099	2
chr8	64646492	64646679	MajorDMR-9-49100	4
chr8	65149923	65150905	MajorDMR-9-49101	4
chr8	65326837	65327000	MajorDMR-9-49102	3
chr8	65485769	65486121	MajorDMR-9-49103	2
chr8	65495161	65495655	MajorDMR-9-49104	2
chr8	65496488	65497341	MajorDMR-9-49105	8
chr8	65498138	65498149	MajorDMR-9-49106	2
chr8	65518098	65518505	MajorDMR-9-49107	5
chr8	65719067	65719181	MajorDMR-9-49108	4
chr8	65843396	65843600	MajorDMR-9-49109	2
chr8	65916411	65916475	MajorDMR-9-49110	2
chr8	65936327	65936442	MajorDMR-9-49111	2
chr8	65981408	65981585	MajorDMR-9-49112	3
chr8	66386055	66386229	MajorDMR-9-49113	3
chr8	66451569	66452572	MajorDMR-9-49114	9
chr8	66462271	66462302	MajorDMR-9-49115	2
chr8	66522354	66522372	MajorDMR-9-49116	3
chr8	66640597	66640748	MajorDMR-9-49117	3
chr8	66643537	66643556	MajorDMR-9-49118	2
chr8	66676519	66676922	MajorDMR-9-49119	4
chr8	66684183	66684260	MajorDMR-9-49120	2
chr8	66690876	66691119	MajorDMR-9-49121	4
chr8	66944667	66945320	MajorDMR-9-49122	4
chr8	66961870	66962043	MajorDMR-9-49123	5
chr8	67012022	67012338	MajorDMR-9-49124	4
chr8	67229384	67229537	MajorDMR-9-49125	3
chr8	67275500	67275624	MajorDMR-9-49126	4
chr8	67365947	67366364	MajorDMR-9-49127	12
chr8	67436392	67436548	MajorDMR-9-49128	4
chr8	67443708	67444382	MajorDMR-9-49129	4
chr8	67473227	67473274	MajorDMR-9-49130	3
chr8	67526915	67527603	MajorDMR-9-49131	4
chr8	68167387	68167551	MajorDMR-9-49132	3
chr8	68208484	68208683	MajorDMR-9-49133	2
chr8	68328631	68328756	MajorDMR-9-49134	2
chr8	68339887	68340322	MajorDMR-9-49135	7
chr8	68393437	68393762	MajorDMR-9-49136	3
chr8	68477578	68477598	MajorDMR-9-49137	2
chr8	68484572	68484939	MajorDMR-9-49138	2
chr8	68627597	68627845	MajorDMR-9-49139	3
chr8	68629422	68629447	MajorDMR-9-49140	2
chr8	68728028	68728146	MajorDMR-9-49141	2
chr8	68770397	68771206	MajorDMR-9-49142	6
chr8	68880530	68880668	MajorDMR-9-49143	5
chr8	68932127	68932923	MajorDMR-9-49144	8
chr8	68975756	68976337	MajorDMR-9-49145	5
chr8	69077111	69077769	MajorDMR-9-49146	8
chr8	69097251	69097361	MajorDMR-9-49147	2
chr8	69117944	69118603	MajorDMR-9-49148	12
chr8	69120834	69121084	MajorDMR-9-49149	3
chr8	69192496	69192512	MajorDMR-9-49150	2
chr8	69270353	69270373	MajorDMR-9-49151	2
chr8	69347735	69348181	MajorDMR-9-49152	4
chr8	69410704	69410789	MajorDMR-9-49153	2
chr8	69610602	69611264	MajorDMR-9-49154	5
chr8	69662831	69663188	MajorDMR-9-49155	4
chr8	69849924	69850925	MajorDMR-9-49156	14
chr8	69946182	69946495	MajorDMR-9-49157	3
chr8	69986339	69986553	MajorDMR-9-49158	3
chr8	70049868	70050025	MajorDMR-9-49159	4
chr8	70079109	70079369	MajorDMR-9-49160	2
chr8	70106786	70107126	MajorDMR-9-49161	5
chr8	70157597	70157984	MajorDMR-9-49162	2
chr8	70248188	70248211	MajorDMR-9-49163	3
chr8	70305023	70305421	MajorDMR-9-49164	6
chr8	70421108	70421230	MajorDMR-9-49165	2
chr8	70423600	70424258	MajorDMR-9-49166	5
chr8	70530147	70530166	MajorDMR-9-49167	2
chr8	70551384	70551392	MajorDMR-9-49168	2
chr8	70588132	70588256	MajorDMR-9-49169	2
chr8	70602418	70602470	MajorDMR-9-49170	3
chr8	70621679	70621874	MajorDMR-9-49171	3
chr8	70624540	70624880	MajorDMR-9-49172	3
chr8	70749349	70749843	MajorDMR-9-49173	3
chr8	70771264	70771307	MajorDMR-9-49174	2
chr8	70803856	70803912	MajorDMR-9-49175	2
chr8	70865558	70865730	MajorDMR-9-49176	2
chr8	70875256	70875526	MajorDMR-9-49177	6
chr8	70934099	70934171	MajorDMR-9-49178	4
chr8	70961428	70962012	MajorDMR-9-49179	4
chr8	71017180	71017579	MajorDMR-9-49180	13
chr8	71026066	71026127	MajorDMR-9-49181	2
chr8	71028848	71028986	MajorDMR-9-49182	3
chr8	71039094	71040742	MajorDMR-9-49183	15
chr8	71042586	71042654	MajorDMR-9-49184	2
chr8	71048929	71049333	MajorDMR-9-49185	3
chr8	71057683	71058597	MajorDMR-9-49186	4
chr8	71062019	71062048	MajorDMR-9-49187	2
chr8	71063811	71064036	MajorDMR-9-49188	4
chr8	71064793	71065419	MajorDMR-9-49189	5
chr8	71067424	71067863	MajorDMR-9-49190	2
chr8	71069941	71070499	MajorDMR-9-49191	3
chr8	71071793	71072370	MajorDMR-9-49192	5
chr8	71076082	71076491	MajorDMR-9-49193	6
chr8	71087011	71087024	MajorDMR-9-49194	2
chr8	71087875	71088026	MajorDMR-9-49195	3
chr8	71091544	71091990	MajorDMR-9-49196	5
chr8	71093610	71094108	MajorDMR-9-49197	2
chr8	71097419	71097673	MajorDMR-9-49198	2
chr8	71100500	71100642	MajorDMR-9-49199	3
chr8	71101976	71102016	MajorDMR-9-49200	2
chr8	71102666	71102767	MajorDMR-9-49201	3
chr8	71119087	71119154	MajorDMR-9-49202	2
chr8	71124852	71125460	MajorDMR-9-49203	4
chr8	71126154	71126374	MajorDMR-9-49204	4
chr8	71127321	71127380	MajorDMR-9-49205	2
chr8	71128010	71130494	MajorDMR-9-49206	18
chr8	71131595	71134085	MajorDMR-9-49207	15
chr8	71134727	71135322	MajorDMR-9-49208	7
chr8	71139184	71139400	MajorDMR-9-49209	2
chr8	71140465	71141137	MajorDMR-9-49210	4
chr8	71153679	71156291	MajorDMR-9-49211	15
chr8	71159850	71160193	MajorDMR-9-49212	4
chr8	71161035	71161058	MajorDMR-9-49213	2
chr8	71168044	71168502	MajorDMR-9-49214	3
chr8	71181163	71181251	MajorDMR-9-49215	2
chr8	71189353	71189413	MajorDMR-9-49216	3
chr8	71209059	71209118	MajorDMR-9-49217	2
chr8	71210051	71210134	MajorDMR-9-49218	2
chr8	71220037	71220071	MajorDMR-9-49219	2
chr8	71227069	71227271	MajorDMR-9-49220	3
chr8	71228066	71228455	MajorDMR-9-49221	4
chr8	71230359	71230534	MajorDMR-9-49222	3
chr8	71235318	71235891	MajorDMR-9-49223	5
chr8	71239344	71239364	MajorDMR-9-49224	2
chr8	71239911	71240129	MajorDMR-9-49225	2
chr8	71243762	71244282	MajorDMR-9-49226	4
chr8	71257919	71258485	MajorDMR-9-49227	3
chr8	71273913	71274645	MajorDMR-9-49228	8
chr8	71276314	71276724	MajorDMR-9-49229	4
chr8	71277897	71278419	MajorDMR-9-49230	4
chr8	71287071	71287910	MajorDMR-9-49231	9
chr8	71290787	71291148	MajorDMR-9-49232	3
chr8	71291700	71292997	MajorDMR-9-49233	11
chr8	71295007	71295251	MajorDMR-9-49234	4
chr8	71299687	71299798	MajorDMR-9-49235	3
chr8	71300822	71300877	MajorDMR-9-49236	2
chr8	71304025	71304251	MajorDMR-9-49237	2
chr8	71307630	71308234	MajorDMR-9-49238	12
chr8	71308749	71309183	MajorDMR-9-49239	3
chr8	71311929	71313492	MajorDMR-9-49240	8
chr8	71317296	71317457	MajorDMR-9-49241	2
chr8	71381069	71381217	MajorDMR-9-49242	5
chr8	71495487	71495751	MajorDMR-9-49243	4
chr8	71503617	71505488	MajorDMR-9-49244	8
chr8	71573790	71574441	MajorDMR-9-49245	5
chr8	72155811	72156080	MajorDMR-9-49246	3
chr8	72307708	72307955	MajorDMR-9-49247	3
chr8	72393577	72393945	MajorDMR-9-49248	6
chr8	72474020	72474043	MajorDMR-9-49249	2
chr8	72598052	72598237	MajorDMR-9-49250	2
chr8	72628385	72629125	MajorDMR-9-49251	10
chr8	72687996	72688106	MajorDMR-9-49252	3
chr8	72777106	72777257	MajorDMR-9-49253	3
chr8	72892612	72892770	MajorDMR-9-49254	2
chr8	72976996	72977723	MajorDMR-9-49255	5
chr8	72981321	72981363	MajorDMR-9-49256	2
chr8	72985002	72985162	MajorDMR-9-49257	2
chr8	73036107	73036268	MajorDMR-9-49258	5
chr8	73056361	73056398	MajorDMR-9-49259	3
chr8	73106402	73106620	MajorDMR-9-49260	2
chr8	73152331	73153380	MajorDMR-9-49261	11
chr8	73157118	73157189	MajorDMR-9-49262	2
chr8	73160774	73163317	MajorDMR-9-49263	21
chr8	73367809	73367908	MajorDMR-9-49264	2
chr8	73446394	73446416	MajorDMR-9-49265	2
chr8	73547363	73547473	MajorDMR-9-49266	2
chr8	73581854	73582255	MajorDMR-9-49267	4
chr8	73677003	73677187	MajorDMR-9-49268	4
chr8	73728931	73729162	MajorDMR-9-49269	5
chr8	73742086	73742552	MajorDMR-9-49270	3
chr8	74068364	74068413	MajorDMR-9-49271	2
chr8	74098041	74098402	MajorDMR-9-49272	9
chr8	74403161	74403560	MajorDMR-9-49273	4
chr8	74473707	74473779	MajorDMR-9-49274	2
chr8	74516094	74516503	MajorDMR-9-49275	2
chr8	74527898	74527933	MajorDMR-9-49276	2
chr8	74544126	74544301	MajorDMR-9-49277	3
chr8	74560414	74560510	MajorDMR-9-49278	2
chr8	74728743	74728996	MajorDMR-9-49279	4
chr8	74850002	74850407	MajorDMR-9-49280	4
chr8	74882739	74882952	MajorDMR-9-49281	4
chr8	74903394	74903967	MajorDMR-9-49282	9
chr8	74904534	74904942	MajorDMR-9-49283	3
chr8	74907469	74907813	MajorDMR-9-49284	5
chr8	75005671	75005864	MajorDMR-9-49285	3
chr8	75021367	75023571	MajorDMR-9-49286	9
chr8	75041059	75041156	MajorDMR-9-49287	2
chr8	75046243	75046256	MajorDMR-9-49288	2
chr8	75061585	75061909	MajorDMR-9-49289	3
chr8	75084028	75084207	MajorDMR-9-49290	3
chr8	75131281	75131904	MajorDMR-9-49291	9
chr8	75148216	75148298	MajorDMR-9-49292	3
chr8	75153303	75153586	MajorDMR-9-49293	2
chr8	75160856	75161351	MajorDMR-9-49294	5
chr8	75186737	75186860	MajorDMR-9-49295	3
chr8	75188104	75188213	MajorDMR-9-49296	2
chr8	75196644	75197027	MajorDMR-9-49297	3
chr8	75201892	75202165	MajorDMR-9-49298	4
chr8	75204829	75205254	MajorDMR-9-49299	3
chr8	75206665	75206916	MajorDMR-9-49300	4
chr8	75209469	75209589	MajorDMR-9-49301	3
chr8	75210350	75210880	MajorDMR-9-49302	7
chr8	75211700	75211960	MajorDMR-9-49303	7
chr8	75217426	75217508	MajorDMR-9-49304	2
chr8	75218189	75218209	MajorDMR-9-49305	2
chr8	75228343	75228489	MajorDMR-9-49306	3
chr8	75230619	75231477	MajorDMR-9-49307	6
chr8	75232013	75232108	MajorDMR-9-49308	2
chr8	75239926	75240221	MajorDMR-9-49309	4
chr8	75274715	75275484	MajorDMR-9-49310	3
chr8	75279008	75279292	MajorDMR-9-49311	2
chr8	75525091	75525399	MajorDMR-9-49312	4
chr8	75597187	75597842	MajorDMR-9-49313	4
chr8	75661741	75661765	MajorDMR-9-49314	2
chr8	75860534	75860629	MajorDMR-9-49315	8
chr8	75861611	75862535	MajorDMR-9-49316	8
chr8	75916475	75917259	MajorDMR-9-49317	6
chr8	76007901	76007961	MajorDMR-9-49318	2
chr8	76198619	76198681	MajorDMR-9-49319	2
chr8	76316263	76316527	MajorDMR-9-49320	5
chr8	76318162	76318540	MajorDMR-9-49321	2
chr8	76664527	76665230	MajorDMR-9-49322	5
chr8	76694910	76695300	MajorDMR-9-49323	3
chr8	77492759	77492938	MajorDMR-9-49324	3
chr8	77493823	77494005	MajorDMR-9-49325	2
chr8	77587112	77587404	MajorDMR-9-49326	8
chr8	77598629	77598988	MajorDMR-9-49327	3
chr8	77599521	77600194	MajorDMR-9-49328	4
chr8	77611073	77611295	MajorDMR-9-49329	3
chr8	77611921	77612220	MajorDMR-9-49330	3
chr8	77657099	77657369	MajorDMR-9-49331	2
chr8	77688406	77689058	MajorDMR-9-49332	5
chr8	77710542	77710985	MajorDMR-9-49333	3
chr8	77944128	77944456	MajorDMR-9-49334	2
chr8	77963256	77963602	MajorDMR-9-49335	2
chr8	78144333	78144694	MajorDMR-9-49336	3
chr8	78307701	78307922	MajorDMR-9-49337	3
chr8	78452593	78452663	MajorDMR-9-49338	3
chr8	78519125	78519246	MajorDMR-9-49339	2
chr8	78771494	78771799	MajorDMR-9-49340	4
chr8	78865629	78866177	MajorDMR-9-49341	6
chr8	79115531	79115602	MajorDMR-9-49342	2
chr8	79187739	79187933	MajorDMR-9-49343	3
chr8	79288628	79289339	MajorDMR-9-49344	5
chr8	79520570	79520601	MajorDMR-9-49345	2
chr8	79589346	79589451	MajorDMR-9-49346	2
chr8	79753072	79753093	MajorDMR-9-49347	2
chr8	79894152	79894202	MajorDMR-9-49348	2
chr8	79913534	79913631	MajorDMR-9-49349	2
chr8	80226133	80226549	MajorDMR-9-49350	3
chr8	80227211	80227306	MajorDMR-9-49351	3
chr8	80244647	80245093	MajorDMR-9-49352	4
chr8	80438528	80438750	MajorDMR-9-49353	2
chr8	80452127	80452391	MajorDMR-9-49354	2
chr8	80503353	80503668	MajorDMR-9-49355	4
chr8	80517990	80518333	MajorDMR-9-49356	5
chr8	80533642	80533843	MajorDMR-9-49357	3
chr8	80553230	80553523	MajorDMR-9-49358	3
chr8	80566806	80567382	MajorDMR-9-49359	10
chr8	80574782	80574796	MajorDMR-9-49360	2
chr8	80580110	80580704	MajorDMR-9-49361	4
chr8	80619668	80619722	MajorDMR-9-49362	2
chr8	80638257	80638407	MajorDMR-9-49363	3
chr8	80672789	80673634	MajorDMR-9-49364	9
chr8	80675779	80676098	MajorDMR-9-49365	2
chr8	80676604	80677104	MajorDMR-9-49366	4
chr8	80682545	80682582	MajorDMR-9-49367	3
chr8	80696827	80696855	MajorDMR-9-49368	2
chr8	80710237	80710728	MajorDMR-9-49369	4
chr8	80781641	80781856	MajorDMR-9-49370	2
chr8	80835901	80836661	MajorDMR-9-49371	3
chr8	80919499	80919544	MajorDMR-9-49372	2
chr8	80932583	80932890	MajorDMR-9-49373	6
chr8	80939309	80939427	MajorDMR-9-49374	2
chr8	80966818	80966942	MajorDMR-9-49375	2
chr8	81010902	81011093	MajorDMR-9-49376	2
chr8	81061400	81061539	MajorDMR-9-49377	4
chr8	81213836	81214299	MajorDMR-9-49378	8
chr8	81289852	81290008	MajorDMR-9-49379	2
chr8	81633590	81633676	MajorDMR-9-49380	2
chr8	81641247	81641261	MajorDMR-9-49381	2
chr8	81694326	81694897	MajorDMR-9-49382	6
chr8	81699196	81699529	MajorDMR-9-49383	2
chr8	81718551	81718739	MajorDMR-9-49384	2
chr8	82029903	82030059	MajorDMR-9-49385	2
chr8	82033766	82033978	MajorDMR-9-49386	4
chr8	82061314	82062005	MajorDMR-9-49387	8
chr8	82128101	82128629	MajorDMR-9-49388	7
chr8	82166438	82166461	MajorDMR-9-49389	2
chr8	82197695	82198274	MajorDMR-9-49390	5
chr8	82210566	82210645	MajorDMR-9-49391	2
chr8	82334240	82334976	MajorDMR-9-49392	5
chr8	82336642	82336701	MajorDMR-9-49393	3
chr8	82618075	82618316	MajorDMR-9-49394	5
chr8	82799937	82800541	MajorDMR-9-49395	7
chr8	82806632	82807024	MajorDMR-9-49396	5
chr8	83366534	83366618	MajorDMR-9-49397	2
chr8	83663581	83663760	MajorDMR-9-49398	3
chr8	83771176	83771380	MajorDMR-9-49399	2
chr8	83959728	83960570	MajorDMR-9-49400	7
chr8	83963459	83964232	MajorDMR-9-49401	6
chr8	84053838	84054306	MajorDMR-9-49402	4
chr8	84384487	84384605	MajorDMR-9-49403	2
chr8	84634382	84634659	MajorDMR-9-49404	2
chr8	84832590	84832764	MajorDMR-9-49405	3
chr8	84847280	84847457	MajorDMR-9-49406	2
chr8	84919115	84919143	MajorDMR-9-49407	2
chr8	84954070	84954107	MajorDMR-9-49408	2
chr8	85141345	85141403	MajorDMR-9-49409	2
chr8	85265429	85265509	MajorDMR-9-49410	3
chr8	85341366	85341636	MajorDMR-9-49411	2
chr8	85558760	85559061	MajorDMR-9-49412	2
chr8	85608952	85609164	MajorDMR-9-49413	3
chr8	85711077	85711160	MajorDMR-9-49414	2
chr8	86039901	86040022	MajorDMR-9-49415	3
chr8	86061637	86062055	MajorDMR-9-49416	2
chr8	86076072	86076098	MajorDMR-9-49417	3
chr8	86112930	86113870	MajorDMR-9-49418	6
chr8	86203703	86203793	MajorDMR-9-49419	6
chr8	86211766	86211782	MajorDMR-9-49420	2
chr8	86217268	86217296	MajorDMR-9-49421	2
chr8	86263165	86263263	MajorDMR-9-49422	2
chr8	86276606	86277174	MajorDMR-9-49423	6
chr8	86313562	86314556	MajorDMR-9-49424	5
chr8	86469090	86469285	MajorDMR-9-49425	2
chr8	86848993	86849628	MajorDMR-9-49426	12
chr8	86976007	86976508	MajorDMR-9-49427	15
chr8	87029684	87030614	MajorDMR-9-49428	7
chr8	87034635	87035141	MajorDMR-9-49429	3
chr8	87056963	87057051	MajorDMR-9-49430	4
chr8	87075454	87075785	MajorDMR-9-49431	4
chr8	87077582	87077682	MajorDMR-9-49432	2
chr8	87078808	87079325	MajorDMR-9-49433	3
chr8	87117359	87117552	MajorDMR-9-49434	2
chr8	87119972	87120022	MajorDMR-9-49435	3
chr8	87134046	87134298	MajorDMR-9-49436	3
chr8	87136496	87136615	MajorDMR-9-49437	3
chr8	87139433	87139654	MajorDMR-9-49438	4
chr8	87195461	87195702	MajorDMR-9-49439	2
chr8	87220252	87220523	MajorDMR-9-49440	5
chr8	87332778	87332877	MajorDMR-9-49441	4
chr8	87362689	87362754	MajorDMR-9-49442	2
chr8	87406289	87406390	MajorDMR-9-49443	2
chr8	87425748	87426182	MajorDMR-9-49444	5
chr8	87445292	87445433	MajorDMR-9-49445	3
chr8	87471935	87472357	MajorDMR-9-49446	3
chr8	87474722	87474815	MajorDMR-9-49447	2
chr8	87489836	87491122	MajorDMR-9-49448	7
chr8	87748857	87749254	MajorDMR-9-49449	3
chr8	87805489	87805634	MajorDMR-9-49450	2
chr8	88041883	88042153	MajorDMR-9-49451	2
chr8	88043340	88043964	MajorDMR-9-49452	4
chr8	88487329	88487688	MajorDMR-9-49453	4
chr8	88708656	88708666	MajorDMR-9-49454	2
chr8	88925811	88926088	MajorDMR-9-49455	2
chr8	89005888	89006159	MajorDMR-9-49456	3
chr8	89029577	89030202	MajorDMR-9-49457	5
chr8	89050674	89051061	MajorDMR-9-49458	2
chr8	89078122	89078197	MajorDMR-9-49459	2
chr8	89128827	89128840	MajorDMR-9-49460	2
chr8	89223956	89224093	MajorDMR-9-49461	2
chr8	89289010	89289504	MajorDMR-9-49462	3
chr8	89301410	89301414	MajorDMR-9-49463	2
chr8	89382302	89382621	MajorDMR-9-49464	3
chr8	89420397	89420861	MajorDMR-9-49465	3
chr8	89533475	89533809	MajorDMR-9-49466	4
chr8	89968294	89968581	MajorDMR-9-49467	3
chr8	90099881	90100365	MajorDMR-9-49468	3
chr8	90152527	90152872	MajorDMR-9-49469	3
chr8	90166341	90167040	MajorDMR-9-49470	5
chr8	90345476	90345497	MajorDMR-9-49471	2
chr8	90776652	90776756	MajorDMR-9-49472	2
chr8	90780727	90780731	MajorDMR-9-49473	2
chr8	90804151	90805522	MajorDMR-9-49474	11
chr8	90849237	90849723	MajorDMR-9-49475	5
chr8	90940501	90941233	MajorDMR-9-49476	3
chr8	90942228	90942243	MajorDMR-9-49477	2
chr8	90951753	90951800	MajorDMR-9-49478	2
chr8	90973521	90973797	MajorDMR-9-49479	5
chr8	90994505	90995002	MajorDMR-9-49480	2
chr8	91014394	91014602	MajorDMR-9-49481	7
chr8	91023700	91023705	MajorDMR-9-49482	2
chr8	91046223	91046749	MajorDMR-9-49483	4
chr8	91070905	91071085	MajorDMR-9-49484	3
chr8	91081418	91081554	MajorDMR-9-49485	4
chr8	91082143	91082447	MajorDMR-9-49486	4
chr8	91087223	91087442	MajorDMR-9-49487	4
chr8	91088200	91088396	MajorDMR-9-49488	2
chr8	91088963	91090084	MajorDMR-9-49489	5
chr8	91091400	91092081	MajorDMR-9-49490	6
chr8	91093176	91093448	MajorDMR-9-49491	3
chr8	91199496	91199590	MajorDMR-9-49492	4
chr8	91240788	91240845	MajorDMR-9-49493	2
chr8	91243047	91243303	MajorDMR-9-49494	2
chr8	91271038	91271091	MajorDMR-9-49495	2
chr8	91276296	91276387	MajorDMR-9-49496	2
chr8	91285413	91285758	MajorDMR-9-49497	2
chr8	91342738	91343078	MajorDMR-9-49498	4
chr8	91357649	91357817	MajorDMR-9-49499	3
chr8	91453024	91453161	MajorDMR-9-49500	3
chr8	91477428	91477433	MajorDMR-9-49501	2
chr8	91478623	91478758	MajorDMR-9-49502	3
chr8	91479305	91480110	MajorDMR-9-49503	6
chr8	91500583	91500662	MajorDMR-9-49504	2
chr8	91525257	91525638	MajorDMR-9-49505	2
chr8	91551124	91552521	MajorDMR-9-49506	6
chr8	91571674	91571874	MajorDMR-9-49507	3
chr8	91593328	91593447	MajorDMR-9-49508	2
chr8	91602711	91602781	MajorDMR-9-49509	2
chr8	91606622	91607285	MajorDMR-9-49510	3
chr8	91824392	91824663	MajorDMR-9-49511	8
chr8	91869094	91869120	MajorDMR-9-49512	2
chr8	91996629	91996682	MajorDMR-9-49513	2
chr8	92037781	92038123	MajorDMR-9-49514	4
chr8	92052030	92052048	MajorDMR-9-49515	2
chr8	92183419	92183677	MajorDMR-9-49516	4
chr8	92352303	92352477	MajorDMR-9-49517	3
chr8	92358942	92358993	MajorDMR-9-49518	2
chr8	92415293	92415320	MajorDMR-9-49519	2
chr8	92416138	92416727	MajorDMR-9-49520	5
chr8	92641666	92642513	MajorDMR-9-49521	5
chr8	92657292	92657312	MajorDMR-9-49522	2
chr8	92812706	92812793	MajorDMR-9-49523	3
chr8	92813297	92813824	MajorDMR-9-49524	5
chr8	92869966	92870201	MajorDMR-9-49525	2
chr8	92970891	92971125	MajorDMR-9-49526	3
chr8	92971871	92972727	MajorDMR-9-49527	11
chr8	92973581	92975118	MajorDMR-9-49528	10
chr8	92975660	92976624	MajorDMR-9-49529	9
chr8	92979350	92979782	MajorDMR-9-49530	6
chr8	92981651	92982141	MajorDMR-9-49531	4
chr8	92984656	92984901	MajorDMR-9-49532	2
chr8	92986619	92986992	MajorDMR-9-49533	3
chr8	92987610	92987713	MajorDMR-9-49534	3
chr8	92988750	92988877	MajorDMR-9-49535	2
chr8	92989645	92989944	MajorDMR-9-49536	3
chr8	92990982	92991264	MajorDMR-9-49537	2
chr8	92993348	92993481	MajorDMR-9-49538	2
chr8	92994494	92995205	MajorDMR-9-49539	4
chr8	92998061	93000429	MajorDMR-9-49540	23
chr8	93001245	93002322	MajorDMR-9-49541	7
chr8	93003073	93004469	MajorDMR-9-49542	6
chr8	93004995	93005415	MajorDMR-9-49543	5
chr8	93005978	93006169	MajorDMR-9-49544	6
chr8	93009483	93010493	MajorDMR-9-49545	4
chr8	93011768	93012715	MajorDMR-9-49546	4
chr8	93013767	93014754	MajorDMR-9-49547	5
chr8	93016641	93017091	MajorDMR-9-49548	2
chr8	93020496	93020658	MajorDMR-9-49549	2
chr8	93021516	93021915	MajorDMR-9-49550	2
chr8	93022618	93022851	MajorDMR-9-49551	5
chr8	93023692	93023734	MajorDMR-9-49552	2
chr8	93024261	93024324	MajorDMR-9-49553	2
chr8	93025779	93025929	MajorDMR-9-49554	3
chr8	93027772	93028772	MajorDMR-9-49555	9
chr8	93029538	93030100	MajorDMR-9-49556	3
chr8	93030695	93030722	MajorDMR-9-49557	2
chr8	93032074	93032902	MajorDMR-9-49558	5
chr8	93033713	93033950	MajorDMR-9-49559	2
chr8	93040747	93042599	MajorDMR-9-49560	8
chr8	93043898	93044300	MajorDMR-9-49561	5
chr8	93045641	93047231	MajorDMR-9-49562	13
chr8	93050401	93050789	MajorDMR-9-49563	2
chr8	93051781	93053273	MajorDMR-9-49564	7
chr8	93054657	93055030	MajorDMR-9-49565	4
chr8	93055925	93056469	MajorDMR-9-49566	5
chr8	93058030	93059156	MajorDMR-9-49567	5
chr8	93060318	93061153	MajorDMR-9-49568	6
chr8	93061956	93063625	MajorDMR-9-49569	8
chr8	93064563	93065875	MajorDMR-9-49570	5
chr8	93066505	93068990	MajorDMR-9-49571	21
chr8	93069792	93070900	MajorDMR-9-49572	8
chr8	93076176	93076498	MajorDMR-9-49573	3
chr8	93077022	93078614	MajorDMR-9-49574	8
chr8	93079461	93080112	MajorDMR-9-49575	4
chr8	93082472	93082757	MajorDMR-9-49576	5
chr8	93083356	93084315	MajorDMR-9-49577	9
chr8	93085450	93086711	MajorDMR-9-49578	13
chr8	93087357	93088293	MajorDMR-9-49579	4
chr8	93089305	93089983	MajorDMR-9-49580	4
chr8	93090563	93091083	MajorDMR-9-49581	5
chr8	93091782	93092669	MajorDMR-9-49582	8
chr8	93093265	93093269	MajorDMR-9-49583	2
chr8	93093939	93095262	MajorDMR-9-49584	16
chr8	93096080	93098077	MajorDMR-9-49585	11
chr8	93098620	93099300	MajorDMR-9-49586	7
chr8	93099806	93101154	MajorDMR-9-49587	10
chr8	93101731	93104818	MajorDMR-9-49588	20
chr8	93105781	93105935	MajorDMR-9-49589	3
chr8	93108167	93108637	MajorDMR-9-49590	2
chr8	93109388	93109674	MajorDMR-9-49591	3
chr8	93112429	93112701	MajorDMR-9-49592	2
chr8	93184378	93184449	MajorDMR-9-49593	2
chr8	93292888	93293193	MajorDMR-9-49594	9
chr8	93301378	93302108	MajorDMR-9-49595	5
chr8	93467318	93467732	MajorDMR-9-49596	5
chr8	93479280	93479446	MajorDMR-9-49597	3
chr8	93517207	93517595	MajorDMR-9-49598	5
chr8	93518566	93518889	MajorDMR-9-49599	6
chr8	93534568	93534848	MajorDMR-9-49600	2
chr8	93605740	93605785	MajorDMR-9-49601	2
chr8	93656214	93656435	MajorDMR-9-49602	3
chr8	93706121	93706680	MajorDMR-9-49603	3
chr8	93711155	93711795	MajorDMR-9-49604	4
chr8	93752007	93752351	MajorDMR-9-49605	7
chr8	93903122	93903323	MajorDMR-9-49606	3
chr8	93920425	93920499	MajorDMR-9-49607	2
chr8	94050811	94050823	MajorDMR-9-49608	2
chr8	94090468	94091211	MajorDMR-9-49609	6
chr8	94102019	94102082	MajorDMR-9-49610	3
chr8	94153546	94153830	MajorDMR-9-49611	3
chr8	94208515	94209260	MajorDMR-9-49612	3
chr8	94211061	94211585	MajorDMR-9-49613	3
chr8	94273758	94274877	MajorDMR-9-49614	17
chr8	94359619	94359988	MajorDMR-9-49615	3
chr8	94371918	94372041	MajorDMR-9-49616	2
chr8	94377170	94378189	MajorDMR-9-49617	8
chr8	94378728	94378900	MajorDMR-9-49618	3
chr8	94416527	94417008	MajorDMR-9-49619	5
chr8	94429850	94430822	MajorDMR-9-49620	8
chr8	94555249	94555336	MajorDMR-9-49621	3
chr8	94573637	94573911	MajorDMR-9-49622	3
chr8	94584579	94584726	MajorDMR-9-49623	2
chr8	94592120	94593305	MajorDMR-9-49624	11
chr8	94637871	94638429	MajorDMR-9-49625	12
chr8	94646670	94646929	MajorDMR-9-49626	4
chr8	94650784	94651144	MajorDMR-9-49627	5
chr8	94691258	94692063	MajorDMR-9-49628	4
chr8	94732015	94732034	MajorDMR-9-49629	2
chr8	94734545	94734655	MajorDMR-9-49630	2
chr8	94801545	94801742	MajorDMR-9-49631	2
chr8	95009960	95010869	MajorDMR-9-49632	9
chr8	95127948	95128113	MajorDMR-9-49633	2
chr8	95278691	95279533	MajorDMR-9-49634	7
chr8	95284914	95285008	MajorDMR-9-49635	2
chr8	95347413	95348216	MajorDMR-9-49636	5
chr8	95690208	95690546	MajorDMR-9-49637	3
chr8	95905819	95905857	MajorDMR-9-49638	2
chr8	95933021	95933072	MajorDMR-9-49639	2
chr8	96044117	96044559	MajorDMR-9-49640	5
chr8	96064168	96064668	MajorDMR-9-49641	6
chr8	96075810	96076123	MajorDMR-9-49642	2
chr8	96147669	96148415	MajorDMR-9-49643	4
chr8	96154593	96155870	MajorDMR-9-49644	17
chr8	96157142	96157217	MajorDMR-9-49645	2
chr8	96166749	96166784	MajorDMR-9-49646	2
chr8	96285929	96286724	MajorDMR-9-49647	11
chr8	96516274	96516424	MajorDMR-9-49648	2
chr8	96858465	96858719	MajorDMR-9-49649	3
chr8	97136206	97136485	MajorDMR-9-49650	4
chr8	97156647	97156827	MajorDMR-9-49651	2
chr8	97161998	97162916	MajorDMR-9-49652	15
chr8	97165278	97165771	MajorDMR-9-49653	9
chr8	97258703	97258943	MajorDMR-9-49654	3
chr8	97264249	97265737	MajorDMR-9-49655	11
chr8	97279431	97279445	MajorDMR-9-49656	2
chr8	97316285	97316934	MajorDMR-9-49657	5
chr8	97350369	97350727	MajorDMR-9-49658	7
chr8	97379853	97380050	MajorDMR-9-49659	3
chr8	97530835	97531356	MajorDMR-9-49660	8
chr8	97535222	97535730	MajorDMR-9-49661	5
chr8	97593408	97593448	MajorDMR-9-49662	2
chr8	97596738	97597396	MajorDMR-9-49663	5
chr8	97632154	97632856	MajorDMR-9-49664	9
chr8	97779311	97779527	MajorDMR-9-49665	8
chr8	97926395	97928022	MajorDMR-9-49666	12
chr8	98010513	98010632	MajorDMR-9-49667	2
chr8	98073071	98073229	MajorDMR-9-49668	2
chr8	98096801	98096903	MajorDMR-9-49669	2
chr8	98114418	98114489	MajorDMR-9-49670	3
chr8	98141800	98142045	MajorDMR-9-49671	4
chr8	98147990	98148371	MajorDMR-9-49672	3
chr8	98203791	98203983	MajorDMR-9-49673	4
chr8	98277540	98277794	MajorDMR-9-49674	2
chr8	98299437	98300167	MajorDMR-9-49675	9
chr8	98470733	98471098	MajorDMR-9-49676	5
chr8	98552497	98552759	MajorDMR-9-49677	2
chr8	98589886	98590243	MajorDMR-9-49678	4
chr8	98643482	98643517	MajorDMR-9-49679	3
chr8	98664449	98664545	MajorDMR-9-49680	2
chr8	98679400	98679798	MajorDMR-9-49681	2
chr8	98708170	98708279	MajorDMR-9-49682	2
chr8	98709813	98710385	MajorDMR-9-49683	4
chr8	98874656	98874869	MajorDMR-9-49684	4
chr8	98933273	98933787	MajorDMR-9-49685	7
chr8	98941632	98941776	MajorDMR-9-49686	3
chr8	98963048	98965115	MajorDMR-9-49687	16
chr8	98983397	98983712	MajorDMR-9-49688	4
chr8	98992439	98992642	MajorDMR-9-49689	4
chr8	99033466	99034901	MajorDMR-9-49690	9
chr8	99045054	99045454	MajorDMR-9-49691	2
chr8	99134969	99135098	MajorDMR-9-49692	2
chr8	99178229	99178390	MajorDMR-9-49693	5
chr8	99225379	99225386	MajorDMR-9-49694	2
chr8	99445918	99446023	MajorDMR-9-49695	2
chr8	99446663	99447027	MajorDMR-9-49696	4
chr8	99454707	99455173	MajorDMR-9-49697	5
chr8	99464482	99464817	MajorDMR-9-49698	4
chr8	99672256	99672284	MajorDMR-9-49699	2
chr8	100046400	100046693	MajorDMR-9-49700	3
chr8	100295569	100296621	MajorDMR-9-49701	9
chr8	100402968	100403249	MajorDMR-9-49702	3
chr8	100648208	100648280	MajorDMR-9-49703	3
chr8	100715314	100715441	MajorDMR-9-49704	3
chr8	100721184	100721803	MajorDMR-9-49705	6
chr8	100874501	100874883	MajorDMR-9-49706	5
chr8	100880469	100880545	MajorDMR-9-49707	2
chr8	100926976	100927071	MajorDMR-9-49708	2
chr8	101030732	101030922	MajorDMR-9-49709	2
chr8	101040779	101041147	MajorDMR-9-49710	4
chr8	101268563	101268708	MajorDMR-9-49711	7
chr8	101284138	101284147	MajorDMR-9-49712	2
chr8	101287081	101287223	MajorDMR-9-49713	2
chr8	101307031	101307133	MajorDMR-9-49714	3
chr8	101380061	101380241	MajorDMR-9-49715	2
chr8	101409977	101410070	MajorDMR-9-49716	2
chr8	101410638	101410776	MajorDMR-9-49717	2
chr8	101430436	101430564	MajorDMR-9-49718	3
chr8	101475930	101476154	MajorDMR-9-49719	6
chr8	101596301	101596495	MajorDMR-9-49720	3
chr8	101627393	101628067	MajorDMR-9-49721	13
chr8	101674740	101675446	MajorDMR-9-49722	10
chr8	101737608	101737698	MajorDMR-9-49723	2
chr8	101768177	101768239	MajorDMR-9-49724	2
chr8	101880693	101880954	MajorDMR-9-49725	2
chr8	101921809	101921827	MajorDMR-9-49726	2
chr8	101936341	101936519	MajorDMR-9-49727	2
chr8	102151378	102152279	MajorDMR-9-49728	7
chr8	102182730	102182802	MajorDMR-9-49729	2
chr8	102183504	102183873	MajorDMR-9-49730	3
chr8	102196797	102197240	MajorDMR-9-49731	2
chr8	102203622	102203691	MajorDMR-9-49732	2
chr8	102207176	102207328	MajorDMR-9-49733	5
chr8	102822061	102822589	MajorDMR-9-49734	3
chr8	102829961	102830268	MajorDMR-9-49735	7
chr8	102864954	102865179	MajorDMR-9-49736	4
chr8	102870752	102870769	MajorDMR-9-49737	2
chr8	102896980	102897105	MajorDMR-9-49738	2
chr8	103024464	103024793	MajorDMR-9-49739	7
chr8	103129054	103129371	MajorDMR-9-49740	10
chr8	103210315	103210495	MajorDMR-9-49741	2
chr8	103293666	103293746	MajorDMR-9-49742	4
chr8	103295842	103295860	MajorDMR-9-49743	2
chr8	103296678	103296927	MajorDMR-9-49744	3
chr8	103297646	103298086	MajorDMR-9-49745	7
chr8	103298667	103298800	MajorDMR-9-49746	3
chr8	103299568	103300435	MajorDMR-9-49747	5
chr8	103301729	103301735	MajorDMR-9-49748	2
chr8	103312581	103312730	MajorDMR-9-49749	3
chr8	103314656	103315128	MajorDMR-9-49750	6
chr8	103317380	103317848	MajorDMR-9-49751	6
chr8	103328261	103329099	MajorDMR-9-49752	7
chr8	103338426	103338796	MajorDMR-9-49753	6
chr8	103352005	103352180	MajorDMR-9-49754	2
chr8	103353930	103354482	MajorDMR-9-49755	4
chr8	103357426	103358182	MajorDMR-9-49756	12
chr8	103360946	103361211	MajorDMR-9-49757	2
chr8	103364809	103365183	MajorDMR-9-49758	3
chr8	103388287	103388494	MajorDMR-9-49759	2
chr8	103393132	103393272	MajorDMR-9-49760	2
chr8	103397350	103397354	MajorDMR-9-49761	2
chr8	103400622	103401046	MajorDMR-9-49762	9
chr8	103403507	103403719	MajorDMR-9-49763	2
chr8	103420957	103421293	MajorDMR-9-49764	3
chr8	103510325	103510727	MajorDMR-9-49765	2
chr8	103588646	103589074	MajorDMR-9-49766	3
chr8	103684452	103684498	MajorDMR-9-49767	2
chr8	103830385	103831082	MajorDMR-9-49768	8
chr8	103848732	103848898	MajorDMR-9-49769	2
chr8	104082262	104082775	MajorDMR-9-49770	5
chr8	104087147	104088079	MajorDMR-9-49771	8
chr8	104110829	104110841	MajorDMR-9-49772	2
chr8	104115658	104115709	MajorDMR-9-49773	2
chr8	104120583	104121152	MajorDMR-9-49774	4
chr8	104121658	104122247	MajorDMR-9-49775	3
chr8	104122756	104122789	MajorDMR-9-49776	2
chr8	104197215	104197490	MajorDMR-9-49777	7
chr8	104363227	104363847	MajorDMR-9-49778	5
chr8	104369402	104369717	MajorDMR-9-49779	4
chr8	104465152	104465371	MajorDMR-9-49780	2
chr8	104573352	104573763	MajorDMR-9-49781	2
chr8	104610405	104610673	MajorDMR-9-49782	3
chr8	104663346	104663526	MajorDMR-9-49783	5
chr8	104853668	104853683	MajorDMR-9-49784	2
chr8	104864278	104864306	MajorDMR-9-49785	2
chr8	104893829	104894296	MajorDMR-9-49786	4
chr8	104923905	104924218	MajorDMR-9-49787	3
chr8	104938403	104938797	MajorDMR-9-49788	2
chr8	104950315	104950485	MajorDMR-9-49789	3
chr8	105161073	105161333	MajorDMR-9-49790	2
chr8	105162018	105162044	MajorDMR-9-49791	2
chr8	105266372	105267316	MajorDMR-9-49792	7
chr8	105268458	105268841	MajorDMR-9-49793	2
chr8	105315378	105315447	MajorDMR-9-49794	2
chr8	105356875	105357128	MajorDMR-9-49795	2
chr8	105361441	105361844	MajorDMR-9-49796	9
chr8	105365502	105365973	MajorDMR-9-49797	9
chr8	105374020	105374215	MajorDMR-9-49798	3
chr8	105402240	105402544	MajorDMR-9-49799	3
chr8	105403173	105403341	MajorDMR-9-49800	2
chr8	105412687	105413150	MajorDMR-9-49801	3
chr8	105431318	105431541	MajorDMR-9-49802	2
chr8	105435823	105435880	MajorDMR-9-49803	2
chr8	105467047	105467082	MajorDMR-9-49804	2
chr8	105590800	105591420	MajorDMR-9-49805	7
chr8	105631605	105631815	MajorDMR-9-49806	2
chr8	105671962	105672245	MajorDMR-9-49807	3
chr8	105677500	105678046	MajorDMR-9-49808	6
chr8	105681509	105681953	MajorDMR-9-49809	3
chr8	105726399	105726769	MajorDMR-9-49810	3
chr8	105737882	105738229	MajorDMR-9-49811	3
chr8	105768039	105768192	MajorDMR-9-49812	2
chr8	105930716	105930852	MajorDMR-9-49813	2
chr8	106101887	106102211	MajorDMR-9-49814	5
chr8	106363747	106364092	MajorDMR-9-49815	2
chr8	106366351	106366381	MajorDMR-9-49816	2
chr8	106626880	106626899	MajorDMR-9-49817	3
chr8	106653564	106653568	MajorDMR-9-49818	2
chr8	106792793	106792832	MajorDMR-9-49819	3
chr8	106843655	106843779	MajorDMR-9-49820	2
chr8	106878030	106878068	MajorDMR-9-49821	2
chr8	107067712	107068148	MajorDMR-9-49822	6
chr8	107074812	107074865	MajorDMR-9-49823	3
chr8	107137366	107137626	MajorDMR-9-49824	2
chr8	107186934	107187707	MajorDMR-9-49825	4
chr8	107277839	107277890	MajorDMR-9-49826	2
chr8	107286408	107286465	MajorDMR-9-49827	5
chr8	107287128	107287342	MajorDMR-9-49828	2
chr8	107297878	107298012	MajorDMR-9-49829	3
chr8	107305543	107305699	MajorDMR-9-49830	2
chr8	107327943	107328075	MajorDMR-9-49831	3
chr8	107329394	107329510	MajorDMR-9-49832	2
chr8	107331265	107332365	MajorDMR-9-49833	8
chr8	107340756	107340796	MajorDMR-9-49834	2
chr8	107348820	107349283	MajorDMR-9-49835	2
chr8	107357068	107357173	MajorDMR-9-49836	2
chr8	107363622	107363776	MajorDMR-9-49837	2
chr8	107371933	107372776	MajorDMR-9-49838	7
chr8	107386980	107387547	MajorDMR-9-49839	4
chr8	107439074	107439746	MajorDMR-9-49840	5
chr8	107447679	107447793	MajorDMR-9-49841	2
chr8	107485291	107485672	MajorDMR-9-49842	2
chr8	107502844	107503325	MajorDMR-9-49843	4
chr8	107507791	107507916	MajorDMR-9-49844	2
chr8	107511952	107512065	MajorDMR-9-49845	2
chr8	107512786	107512901	MajorDMR-9-49846	2
chr8	107513736	107513928	MajorDMR-9-49847	2
chr8	107519749	107520053	MajorDMR-9-49848	3
chr8	107521332	107521348	MajorDMR-9-49849	2
chr8	107522734	107523207	MajorDMR-9-49850	3
chr8	107524922	107525229	MajorDMR-9-49851	4
chr8	107536764	107536947	MajorDMR-9-49852	5
chr8	107546095	107546568	MajorDMR-9-49853	10
chr8	107550600	107551062	MajorDMR-9-49854	3
chr8	107559015	107559189	MajorDMR-9-49855	4
chr8	107560919	107561550	MajorDMR-9-49856	4
chr8	107639701	107639872	MajorDMR-9-49857	2
chr8	107642706	107642852	MajorDMR-9-49858	3
chr8	107656943	107657475	MajorDMR-9-49859	9
chr8	107668004	107668427	MajorDMR-9-49860	3
chr8	107710277	107710325	MajorDMR-9-49861	2
chr8	107736696	107737133	MajorDMR-9-49862	2
chr8	107751757	107752135	MajorDMR-9-49863	2
chr8	107863067	107863137	MajorDMR-9-49864	4
chr8	107871253	107871528	MajorDMR-9-49865	2
chr8	107880121	107880306	MajorDMR-9-49866	3
chr8	107994507	107994814	MajorDMR-9-49867	3
chr8	108299642	108299681	MajorDMR-9-49868	2
chr8	108448704	108448939	MajorDMR-9-49869	5
chr8	108451764	108452149	MajorDMR-9-49870	2
chr8	108457252	108457472	MajorDMR-9-49871	3
chr8	108467940	108468244	MajorDMR-9-49872	2
chr8	108511949	108512233	MajorDMR-9-49873	10
chr8	108545050	108545899	MajorDMR-9-49874	4
chr8	108785326	108785717	MajorDMR-9-49875	3
chr8	108811090	108811523	MajorDMR-9-49876	2
chr8	108851531	108851781	MajorDMR-9-49877	2
chr8	108923838	108924075	MajorDMR-9-49878	7
chr8	108955136	108956164	MajorDMR-9-49879	14
chr8	108988024	108988187	MajorDMR-9-49880	2
chr8	109016218	109016240	MajorDMR-9-49881	3
chr8	109028488	109028597	MajorDMR-9-49882	2
chr8	109031032	109031304	MajorDMR-9-49883	3
chr8	109046580	109046646	MajorDMR-9-49884	2
chr8	109051094	109051265	MajorDMR-9-49885	2
chr8	109055226	109055456	MajorDMR-9-49886	2
chr8	109058762	109059286	MajorDMR-9-49887	3
chr8	109089754	109089876	MajorDMR-9-49888	4
chr8	109090522	109091026	MajorDMR-9-49889	5
chr8	109091665	109091879	MajorDMR-9-49890	4
chr8	109237167	109237563	MajorDMR-9-49891	3
chr8	109395803	109395813	MajorDMR-9-49892	2
chr8	109440709	109441338	MajorDMR-9-49893	3
chr8	109456788	109457310	MajorDMR-9-49894	7
chr8	109459224	109459529	MajorDMR-9-49895	3
chr8	109523427	109523877	MajorDMR-9-49896	2
chr8	109569372	109569826	MajorDMR-9-49897	2
chr8	109660994	109661251	MajorDMR-9-49898	4
chr8	109663288	109663330	MajorDMR-9-49899	2
chr8	109680094	109680106	MajorDMR-9-49900	2
chr8	109682214	109682671	MajorDMR-9-49901	2
chr8	109988028	109988242	MajorDMR-9-49902	3
chr8	110044347	110044541	MajorDMR-9-49903	2
chr8	110098236	110098926	MajorDMR-9-49904	8
chr8	110286335	110287071	MajorDMR-9-49905	5
chr8	110300540	110300577	MajorDMR-9-49906	2
chr8	110556714	110557064	MajorDMR-9-49907	4
chr8	110757790	110757883	MajorDMR-9-49908	2
chr8	110905908	110906138	MajorDMR-9-49909	2
chr8	110921465	110922161	MajorDMR-9-49910	5
chr8	110963132	110963287	MajorDMR-9-49911	2
chr8	111149894	111150108	MajorDMR-9-49912	2
chr8	111392805	111393236	MajorDMR-9-49913	4
chr8	111567402	111567607	MajorDMR-9-49914	2
chr8	112256336	112256417	MajorDMR-9-49915	2
chr8	112667990	112668133	MajorDMR-9-49916	2
chr8	112704128	112704381	MajorDMR-9-49917	2
chr8	113279945	113280011	MajorDMR-9-49918	3
chr8	113552656	113552823	MajorDMR-9-49919	4
chr8	113774558	113774817	MajorDMR-9-49920	2
chr8	113828555	113828677	MajorDMR-9-49921	3
chr8	114610976	114611540	MajorDMR-9-49922	4
chr8	114615816	114615998	MajorDMR-9-49923	3
chr8	114619482	114619809	MajorDMR-9-49924	3
chr8	114636265	114636514	MajorDMR-9-49925	4
chr8	114838907	114838975	MajorDMR-9-49926	2
chr8	114916367	114917235	MajorDMR-9-49927	4
chr8	114992072	114992220	MajorDMR-9-49928	4
chr8	115006784	115007516	MajorDMR-9-49929	3
chr8	115692566	115692985	MajorDMR-9-49930	4
chr8	116268469	116268601	MajorDMR-9-49931	2
chr8	116452000	116452563	MajorDMR-9-49932	4
chr8	116585087	116585126	MajorDMR-9-49933	2
chr8	116599700	116600113	MajorDMR-9-49934	8
chr8	116617853	116618409	MajorDMR-9-49935	4
chr8	116625533	116625580	MajorDMR-9-49936	2
chr8	116700115	116700401	MajorDMR-9-49937	3
chr8	116751671	116751767	MajorDMR-9-49938	2
chr8	116957075	116957102	MajorDMR-9-49939	3
chr8	117301146	117301161	MajorDMR-9-49940	2
chr8	117455267	117455688	MajorDMR-9-49941	5
chr8	117467101	117467338	MajorDMR-9-49942	2
chr8	117529115	117529404	MajorDMR-9-49943	6
chr8	117541973	117542498	MajorDMR-9-49944	7
chr8	117545976	117546394	MajorDMR-9-49945	4
chr8	117649861	117650384	MajorDMR-9-49946	4
chr8	117654818	117655051	MajorDMR-9-49947	4
chr8	117697691	117697705	MajorDMR-9-49948	2
chr8	117750304	117750470	MajorDMR-9-49949	2
chr8	117830380	117830904	MajorDMR-9-49950	4
chr8	117859786	117860040	MajorDMR-9-49951	5
chr8	117865926	117866203	MajorDMR-9-49952	2
chr8	117877302	117877531	MajorDMR-9-49953	4
chr8	118012276	118012365	MajorDMR-9-49954	2
chr8	118013417	118013860	MajorDMR-9-49955	3
chr8	118028659	118029206	MajorDMR-9-49956	5
chr8	118163925	118164204	MajorDMR-9-49957	2
chr8	118179193	118179634	MajorDMR-9-49958	6
chr8	118286038	118286169	MajorDMR-9-49959	2
chr8	118328482	118328689	MajorDMR-9-49960	2
chr8	118483913	118484708	MajorDMR-9-49961	4
chr8	118541806	118541863	MajorDMR-9-49962	3
chr8	118551047	118551234	MajorDMR-9-49963	3
chr8	118557144	118558257	MajorDMR-9-49964	7
chr8	118561463	118561730	MajorDMR-9-49965	3
chr8	118638577	118639043	MajorDMR-9-49966	2
chr8	118690439	118690468	MajorDMR-9-49967	2
chr8	118714962	118715454	MajorDMR-9-49968	2
chr8	118773056	118773223	MajorDMR-9-49969	2
chr8	118828883	118828931	MajorDMR-9-49970	2
chr8	118865969	118866117	MajorDMR-9-49971	2
chr8	118869343	118869395	MajorDMR-9-49972	3
chr8	118896773	118897244	MajorDMR-9-49973	5
chr8	118911622	118911848	MajorDMR-9-49974	4
chr8	118933410	118933472	MajorDMR-9-49975	2
chr8	118934192	118934522	MajorDMR-9-49976	3
chr8	118949470	118950429	MajorDMR-9-49977	7
chr8	118992997	118993384	MajorDMR-9-49978	8
chr8	119002678	119002688	MajorDMR-9-49979	2
chr8	119005037	119005090	MajorDMR-9-49980	2
chr8	119027128	119027757	MajorDMR-9-49981	8
chr8	119075548	119075935	MajorDMR-9-49982	4
chr8	119088640	119088761	MajorDMR-9-49983	2
chr8	119091182	119091511	MajorDMR-9-49984	2
chr8	119097944	119098438	MajorDMR-9-49985	4
chr8	119135898	119135987	MajorDMR-9-49986	2
chr8	119170441	119170463	MajorDMR-9-49987	2
chr8	119344530	119344734	MajorDMR-9-49988	5
chr8	119454747	119455175	MajorDMR-9-49989	4
chr8	119510304	119510509	MajorDMR-9-49990	3
chr8	119571053	119571076	MajorDMR-9-49991	2
chr8	119576437	119576453	MajorDMR-9-49992	3
chr8	119752913	119753333	MajorDMR-9-49993	5
chr8	120058098	120058307	MajorDMR-9-49994	4
chr8	120145570	120145782	MajorDMR-9-49995	2
chr8	120219113	120219723	MajorDMR-9-49996	6
chr8	120420150	120420239	MajorDMR-9-49997	2
chr8	120736939	120737097	MajorDMR-9-49998	2
chr8	120751364	120751422	MajorDMR-9-49999	2
chr8	120761291	120761475	MajorDMR-9-50000	3
chr8	120791768	120791966	MajorDMR-9-50001	2
chr8	120795699	120795773	MajorDMR-9-50002	2
chr8	120796280	120796554	MajorDMR-9-50003	4
chr8	120904767	120904968	MajorDMR-9-50004	2
chr8	120911933	120912388	MajorDMR-9-50005	6
chr8	120941988	120942188	MajorDMR-9-50006	3
chr8	121367309	121367440	MajorDMR-9-50007	2
chr8	121374355	121374795	MajorDMR-9-50008	3
chr8	121624203	121624377	MajorDMR-9-50009	3
chr8	121792184	121792637	MajorDMR-9-50010	3
chr8	121921700	121921805	MajorDMR-9-50011	2
chr8	122095979	122096151	MajorDMR-9-50012	2
chr8	122125613	122125619	MajorDMR-9-50013	3
chr8	122485548	122485617	MajorDMR-9-50014	2
chr8	122486248	122486374	MajorDMR-9-50015	4
chr8	122607495	122608118	MajorDMR-9-50016	9
chr8	122655100	122655107	MajorDMR-9-50017	2
chr8	123049477	123049829	MajorDMR-9-50018	2
chr8	123108827	123109141	MajorDMR-9-50019	3
chr8	123139379	123139399	MajorDMR-9-50020	2
chr8	123247079	123247459	MajorDMR-9-50021	4
chr8	123548861	123549323	MajorDMR-9-50022	7
chr8	123588241	123588330	MajorDMR-9-50023	3
chr8	123618636	123618922	MajorDMR-9-50024	5
chr8	123729333	123729536	MajorDMR-9-50025	5
chr8	123786166	123786176	MajorDMR-9-50026	2
chr8	123792090	123792144	MajorDMR-9-50027	4
chr8	123801800	123801847	MajorDMR-9-50028	2
chr8	123832700	123832852	MajorDMR-9-50029	2
chr8	123835025	123835232	MajorDMR-9-50030	10
chr8	123850257	123850321	MajorDMR-9-50031	2
chr8	123855963	123856267	MajorDMR-9-50032	5
chr8	123899473	123899519	MajorDMR-9-50033	5
chr8	123911388	123911672	MajorDMR-9-50034	3
chr8	124007226	124007539	MajorDMR-9-50035	2
chr8	124028010	124028073	MajorDMR-9-50036	3
chr8	124107499	124108167	MajorDMR-9-50037	5
chr8	124145419	124145720	MajorDMR-9-50038	3
chr8	124238545	124239305	MajorDMR-9-50039	14
chr8	124280855	124281358	MajorDMR-9-50040	3
chr8	124526456	124527137	MajorDMR-9-50041	4
chr8	124532927	124533032	MajorDMR-9-50042	2
chr8	124558852	124558945	MajorDMR-9-50043	2
chr8	124562753	124562946	MajorDMR-9-50044	3
chr8	124632505	124632928	MajorDMR-9-50045	4
chr8	124915137	124915975	MajorDMR-9-50046	8
chr8	124968592	124968772	MajorDMR-9-50047	2
chr8	125071009	125071316	MajorDMR-9-50048	3
chr8	125186194	125186313	MajorDMR-9-50049	3
chr8	125195682	125196029	MajorDMR-9-50050	3
chr8	125222807	125223306	MajorDMR-9-50051	4
chr8	125232785	125233763	MajorDMR-9-50052	8
chr8	125274097	125274978	MajorDMR-9-50053	7
chr8	125315053	125315463	MajorDMR-9-50054	9
chr8	125346282	125346735	MajorDMR-9-50055	3
chr8	125397542	125397908	MajorDMR-9-50056	4
chr8	125419960	125420026	MajorDMR-9-50057	2
chr8	125489453	125489558	MajorDMR-9-50058	3
chr8	125490297	125490586	MajorDMR-9-50059	4
chr8	125498538	125499050	MajorDMR-9-50060	3
chr8	125499606	125500020	MajorDMR-9-50061	4
chr8	125503820	125504436	MajorDMR-9-50062	7
chr8	125565873	125566103	MajorDMR-9-50063	3
chr8	125573935	125574778	MajorDMR-9-50064	7
chr8	125575961	125576039	MajorDMR-9-50065	2
chr8	125586706	125587036	MajorDMR-9-50066	5
chr8	125588726	125589128	MajorDMR-9-50067	3
chr8	125604417	125605223	MajorDMR-9-50068	7
chr8	125609569	125609732	MajorDMR-9-50069	3
chr8	125610679	125611143	MajorDMR-9-50070	5
chr8	125618911	125619835	MajorDMR-9-50071	17
chr8	125625606	125625635	MajorDMR-9-50072	2
chr8	125631241	125631252	MajorDMR-9-50073	2
chr8	125640653	125640876	MajorDMR-9-50074	2
chr8	125653250	125654903	MajorDMR-9-50075	11
chr8	125682095	125682231	MajorDMR-9-50076	2
chr8	125693508	125693651	MajorDMR-9-50077	2
chr8	125696103	125696901	MajorDMR-9-50078	10
chr8	125715159	125715351	MajorDMR-9-50079	4
chr8	125716370	125716564	MajorDMR-9-50080	3
chr8	125717283	125717288	MajorDMR-9-50081	2
chr8	125737341	125737790	MajorDMR-9-50082	3
chr8	125808230	125808593	MajorDMR-9-50083	5
chr8	125818114	125818389	MajorDMR-9-50084	2
chr8	125820253	125820344	MajorDMR-9-50085	3
chr8	125826398	125826953	MajorDMR-9-50086	5
chr8	125860748	125861057	MajorDMR-9-50087	2
chr8	126051853	126051884	MajorDMR-9-50088	2
chr8	126075825	126075832	MajorDMR-9-50089	2
chr8	126122973	126123570	MajorDMR-9-50090	3
chr8	126156906	126157257	MajorDMR-9-50091	2
chr8	126365243	126365455	MajorDMR-9-50092	2
chr8	126556551	126556589	MajorDMR-9-50093	2
chr8	126558244	126558770	MajorDMR-9-50094	5
chr8	126575527	126575583	MajorDMR-9-50095	2
chr8	126643505	126643945	MajorDMR-9-50096	5
chr8	126645983	126646070	MajorDMR-9-50097	3
chr8	126647305	126647334	MajorDMR-9-50098	2
chr8	126818855	126818873	MajorDMR-9-50099	2
chr8	126855673	126855879	MajorDMR-9-50100	2
chr8	127203935	127204067	MajorDMR-9-50101	2
chr8	127345519	127345801	MajorDMR-9-50102	4
chr8	127442035	127442051	MajorDMR-9-50103	2
chr8	127832136	127832510	MajorDMR-9-50104	5
chr8	127929968	127930204	MajorDMR-9-50105	4
chr8	127989533	127989972	MajorDMR-9-50106	4
chr8	128012714	128013118	MajorDMR-9-50107	2
chr8	128104288	128104482	MajorDMR-9-50108	6
chr8	128264281	128264709	MajorDMR-9-50109	3
chr8	128265674	128266468	MajorDMR-9-50110	7
chr8	128269929	128270214	MajorDMR-9-50111	6
chr8	128362715	128362797	MajorDMR-9-50112	2
chr8	128394720	128394924	MajorDMR-9-50113	2
chr8	128399635	128399688	MajorDMR-9-50114	2
chr8	128414166	128414372	MajorDMR-9-50115	3
chr8	128578255	128578431	MajorDMR-9-50116	2
chr8	128785044	128785352	MajorDMR-9-50117	5
chr8	128859545	128860309	MajorDMR-9-50118	6
chr8	128863897	128863970	MajorDMR-9-50119	2
chr8	129139525	129139734	MajorDMR-9-50120	3
chr8	129239789	129239832	MajorDMR-9-50121	2
chr8	129326230	129326996	MajorDMR-9-50122	6
chr8	129500399	129500903	MajorDMR-9-50123	3
chr8	129536932	129537167	MajorDMR-9-50124	2
chr8	129701942	129701968	MajorDMR-9-50125	2
chr8	129702874	129702896	MajorDMR-9-50126	2
chr8	129716271	129716612	MajorDMR-9-50127	2
chr8	129984071	129984208	MajorDMR-9-50128	3
chr8	130253247	130253463	MajorDMR-9-50129	2
chr8	130258742	130259032	MajorDMR-9-50130	5
chr8	130324240	130324354	MajorDMR-9-50131	2
chr8	130325034	130325405	MajorDMR-9-50132	4
chr8	130419796	130420065	MajorDMR-9-50133	5
chr8	130657122	130657211	MajorDMR-9-50134	2
chr8	130721286	130721623	MajorDMR-9-50135	2
chr8	130816035	130816217	MajorDMR-9-50136	2
chr8	130854171	130854508	MajorDMR-9-50137	2
chr8	130856302	130857022	MajorDMR-9-50138	7
chr8	130857680	130858082	MajorDMR-9-50139	3
chr8	130898920	130899288	MajorDMR-9-50140	2
chr8	130905207	130905501	MajorDMR-9-50141	4
chr8	130926976	130927384	MajorDMR-9-50142	2
chr8	130934521	130934676	MajorDMR-9-50143	3
chr8	130958574	130958737	MajorDMR-9-50144	2
chr8	130960095	130960521	MajorDMR-9-50145	4
chr8	130984316	130984684	MajorDMR-9-50146	2
chr8	130985342	130985481	MajorDMR-9-50147	3
chr8	130987805	130987812	MajorDMR-9-50148	2
chr8	131023184	131023200	MajorDMR-9-50149	2
chr8	131026664	131026723	MajorDMR-9-50150	2
chr8	131038474	131038974	MajorDMR-9-50151	8
chr8	131070169	131071434	MajorDMR-9-50152	13
chr8	131080048	131080189	MajorDMR-9-50153	4
chr8	131087358	131088437	MajorDMR-9-50154	5
chr8	131090077	131090261	MajorDMR-9-50155	3
chr8	131091332	131091888	MajorDMR-9-50156	4
chr8	131118545	131118610	MajorDMR-9-50157	2
chr8	131148718	131148765	MajorDMR-9-50158	2
chr8	131150198	131150263	MajorDMR-9-50159	3
chr8	131242202	131242515	MajorDMR-9-50160	5
chr8	131334657	131334901	MajorDMR-9-50161	2
chr8	131345572	131345576	MajorDMR-9-50162	2
chr8	131357624	131357634	MajorDMR-9-50163	2
chr8	131358480	131358891	MajorDMR-9-50164	5
chr8	131398983	131399357	MajorDMR-9-50165	2
chr8	131419680	131420293	MajorDMR-9-50166	7
chr8	131428340	131428541	MajorDMR-9-50167	9
chr8	131465781	131466123	MajorDMR-9-50168	2
chr8	131588876	131589006	MajorDMR-9-50169	4
chr8	131607792	131608174	MajorDMR-9-50170	4
chr8	131711251	131711437	MajorDMR-9-50171	2
chr8	131774884	131774901	MajorDMR-9-50172	2
chr8	131836125	131836399	MajorDMR-9-50173	3
chr8	131837348	131837606	MajorDMR-9-50174	2
chr8	131856402	131856620	MajorDMR-9-50175	3
chr8	131858215	131858305	MajorDMR-9-50176	3
chr8	131859735	131859872	MajorDMR-9-50177	2
chr8	131900265	131900351	MajorDMR-9-50178	2
chr8	131904285	131904382	MajorDMR-9-50179	3
chr8	131913054	131914099	MajorDMR-9-50180	11
chr8	131955300	131955630	MajorDMR-9-50181	5
chr8	131993229	131993466	MajorDMR-9-50182	3
chr8	132037616	132037781	MajorDMR-9-50183	5
chr8	132041185	132042329	MajorDMR-9-50184	9
chr8	132044215	132045113	MajorDMR-9-50185	7
chr8	132046131	132046375	MajorDMR-9-50186	4
chr8	132046972	132048909	MajorDMR-9-50187	12
chr8	132050453	132050995	MajorDMR-9-50188	5
chr8	132139513	132139740	MajorDMR-9-50189	2
chr8	132375453	132375929	MajorDMR-9-50190	2
chr8	132406993	132407678	MajorDMR-9-50191	5
chr8	132488572	132488819	MajorDMR-9-50192	3
chr8	132501573	132501944	MajorDMR-9-50193	4
chr8	132505458	132505829	MajorDMR-9-50194	5
chr8	132731433	132732317	MajorDMR-9-50195	4
chr8	132872983	132873024	MajorDMR-9-50196	2
chr8	132888962	132889635	MajorDMR-9-50197	8
chr8	132923187	132923738	MajorDMR-9-50198	4
chr8	132937014	132937053	MajorDMR-9-50199	3
chr8	132967143	132968153	MajorDMR-9-50200	6
chr8	133153686	133153818	MajorDMR-9-50201	3
chr8	133206850	133207080	MajorDMR-9-50202	2
chr8	133213020	133213142	MajorDMR-9-50203	2
chr8	133219050	133219710	MajorDMR-9-50204	3
chr8	133245053	133245302	MajorDMR-9-50205	4
chr8	133250168	133250439	MajorDMR-9-50206	4
chr8	133258515	133258897	MajorDMR-9-50207	3
chr8	133278514	133278688	MajorDMR-9-50208	4
chr8	133280794	133281034	MajorDMR-9-50209	3
chr8	133305788	133306014	MajorDMR-9-50210	3
chr8	133361468	133361725	MajorDMR-9-50211	3
chr8	133373722	133373765	MajorDMR-9-50212	2
chr8	133387616	133387702	MajorDMR-9-50213	2
chr8	133412971	133413441	MajorDMR-9-50214	2
chr8	133414581	133414721	MajorDMR-9-50215	2
chr8	133418290	133418310	MajorDMR-9-50216	2
chr8	133459035	133459040	MajorDMR-9-50217	2
chr8	133517050	133517514	MajorDMR-9-50218	8
chr8	133527160	133527168	MajorDMR-9-50219	2
chr8	133550228	133550323	MajorDMR-9-50220	2
chr8	133651296	133651390	MajorDMR-9-50221	2
chr8	133671375	133672073	MajorDMR-9-50222	5
chr8	133673752	133673836	MajorDMR-9-50223	3
chr8	133685045	133685078	MajorDMR-9-50224	4
chr8	133688529	133688843	MajorDMR-9-50225	2
chr8	133746337	133746904	MajorDMR-9-50226	4
chr8	133747699	133748426	MajorDMR-9-50227	7
chr8	133769987	133770513	MajorDMR-9-50228	5
chr8	133771060	133771138	MajorDMR-9-50229	3
chr8	133772536	133772608	MajorDMR-9-50230	2
chr8	133780976	133781520	MajorDMR-9-50231	3
chr8	133782210	133782575	MajorDMR-9-50232	2
chr8	133783364	133783464	MajorDMR-9-50233	2
chr8	133783989	133785152	MajorDMR-9-50234	6
chr8	133788673	133789074	MajorDMR-9-50235	3
chr8	133790095	133790127	MajorDMR-9-50236	2
chr8	133791225	133792139	MajorDMR-9-50237	4
chr8	133795254	133795626	MajorDMR-9-50238	3
chr8	133797334	133797758	MajorDMR-9-50239	4
chr8	133799877	133799968	MajorDMR-9-50240	2
chr8	133801694	133802644	MajorDMR-9-50241	6
chr8	133804125	133804179	MajorDMR-9-50242	3
chr8	133804830	133805564	MajorDMR-9-50243	8
chr8	133816129	133816139	MajorDMR-9-50244	2
chr8	133828803	133828831	MajorDMR-9-50245	2
chr8	133839149	133839357	MajorDMR-9-50246	3
chr8	133847322	133847910	MajorDMR-9-50247	3
chr8	133858229	133859036	MajorDMR-9-50248	6
chr8	133889675	133889682	MajorDMR-9-50249	2
chr8	133994593	133994796	MajorDMR-9-50250	2
chr8	134008010	134008488	MajorDMR-9-50251	2
chr8	134013906	134014336	MajorDMR-9-50252	9
chr8	134040662	134040808	MajorDMR-9-50253	2
chr8	134059873	134060043	MajorDMR-9-50254	2
chr8	134060621	134060756	MajorDMR-9-50255	2
chr8	134061279	134061427	MajorDMR-9-50256	2
chr8	134066441	134067075	MajorDMR-9-50257	7
chr8	134241616	134242101	MajorDMR-9-50258	5
chr8	134257894	134258134	MajorDMR-9-50259	5
chr8	134532942	134533078	MajorDMR-9-50260	3
chr8	134543050	134543202	MajorDMR-9-50261	3
chr8	134544023	134544572	MajorDMR-9-50262	8
chr8	134562558	134562593	MajorDMR-9-50263	2
chr8	134576132	134576824	MajorDMR-9-50264	8
chr8	134588242	134588299	MajorDMR-9-50265	2
chr8	134670405	134671419	MajorDMR-9-50266	8
chr8	134677331	134677348	MajorDMR-9-50267	2
chr8	134681539	134681841	MajorDMR-9-50268	4
chr8	134686504	134686879	MajorDMR-9-50269	12
chr8	134695912	134696389	MajorDMR-9-50270	3
chr8	134699377	134699425	MajorDMR-9-50271	2
chr8	134794404	134794566	MajorDMR-9-50272	3
chr8	134802773	134802784	MajorDMR-9-50273	2
chr8	134829043	134829085	MajorDMR-9-50274	2
chr8	134847780	134847934	MajorDMR-9-50275	4
chr8	134917503	134918242	MajorDMR-9-50276	8
chr8	134925800	134926000	MajorDMR-9-50277	4
chr8	134994748	134994804	MajorDMR-9-50278	3
chr8	135003652	135003924	MajorDMR-9-50279	3
chr8	135212314	135213097	MajorDMR-9-50280	4
chr8	135404934	135405125	MajorDMR-9-50281	3
chr8	135498121	135498186	MajorDMR-9-50282	3
chr8	135518375	135518615	MajorDMR-9-50283	3
chr8	135543670	135543744	MajorDMR-9-50284	3
chr8	135544612	135544946	MajorDMR-9-50285	6
chr8	135559177	135559535	MajorDMR-9-50286	2
chr8	135563099	135564851	MajorDMR-9-50287	13
chr8	135573094	135573308	MajorDMR-9-50288	2
chr8	135584876	135585040	MajorDMR-9-50289	2
chr8	135593527	135593610	MajorDMR-9-50290	2
chr8	135612746	135612858	MajorDMR-9-50291	2
chr8	135624613	135624770	MajorDMR-9-50292	3
chr8	135632968	135633113	MajorDMR-9-50293	3
chr8	135634420	135634708	MajorDMR-9-50294	8
chr8	135643225	135643433	MajorDMR-9-50295	2
chr8	135647680	135648133	MajorDMR-9-50296	6
chr8	135649736	135650745	MajorDMR-9-50297	12
chr8	135651939	135652021	MajorDMR-9-50298	2
chr8	135652583	135652637	MajorDMR-9-50299	2
chr8	135653305	135655077	MajorDMR-9-50300	9
chr8	135656600	135656725	MajorDMR-9-50301	2
chr8	135676810	135677152	MajorDMR-9-50302	6
chr8	135733527	135733798	MajorDMR-9-50303	8
chr8	135738133	135738583	MajorDMR-9-50304	3
chr8	135816562	135817171	MajorDMR-9-50305	9
chr8	135822604	135822710	MajorDMR-9-50306	2
chr8	135828781	135828800	MajorDMR-9-50307	2
chr8	135870949	135871026	MajorDMR-9-50308	3
chr8	135951818	135952195	MajorDMR-9-50309	7
chr8	136000480	136000803	MajorDMR-9-50310	2
chr8	136021240	136021332	MajorDMR-9-50311	2
chr8	136063985	136064456	MajorDMR-9-50312	9
chr8	136085355	136085803	MajorDMR-9-50313	9
chr8	136097863	136098012	MajorDMR-9-50314	3
chr8	136203398	136203663	MajorDMR-9-50315	3
chr8	136215123	136215409	MajorDMR-9-50316	2
chr8	136313747	136314134	MajorDMR-9-50317	3
chr8	136442786	136443008	MajorDMR-9-50318	3
chr8	136454676	136454829	MajorDMR-9-50319	2
chr8	136511608	136511833	MajorDMR-9-50320	3
chr8	136517225	136517314	MajorDMR-9-50321	2
chr8	136530294	136530332	MajorDMR-9-50322	2
chr8	136561024	136561799	MajorDMR-9-50323	4
chr8	136563335	136563834	MajorDMR-9-50324	2
chr8	136567210	136567252	MajorDMR-9-50325	2
chr8	136594818	136594872	MajorDMR-9-50326	2
chr8	136668315	136668346	MajorDMR-9-50327	2
chr8	136729412	136729446	MajorDMR-9-50328	2
chr8	136733608	136733966	MajorDMR-9-50329	5
chr8	136768827	136768900	MajorDMR-9-50330	3
chr8	136849280	136849895	MajorDMR-9-50331	11
chr8	136866750	136867199	MajorDMR-9-50332	3
chr8	137007709	137007951	MajorDMR-9-50333	2
chr8	137022958	137023244	MajorDMR-9-50334	4
chr8	137025934	137026254	MajorDMR-9-50335	5
chr8	137032105	137032231	MajorDMR-9-50336	2
chr8	137085970	137085979	MajorDMR-9-50337	2
chr8	137154210	137154590	MajorDMR-9-50338	6
chr8	137209881	137210308	MajorDMR-9-50339	4
chr8	137215980	137216534	MajorDMR-9-50340	6
chr8	137387938	137388619	MajorDMR-9-50341	7
chr8	137486512	137486587	MajorDMR-9-50342	3
chr8	137680043	137680332	MajorDMR-9-50343	7
chr8	137703853	137704355	MajorDMR-9-50344	6
chr8	137897198	137897622	MajorDMR-9-50345	2
chr8	138039361	138039660	MajorDMR-9-50346	3
chr8	138104465	138104937	MajorDMR-9-50347	9
chr8	138110710	138111125	MajorDMR-9-50348	6
chr8	138232970	138233123	MajorDMR-9-50349	2
chr8	138282143	138282184	MajorDMR-9-50350	2
chr8	138287823	138287842	MajorDMR-9-50351	2
chr8	138289840	138290302	MajorDMR-9-50352	8
chr8	138291649	138291898	MajorDMR-9-50353	4
chr8	138486700	138486865	MajorDMR-9-50354	3
chr8	138793143	138793435	MajorDMR-9-50355	3
chr8	138798880	138799031	MajorDMR-9-50356	3
chr8	138861584	138861603	MajorDMR-9-50357	2
chr8	139114535	139114904	MajorDMR-9-50358	3
chr8	139154121	139154444	MajorDMR-9-50359	2
chr8	139178327	139178736	MajorDMR-9-50360	4
chr8	139180940	139181546	MajorDMR-9-50361	3
chr8	139188595	139189180	MajorDMR-9-50362	5
chr8	139194329	139194838	MajorDMR-9-50363	9
chr8	139195762	139196715	MajorDMR-9-50364	10
chr8	139205260	139205762	MajorDMR-9-50365	7
chr8	139207060	139208153	MajorDMR-9-50366	7
chr8	139213207	139213763	MajorDMR-9-50367	5
chr8	139230602	139231149	MajorDMR-9-50368	4
chr8	139231915	139232003	MajorDMR-9-50369	2
chr8	139233151	139234367	MajorDMR-9-50370	8
chr8	139240525	139240649	MajorDMR-9-50371	3
chr8	139271157	139271453	MajorDMR-9-50372	2
chr8	139273456	139273552	MajorDMR-9-50373	3
chr8	139283812	139283942	MajorDMR-9-50374	4
chr8	139291007	139291924	MajorDMR-9-50375	7
chr8	139308610	139308629	MajorDMR-9-50376	2
chr8	139317372	139317592	MajorDMR-9-50377	3
chr8	139332668	139332762	MajorDMR-9-50378	3
chr8	139337967	139338160	MajorDMR-9-50379	2
chr8	139355528	139356406	MajorDMR-9-50380	3
chr8	139362512	139362782	MajorDMR-9-50381	3
chr8	139373518	139373558	MajorDMR-9-50382	2
chr8	139377982	139378237	MajorDMR-9-50383	2
chr8	139387451	139387844	MajorDMR-9-50384	4
chr8	139389386	139389496	MajorDMR-9-50385	2
chr8	139392107	139392305	MajorDMR-9-50386	5
chr8	139400323	139400833	MajorDMR-9-50387	4
chr8	139401705	139402643	MajorDMR-9-50388	9
chr8	139404367	139404820	MajorDMR-9-50389	2
chr8	139405793	139405942	MajorDMR-9-50390	2
chr8	139407076	139409133	MajorDMR-9-50391	11
chr8	139425905	139426110	MajorDMR-9-50392	2
chr8	139430945	139431162	MajorDMR-9-50393	2
chr8	139435166	139435207	MajorDMR-9-50394	2
chr8	139441025	139442360	MajorDMR-9-50395	10
chr8	139446082	139446215	MajorDMR-9-50396	3
chr8	139453842	139454012	MajorDMR-9-50397	2
chr8	139458298	139458341	MajorDMR-9-50398	2
chr8	139473040	139473422	MajorDMR-9-50399	3
chr8	139473940	139474119	MajorDMR-9-50400	3
chr8	139475288	139475413	MajorDMR-9-50401	2
chr8	139479014	139479365	MajorDMR-9-50402	3
chr8	139482147	139483376	MajorDMR-9-50403	9
chr8	139485381	139485388	MajorDMR-9-50404	2
chr8	139486022	139487234	MajorDMR-9-50405	8
chr8	139490267	139490304	MajorDMR-9-50406	2
chr8	139493738	139493770	MajorDMR-9-50407	2
chr8	139496429	139497437	MajorDMR-9-50408	7
chr8	139498814	139499652	MajorDMR-9-50409	4
chr8	139500434	139500950	MajorDMR-9-50410	3
chr8	139502743	139503050	MajorDMR-9-50411	4
chr8	139505215	139506499	MajorDMR-9-50412	11
chr8	139507009	139507027	MajorDMR-9-50413	2
chr8	139507781	139508114	MajorDMR-9-50414	3
chr8	139546036	139546061	MajorDMR-9-50415	2
chr8	139610680	139610804	MajorDMR-9-50416	3
chr8	139620523	139620718	MajorDMR-9-50417	2
chr8	139634166	139634636	MajorDMR-9-50418	2
chr8	139645280	139646333	MajorDMR-9-50419	4
chr8	139654830	139654867	MajorDMR-9-50420	2
chr8	139666208	139666322	MajorDMR-9-50421	3
chr8	139673206	139673297	MajorDMR-9-50422	2
chr8	139683656	139683940	MajorDMR-9-50423	9
chr8	139688206	139688239	MajorDMR-9-50424	2
chr8	139692427	139692486	MajorDMR-9-50425	2
chr8	139730475	139730735	MajorDMR-9-50426	3
chr8	139745638	139745674	MajorDMR-9-50427	2
chr8	139766168	139766198	MajorDMR-9-50428	2
chr8	139806850	139807525	MajorDMR-9-50429	4
chr8	139856303	139856694	MajorDMR-9-50430	6
chr8	139886549	139886566	MajorDMR-9-50431	3
chr8	139994577	139994870	MajorDMR-9-50432	2
chr8	140142795	140142933	MajorDMR-9-50433	3
chr8	140180495	140180507	MajorDMR-9-50434	2
chr8	140184208	140184846	MajorDMR-9-50435	3
chr8	140227353	140228764	MajorDMR-9-50436	14
chr8	140261077	140261256	MajorDMR-9-50437	3
chr8	140279189	140279546	MajorDMR-9-50438	7
chr8	140285952	140286472	MajorDMR-9-50439	4
chr8	140455565	140455726	MajorDMR-9-50440	3
chr8	140946834	140946893	MajorDMR-9-50441	3
chr8	141136564	141136936	MajorDMR-9-50442	3
chr8	141159761	141159914	MajorDMR-9-50443	3
chr8	141174227	141174250	MajorDMR-9-50444	2
chr8	141178394	141178676	MajorDMR-9-50445	2
chr8	141179422	141179522	MajorDMR-9-50446	6
chr8	141185605	141185864	MajorDMR-9-50447	5
chr8	141186421	141187252	MajorDMR-9-50448	12
chr8	141188184	141188677	MajorDMR-9-50449	3
chr8	141272556	141272798	MajorDMR-9-50450	5
chr8	141323407	141323465	MajorDMR-9-50451	2
chr8	141360359	141360364	MajorDMR-9-50452	2
chr8	141434353	141435067	MajorDMR-9-50453	8
chr8	141449067	141449734	MajorDMR-9-50454	12
chr8	141501792	141502037	MajorDMR-9-50455	6
chr8	141511613	141511997	MajorDMR-9-50456	4
chr8	141540567	141540675	MajorDMR-9-50457	4
chr8	141552152	141552764	MajorDMR-9-50458	11
chr8	141562346	141562901	MajorDMR-9-50459	12
chr8	141569140	141569220	MajorDMR-9-50460	4
chr8	141594972	141595105	MajorDMR-9-50461	3
chr8	141596915	141597617	MajorDMR-9-50462	6
chr8	141600209	141600256	MajorDMR-9-50463	2
chr8	141601624	141601652	MajorDMR-9-50464	2
chr8	141612170	141612629	MajorDMR-9-50465	6
chr8	141624947	141625305	MajorDMR-9-50466	3
chr8	141657107	141657314	MajorDMR-9-50467	2
chr8	141775700	141776284	MajorDMR-9-50468	6
chr8	141791817	141792140	MajorDMR-9-50469	7
chr8	141872438	141872628	MajorDMR-9-50470	3
chr8	141979088	141979319	MajorDMR-9-50471	2
chr8	141984538	141984594	MajorDMR-9-50472	3
chr8	142095158	142095215	MajorDMR-9-50473	3
chr8	142233060	142233277	MajorDMR-9-50474	3
chr8	142296856	142297408	MajorDMR-9-50475	8
chr8	142516231	142516495	MajorDMR-9-50476	6
chr8	142539771	142539828	MajorDMR-9-50477	2
chr8	142554034	142555086	MajorDMR-9-50478	19
chr8	142607154	142607298	MajorDMR-9-50479	9
chr8	142617078	142617655	MajorDMR-9-50480	12
chr8	142619355	142620030	MajorDMR-9-50481	19
chr8	142716876	142716969	MajorDMR-9-50482	6
chr8	142723417	142723573	MajorDMR-9-50483	5
chr8	142874194	142875376	MajorDMR-9-50484	19
chr8	142898526	142898818	MajorDMR-9-50485	7
chr8	142926905	142927491	MajorDMR-9-50486	7
chr8	142937242	142937626	MajorDMR-9-50487	4
chr8	142947039	142947217	MajorDMR-9-50488	3
chr8	143043590	143044069	MajorDMR-9-50489	7
chr8	143100497	143100563	MajorDMR-9-50490	2
chr8	143125234	143125238	MajorDMR-9-50491	2
chr8	143194259	143194441	MajorDMR-9-50492	5
chr8	143220256	143220859	MajorDMR-9-50493	12
chr8	143242797	143243178	MajorDMR-9-50494	4
chr8	143255760	143255786	MajorDMR-9-50495	2
chr8	143410461	143411445	MajorDMR-9-50496	21
chr8	143417927	143418161	MajorDMR-9-50497	2
chr8	143429607	143429763	MajorDMR-9-50498	6
chr8	143445631	143445919	MajorDMR-9-50499	5
chr8	143509697	143509922	MajorDMR-9-50500	6
chr8	143586172	143586581	MajorDMR-9-50501	7
chr8	143743852	143744353	MajorDMR-9-50502	10
chr8	143842228	143842856	MajorDMR-9-50503	13
chr8	143925467	143925514	MajorDMR-9-50504	2
chr8	144030645	144030740	MajorDMR-9-50505	2
chr8	144057679	144057686	MajorDMR-9-50506	2
chr8	144161702	144161767	MajorDMR-9-50507	2
chr8	144176782	144176806	MajorDMR-9-50508	3
chr8	144178544	144178610	MajorDMR-9-50509	3
chr8	144183341	144183732	MajorDMR-9-50510	4
chr8	144227443	144227845	MajorDMR-9-50511	4
chr8	144230572	144231380	MajorDMR-9-50512	13
chr8	144243783	144243999	MajorDMR-9-50513	2
chr8	144289535	144290681	MajorDMR-9-50514	15
chr8	144384346	144384401	MajorDMR-9-50515	2
chr8	144417339	144417527	MajorDMR-9-50516	2
chr8	144436309	144436605	MajorDMR-9-50517	8
chr8	144443917	144444064	MajorDMR-9-50518	3
chr8	144481981	144482047	MajorDMR-9-50519	2
chr8	144490372	144490492	MajorDMR-9-50520	2
chr8	144521373	144521897	MajorDMR-9-50521	27
chr8	144554534	144554604	MajorDMR-9-50522	2
chr8	144565262	144565430	MajorDMR-9-50523	2
chr8	144581746	144582037	MajorDMR-9-50524	3
chr8	144584420	144584801	MajorDMR-9-50525	12
chr8	144640506	144640609	MajorDMR-9-50526	4
chr8	144649415	144649649	MajorDMR-9-50527	9
chr8	144778219	144778354	MajorDMR-9-50528	2
chr8	144861778	144861832	MajorDMR-9-50529	3
chr8	144904871	144905048	MajorDMR-9-50530	3
chr8	144932131	144932338	MajorDMR-9-50531	2
chr8	144935659	144935686	MajorDMR-9-50532	2
chr8	145011454	145011496	MajorDMR-9-50533	3
chr8	145034708	145035171	MajorDMR-9-50534	5
chr8	145041015	145041359	MajorDMR-9-50535	5
chr8	145076040	145076145	MajorDMR-9-50536	2
chr8	145096579	145096800	MajorDMR-9-50537	9
chr8	145240854	145240868	MajorDMR-9-50538	2
chr8	145257606	145258209	MajorDMR-9-50539	6
chr8	145325213	145325289	MajorDMR-9-50540	2
chr8	145507426	145507569	MajorDMR-9-50541	5
chr8	145562759	145562768	MajorDMR-9-50542	2
chr8	145628194	145628455	MajorDMR-9-50543	7
chr8	145700951	145701464	MajorDMR-9-50544	9
chr8	145712116	145712328	MajorDMR-9-50545	2
chr8	145799194	145799202	MajorDMR-9-50546	2
chr8	145946088	145946167	MajorDMR-9-50547	2
chr8	145966793	145967168	MajorDMR-9-50548	2
chr8	145972603	145973123	MajorDMR-9-50549	5
chr8	145977939	145978035	MajorDMR-9-50550	2
chr8	145987846	145987939	MajorDMR-9-50551	3
chr8	145997325	145999032	MajorDMR-9-50552	18
chr8	146021202	146021881	MajorDMR-9-50553	4
chr8	146036847	146037687	MajorDMR-9-50554	11
chr8	146051728	146051770	MajorDMR-9-50555	3
chr8	146124363	146124710	MajorDMR-9-50556	3
chr8	146301115	146301551	MajorDMR-9-50557	2
chr9	118220	118449	MajorDMR-9-50558	5
chr9	352974	353362	MajorDMR-9-50559	2
chr9	371359	372210	MajorDMR-9-50560	4
chr9	690229	690510	MajorDMR-9-50561	6
chr9	694674	695091	MajorDMR-9-50562	3
chr9	700110	700764	MajorDMR-9-50563	7
chr9	724514	724564	MajorDMR-9-50564	3
chr9	749771	749914	MajorDMR-9-50565	5
chr9	752162	752578	MajorDMR-9-50566	6
chr9	899813	900359	MajorDMR-9-50567	4
chr9	908929	909214	MajorDMR-9-50568	4
chr9	963379	963679	MajorDMR-9-50569	3
chr9	965337	966033	MajorDMR-9-50570	6
chr9	966715	966990	MajorDMR-9-50571	3
chr9	969115	971396	MajorDMR-9-50572	88
chr9	972554	973866	MajorDMR-9-50573	63
chr9	974730	975998	MajorDMR-9-50574	35
chr9	977804	979483	MajorDMR-9-50575	26
chr9	980048	982749	MajorDMR-9-50576	43
chr9	1129613	1129878	MajorDMR-9-50577	3
chr9	1173912	1174377	MajorDMR-9-50578	7
chr9	1355308	1355829	MajorDMR-9-50579	3
chr9	1391914	1391938	MajorDMR-9-50580	2
chr9	1664182	1664641	MajorDMR-9-50581	3
chr9	1726133	1726471	MajorDMR-9-50582	3
chr9	1759523	1760140	MajorDMR-9-50583	6
chr9	1792659	1792690	MajorDMR-9-50584	3
chr9	1871808	1872054	MajorDMR-9-50585	4
chr9	1918567	1919338	MajorDMR-9-50586	9
chr9	1979884	1981077	MajorDMR-9-50587	9
chr9	1995251	1995589	MajorDMR-9-50588	5
chr9	2005595	2005858	MajorDMR-9-50589	3
chr9	2012523	2012914	MajorDMR-9-50590	3
chr9	2013554	2013767	MajorDMR-9-50591	2
chr9	2020081	2021382	MajorDMR-9-50592	9
chr9	2021958	2025557	MajorDMR-9-50593	33
chr9	2026077	2027218	MajorDMR-9-50594	13
chr9	2027742	2029392	MajorDMR-9-50595	9
chr9	2030071	2031766	MajorDMR-9-50596	9
chr9	2032269	2032447	MajorDMR-9-50597	4
chr9	2034396	2035386	MajorDMR-9-50598	7
chr9	2035919	2037498	MajorDMR-9-50599	9
chr9	2039508	2039999	MajorDMR-9-50600	12
chr9	2042422	2047012	MajorDMR-9-50601	38
chr9	2047594	2048344	MajorDMR-9-50602	16
chr9	2049896	2051054	MajorDMR-9-50603	10
chr9	2052013	2053555	MajorDMR-9-50604	17
chr9	2054699	2055523	MajorDMR-9-50605	8
chr9	2056203	2056722	MajorDMR-9-50606	8
chr9	2058506	2059878	MajorDMR-9-50607	10
chr9	2061661	2061950	MajorDMR-9-50608	2
chr9	2062485	2063273	MajorDMR-9-50609	5
chr9	2064213	2064508	MajorDMR-9-50610	3
chr9	2066339	2066859	MajorDMR-9-50611	5
chr9	2067551	2067607	MajorDMR-9-50612	2
chr9	2068526	2068638	MajorDMR-9-50613	3
chr9	2074634	2074665	MajorDMR-9-50614	2
chr9	2077503	2077845	MajorDMR-9-50615	4
chr9	2078836	2079528	MajorDMR-9-50616	6
chr9	2081890	2082598	MajorDMR-9-50617	9
chr9	2084539	2084892	MajorDMR-9-50618	2
chr9	2088606	2088972	MajorDMR-9-50619	5
chr9	2092054	2092422	MajorDMR-9-50620	2
chr9	2096529	2096709	MajorDMR-9-50621	2
chr9	2097614	2097843	MajorDMR-9-50622	2
chr9	2100933	2101010	MajorDMR-9-50623	2
chr9	2101755	2102850	MajorDMR-9-50624	7
chr9	2103630	2105890	MajorDMR-9-50625	15
chr9	2106490	2107009	MajorDMR-9-50626	3
chr9	2108730	2109071	MajorDMR-9-50627	6
chr9	2111539	2112203	MajorDMR-9-50628	4
chr9	2113331	2113348	MajorDMR-9-50629	2
chr9	2116147	2116390	MajorDMR-9-50630	2
chr9	2117046	2117585	MajorDMR-9-50631	4
chr9	2118151	2118548	MajorDMR-9-50632	3
chr9	2124130	2124149	MajorDMR-9-50633	2
chr9	2124776	2125794	MajorDMR-9-50634	14
chr9	2128056	2128193	MajorDMR-9-50635	5
chr9	2129094	2129497	MajorDMR-9-50636	9
chr9	2130028	2131917	MajorDMR-9-50637	17
chr9	2132925	2133915	MajorDMR-9-50638	9
chr9	2139680	2140836	MajorDMR-9-50639	5
chr9	2142185	2143018	MajorDMR-9-50640	8
chr9	2143985	2144038	MajorDMR-9-50641	2
chr9	2145733	2145812	MajorDMR-9-50642	2
chr9	2150554	2150565	MajorDMR-9-50643	2
chr9	2153529	2154242	MajorDMR-9-50644	3
chr9	2155920	2155981	MajorDMR-9-50645	3
chr9	2156521	2157123	MajorDMR-9-50646	6
chr9	2161026	2161100	MajorDMR-9-50647	3
chr9	2161678	2161750	MajorDMR-9-50648	5
chr9	2162589	2163480	MajorDMR-9-50649	7
chr9	2168542	2168585	MajorDMR-9-50650	3
chr9	2175062	2176294	MajorDMR-9-50651	12
chr9	2181465	2181855	MajorDMR-9-50652	2
chr9	2191704	2191816	MajorDMR-9-50653	3
chr9	2196676	2197260	MajorDMR-9-50654	6
chr9	2292036	2292454	MajorDMR-9-50655	6
chr9	2412876	2413578	MajorDMR-9-50656	5
chr9	2474761	2474821	MajorDMR-9-50657	2
chr9	2475663	2475673	MajorDMR-9-50658	2
chr9	2848180	2848388	MajorDMR-9-50659	2
chr9	2957508	2957513	MajorDMR-9-50660	2
chr9	3040835	3041155	MajorDMR-9-50661	3
chr9	3215240	3215377	MajorDMR-9-50662	2
chr9	3459119	3459734	MajorDMR-9-50663	5
chr9	3759247	3760177	MajorDMR-9-50664	8
chr9	3803882	3804021	MajorDMR-9-50665	2
chr9	4171825	4171850	MajorDMR-9-50666	2
chr9	4362467	4362517	MajorDMR-9-50667	3
chr9	4394499	4395397	MajorDMR-9-50668	8
chr9	4398050	4398362	MajorDMR-9-50669	2
chr9	4551466	4551588	MajorDMR-9-50670	3
chr9	4617995	4618202	MajorDMR-9-50671	3
chr9	4670572	4671464	MajorDMR-9-50672	7
chr9	4683700	4683822	MajorDMR-9-50673	2
chr9	4684435	4685128	MajorDMR-9-50674	6
chr9	4686292	4686339	MajorDMR-9-50675	2
chr9	4687011	4687203	MajorDMR-9-50676	2
chr9	4689219	4689536	MajorDMR-9-50677	4
chr9	4690310	4690649	MajorDMR-9-50678	3
chr9	4697523	4698748	MajorDMR-9-50679	6
chr9	4712590	4713069	MajorDMR-9-50680	5
chr9	4714328	4715345	MajorDMR-9-50681	9
chr9	4739878	4739936	MajorDMR-9-50682	3
chr9	4742496	4742751	MajorDMR-9-50683	3
chr9	4751858	4752275	MajorDMR-9-50684	6
chr9	4763161	4763181	MajorDMR-9-50685	2
chr9	4793988	4794084	MajorDMR-9-50686	2
chr9	4834351	4834499	MajorDMR-9-50687	2
chr9	4983324	4983445	MajorDMR-9-50688	2
chr9	4986759	4987088	MajorDMR-9-50689	5
chr9	5008703	5009317	MajorDMR-9-50690	5
chr9	5015283	5015665	MajorDMR-9-50691	2
chr9	5027580	5027631	MajorDMR-9-50692	2
chr9	5072260	5072445	MajorDMR-9-50693	2
chr9	5073287	5073782	MajorDMR-9-50694	3
chr9	5121385	5121844	MajorDMR-9-50695	2
chr9	5122599	5122756	MajorDMR-9-50696	3
chr9	5213856	5213956	MajorDMR-9-50697	2
chr9	5308010	5308225	MajorDMR-9-50698	2
chr9	5320507	5320614	MajorDMR-9-50699	5
chr9	5328713	5329042	MajorDMR-9-50700	4
chr9	5333753	5333971	MajorDMR-9-50701	2
chr9	5335520	5336070	MajorDMR-9-50702	4
chr9	5337053	5337713	MajorDMR-9-50703	7
chr9	5358455	5358649	MajorDMR-9-50704	2
chr9	5381930	5382228	MajorDMR-9-50705	4
chr9	5392493	5393171	MajorDMR-9-50706	4
chr9	5396409	5396591	MajorDMR-9-50707	5
chr9	5397120	5397302	MajorDMR-9-50708	4
chr9	5400810	5401114	MajorDMR-9-50709	3
chr9	5451022	5451050	MajorDMR-9-50710	2
chr9	5455297	5455362	MajorDMR-9-50711	2
chr9	5460105	5460320	MajorDMR-9-50712	2
chr9	5461996	5462013	MajorDMR-9-50713	2
chr9	5462693	5462784	MajorDMR-9-50714	2
chr9	5529853	5530012	MajorDMR-9-50715	2
chr9	5549883	5550401	MajorDMR-9-50716	3
chr9	5596432	5596450	MajorDMR-9-50717	2
chr9	5622292	5622338	MajorDMR-9-50718	2
chr9	5630826	5631185	MajorDMR-9-50719	2
chr9	5687390	5687705	MajorDMR-9-50720	2
chr9	5719450	5719474	MajorDMR-9-50721	2
chr9	5768793	5768814	MajorDMR-9-50722	2
chr9	5775530	5775819	MajorDMR-9-50723	4
chr9	5910216	5910360	MajorDMR-9-50724	2
chr9	5949120	5949345	MajorDMR-9-50725	3
chr9	5953832	5954351	MajorDMR-9-50726	4
chr9	5977726	5978232	MajorDMR-9-50727	6
chr9	6024933	6024982	MajorDMR-9-50728	2
chr9	6076972	6077206	MajorDMR-9-50729	4
chr9	6109986	6110164	MajorDMR-9-50730	2
chr9	6152952	6153017	MajorDMR-9-50731	2
chr9	6192787	6192855	MajorDMR-9-50732	2
chr9	6265036	6265370	MajorDMR-9-50733	3
chr9	6301794	6302066	MajorDMR-9-50734	3
chr9	6434112	6434148	MajorDMR-9-50735	2
chr9	6476391	6476506	MajorDMR-9-50736	2
chr9	6515865	6515897	MajorDMR-9-50737	2
chr9	6553426	6553981	MajorDMR-9-50738	4
chr9	6561794	6562093	MajorDMR-9-50739	2
chr9	6562621	6562706	MajorDMR-9-50740	2
chr9	6566435	6567349	MajorDMR-9-50741	13
chr9	6602145	6602480	MajorDMR-9-50742	8
chr9	6634571	6634619	MajorDMR-9-50743	3
chr9	6775267	6775592	MajorDMR-9-50744	5
chr9	6897767	6898354	MajorDMR-9-50745	10
chr9	6952813	6953323	MajorDMR-9-50746	4
chr9	6955558	6955851	MajorDMR-9-50747	6
chr9	6956614	6957603	MajorDMR-9-50748	7
chr9	6960509	6960627	MajorDMR-9-50749	3
chr9	6962365	6962461	MajorDMR-9-50750	2
chr9	6979653	6979791	MajorDMR-9-50751	3
chr9	6992368	6992406	MajorDMR-9-50752	2
chr9	7013511	7014202	MajorDMR-9-50753	5
chr9	7017641	7018097	MajorDMR-9-50754	4
chr9	7151905	7151972	MajorDMR-9-50755	3
chr9	7161399	7161435	MajorDMR-9-50756	2
chr9	7161992	7162142	MajorDMR-9-50757	2
chr9	7241182	7241268	MajorDMR-9-50758	2
chr9	7337084	7337231	MajorDMR-9-50759	2
chr9	7636488	7636917	MajorDMR-9-50760	3
chr9	7752454	7752529	MajorDMR-9-50761	2
chr9	7841741	7841753	MajorDMR-9-50762	2
chr9	7895940	7895972	MajorDMR-9-50763	2
chr9	7907656	7908589	MajorDMR-9-50764	4
chr9	7910670	7910694	MajorDMR-9-50765	2
chr9	7998669	7998801	MajorDMR-9-50766	3
chr9	8236900	8237435	MajorDMR-9-50767	6
chr9	8316062	8316373	MajorDMR-9-50768	5
chr9	8349510	8350114	MajorDMR-9-50769	5
chr9	8356809	8357046	MajorDMR-9-50770	2
chr9	8412707	8413443	MajorDMR-9-50771	5
chr9	8446151	8446657	MajorDMR-9-50772	6
chr9	8457729	8458137	MajorDMR-9-50773	2
chr9	8459821	8460051	MajorDMR-9-50774	3
chr9	8491159	8491202	MajorDMR-9-50775	2
chr9	8648313	8648624	MajorDMR-9-50776	2
chr9	8693666	8693844	MajorDMR-9-50777	2
chr9	8727270	8727533	MajorDMR-9-50778	2
chr9	8784971	8785283	MajorDMR-9-50779	2
chr9	8798588	8798657	MajorDMR-9-50780	3
chr9	8886841	8886906	MajorDMR-9-50781	2
chr9	8924712	8925004	MajorDMR-9-50782	2
chr9	8937154	8937536	MajorDMR-9-50783	4
chr9	8949532	8949575	MajorDMR-9-50784	2
chr9	9017450	9017910	MajorDMR-9-50785	5
chr9	9142008	9142236	MajorDMR-9-50786	3
chr9	9192849	9192866	MajorDMR-9-50787	2
chr9	9302427	9303167	MajorDMR-9-50788	3
chr9	9307151	9307219	MajorDMR-9-50789	2
chr9	9318593	9318831	MajorDMR-9-50790	2
chr9	9332919	9333073	MajorDMR-9-50791	2
chr9	9612962	9613051	MajorDMR-9-50792	2
chr9	9631624	9631841	MajorDMR-9-50793	4
chr9	9668204	9668312	MajorDMR-9-50794	3
chr9	9919496	9919954	MajorDMR-9-50795	5
chr9	9964078	9964308	MajorDMR-9-50796	2
chr9	10117065	10117214	MajorDMR-9-50797	3
chr9	10122962	10123154	MajorDMR-9-50798	5
chr9	10166147	10166498	MajorDMR-9-50799	2
chr9	10212887	10212971	MajorDMR-9-50800	2
chr9	10586221	10586677	MajorDMR-9-50801	3
chr9	10701026	10701434	MajorDMR-9-50802	4
chr9	11275464	11275476	MajorDMR-9-50803	2
chr9	11632832	11633137	MajorDMR-9-50804	2
chr9	11697614	11697635	MajorDMR-9-50805	3
chr9	12213095	12213337	MajorDMR-9-50806	2
chr9	12228743	12228910	MajorDMR-9-50807	2
chr9	12253100	12253482	MajorDMR-9-50808	3
chr9	12961425	12961551	MajorDMR-9-50809	2
chr9	13047805	13048505	MajorDMR-9-50810	5
chr9	13064459	13064480	MajorDMR-9-50811	2
chr9	13082606	13083058	MajorDMR-9-50812	4
chr9	13123784	13124459	MajorDMR-9-50813	5
chr9	13132086	13132301	MajorDMR-9-50814	3
chr9	13139913	13140071	MajorDMR-9-50815	2
chr9	13142890	13142964	MajorDMR-9-50816	3
chr9	13165078	13166783	MajorDMR-9-50817	12
chr9	13179399	13179864	MajorDMR-9-50818	3
chr9	13181244	13181601	MajorDMR-9-50819	2
chr9	13189863	13190293	MajorDMR-9-50820	2
chr9	13218318	13218740	MajorDMR-9-50821	5
chr9	13224217	13224538	MajorDMR-9-50822	3
chr9	13244166	13244529	MajorDMR-9-50823	2
chr9	13247240	13247792	MajorDMR-9-50824	6
chr9	13251227	13251640	MajorDMR-9-50825	5
chr9	13252725	13253528	MajorDMR-9-50826	4
chr9	13263442	13263767	MajorDMR-9-50827	3
chr9	13267861	13267942	MajorDMR-9-50828	2
chr9	13268534	13268660	MajorDMR-9-50829	7
chr9	13269901	13270090	MajorDMR-9-50830	2
chr9	13431271	13431371	MajorDMR-9-50831	5
chr9	13442859	13442998	MajorDMR-9-50832	4
chr9	13750478	13750520	MajorDMR-9-50833	2
chr9	13807474	13807516	MajorDMR-9-50834	2
chr9	13839502	13839872	MajorDMR-9-50835	2
chr9	13899937	13900141	MajorDMR-9-50836	5
chr9	14096133	14097511	MajorDMR-9-50837	18
chr9	14271150	14271547	MajorDMR-9-50838	2
chr9	14345455	14345582	MajorDMR-9-50839	3
chr9	14530288	14530851	MajorDMR-9-50840	7
chr9	14783927	14784247	MajorDMR-9-50841	4
chr9	14789339	14789708	MajorDMR-9-50842	3
chr9	14790470	14790668	MajorDMR-9-50843	2
chr9	14813187	14813829	MajorDMR-9-50844	3
chr9	14899437	14899577	MajorDMR-9-50845	2
chr9	14942279	14942361	MajorDMR-9-50846	5
chr9	14981361	14981838	MajorDMR-9-50847	2
chr9	15155912	15156121	MajorDMR-9-50848	2
chr9	15467331	15467400	MajorDMR-9-50849	2
chr9	15524976	15525029	MajorDMR-9-50850	3
chr9	15543202	15543680	MajorDMR-9-50851	4
chr9	15576713	15576868	MajorDMR-9-50852	2
chr9	16236828	16236972	MajorDMR-9-50853	4
chr9	16416977	16417833	MajorDMR-9-50854	8
chr9	16429807	16429870	MajorDMR-9-50855	2
chr9	16541294	16541947	MajorDMR-9-50856	3
chr9	16598556	16598569	MajorDMR-9-50857	2
chr9	16729330	16730259	MajorDMR-9-50858	10
chr9	16752455	16752537	MajorDMR-9-50859	2
chr9	16867951	16868158	MajorDMR-9-50860	2
chr9	16869431	16869541	MajorDMR-9-50861	2
chr9	16955635	16956069	MajorDMR-9-50862	5
chr9	17091139	17091232	MajorDMR-9-50863	2
chr9	17256658	17256727	MajorDMR-9-50864	2
chr9	17395040	17395442	MajorDMR-9-50865	2
chr9	17587027	17587160	MajorDMR-9-50866	2
chr9	17596794	17597258	MajorDMR-9-50867	3
chr9	17922702	17922750	MajorDMR-9-50868	2
chr9	17985324	17985898	MajorDMR-9-50869	4
chr9	18026181	18026812	MajorDMR-9-50870	4
chr9	18031039	18031187	MajorDMR-9-50871	3
chr9	18064311	18064345	MajorDMR-9-50872	2
chr9	18070214	18070593	MajorDMR-9-50873	5
chr9	18260847	18260917	MajorDMR-9-50874	2
chr9	18274195	18274241	MajorDMR-9-50875	3
chr9	18458546	18458797	MajorDMR-9-50876	4
chr9	18491062	18491393	MajorDMR-9-50877	2
chr9	18493881	18493915	MajorDMR-9-50878	3
chr9	18501791	18502818	MajorDMR-9-50879	12
chr9	18605270	18605368	MajorDMR-9-50880	2
chr9	18698905	18699234	MajorDMR-9-50881	2
chr9	18700102	18700360	MajorDMR-9-50882	2
chr9	18863939	18864301	MajorDMR-9-50883	3
chr9	19058777	19059189	MajorDMR-9-50884	2
chr9	19233588	19233748	MajorDMR-9-50885	4
chr9	19311457	19311525	MajorDMR-9-50886	2
chr9	19312040	19312141	MajorDMR-9-50887	2
chr9	19378466	19378471	MajorDMR-9-50888	2
chr9	19505477	19505498	MajorDMR-9-50889	2
chr9	19598404	19598744	MajorDMR-9-50890	4
chr9	19624372	19624968	MajorDMR-9-50891	5
chr9	19678032	19678194	MajorDMR-9-50892	4
chr9	19683686	19683848	MajorDMR-9-50893	4
chr9	19690279	19690321	MajorDMR-9-50894	3
chr9	19733490	19733539	MajorDMR-9-50895	2
chr9	19807728	19808194	MajorDMR-9-50896	2
chr9	19882996	19883034	MajorDMR-9-50897	3
chr9	19894004	19895639	MajorDMR-9-50898	12
chr9	19896150	19896161	MajorDMR-9-50899	2
chr9	20066257	20066486	MajorDMR-9-50900	3
chr9	20140122	20140127	MajorDMR-9-50901	2
chr9	20244224	20245017	MajorDMR-9-50902	7
chr9	20248089	20248264	MajorDMR-9-50903	3
chr9	20253858	20253872	MajorDMR-9-50904	2
chr9	20271594	20272147	MajorDMR-9-50905	3
chr9	20294301	20294473	MajorDMR-9-50906	5
chr9	20334701	20334775	MajorDMR-9-50907	2
chr9	20344919	20345169	MajorDMR-9-50908	3
chr9	20348477	20348564	MajorDMR-9-50909	2
chr9	20352757	20352812	MajorDMR-9-50910	2
chr9	20354443	20354896	MajorDMR-9-50911	3
chr9	20360909	20362339	MajorDMR-9-50912	9
chr9	20368051	20368395	MajorDMR-9-50913	4
chr9	20380878	20381225	MajorDMR-9-50914	2
chr9	20382622	20382700	MajorDMR-9-50915	2
chr9	20393295	20393532	MajorDMR-9-50916	4
chr9	20408783	20409249	MajorDMR-9-50917	2
chr9	20432553	20432764	MajorDMR-9-50918	5
chr9	20440690	20440974	MajorDMR-9-50919	2
chr9	20468451	20469503	MajorDMR-9-50920	9
chr9	20486581	20486769	MajorDMR-9-50921	2
chr9	20507215	20507291	MajorDMR-9-50922	2
chr9	20524498	20524547	MajorDMR-9-50923	3
chr9	20530505	20530784	MajorDMR-9-50924	3
chr9	20552020	20552551	MajorDMR-9-50925	7
chr9	20558868	20559193	MajorDMR-9-50926	4
chr9	20602108	20602185	MajorDMR-9-50927	3
chr9	20603558	20603702	MajorDMR-9-50928	2
chr9	20604707	20604833	MajorDMR-9-50929	5
chr9	20608830	20609160	MajorDMR-9-50930	2
chr9	20613101	20613339	MajorDMR-9-50931	2
chr9	20616474	20617214	MajorDMR-9-50932	4
chr9	20619083	20619129	MajorDMR-9-50933	3
chr9	20619716	20619763	MajorDMR-9-50934	2
chr9	20636944	20637265	MajorDMR-9-50935	3
chr9	20711413	20711612	MajorDMR-9-50936	2
chr9	20732807	20733127	MajorDMR-9-50937	2
chr9	20745686	20745820	MajorDMR-9-50938	2
chr9	20749491	20749728	MajorDMR-9-50939	2
chr9	20753803	20754017	MajorDMR-9-50940	3
chr9	20783601	20783802	MajorDMR-9-50941	3
chr9	20820819	20820999	MajorDMR-9-50942	5
chr9	20821769	20821788	MajorDMR-9-50943	2
chr9	20843344	20843483	MajorDMR-9-50944	2
chr9	20905497	20905604	MajorDMR-9-50945	2
chr9	20908237	20908606	MajorDMR-9-50946	4
chr9	20930063	20930249	MajorDMR-9-50947	2
chr9	20943150	20943575	MajorDMR-9-50948	7
chr9	20945072	20945406	MajorDMR-9-50949	3
chr9	20954567	20955068	MajorDMR-9-50950	5
chr9	20973315	20973684	MajorDMR-9-50951	2
chr9	20974642	20975127	MajorDMR-9-50952	3
chr9	20988331	20989044	MajorDMR-9-50953	5
chr9	21015702	21015808	MajorDMR-9-50954	2
chr9	21042581	21042752	MajorDMR-9-50955	2
chr9	21286682	21286862	MajorDMR-9-50956	3
chr9	21332531	21332644	MajorDMR-9-50957	4
chr9	21333638	21334226	MajorDMR-9-50958	9
chr9	21677763	21678131	MajorDMR-9-50959	4
chr9	21708418	21708678	MajorDMR-9-50960	3
chr9	21830892	21830915	MajorDMR-9-50961	3
chr9	21903114	21903282	MajorDMR-9-50962	4
chr9	22084963	22084977	MajorDMR-9-50963	2
chr9	22180644	22181073	MajorDMR-9-50964	4
chr9	22214532	22214551	MajorDMR-9-50965	2
chr9	22282225	22282722	MajorDMR-9-50966	3
chr9	22357385	22357520	MajorDMR-9-50967	2
chr9	22381005	22381034	MajorDMR-9-50968	2
chr9	22474712	22474997	MajorDMR-9-50969	3
chr9	22518247	22518259	MajorDMR-9-50970	2
chr9	22522688	22522741	MajorDMR-9-50971	2
chr9	22536428	22536490	MajorDMR-9-50972	3
chr9	22682798	22682935	MajorDMR-9-50973	3
chr9	22755413	22755630	MajorDMR-9-50974	2
chr9	22992989	22993014	MajorDMR-9-50975	2
chr9	22999849	22999853	MajorDMR-9-50976	2
chr9	23028063	23028520	MajorDMR-9-50977	6
chr9	23038306	23038512	MajorDMR-9-50978	2
chr9	23079385	23079542	MajorDMR-9-50979	2
chr9	23173100	23173225	MajorDMR-9-50980	4
chr9	23187386	23187588	MajorDMR-9-50981	3
chr9	23197988	23198274	MajorDMR-9-50982	3
chr9	23226649	23226673	MajorDMR-9-50983	2
chr9	23298702	23298790	MajorDMR-9-50984	3
chr9	23472169	23472653	MajorDMR-9-50985	3
chr9	23538375	23539036	MajorDMR-9-50986	6
chr9	23555842	23556340	MajorDMR-9-50987	9
chr9	23560860	23561324	MajorDMR-9-50988	2
chr9	23572498	23572515	MajorDMR-9-50989	2
chr9	23603411	23603542	MajorDMR-9-50990	6
chr9	23621215	23621251	MajorDMR-9-50991	2
chr9	23637479	23637492	MajorDMR-9-50992	2
chr9	23651883	23652038	MajorDMR-9-50993	3
chr9	23652791	23653111	MajorDMR-9-50994	10
chr9	23658575	23658875	MajorDMR-9-50995	4
chr9	23667971	23668709	MajorDMR-9-50996	5
chr9	23669225	23669476	MajorDMR-9-50997	6
chr9	23671810	23671866	MajorDMR-9-50998	2
chr9	23680010	23680058	MajorDMR-9-50999	2
chr9	23684238	23684968	MajorDMR-9-51000	5
chr9	23689018	23690067	MajorDMR-9-51001	8
chr9	23691333	23691647	MajorDMR-9-51002	4
chr9	23693214	23693270	MajorDMR-9-51003	4
chr9	23698013	23698323	MajorDMR-9-51004	3
chr9	23713559	23713709	MajorDMR-9-51005	2
chr9	23717301	23717337	MajorDMR-9-51006	2
chr9	23722439	23722803	MajorDMR-9-51007	2
chr9	23729099	23729402	MajorDMR-9-51008	5
chr9	23751166	23751854	MajorDMR-9-51009	4
chr9	23754121	23754163	MajorDMR-9-51010	2
chr9	23757176	23757566	MajorDMR-9-51011	2
chr9	23759718	23759801	MajorDMR-9-51012	2
chr9	23761963	23762156	MajorDMR-9-51013	3
chr9	23762807	23763151	MajorDMR-9-51014	2
chr9	23763893	23766168	MajorDMR-9-51015	16
chr9	23770073	23770264	MajorDMR-9-51016	2
chr9	23777629	23777660	MajorDMR-9-51017	2
chr9	23785619	23785664	MajorDMR-9-51018	2
chr9	23789627	23789712	MajorDMR-9-51019	3
chr9	23790452	23790801	MajorDMR-9-51020	3
chr9	23796476	23796655	MajorDMR-9-51021	2
chr9	23797808	23798817	MajorDMR-9-51022	7
chr9	23800771	23800824	MajorDMR-9-51023	3
chr9	23801965	23802019	MajorDMR-9-51024	2
chr9	23803262	23803948	MajorDMR-9-51025	3
chr9	23808733	23809244	MajorDMR-9-51026	3
chr9	23811730	23812572	MajorDMR-9-51027	4
chr9	23813264	23813841	MajorDMR-9-51028	3
chr9	23815814	23816061	MajorDMR-9-51029	2
chr9	23817604	23818321	MajorDMR-9-51030	3
chr9	23822963	23823617	MajorDMR-9-51031	16
chr9	23832128	23832587	MajorDMR-9-51032	2
chr9	23840670	23840945	MajorDMR-9-51033	2
chr9	23842077	23842190	MajorDMR-9-51034	3
chr9	23843877	23844546	MajorDMR-9-51035	4
chr9	23849139	23849547	MajorDMR-9-51036	3
chr9	23856416	23856700	MajorDMR-9-51037	4
chr9	23896396	23896759	MajorDMR-9-51038	2
chr9	24024101	24024125	MajorDMR-9-51039	2
chr9	24040236	24040698	MajorDMR-9-51040	5
chr9	24063887	24064259	MajorDMR-9-51041	2
chr9	24084425	24084971	MajorDMR-9-51042	6
chr9	24116982	24117672	MajorDMR-9-51043	4
chr9	24139685	24139850	MajorDMR-9-51044	3
chr9	24235761	24235954	MajorDMR-9-51045	3
chr9	24343061	24343280	MajorDMR-9-51046	3
chr9	24440948	24440997	MajorDMR-9-51047	2
chr9	24474832	24474840	MajorDMR-9-51048	2
chr9	24479325	24479868	MajorDMR-9-51049	7
chr9	24481460	24481797	MajorDMR-9-51050	4
chr9	24834526	24834759	MajorDMR-9-51051	3
chr9	25170665	25171159	MajorDMR-9-51052	8
chr9	25225236	25225257	MajorDMR-9-51053	2
chr9	25383855	25384184	MajorDMR-9-51054	3
chr9	25415014	25415087	MajorDMR-9-51055	2
chr9	25628820	25629591	MajorDMR-9-51056	4
chr9	25702505	25702846	MajorDMR-9-51057	3
chr9	26219652	26220282	MajorDMR-9-51058	9
chr9	26310406	26310686	MajorDMR-9-51059	3
chr9	26459013	26459137	MajorDMR-9-51060	3
chr9	26656777	26656835	MajorDMR-9-51061	3
chr9	26689150	26689308	MajorDMR-9-51062	2
chr9	26692124	26693259	MajorDMR-9-51063	11
chr9	26727337	26727604	MajorDMR-9-51064	3
chr9	27085309	27085847	MajorDMR-9-51065	9
chr9	27162188	27162596	MajorDMR-9-51066	3
chr9	27353194	27353686	MajorDMR-9-51067	2
chr9	27368085	27368169	MajorDMR-9-51068	3
chr9	27609508	27610549	MajorDMR-9-51069	11
chr9	27622814	27623192	MajorDMR-9-51070	4
chr9	27917004	27917450	MajorDMR-9-51071	9
chr9	27971712	27972489	MajorDMR-9-51072	8
chr9	27975172	27975243	MajorDMR-9-51073	2
chr9	27977477	27977482	MajorDMR-9-51074	2
chr9	28013332	28013910	MajorDMR-9-51075	4
chr9	28031864	28032084	MajorDMR-9-51076	2
chr9	28053317	28053815	MajorDMR-9-51077	6
chr9	28104479	28104899	MajorDMR-9-51078	2
chr9	28145234	28145249	MajorDMR-9-51079	2
chr9	28317756	28318149	MajorDMR-9-51080	2
chr9	28320430	28320685	MajorDMR-9-51081	3
chr9	28332443	28333047	MajorDMR-9-51082	5
chr9	28333654	28334005	MajorDMR-9-51083	3
chr9	28425802	28426176	MajorDMR-9-51084	3
chr9	28654539	28655156	MajorDMR-9-51085	5
chr9	28800225	28800362	MajorDMR-9-51086	2
chr9	28843027	28843050	MajorDMR-9-51087	2
chr9	28866764	28866846	MajorDMR-9-51088	3
chr9	28956469	28956503	MajorDMR-9-51089	2
chr9	29024851	29025421	MajorDMR-9-51090	4
chr9	29078562	29078648	MajorDMR-9-51091	3
chr9	29199970	29200115	MajorDMR-9-51092	2
chr9	29347531	29348246	MajorDMR-9-51093	5
chr9	29404178	29404247	MajorDMR-9-51094	2
chr9	29665892	29666473	MajorDMR-9-51095	5
chr9	29713272	29713676	MajorDMR-9-51096	4
chr9	30035803	30036191	MajorDMR-9-51097	2
chr9	30081577	30081584	MajorDMR-9-51098	2
chr9	30096896	30097082	MajorDMR-9-51099	3
chr9	30233138	30233929	MajorDMR-9-51100	7
chr9	30336216	30336304	MajorDMR-9-51101	2
chr9	30762754	30763090	MajorDMR-9-51102	5
chr9	30765465	30765470	MajorDMR-9-51103	2
chr9	30771833	30772136	MajorDMR-9-51104	2
chr9	30880295	30880333	MajorDMR-9-51105	2
chr9	32139585	32139700	MajorDMR-9-51106	2
chr9	32284351	32284900	MajorDMR-9-51107	4
chr9	32394643	32394720	MajorDMR-9-51108	3
chr9	32395879	32396067	MajorDMR-9-51109	2
chr9	32398315	32398531	MajorDMR-9-51110	3
chr9	32435220	32435822	MajorDMR-9-51111	7
chr9	32556363	32556400	MajorDMR-9-51112	2
chr9	32735717	32735741	MajorDMR-9-51113	2
chr9	32917738	32918145	MajorDMR-9-51114	4
chr9	33022636	33022765	MajorDMR-9-51115	3
chr9	33052269	33053214	MajorDMR-9-51116	6
chr9	33133384	33133482	MajorDMR-9-51117	4
chr9	33151127	33151396	MajorDMR-9-51118	4
chr9	33176203	33176663	MajorDMR-9-51119	5
chr9	33281037	33281104	MajorDMR-9-51120	3
chr9	33314566	33314871	MajorDMR-9-51121	2
chr9	33315704	33316012	MajorDMR-9-51122	4
chr9	33562073	33562166	MajorDMR-9-51123	2
chr9	33637900	33637974	MajorDMR-9-51124	2
chr9	33676391	33676416	MajorDMR-9-51125	2
chr9	33793707	33793996	MajorDMR-9-51126	2
chr9	33823806	33823890	MajorDMR-9-51127	2
chr9	33840121	33840342	MajorDMR-9-51128	2
chr9	33902771	33903571	MajorDMR-9-51129	5
chr9	33904463	33904492	MajorDMR-9-51130	2
chr9	34045948	34046535	MajorDMR-9-51131	7
chr9	34106152	34106463	MajorDMR-9-51132	3
chr9	34137731	34137746	MajorDMR-9-51133	2
chr9	34223165	34223195	MajorDMR-9-51134	2
chr9	34283689	34283967	MajorDMR-9-51135	2
chr9	34323348	34323763	MajorDMR-9-51136	4
chr9	34369859	34369879	MajorDMR-9-51137	2
chr9	34371109	34371244	MajorDMR-9-51138	2
chr9	34393784	34393984	MajorDMR-9-51139	2
chr9	34557169	34557203	MajorDMR-9-51140	2
chr9	34559804	34559947	MajorDMR-9-51141	2
chr9	34579217	34579289	MajorDMR-9-51142	4
chr9	34797054	34797598	MajorDMR-9-51143	3
chr9	34807308	34807457	MajorDMR-9-51144	2
chr9	34881894	34882534	MajorDMR-9-51145	5
chr9	34934323	34934432	MajorDMR-9-51146	2
chr9	34938354	34938561	MajorDMR-9-51147	4
chr9	34987341	34987719	MajorDMR-9-51148	2
chr9	34998348	34998851	MajorDMR-9-51149	3
chr9	35006880	35007272	MajorDMR-9-51150	2
chr9	35449040	35449326	MajorDMR-9-51151	5
chr9	35656742	35656948	MajorDMR-9-51152	4
chr9	35689034	35689912	MajorDMR-9-51153	6
chr9	35775570	35776213	MajorDMR-9-51154	3
chr9	35789510	35789897	MajorDMR-9-51155	3
chr9	35838014	35838551	MajorDMR-9-51156	5
chr9	35924637	35924800	MajorDMR-9-51157	5
chr9	36029684	36029768	MajorDMR-9-51158	2
chr9	36116756	36116775	MajorDMR-9-51159	2
chr9	36193823	36193970	MajorDMR-9-51160	2
chr9	36348750	36349087	MajorDMR-9-51161	4
chr9	36454875	36455204	MajorDMR-9-51162	6
chr9	36470979	36471577	MajorDMR-9-51163	7
chr9	36501309	36501642	MajorDMR-9-51164	4
chr9	36598732	36598757	MajorDMR-9-51165	2
chr9	36714250	36714305	MajorDMR-9-51166	2
chr9	36718157	36718242	MajorDMR-9-51167	2
chr9	36768532	36768683	MajorDMR-9-51168	2
chr9	36828675	36828899	MajorDMR-9-51169	6
chr9	36985535	36985762	MajorDMR-9-51170	2
chr9	36986832	36989674	MajorDMR-9-51171	25
chr9	37024688	37025387	MajorDMR-9-51172	9
chr9	37040188	37040455	MajorDMR-9-51173	4
chr9	37105414	37105463	MajorDMR-9-51174	2
chr9	37149671	37150267	MajorDMR-9-51175	4
chr9	37446648	37446710	MajorDMR-9-51176	2
chr9	37451580	37451805	MajorDMR-9-51177	3
chr9	37459075	37459350	MajorDMR-9-51178	3
chr9	37472822	37472913	MajorDMR-9-51179	3
chr9	37478250	37478596	MajorDMR-9-51180	5
chr9	37501610	37502109	MajorDMR-9-51181	4
chr9	37531973	37532038	MajorDMR-9-51182	2
chr9	37533946	37534713	MajorDMR-9-51183	8
chr9	37566368	37566835	MajorDMR-9-51184	5
chr9	37581086	37581565	MajorDMR-9-51185	8
chr9	37582295	37582412	MajorDMR-9-51186	2
chr9	37622234	37623182	MajorDMR-9-51187	9
chr9	37625445	37625495	MajorDMR-9-51188	4
chr9	37627039	37627073	MajorDMR-9-51189	3
chr9	37652263	37652298	MajorDMR-9-51190	2
chr9	37657234	37657407	MajorDMR-9-51191	3
chr9	37693178	37693398	MajorDMR-9-51192	5
chr9	37700396	37700517	MajorDMR-9-51193	3
chr9	37836116	37836140	MajorDMR-9-51194	2
chr9	37841214	37841237	MajorDMR-9-51195	2
chr9	37852025	37852263	MajorDMR-9-51196	2
chr9	37862539	37862659	MajorDMR-9-51197	2
chr9	38026075	38026757	MajorDMR-9-51198	13
chr9	38061777	38062059	MajorDMR-9-51199	2
chr9	38187305	38187343	MajorDMR-9-51200	2
chr9	38228514	38228840	MajorDMR-9-51201	5
chr9	38241243	38241278	MajorDMR-9-51202	4
chr9	38352617	38353088	MajorDMR-9-51203	5
chr9	38365735	38365974	MajorDMR-9-51204	2
chr9	38386582	38386934	MajorDMR-9-51205	4
chr9	38478900	38479077	MajorDMR-9-51206	3
chr9	38482782	38482930	MajorDMR-9-51207	2
chr9	38505928	38505961	MajorDMR-9-51208	3
chr9	38510495	38510599	MajorDMR-9-51209	2
chr9	38669430	38669522	MajorDMR-9-51210	3
chr9	38727818	38728281	MajorDMR-9-51211	5
chr9	38752577	38753311	MajorDMR-9-51212	8
chr9	38768485	38768764	MajorDMR-9-51213	4
chr9	38877240	38877252	MajorDMR-9-51214	2
chr9	38936452	38936516	MajorDMR-9-51215	2
chr9	39019354	39019511	MajorDMR-9-51216	2
chr9	39049910	39050218	MajorDMR-9-51217	4
chr9	39155291	39156649	MajorDMR-9-51218	7
chr9	39556372	39556831	MajorDMR-9-51219	7
chr9	40039353	40039363	MajorDMR-9-51220	2
chr9	40481675	40482129	MajorDMR-9-51221	2
chr9	40550192	40550924	MajorDMR-9-51222	4
chr9	40604364	40604389	MajorDMR-9-51223	2
chr9	40614270	40615004	MajorDMR-9-51224	4
chr9	40785878	40785937	MajorDMR-9-51225	2
chr9	40994401	40994580	MajorDMR-9-51226	2
chr9	41235347	41235611	MajorDMR-9-51227	2
chr9	41254240	41254675	MajorDMR-9-51228	2
chr9	41434347	41434362	MajorDMR-9-51229	2
chr9	41701360	41702203	MajorDMR-9-51230	12
chr9	41891014	41891145	MajorDMR-9-51231	2
chr9	41956923	41956959	MajorDMR-9-51232	2
chr9	41972837	41972858	MajorDMR-9-51233	2
chr9	42252474	42252499	MajorDMR-9-51234	2
chr9	42254806	42255074	MajorDMR-9-51235	3
chr9	43500540	43501402	MajorDMR-9-51236	15
chr9	43538479	43538573	MajorDMR-9-51237	2
chr9	43557486	43557961	MajorDMR-9-51238	2
chr9	43586089	43586147	MajorDMR-9-51239	4
chr9	43630712	43630748	MajorDMR-9-51240	2
chr9	43654529	43654912	MajorDMR-9-51241	3
chr9	43702910	43702930	MajorDMR-9-51242	2
chr9	43704789	43704902	MajorDMR-9-51243	3
chr9	43837450	43837672	MajorDMR-9-51244	3
chr9	43861009	43861071	MajorDMR-9-51245	3
chr9	44186923	44187551	MajorDMR-9-51246	3
chr9	44377683	44377699	MajorDMR-9-51247	2
chr9	44750325	44750417	MajorDMR-9-51248	2
chr9	44754256	44754564	MajorDMR-9-51249	2
chr9	44833987	44834260	MajorDMR-9-51250	2
chr9	45365080	45365113	MajorDMR-9-51251	2
chr9	45746705	45746731	MajorDMR-9-51252	2
chr9	46212326	46212436	MajorDMR-9-51253	3
chr9	66145888	66145935	MajorDMR-9-51254	3
chr9	66260846	66260957	MajorDMR-9-51255	2
chr9	66519117	66519204	MajorDMR-9-51256	3
chr9	67222102	67222654	MajorDMR-9-51257	4
chr9	67247036	67247137	MajorDMR-9-51258	2
chr9	67316022	67316553	MajorDMR-9-51259	5
chr9	67700839	67700971	MajorDMR-9-51260	3
chr9	68733940	68734032	MajorDMR-9-51261	2
chr9	68799410	68799428	MajorDMR-9-51262	2
chr9	69072697	69073041	MajorDMR-9-51263	2
chr9	69140253	69140371	MajorDMR-9-51264	2
chr9	69380198	69380212	MajorDMR-9-51265	2
chr9	70089617	70089640	MajorDMR-9-51266	2
chr9	70958926	70959026	MajorDMR-9-51267	4
chr9	70982360	70982408	MajorDMR-9-51268	3
chr9	71105847	71106147	MajorDMR-9-51269	3
chr9	71127987	71129009	MajorDMR-9-51270	7
chr9	71133679	71134035	MajorDMR-9-51271	2
chr9	71148486	71148801	MajorDMR-9-51272	4
chr9	71167089	71167156	MajorDMR-9-51273	2
chr9	71167846	71167931	MajorDMR-9-51274	3
chr9	71191990	71192064	MajorDMR-9-51275	2
chr9	71198807	71198976	MajorDMR-9-51276	2
chr9	71264234	71264331	MajorDMR-9-51277	2
chr9	71276391	71276754	MajorDMR-9-51278	2
chr9	71317699	71317719	MajorDMR-9-51279	2
chr9	71322754	71324375	MajorDMR-9-51280	8
chr9	71326079	71326140	MajorDMR-9-51281	3
chr9	71327577	71327771	MajorDMR-9-51282	3
chr9	71331529	71331918	MajorDMR-9-51283	5
chr9	71334456	71335090	MajorDMR-9-51284	3
chr9	71362207	71362305	MajorDMR-9-51285	3
chr9	71365645	71366000	MajorDMR-9-51286	3
chr9	71370725	71371185	MajorDMR-9-51287	4
chr9	71378380	71378562	MajorDMR-9-51288	3
chr9	71387397	71387405	MajorDMR-9-51289	2
chr9	71388893	71389149	MajorDMR-9-51290	2
chr9	71391701	71391910	MajorDMR-9-51291	3
chr9	71396376	71396419	MajorDMR-9-51292	2
chr9	71399072	71399138	MajorDMR-9-51293	2
chr9	71400632	71400699	MajorDMR-9-51294	2
chr9	71421371	71421598	MajorDMR-9-51295	6
chr9	71422104	71422524	MajorDMR-9-51296	2
chr9	71424328	71424569	MajorDMR-9-51297	2
chr9	71433925	71434119	MajorDMR-9-51298	3
chr9	71460553	71460692	MajorDMR-9-51299	2
chr9	71461531	71461646	MajorDMR-9-51300	2
chr9	71466314	71466809	MajorDMR-9-51301	7
chr9	71481957	71482757	MajorDMR-9-51302	7
chr9	71485075	71485260	MajorDMR-9-51303	3
chr9	71487241	71487383	MajorDMR-9-51304	3
chr9	71504992	71505193	MajorDMR-9-51305	3
chr9	71510664	71511053	MajorDMR-9-51306	4
chr9	71517251	71518112	MajorDMR-9-51307	7
chr9	71519482	71519764	MajorDMR-9-51308	6
chr9	71521575	71521765	MajorDMR-9-51309	4
chr9	71528402	71528445	MajorDMR-9-51310	2
chr9	71533348	71533784	MajorDMR-9-51311	5
chr9	71555658	71555681	MajorDMR-9-51312	2
chr9	71560788	71560987	MajorDMR-9-51313	3
chr9	71563547	71563937	MajorDMR-9-51314	2
chr9	71573409	71573423	MajorDMR-9-51315	2
chr9	71578535	71578898	MajorDMR-9-51316	3
chr9	71579665	71579804	MajorDMR-9-51317	3
chr9	71589468	71589708	MajorDMR-9-51318	4
chr9	71596055	71596139	MajorDMR-9-51319	2
chr9	71596768	71597059	MajorDMR-9-51320	6
chr9	71601098	71601508	MajorDMR-9-51321	3
chr9	71610715	71613780	MajorDMR-9-51322	22
chr9	71614299	71614343	MajorDMR-9-51323	2
chr9	71631286	71631515	MajorDMR-9-51324	4
chr9	71638828	71638885	MajorDMR-9-51325	3
chr9	71722599	71722805	MajorDMR-9-51326	3
chr9	71802565	71802797	MajorDMR-9-51327	2
chr9	71813708	71813868	MajorDMR-9-51328	2
chr9	71859552	71860074	MajorDMR-9-51329	4
chr9	71894880	71895019	MajorDMR-9-51330	2
chr9	72084547	72084774	MajorDMR-9-51331	3
chr9	72107179	72107385	MajorDMR-9-51332	4
chr9	72169489	72170188	MajorDMR-9-51333	6
chr9	72186813	72187276	MajorDMR-9-51334	6
chr9	72188539	72188647	MajorDMR-9-51335	4
chr9	72198692	72199137	MajorDMR-9-51336	5
chr9	72435982	72436070	MajorDMR-9-51337	2
chr9	72628466	72628943	MajorDMR-9-51338	2
chr9	72833473	72833822	MajorDMR-9-51339	3
chr9	72843991	72844063	MajorDMR-9-51340	2
chr9	72870951	72871638	MajorDMR-9-51341	11
chr9	72900346	72900525	MajorDMR-9-51342	3
chr9	72989181	72989560	MajorDMR-9-51343	4
chr9	73002113	73002187	MajorDMR-9-51344	3
chr9	73007961	73008276	MajorDMR-9-51345	3
chr9	73042494	73042605	MajorDMR-9-51346	2
chr9	73099943	73100660	MajorDMR-9-51347	5
chr9	73135525	73135711	MajorDMR-9-51348	3
chr9	73305433	73305831	MajorDMR-9-51349	2
chr9	73376211	73376853	MajorDMR-9-51350	5
chr9	73404635	73404675	MajorDMR-9-51351	2
chr9	73416230	73416273	MajorDMR-9-51352	3
chr9	73574600	73574704	MajorDMR-9-51353	3
chr9	73685174	73685193	MajorDMR-9-51354	2
chr9	73971857	73972278	MajorDMR-9-51355	3
chr9	74235348	74235476	MajorDMR-9-51356	2
chr9	74262270	74262279	MajorDMR-9-51357	2
chr9	74263113	74263223	MajorDMR-9-51358	2
chr9	74305043	74305628	MajorDMR-9-51359	11
chr9	74312026	74312694	MajorDMR-9-51360	5
chr9	74315311	74315805	MajorDMR-9-51361	12
chr9	74369415	74369781	MajorDMR-9-51362	3
chr9	74379555	74379934	MajorDMR-9-51363	4
chr9	74380646	74381269	MajorDMR-9-51364	6
chr9	74381807	74382035	MajorDMR-9-51365	2
chr9	74434006	74434033	MajorDMR-9-51366	2
chr9	74733366	74733793	MajorDMR-9-51367	3
chr9	74753016	74753239	MajorDMR-9-51368	3
chr9	74762864	74762980	MajorDMR-9-51369	2
chr9	74785387	74785488	MajorDMR-9-51370	2
chr9	74795186	74796184	MajorDMR-9-51371	8
chr9	74800188	74800362	MajorDMR-9-51372	3
chr9	74814028	74814332	MajorDMR-9-51373	3
chr9	74832339	74832374	MajorDMR-9-51374	2
chr9	74833778	74834049	MajorDMR-9-51375	6
chr9	74856996	74857264	MajorDMR-9-51376	2
chr9	74927779	74927909	MajorDMR-9-51377	2
chr9	75011864	75011980	MajorDMR-9-51378	3
chr9	75050470	75050632	MajorDMR-9-51379	2
chr9	75196894	75197509	MajorDMR-9-51380	9
chr9	75217509	75218063	MajorDMR-9-51381	6
chr9	75249018	75249143	MajorDMR-9-51382	4
chr9	75450880	75450958	MajorDMR-9-51383	2
chr9	75643866	75644261	MajorDMR-9-51384	2
chr9	75731106	75731408	MajorDMR-9-51385	2
chr9	75746660	75746773	MajorDMR-9-51386	3
chr9	76033112	76033155	MajorDMR-9-51387	2
chr9	76155112	76155401	MajorDMR-9-51388	2
chr9	76249029	76249128	MajorDMR-9-51389	2
chr9	76462258	76462635	MajorDMR-9-51390	3
chr9	76788370	76788562	MajorDMR-9-51391	2
chr9	76908298	76908858	MajorDMR-9-51392	5
chr9	77012200	77012618	MajorDMR-9-51393	2
chr9	77026116	77026216	MajorDMR-9-51394	2
chr9	77247477	77247541	MajorDMR-9-51395	2
chr9	77718525	77718585	MajorDMR-9-51396	2
chr9	77722115	77722268	MajorDMR-9-51397	3
chr9	77727813	77728142	MajorDMR-9-51398	2
chr9	77756170	77756450	MajorDMR-9-51399	2
chr9	77762703	77762887	MajorDMR-9-51400	3
chr9	77809308	77809434	MajorDMR-9-51401	3
chr9	78005610	78005822	MajorDMR-9-51402	2
chr9	78037106	78037371	MajorDMR-9-51403	3
chr9	78062794	78063236	MajorDMR-9-51404	2
chr9	78067249	78067452	MajorDMR-9-51405	4
chr9	78082245	78082249	MajorDMR-9-51406	2
chr9	78156554	78156669	MajorDMR-9-51407	2
chr9	78160326	78160529	MajorDMR-9-51408	3
chr9	78206956	78207041	MajorDMR-9-51409	2
chr9	78232436	78232473	MajorDMR-9-51410	2
chr9	78254124	78254199	MajorDMR-9-51411	5
chr9	78271992	78272250	MajorDMR-9-51412	5
chr9	78273257	78273664	MajorDMR-9-51413	7
chr9	78276674	78276762	MajorDMR-9-51414	2
chr9	78280900	78280943	MajorDMR-9-51415	3
chr9	78308426	78308667	MajorDMR-9-51416	3
chr9	78455791	78456098	MajorDMR-9-51417	2
chr9	78507940	78511439	MajorDMR-9-51418	21
chr9	78512426	78512699	MajorDMR-9-51419	3
chr9	78517663	78517822	MajorDMR-9-51420	2
chr9	78518880	78519000	MajorDMR-9-51421	3
chr9	78522228	78522383	MajorDMR-9-51422	2
chr9	78524832	78525416	MajorDMR-9-51423	4
chr9	78533560	78534355	MajorDMR-9-51424	3
chr9	78536051	78536480	MajorDMR-9-51425	2
chr9	78540278	78541617	MajorDMR-9-51426	6
chr9	78544127	78544139	MajorDMR-9-51427	3
chr9	78545608	78545643	MajorDMR-9-51428	2
chr9	78553813	78553882	MajorDMR-9-51429	2
chr9	78554864	78554884	MajorDMR-9-51430	2
chr9	78556283	78556482	MajorDMR-9-51431	3
chr9	78567693	78567717	MajorDMR-9-51432	2
chr9	78568457	78568628	MajorDMR-9-51433	3
chr9	78569803	78570320	MajorDMR-9-51434	3
chr9	78575610	78575669	MajorDMR-9-51435	5
chr9	78605133	78605967	MajorDMR-9-51436	6
chr9	78607468	78607817	MajorDMR-9-51437	5
chr9	78608634	78608747	MajorDMR-9-51438	3
chr9	78612464	78612789	MajorDMR-9-51439	2
chr9	78616094	78616852	MajorDMR-9-51440	4
chr9	78625771	78626135	MajorDMR-9-51441	3
chr9	78637265	78637526	MajorDMR-9-51442	5
chr9	78639596	78639681	MajorDMR-9-51443	2
chr9	78642508	78642533	MajorDMR-9-51444	2
chr9	78646950	78647963	MajorDMR-9-51445	10
chr9	78652679	78652892	MajorDMR-9-51446	5
chr9	78664122	78664395	MajorDMR-9-51447	4
chr9	78668322	78668477	MajorDMR-9-51448	3
chr9	78680209	78680507	MajorDMR-9-51449	5
chr9	78688038	78688150	MajorDMR-9-51450	3
chr9	78690318	78690813	MajorDMR-9-51451	3
chr9	78700296	78700661	MajorDMR-9-51452	6
chr9	78712437	78712515	MajorDMR-9-51453	2
chr9	78715108	78715201	MajorDMR-9-51454	2
chr9	78715975	78716263	MajorDMR-9-51455	5
chr9	78716781	78716970	MajorDMR-9-51456	2
chr9	78717728	78718046	MajorDMR-9-51457	3
chr9	78719536	78719958	MajorDMR-9-51458	3
chr9	78721395	78721603	MajorDMR-9-51459	2
chr9	78722585	78722859	MajorDMR-9-51460	5
chr9	78725128	78725345	MajorDMR-9-51461	2
chr9	78743953	78744233	MajorDMR-9-51462	3
chr9	78746776	78747663	MajorDMR-9-51463	5
chr9	78748203	78748666	MajorDMR-9-51464	6
chr9	78765496	78765833	MajorDMR-9-51465	8
chr9	78767744	78768599	MajorDMR-9-51466	6
chr9	78772030	78772249	MajorDMR-9-51467	7
chr9	78775980	78776813	MajorDMR-9-51468	20
chr9	78778020	78779173	MajorDMR-9-51469	12
chr9	78783349	78783721	MajorDMR-9-51470	3
chr9	78790451	78790807	MajorDMR-9-51471	3
chr9	78792534	78793460	MajorDMR-9-51472	8
chr9	78807370	78807602	MajorDMR-9-51473	3
chr9	78811279	78811400	MajorDMR-9-51474	2
chr9	78885066	78885095	MajorDMR-9-51475	2
chr9	78970898	78971232	MajorDMR-9-51476	6
chr9	78981472	78981812	MajorDMR-9-51477	5
chr9	78988636	78988848	MajorDMR-9-51478	2
chr9	79000395	79000836	MajorDMR-9-51479	2
chr9	79006112	79006132	MajorDMR-9-51480	2
chr9	79089535	79089922	MajorDMR-9-51481	8
chr9	79223829	79224484	MajorDMR-9-51482	6
chr9	79233720	79234077	MajorDMR-9-51483	2
chr9	79258706	79258944	MajorDMR-9-51484	4
chr9	79328980	79329089	MajorDMR-9-51485	2
chr9	79431416	79431584	MajorDMR-9-51486	4
chr9	79638135	79638784	MajorDMR-9-51487	8
chr9	79660986	79661589	MajorDMR-9-51488	5
chr9	79671292	79671611	MajorDMR-9-51489	6
chr9	79678736	79679124	MajorDMR-9-51490	5
chr9	79717949	79718226	MajorDMR-9-51491	2
chr9	79781827	79781989	MajorDMR-9-51492	2
chr9	79887621	79888689	MajorDMR-9-51493	7
chr9	80289053	80289293	MajorDMR-9-51494	2
chr9	80408689	80408938	MajorDMR-9-51495	4
chr9	80480604	80480694	MajorDMR-9-51496	3
chr9	80481415	80481771	MajorDMR-9-51497	2
chr9	80540992	80540996	MajorDMR-9-51498	2
chr9	80541802	80541844	MajorDMR-9-51499	2
chr9	80622931	80622947	MajorDMR-9-51500	2
chr9	80625236	80625687	MajorDMR-9-51501	5
chr9	80712295	80712875	MajorDMR-9-51502	6
chr9	80888655	80889098	MajorDMR-9-51503	4
chr9	81011991	81012872	MajorDMR-9-51504	7
chr9	81235008	81236082	MajorDMR-9-51505	7
chr9	81484381	81484425	MajorDMR-9-51506	2
chr9	81495423	81495523	MajorDMR-9-51507	2
chr9	81529090	81529320	MajorDMR-9-51508	6
chr9	81554237	81554775	MajorDMR-9-51509	3
chr9	81555497	81555702	MajorDMR-9-51510	2
chr9	81556558	81557225	MajorDMR-9-51511	3
chr9	81729337	81729484	MajorDMR-9-51512	2
chr9	81731396	81732633	MajorDMR-9-51513	8
chr9	81816620	81816932	MajorDMR-9-51514	2
chr9	81884098	81884121	MajorDMR-9-51515	2
chr9	81999310	81999314	MajorDMR-9-51516	2
chr9	82010304	82010876	MajorDMR-9-51517	5
chr9	82054195	82054240	MajorDMR-9-51518	2
chr9	82076191	82076341	MajorDMR-9-51519	2
chr9	82096341	82097529	MajorDMR-9-51520	9
chr9	82177567	82177849	MajorDMR-9-51521	2
chr9	82225749	82226083	MajorDMR-9-51522	2
chr9	82319465	82319646	MajorDMR-9-51523	2
chr9	82416714	82416774	MajorDMR-9-51524	2
chr9	82631052	82631177	MajorDMR-9-51525	2
chr9	82747961	82748437	MajorDMR-9-51526	6
chr9	82772466	82772711	MajorDMR-9-51527	2
chr9	83054721	83054878	MajorDMR-9-51528	3
chr9	83409716	83409885	MajorDMR-9-51529	2
chr9	83541765	83541792	MajorDMR-9-51530	2
chr9	83547950	83548258	MajorDMR-9-51531	3
chr9	83572114	83572913	MajorDMR-9-51532	7
chr9	83698532	83698991	MajorDMR-9-51533	2
chr9	83892435	83892569	MajorDMR-9-51534	3
chr9	84031384	84031938	MajorDMR-9-51535	6
chr9	84268924	84268943	MajorDMR-9-51536	2
chr9	84438437	84439154	MajorDMR-9-51537	11
chr9	84455078	84455508	MajorDMR-9-51538	4
chr9	84731368	84732286	MajorDMR-9-51539	10
chr9	84741295	84741480	MajorDMR-9-51540	2
chr9	84764582	84765214	MajorDMR-9-51541	6
chr9	84923155	84923962	MajorDMR-9-51542	4
chr9	84954381	84954607	MajorDMR-9-51543	2
chr9	84978650	84978709	MajorDMR-9-51544	2
chr9	84980230	84980321	MajorDMR-9-51545	2
chr9	85231274	85231542	MajorDMR-9-51546	6
chr9	85526963	85527225	MajorDMR-9-51547	3
chr9	85566784	85567555	MajorDMR-9-51548	6
chr9	85590275	85590333	MajorDMR-9-51549	2
chr9	85658422	85658879	MajorDMR-9-51550	8
chr9	85726011	85726123	MajorDMR-9-51551	2
chr9	85801353	85801432	MajorDMR-9-51552	2
chr9	85870544	85870669	MajorDMR-9-51553	2
chr9	85873327	85873496	MajorDMR-9-51554	3
chr9	85914709	85914763	MajorDMR-9-51555	2
chr9	85922281	85922716	MajorDMR-9-51556	3
chr9	85926727	85927964	MajorDMR-9-51557	9
chr9	85942605	85942913	MajorDMR-9-51558	3
chr9	85949041	85949082	MajorDMR-9-51559	2
chr9	85949894	85950733	MajorDMR-9-51560	4
chr9	85951347	85951466	MajorDMR-9-51561	2
chr9	85955136	85955631	MajorDMR-9-51562	4
chr9	85964112	85965265	MajorDMR-9-51563	11
chr9	85966075	85966289	MajorDMR-9-51564	2
chr9	85970083	85971058	MajorDMR-9-51565	5
chr9	85973764	85974458	MajorDMR-9-51566	5
chr9	85979039	85979202	MajorDMR-9-51567	3
chr9	85982091	85982428	MajorDMR-9-51568	2
chr9	85999246	85999371	MajorDMR-9-51569	2
chr9	86018877	86019996	MajorDMR-9-51570	12
chr9	86025651	86025787	MajorDMR-9-51571	3
chr9	86037464	86037831	MajorDMR-9-51572	3
chr9	86038943	86039636	MajorDMR-9-51573	8
chr9	86052635	86052683	MajorDMR-9-51574	2
chr9	86064832	86065531	MajorDMR-9-51575	5
chr9	86080926	86081883	MajorDMR-9-51576	11
chr9	86082402	86082671	MajorDMR-9-51577	5
chr9	86114219	86114367	MajorDMR-9-51578	2
chr9	86132669	86132706	MajorDMR-9-51579	3
chr9	86147478	86147512	MajorDMR-9-51580	3
chr9	86151999	86152006	MajorDMR-9-51581	2
chr9	86206970	86207466	MajorDMR-9-51582	9
chr9	86214089	86214318	MajorDMR-9-51583	4
chr9	86285453	86285724	MajorDMR-9-51584	4
chr9	86296183	86296478	MajorDMR-9-51585	2
chr9	86299554	86299973	MajorDMR-9-51586	8
chr9	86308499	86309510	MajorDMR-9-51587	6
chr9	86319794	86319982	MajorDMR-9-51588	2
chr9	86439867	86440256	MajorDMR-9-51589	3
chr9	86581483	86581531	MajorDMR-9-51590	3
chr9	86584380	86584574	MajorDMR-9-51591	5
chr9	86585817	86585881	MajorDMR-9-51592	2
chr9	86596802	86597649	MajorDMR-9-51593	19
chr9	86697122	86697662	MajorDMR-9-51594	3
chr9	86710842	86711577	MajorDMR-9-51595	4
chr9	86799062	86799272	MajorDMR-9-51596	3
chr9	86899015	86899026	MajorDMR-9-51597	2
chr9	86952575	86952739	MajorDMR-9-51598	3
chr9	87005167	87005316	MajorDMR-9-51599	4
chr9	87182689	87183171	MajorDMR-9-51600	4
chr9	87214317	87214559	MajorDMR-9-51601	5
chr9	87291229	87293377	MajorDMR-9-51602	14
chr9	87294320	87294739	MajorDMR-9-51603	2
chr9	87295391	87296641	MajorDMR-9-51604	10
chr9	87298905	87300145	MajorDMR-9-51605	5
chr9	87301420	87301910	MajorDMR-9-51606	4
chr9	87308635	87309965	MajorDMR-9-51607	7
chr9	87311403	87312173	MajorDMR-9-51608	6
chr9	87316330	87316608	MajorDMR-9-51609	2
chr9	87322209	87323142	MajorDMR-9-51610	6
chr9	87326594	87326617	MajorDMR-9-51611	3
chr9	87327245	87327794	MajorDMR-9-51612	6
chr9	87328785	87329218	MajorDMR-9-51613	6
chr9	87330627	87330685	MajorDMR-9-51614	2
chr9	87339188	87339491	MajorDMR-9-51615	5
chr9	87342510	87342871	MajorDMR-9-51616	4
chr9	87343466	87343613	MajorDMR-9-51617	3
chr9	87359923	87359988	MajorDMR-9-51618	5
chr9	87362241	87362320	MajorDMR-9-51619	2
chr9	87363129	87363235	MajorDMR-9-51620	2
chr9	87368926	87369035	MajorDMR-9-51621	2
chr9	87384865	87384905	MajorDMR-9-51622	2
chr9	87386055	87386168	MajorDMR-9-51623	3
chr9	87388557	87388903	MajorDMR-9-51624	3
chr9	87392650	87392915	MajorDMR-9-51625	4
chr9	87414807	87415097	MajorDMR-9-51626	4
chr9	87415995	87416411	MajorDMR-9-51627	6
chr9	87421760	87422468	MajorDMR-9-51628	7
chr9	87427857	87428053	MajorDMR-9-51629	2
chr9	87437277	87437472	MajorDMR-9-51630	2
chr9	87445182	87445228	MajorDMR-9-51631	2
chr9	87445955	87447892	MajorDMR-9-51632	10
chr9	87460198	87460511	MajorDMR-9-51633	2
chr9	87461398	87461590	MajorDMR-9-51634	2
chr9	87462534	87462556	MajorDMR-9-51635	2
chr9	87467313	87467402	MajorDMR-9-51636	2
chr9	87469998	87470427	MajorDMR-9-51637	2
chr9	87471747	87472114	MajorDMR-9-51638	3
chr9	87478329	87478532	MajorDMR-9-51639	4
chr9	87479195	87479257	MajorDMR-9-51640	2
chr9	87482525	87482827	MajorDMR-9-51641	2
chr9	87488333	87488861	MajorDMR-9-51642	5
chr9	87493862	87494094	MajorDMR-9-51643	2
chr9	87499017	87499584	MajorDMR-9-51644	8
chr9	87501474	87502268	MajorDMR-9-51645	5
chr9	87508133	87509324	MajorDMR-9-51646	11
chr9	87510039	87511171	MajorDMR-9-51647	5
chr9	87517984	87518004	MajorDMR-9-51648	2
chr9	87537323	87537570	MajorDMR-9-51649	3
chr9	87543599	87543724	MajorDMR-9-51650	4
chr9	87566369	87566719	MajorDMR-9-51651	3
chr9	87568871	87568892	MajorDMR-9-51652	2
chr9	87574476	87574569	MajorDMR-9-51653	2
chr9	87619477	87619520	MajorDMR-9-51654	3
chr9	87620052	87620269	MajorDMR-9-51655	2
chr9	87639129	87639245	MajorDMR-9-51656	2
chr9	87729822	87730051	MajorDMR-9-51657	3
chr9	87758552	87759068	MajorDMR-9-51658	7
chr9	88032525	88032556	MajorDMR-9-51659	2
chr9	88068540	88068799	MajorDMR-9-51660	4
chr9	88131468	88131662	MajorDMR-9-51661	3
chr9	88181622	88181646	MajorDMR-9-51662	2
chr9	88185541	88185558	MajorDMR-9-51663	2
chr9	88225550	88226039	MajorDMR-9-51664	2
chr9	88291364	88291383	MajorDMR-9-51665	2
chr9	88343059	88343322	MajorDMR-9-51666	2
chr9	88499081	88499374	MajorDMR-9-51667	6
chr9	88521780	88522232	MajorDMR-9-51668	3
chr9	88557974	88558157	MajorDMR-9-51669	2
chr9	88582391	88583046	MajorDMR-9-51670	8
chr9	88591943	88592321	MajorDMR-9-51671	2
chr9	88593332	88593716	MajorDMR-9-51672	4
chr9	88595940	88597082	MajorDMR-9-51673	6
chr9	88629229	88629284	MajorDMR-9-51674	2
chr9	88655035	88655286	MajorDMR-9-51675	4
chr9	88880916	88880937	MajorDMR-9-51676	2
chr9	88894691	88894717	MajorDMR-9-51677	2
chr9	88902121	88902246	MajorDMR-9-51678	3
chr9	88913776	88913921	MajorDMR-9-51679	4
chr9	88926136	88926342	MajorDMR-9-51680	2
chr9	88942293	88942686	MajorDMR-9-51681	2
chr9	88948711	88948799	MajorDMR-9-51682	2
chr9	88961282	88961360	MajorDMR-9-51683	3
chr9	88966807	88967044	MajorDMR-9-51684	2
chr9	88967619	88967658	MajorDMR-9-51685	2
chr9	89001946	89002122	MajorDMR-9-51686	2
chr9	89122713	89122772	MajorDMR-9-51687	2
chr9	89137074	89137218	MajorDMR-9-51688	2
chr9	89163953	89165009	MajorDMR-9-51689	5
chr9	89214001	89214076	MajorDMR-9-51690	4
chr9	89214972	89215456	MajorDMR-9-51691	5
chr9	89216727	89216739	MajorDMR-9-51692	3
chr9	89284529	89284594	MajorDMR-9-51693	2
chr9	89287092	89287561	MajorDMR-9-51694	6
chr9	89336918	89337011	MajorDMR-9-51695	3
chr9	89436440	89437066	MajorDMR-9-51696	5
chr9	89456045	89456372	MajorDMR-9-51697	3
chr9	89524241	89524397	MajorDMR-9-51698	3
chr9	89536692	89537069	MajorDMR-9-51699	5
chr9	89559400	89559443	MajorDMR-9-51700	2
chr9	89570538	89570835	MajorDMR-9-51701	4
chr9	89586303	89586566	MajorDMR-9-51702	6
chr9	89680617	89681241	MajorDMR-9-51703	8
chr9	89684358	89685448	MajorDMR-9-51704	9
chr9	89723183	89723309	MajorDMR-9-51705	3
chr9	89723938	89724384	MajorDMR-9-51706	3
chr9	89737952	89738445	MajorDMR-9-51707	5
chr9	89752618	89752758	MajorDMR-9-51708	5
chr9	89754347	89754493	MajorDMR-9-51709	3
chr9	89849216	89849262	MajorDMR-9-51710	3
chr9	89891458	89891733	MajorDMR-9-51711	5
chr9	89909227	89909640	MajorDMR-9-51712	3
chr9	89915896	89915952	MajorDMR-9-51713	2
chr9	89938542	89938595	MajorDMR-9-51714	3
chr9	89950587	89950789	MajorDMR-9-51715	3
chr9	89953101	89954227	MajorDMR-9-51716	12
chr9	90036125	90036404	MajorDMR-9-51717	3
chr9	90043052	90043547	MajorDMR-9-51718	5
chr9	90084859	90085318	MajorDMR-9-51719	3
chr9	90090085	90090195	MajorDMR-9-51720	2
chr9	90096794	90097046	MajorDMR-9-51721	2
chr9	90106660	90106778	MajorDMR-9-51722	3
chr9	90109951	90110512	MajorDMR-9-51723	3
chr9	90116009	90118040	MajorDMR-9-51724	10
chr9	90118654	90119039	MajorDMR-9-51725	5
chr9	90122597	90122728	MajorDMR-9-51726	2
chr9	90136797	90137011	MajorDMR-9-51727	2
chr9	90137642	90138865	MajorDMR-9-51728	6
chr9	90144947	90145880	MajorDMR-9-51729	4
chr9	90165694	90165782	MajorDMR-9-51730	2
chr9	90166703	90167917	MajorDMR-9-51731	12
chr9	90168874	90169601	MajorDMR-9-51732	9
chr9	90170733	90171177	MajorDMR-9-51733	6
chr9	90173288	90173338	MajorDMR-9-51734	2
chr9	90185474	90186063	MajorDMR-9-51735	6
chr9	90187212	90187267	MajorDMR-9-51736	3
chr9	90192768	90193771	MajorDMR-9-51737	5
chr9	90200097	90200400	MajorDMR-9-51738	2
chr9	90202270	90202368	MajorDMR-9-51739	2
chr9	90203811	90203961	MajorDMR-9-51740	3
chr9	90208423	90209412	MajorDMR-9-51741	5
chr9	90214046	90215889	MajorDMR-9-51742	22
chr9	90217736	90218532	MajorDMR-9-51743	5
chr9	90220338	90220948	MajorDMR-9-51744	13
chr9	90223242	90223429	MajorDMR-9-51745	2
chr9	90225279	90225664	MajorDMR-9-51746	2
chr9	90228232	90229133	MajorDMR-9-51747	4
chr9	90232884	90233309	MajorDMR-9-51748	3
chr9	90234641	90235367	MajorDMR-9-51749	9
chr9	90238444	90238900	MajorDMR-9-51750	5
chr9	90245629	90245713	MajorDMR-9-51751	3
chr9	90251285	90251331	MajorDMR-9-51752	3
chr9	90252633	90253001	MajorDMR-9-51753	2
chr9	90254515	90255258	MajorDMR-9-51754	5
chr9	90256958	90258301	MajorDMR-9-51755	11
chr9	90259330	90260299	MajorDMR-9-51756	4
chr9	90269939	90271438	MajorDMR-9-51757	7
chr9	90276651	90276668	MajorDMR-9-51758	2
chr9	90280502	90280543	MajorDMR-9-51759	2
chr9	90282191	90282249	MajorDMR-9-51760	2
chr9	90282825	90282872	MajorDMR-9-51761	2
chr9	90283376	90283888	MajorDMR-9-51762	7
chr9	90292006	90292011	MajorDMR-9-51763	2
chr9	90300420	90301125	MajorDMR-9-51764	7
chr9	90302432	90302527	MajorDMR-9-51765	2
chr9	90311892	90311939	MajorDMR-9-51766	2
chr9	90317321	90317426	MajorDMR-9-51767	2
chr9	90326882	90327547	MajorDMR-9-51768	3
chr9	90329075	90329176	MajorDMR-9-51769	2
chr9	90354572	90355248	MajorDMR-9-51770	6
chr9	90451685	90451726	MajorDMR-9-51771	2
chr9	90510430	90510694	MajorDMR-9-51772	2
chr9	90597948	90598082	MajorDMR-9-51773	2
chr9	90690224	90690522	MajorDMR-9-51774	3
chr9	90700307	90700745	MajorDMR-9-51775	6
chr9	90790967	90791315	MajorDMR-9-51776	3
chr9	90849898	90849967	MajorDMR-9-51777	2
chr9	90857544	90857684	MajorDMR-9-51778	2
chr9	90873114	90873181	MajorDMR-9-51779	2
chr9	90906802	90907144	MajorDMR-9-51780	5
chr9	91010136	91010401	MajorDMR-9-51781	5
chr9	91052589	91052600	MajorDMR-9-51782	2
chr9	91058553	91058658	MajorDMR-9-51783	4
chr9	91092210	91092717	MajorDMR-9-51784	5
chr9	91288591	91289151	MajorDMR-9-51785	6
chr9	91436334	91436608	MajorDMR-9-51786	2
chr9	91508508	91509295	MajorDMR-9-51787	14
chr9	91520091	91520603	MajorDMR-9-51788	3
chr9	91687397	91687504	MajorDMR-9-51789	2
chr9	91769366	91769991	MajorDMR-9-51790	6
chr9	91910404	91910649	MajorDMR-9-51791	3
chr9	92002460	92002600	MajorDMR-9-51792	8
chr9	92050312	92050895	MajorDMR-9-51793	4
chr9	92117740	92117855	MajorDMR-9-51794	4
chr9	92163385	92163477	MajorDMR-9-51795	2
chr9	92222505	92222566	MajorDMR-9-51796	2
chr9	92457250	92457279	MajorDMR-9-51797	4
chr9	92692628	92692717	MajorDMR-9-51798	5
chr9	92746026	92746208	MajorDMR-9-51799	3
chr9	92808942	92808972	MajorDMR-9-51800	2
chr9	93022006	93022668	MajorDMR-9-51801	5
chr9	93031860	93032099	MajorDMR-9-51802	3
chr9	93033899	93034342	MajorDMR-9-51803	4
chr9	93058903	93059179	MajorDMR-9-51804	5
chr9	93074096	93074435	MajorDMR-9-51805	5
chr9	93094180	93094444	MajorDMR-9-51806	6
chr9	93207093	93207652	MajorDMR-9-51807	8
chr9	93405809	93405813	MajorDMR-9-51808	2
chr9	93447765	93447987	MajorDMR-9-51809	2
chr9	93591977	93592111	MajorDMR-9-51810	2
chr9	93625182	93625539	MajorDMR-9-51811	6
chr9	93667334	93667418	MajorDMR-9-51812	2
chr9	93668840	93669262	MajorDMR-9-51813	6
chr9	93862093	93862255	MajorDMR-9-51814	3
chr9	93925710	93925818	MajorDMR-9-51815	3
chr9	93927203	93927266	MajorDMR-9-51816	3
chr9	93984773	93985209	MajorDMR-9-51817	6
chr9	94122446	94122544	MajorDMR-9-51818	2
chr9	94172517	94173184	MajorDMR-9-51819	6
chr9	94179925	94180442	MajorDMR-9-51820	4
chr9	94262059	94262223	MajorDMR-9-51821	3
chr9	94325002	94325016	MajorDMR-9-51822	2
chr9	94439797	94440161	MajorDMR-9-51823	3
chr9	94706201	94706331	MajorDMR-9-51824	2
chr9	94712908	94713199	MajorDMR-9-51825	6
chr9	94770547	94771160	MajorDMR-9-51826	8
chr9	94881911	94882079	MajorDMR-9-51827	4
chr9	94884434	94884812	MajorDMR-9-51828	2
chr9	94913219	94914033	MajorDMR-9-51829	12
chr9	95016067	95016278	MajorDMR-9-51830	2
chr9	95026056	95026388	MajorDMR-9-51831	2
chr9	95117418	95117931	MajorDMR-9-51832	3
chr9	95254032	95254339	MajorDMR-9-51833	5
chr9	95298590	95298796	MajorDMR-9-51834	5
chr9	95427433	95427547	MajorDMR-9-51835	2
chr9	95653832	95654190	MajorDMR-9-51836	3
chr9	95667982	95668099	MajorDMR-9-51837	7
chr9	95768692	95768796	MajorDMR-9-51838	4
chr9	95911618	95912291	MajorDMR-9-51839	6
chr9	95956087	95956358	MajorDMR-9-51840	4
chr9	95997589	95998091	MajorDMR-9-51841	2
chr9	96011162	96011476	MajorDMR-9-51842	3
chr9	96016655	96017011	MajorDMR-9-51843	7
chr9	96186889	96186985	MajorDMR-9-51844	3
chr9	96237674	96237859	MajorDMR-9-51845	2
chr9	96249187	96249633	MajorDMR-9-51846	8
chr9	96326632	96326776	MajorDMR-9-51847	7
chr9	96341735	96341746	MajorDMR-9-51848	2
chr9	96576150	96576648	MajorDMR-9-51849	5
chr9	96606058	96606240	MajorDMR-9-51850	3
chr9	96720586	96720633	MajorDMR-9-51851	4
chr9	96803572	96803782	MajorDMR-9-51852	3
chr9	96819241	96819418	MajorDMR-9-51853	3
chr9	96901696	96902194	MajorDMR-9-51854	2
chr9	97402115	97402238	MajorDMR-9-51855	3
chr9	97428506	97428612	MajorDMR-9-51856	2
chr9	97467645	97468081	MajorDMR-9-51857	8
chr9	97479846	97479911	MajorDMR-9-51858	2
chr9	97489891	97490234	MajorDMR-9-51859	2
chr9	97496455	97496460	MajorDMR-9-51860	2
chr9	97520913	97521335	MajorDMR-9-51861	3
chr9	97530157	97530292	MajorDMR-9-51862	2
chr9	97547376	97547937	MajorDMR-9-51863	12
chr9	97554973	97555430	MajorDMR-9-51864	7
chr9	97562521	97562853	MajorDMR-9-51865	3
chr9	97626543	97627606	MajorDMR-9-51866	8
chr9	97634842	97635159	MajorDMR-9-51867	5
chr9	97641172	97641237	MajorDMR-9-51868	3
chr9	97660380	97660627	MajorDMR-9-51869	2
chr9	97673709	97673995	MajorDMR-9-51870	4
chr9	97676549	97676806	MajorDMR-9-51871	4
chr9	97747106	97748162	MajorDMR-9-51872	9
chr9	97749135	97749261	MajorDMR-9-51873	2
chr9	97770970	97771510	MajorDMR-9-51874	3
chr9	97793058	97793332	MajorDMR-9-51875	3
chr9	97897100	97898099	MajorDMR-9-51876	12
chr9	97909689	97909747	MajorDMR-9-51877	4
chr9	97910284	97910373	MajorDMR-9-51878	4
chr9	97939235	97939398	MajorDMR-9-51879	3
chr9	97951664	97951896	MajorDMR-9-51880	5
chr9	98128921	98129075	MajorDMR-9-51881	2
chr9	98140055	98140335	MajorDMR-9-51882	2
chr9	98227760	98227766	MajorDMR-9-51883	2
chr9	98228358	98228407	MajorDMR-9-51884	3
chr9	98334821	98335097	MajorDMR-9-51885	7
chr9	98456304	98456391	MajorDMR-9-51886	2
chr9	98533787	98533912	MajorDMR-9-51887	2
chr9	98567203	98567425	MajorDMR-9-51888	3
chr9	98569547	98570344	MajorDMR-9-51889	10
chr9	98576808	98577629	MajorDMR-9-51890	9
chr9	98603812	98604029	MajorDMR-9-51891	3
chr9	98681944	98681949	MajorDMR-9-51892	2
chr9	98714758	98714883	MajorDMR-9-51893	2
chr9	98778950	98778983	MajorDMR-9-51894	2
chr9	98837547	98837666	MajorDMR-9-51895	3
chr9	98949691	98949699	MajorDMR-9-51896	2
chr9	99416416	99416422	MajorDMR-9-51897	2
chr9	99529026	99529107	MajorDMR-9-51898	2
chr9	99609772	99609817	MajorDMR-9-51899	2
chr9	99705289	99705810	MajorDMR-9-51900	6
chr9	99814027	99814577	MajorDMR-9-51901	5
chr9	99825057	99825197	MajorDMR-9-51902	2
chr9	99834149	99834806	MajorDMR-9-51903	7
chr9	99857066	99857435	MajorDMR-9-51904	3
chr9	100022361	100022498	MajorDMR-9-51905	3
chr9	100055367	100055968	MajorDMR-9-51906	5
chr9	100121108	100121241	MajorDMR-9-51907	2
chr9	100269799	100269945	MajorDMR-9-51908	2
chr9	100390986	100391069	MajorDMR-9-51909	3
chr9	100405439	100405634	MajorDMR-9-51910	2
chr9	100415681	100415875	MajorDMR-9-51911	4
chr9	100444206	100444935	MajorDMR-9-51912	3
chr9	100569832	100570156	MajorDMR-9-51913	2
chr9	100611575	100613689	MajorDMR-9-51914	14
chr9	100709280	100709421	MajorDMR-9-51915	2
chr9	100724627	100724691	MajorDMR-9-51916	2
chr9	100749847	100750836	MajorDMR-9-51917	9
chr9	100753752	100754107	MajorDMR-9-51918	3
chr9	100759746	100759832	MajorDMR-9-51919	2
chr9	100769373	100769940	MajorDMR-9-51920	7
chr9	100800628	100800953	MajorDMR-9-51921	4
chr9	100801948	100802163	MajorDMR-9-51922	6
chr9	100838583	100839085	MajorDMR-9-51923	3
chr9	100840772	100841905	MajorDMR-9-51924	9
chr9	100853670	100855056	MajorDMR-9-51925	11
chr9	100871591	100872296	MajorDMR-9-51926	4
chr9	101076766	101076894	MajorDMR-9-51927	2
chr9	101081491	101081582	MajorDMR-9-51928	3
chr9	101089275	101089656	MajorDMR-9-51929	6
chr9	101093765	101093976	MajorDMR-9-51930	2
chr9	101098878	101098965	MajorDMR-9-51931	3
chr9	101120225	101120379	MajorDMR-9-51932	3
chr9	101124129	101124422	MajorDMR-9-51933	3
chr9	101125793	101126323	MajorDMR-9-51934	4
chr9	101164770	101164941	MajorDMR-9-51935	2
chr9	101168045	101168178	MajorDMR-9-51936	4
chr9	101198914	101199496	MajorDMR-9-51937	4
chr9	101220571	101221506	MajorDMR-9-51938	8
chr9	101248518	101248735	MajorDMR-9-51939	3
chr9	101304029	101304790	MajorDMR-9-51940	14
chr9	101314212	101314216	MajorDMR-9-51941	2
chr9	101326009	101326278	MajorDMR-9-51942	2
chr9	101331508	101331555	MajorDMR-9-51943	2
chr9	101370348	101370374	MajorDMR-9-51944	3
chr9	101374089	101374130	MajorDMR-9-51945	2
chr9	101388873	101389270	MajorDMR-9-51946	5
chr9	101393943	101394315	MajorDMR-9-51947	2
chr9	101399172	101399199	MajorDMR-9-51948	2
chr9	101401872	101402106	MajorDMR-9-51949	2
chr9	101453503	101453564	MajorDMR-9-51950	2
chr9	101459284	101459358	MajorDMR-9-51951	2
chr9	101507923	101508114	MajorDMR-9-51952	3
chr9	101599418	101599553	MajorDMR-9-51953	3
chr9	101899550	101899868	MajorDMR-9-51954	3
chr9	101938853	101938881	MajorDMR-9-51955	2
chr9	101963946	101964317	MajorDMR-9-51956	6
chr9	102234502	102234768	MajorDMR-9-51957	6
chr9	102636803	102637095	MajorDMR-9-51958	4
chr9	103067728	103067761	MajorDMR-9-51959	2
chr9	103070933	103070980	MajorDMR-9-51960	2
chr9	103111270	103111756	MajorDMR-9-51961	2
chr9	103113116	103113359	MajorDMR-9-51962	5
chr9	103176148	103176158	MajorDMR-9-51963	3
chr9	103209733	103209803	MajorDMR-9-51964	2
chr9	103213516	103213958	MajorDMR-9-51965	2
chr9	103222377	103222620	MajorDMR-9-51966	2
chr9	103237189	103237856	MajorDMR-9-51967	10
chr9	103239502	103239947	MajorDMR-9-51968	5
chr9	103257513	103257833	MajorDMR-9-51969	2
chr9	103270793	103271536	MajorDMR-9-51970	3
chr9	103278073	103278142	MajorDMR-9-51971	2
chr9	103279731	103279762	MajorDMR-9-51972	2
chr9	103311840	103311887	MajorDMR-9-51973	2
chr9	103337285	103337483	MajorDMR-9-51974	3
chr9	103424062	103424379	MajorDMR-9-51975	4
chr9	103486158	103486415	MajorDMR-9-51976	2
chr9	103530604	103531314	MajorDMR-9-51977	5
chr9	103547508	103547521	MajorDMR-9-51978	2
chr9	103792736	103792859	MajorDMR-9-51979	2
chr9	103799417	103799867	MajorDMR-9-51980	3
chr9	103806881	103807114	MajorDMR-9-51981	2
chr9	103835633	103835784	MajorDMR-9-51982	2
chr9	103843967	103843998	MajorDMR-9-51983	2
chr9	103908827	103908908	MajorDMR-9-51984	2
chr9	103936601	103936964	MajorDMR-9-51985	2
chr9	103987668	103987852	MajorDMR-9-51986	2
chr9	103992174	103992725	MajorDMR-9-51987	3
chr9	103997404	103997588	MajorDMR-9-51988	3
chr9	104012229	104012372	MajorDMR-9-51989	4
chr9	104032554	104033206	MajorDMR-9-51990	5
chr9	104034645	104034684	MajorDMR-9-51991	2
chr9	104037329	104037417	MajorDMR-9-51992	2
chr9	104038140	104038364	MajorDMR-9-51993	5
chr9	104180980	104181325	MajorDMR-9-51994	4
chr9	104226640	104226959	MajorDMR-9-51995	7
chr9	104250085	104250118	MajorDMR-9-51996	2
chr9	104289398	104289698	MajorDMR-9-51997	6
chr9	104291191	104291324	MajorDMR-9-51998	3
chr9	104305057	104305099	MajorDMR-9-51999	2
chr9	104312251	104312348	MajorDMR-9-52000	4
chr9	104335556	104336151	MajorDMR-9-52001	3
chr9	104347109	104347139	MajorDMR-9-52002	2
chr9	104365242	104365722	MajorDMR-9-52003	7
chr9	104369855	104370674	MajorDMR-9-52004	5
chr9	104375758	104375913	MajorDMR-9-52005	4
chr9	104378478	104378767	MajorDMR-9-52006	2
chr9	104402395	104403190	MajorDMR-9-52007	5
chr9	104415024	104415251	MajorDMR-9-52008	2
chr9	104426968	104427217	MajorDMR-9-52009	4
chr9	104430113	104430560	MajorDMR-9-52010	4
chr9	104445580	104445622	MajorDMR-9-52011	2
chr9	104460708	104460724	MajorDMR-9-52012	3
chr9	104469123	104469657	MajorDMR-9-52013	3
chr9	104476388	104476434	MajorDMR-9-52014	3
chr9	104479267	104479867	MajorDMR-9-52015	7
chr9	104493535	104493766	MajorDMR-9-52016	2
chr9	104495220	104496107	MajorDMR-9-52017	9
chr9	104497178	104498953	MajorDMR-9-52018	10
chr9	104502035	104502043	MajorDMR-9-52019	2
chr9	104503662	104504025	MajorDMR-9-52020	2
chr9	104531281	104531777	MajorDMR-9-52021	6
chr9	104564614	104564811	MajorDMR-9-52022	3
chr9	104641156	104641318	MajorDMR-9-52023	3
chr9	105159845	105160426	MajorDMR-9-52024	8
chr9	105283338	105283362	MajorDMR-9-52025	4
chr9	105316975	105317187	MajorDMR-9-52026	2
chr9	105349625	105349909	MajorDMR-9-52027	2
chr9	105724810	105725267	MajorDMR-9-52028	2
chr9	105772684	105772695	MajorDMR-9-52029	2
chr9	106046729	106046924	MajorDMR-9-52030	4
chr9	106105902	106106411	MajorDMR-9-52031	5
chr9	106133272	106134502	MajorDMR-9-52032	8
chr9	106172377	106172787	MajorDMR-9-52033	3
chr9	106182037	106182544	MajorDMR-9-52034	3
chr9	106494968	106495396	MajorDMR-9-52035	3
chr9	106546850	106546858	MajorDMR-9-52036	2
chr9	106578447	106578753	MajorDMR-9-52037	4
chr9	106704813	106705287	MajorDMR-9-52038	2
chr9	106716252	106716364	MajorDMR-9-52039	2
chr9	106875832	106876446	MajorDMR-9-52040	7
chr9	106889086	106889104	MajorDMR-9-52041	2
chr9	106889734	106889768	MajorDMR-9-52042	2
chr9	107180806	107180815	MajorDMR-9-52043	2
chr9	107184312	107184319	MajorDMR-9-52044	2
chr9	107210358	107210714	MajorDMR-9-52045	4
chr9	107368461	107368500	MajorDMR-9-52046	2
chr9	107434511	107435156	MajorDMR-9-52047	4
chr9	107511644	107511730	MajorDMR-9-52048	2
chr9	107558971	107559303	MajorDMR-9-52049	5
chr9	107596122	107596386	MajorDMR-9-52050	7
chr9	107631354	107631676	MajorDMR-9-52051	5
chr9	107657814	107658267	MajorDMR-9-52052	4
chr9	107673282	107673766	MajorDMR-9-52053	5
chr9	107678545	107678673	MajorDMR-9-52054	2
chr9	107747442	107747618	MajorDMR-9-52055	2
chr9	107755714	107756049	MajorDMR-9-52056	2
chr9	107849146	107849408	MajorDMR-9-52057	3
chr9	107900946	107901174	MajorDMR-9-52058	6
chr9	107969152	107969334	MajorDMR-9-52059	2
chr9	108159259	108159790	MajorDMR-9-52060	4
chr9	108224645	108224659	MajorDMR-9-52061	2
chr9	108296128	108296845	MajorDMR-9-52062	5
chr9	108636323	108636565	MajorDMR-9-52063	5
chr9	108673329	108673654	MajorDMR-9-52064	3
chr9	108737851	108738014	MajorDMR-9-52065	2
chr9	108828517	108828751	MajorDMR-9-52066	3
chr9	108875394	108875755	MajorDMR-9-52067	3
chr9	109249577	109249701	MajorDMR-9-52068	3
chr9	109377914	109378605	MajorDMR-9-52069	7
chr9	109498598	109498647	MajorDMR-9-52070	2
chr9	109561662	109561762	MajorDMR-9-52071	2
chr9	109633327	109633569	MajorDMR-9-52072	2
chr9	109637692	109637925	MajorDMR-9-52073	5
chr9	109638890	109639088	MajorDMR-9-52074	2
chr9	109640771	109640830	MajorDMR-9-52075	2
chr9	109642398	109642768	MajorDMR-9-52076	5
chr9	109678251	109679141	MajorDMR-9-52077	6
chr9	109683082	109684240	MajorDMR-9-52078	6
chr9	109697097	109697180	MajorDMR-9-52079	2
chr9	109704136	109705176	MajorDMR-9-52080	5
chr9	109718309	109718841	MajorDMR-9-52081	4
chr9	109724477	109724699	MajorDMR-9-52082	2
chr9	109733142	109733253	MajorDMR-9-52083	3
chr9	109745297	109745425	MajorDMR-9-52084	3
chr9	109765894	109766130	MajorDMR-9-52085	2
chr9	109957162	109957633	MajorDMR-9-52086	2
chr9	110039252	110039465	MajorDMR-9-52087	2
chr9	110047830	110047976	MajorDMR-9-52088	2
chr9	110056505	110056527	MajorDMR-9-52089	2
chr9	110092394	110093550	MajorDMR-9-52090	6
chr9	110112391	110112544	MajorDMR-9-52091	2
chr9	110121113	110121187	MajorDMR-9-52092	3
chr9	110388862	110388993	MajorDMR-9-52093	5
chr9	110397878	110397992	MajorDMR-9-52094	2
chr9	110399347	110399733	MajorDMR-9-52095	2
chr9	110417901	110418291	MajorDMR-9-52096	4
chr9	110622132	110622705	MajorDMR-9-52097	4
chr9	110669980	110670254	MajorDMR-9-52098	2
chr9	110680526	110680923	MajorDMR-9-52099	3
chr9	110764321	110764862	MajorDMR-9-52100	9
chr9	111034079	111034509	MajorDMR-9-52101	5
chr9	111061508	111061911	MajorDMR-9-52102	3
chr9	111157740	111158360	MajorDMR-9-52103	6
chr9	111346222	111346263	MajorDMR-9-52104	2
chr9	111543090	111543179	MajorDMR-9-52105	2
chr9	111660622	111660889	MajorDMR-9-52106	2
chr9	111720795	111721272	MajorDMR-9-52107	7
chr9	111725408	111725581	MajorDMR-9-52108	4
chr9	111734514	111734678	MajorDMR-9-52109	2
chr9	111739817	111740539	MajorDMR-9-52110	4
chr9	111767989	111768136	MajorDMR-9-52111	3
chr9	111883009	111883105	MajorDMR-9-52112	2
chr9	111994606	111995113	MajorDMR-9-52113	3
chr9	112153306	112153424	MajorDMR-9-52114	5
chr9	112195232	112195403	MajorDMR-9-52115	4
chr9	112261091	112261707	MajorDMR-9-52116	9
chr9	112334121	112334183	MajorDMR-9-52117	2
chr9	112350725	112351166	MajorDMR-9-52118	4
chr9	112478194	112478805	MajorDMR-9-52119	4
chr9	112561993	112562315	MajorDMR-9-52120	5
chr9	112651329	112651597	MajorDMR-9-52121	2
chr9	112657534	112657730	MajorDMR-9-52122	3
chr9	112664159	112664201	MajorDMR-9-52123	2
chr9	112669138	112669609	MajorDMR-9-52124	2
chr9	112670917	112671288	MajorDMR-9-52125	5
chr9	112682909	112683342	MajorDMR-9-52126	2
chr9	112707560	112707766	MajorDMR-9-52127	3
chr9	112718663	112719686	MajorDMR-9-52128	11
chr9	112720522	112720717	MajorDMR-9-52129	2
chr9	112730547	112731608	MajorDMR-9-52130	11
chr9	112734191	112734275	MajorDMR-9-52131	2
chr9	112791991	112792195	MajorDMR-9-52132	3
chr9	112794127	112794337	MajorDMR-9-52133	3
chr9	112798415	112798451	MajorDMR-9-52134	2
chr9	112812452	112812539	MajorDMR-9-52135	4
chr9	112813811	112813997	MajorDMR-9-52136	2
chr9	112820441	112820908	MajorDMR-9-52137	3
chr9	112863903	112864144	MajorDMR-9-52138	4
chr9	112873867	112874262	MajorDMR-9-52139	4
chr9	112887684	112888027	MajorDMR-9-52140	2
chr9	112892201	112892462	MajorDMR-9-52141	3
chr9	112895430	112895515	MajorDMR-9-52142	3
chr9	112898080	112898449	MajorDMR-9-52143	3
chr9	112910135	112910264	MajorDMR-9-52144	2
chr9	112913996	112914019	MajorDMR-9-52145	2
chr9	112990729	112990847	MajorDMR-9-52146	2
chr9	113176744	113177261	MajorDMR-9-52147	4
chr9	113216890	113216931	MajorDMR-9-52148	2
chr9	113313581	113313889	MajorDMR-9-52149	5
chr9	113366265	113366341	MajorDMR-9-52150	7
chr9	113409736	113409893	MajorDMR-9-52151	3
chr9	113413430	113413818	MajorDMR-9-52152	7
chr9	113507209	113507345	MajorDMR-9-52153	2
chr9	113529877	113530279	MajorDMR-9-52154	6
chr9	113537801	113539597	MajorDMR-9-52155	16
chr9	113610053	113610763	MajorDMR-9-52156	3
chr9	113663491	113663610	MajorDMR-9-52157	2
chr9	113695473	113695556	MajorDMR-9-52158	3
chr9	113740642	113741075	MajorDMR-9-52159	5
chr9	113744170	113744231	MajorDMR-9-52160	2
chr9	113753562	113753582	MajorDMR-9-52161	2
chr9	113759174	113759294	MajorDMR-9-52162	2
chr9	113764631	113764690	MajorDMR-9-52163	2
chr9	113773490	113773498	MajorDMR-9-52164	2
chr9	113775272	113775836	MajorDMR-9-52165	5
chr9	113785562	113786305	MajorDMR-9-52166	6
chr9	113792960	113793003	MajorDMR-9-52167	2
chr9	113796447	113797746	MajorDMR-9-52168	8
chr9	113798250	113798376	MajorDMR-9-52169	3
chr9	113801498	113801649	MajorDMR-9-52170	5
chr9	113818946	113819498	MajorDMR-9-52171	4
chr9	113861691	113862083	MajorDMR-9-52172	8
chr9	113926553	113926786	MajorDMR-9-52173	3
chr9	114045182	114045280	MajorDMR-9-52174	2
chr9	114061202	114061251	MajorDMR-9-52175	2
chr9	114089289	114089507	MajorDMR-9-52176	3
chr9	114151884	114151925	MajorDMR-9-52177	3
chr9	114176969	114177277	MajorDMR-9-52178	3
chr9	114193699	114194208	MajorDMR-9-52179	3
chr9	114202053	114202884	MajorDMR-9-52180	5
chr9	114229256	114229301	MajorDMR-9-52181	3
chr9	114237218	114237383	MajorDMR-9-52182	2
chr9	114296309	114296658	MajorDMR-9-52183	2
chr9	114457463	114457866	MajorDMR-9-52184	2
chr9	114598615	114599966	MajorDMR-9-52185	11
chr9	114600633	114600682	MajorDMR-9-52186	2
chr9	114633895	114634015	MajorDMR-9-52187	6
chr9	114663485	114663563	MajorDMR-9-52188	2
chr9	114704280	114704419	MajorDMR-9-52189	3
chr9	114723957	114724075	MajorDMR-9-52190	2
chr9	114821830	114822398	MajorDMR-9-52191	8
chr9	114899006	114899179	MajorDMR-9-52192	2
chr9	114910335	114910625	MajorDMR-9-52193	6
chr9	114946525	114946814	MajorDMR-9-52194	3
chr9	115020524	115021024	MajorDMR-9-52195	3
chr9	115051409	115051413	MajorDMR-9-52196	2
chr9	115093660	115093701	MajorDMR-9-52197	2
chr9	115268551	115269085	MajorDMR-9-52198	8
chr9	115293393	115293467	MajorDMR-9-52199	5
chr9	115659241	115659858	MajorDMR-9-52200	4
chr9	115901803	115901839	MajorDMR-9-52201	2
chr9	116095165	116095258	MajorDMR-9-52202	2
chr9	116123479	116124325	MajorDMR-9-52203	10
chr9	116246447	116246499	MajorDMR-9-52204	5
chr9	116318023	116318203	MajorDMR-9-52205	3
chr9	116379878	116379911	MajorDMR-9-52206	3
chr9	116426401	116426792	MajorDMR-9-52207	8
chr9	116445814	116446098	MajorDMR-9-52208	5
chr9	116457775	116457806	MajorDMR-9-52209	2
chr9	116497311	116497326	MajorDMR-9-52210	2
chr9	116500051	116500146	MajorDMR-9-52211	2
chr9	116515523	116515623	MajorDMR-9-52212	3
chr9	116516506	116517193	MajorDMR-9-52213	6
chr9	116552627	116552969	MajorDMR-9-52214	6
chr9	116637599	116637818	MajorDMR-9-52215	2
chr9	116648014	116648953	MajorDMR-9-52216	7
chr9	116657742	116658492	MajorDMR-9-52217	5
chr9	116674379	116674840	MajorDMR-9-52218	4
chr9	116681175	116681969	MajorDMR-9-52219	7
chr9	116720222	116720410	MajorDMR-9-52220	3
chr9	116722288	116722406	MajorDMR-9-52221	3
chr9	116726667	116726773	MajorDMR-9-52222	2
chr9	116727463	116727682	MajorDMR-9-52223	3
chr9	116729216	116729813	MajorDMR-9-52224	4
chr9	116736475	116736674	MajorDMR-9-52225	5
chr9	116737645	116737760	MajorDMR-9-52226	2
chr9	116745276	116745432	MajorDMR-9-52227	2
chr9	116800381	116801294	MajorDMR-9-52228	19
chr9	116821478	116821615	MajorDMR-9-52229	4
chr9	116876800	116876850	MajorDMR-9-52230	2
chr9	116884014	116884337	MajorDMR-9-52231	10
chr9	116925800	116925953	MajorDMR-9-52232	8
chr9	116976518	116976768	MajorDMR-9-52233	4
chr9	117039906	117040012	MajorDMR-9-52234	5
chr9	117045145	117045713	MajorDMR-9-52235	3
chr9	117053920	117054072	MajorDMR-9-52236	3
chr9	117055424	117055741	MajorDMR-9-52237	2
chr9	117083196	117083207	MajorDMR-9-52238	2
chr9	117094462	117094649	MajorDMR-9-52239	2
chr9	117097364	117098475	MajorDMR-9-52240	7
chr9	117101528	117102048	MajorDMR-9-52241	3
chr9	117127220	117127551	MajorDMR-9-52242	3
chr9	117128072	117129536	MajorDMR-9-52243	15
chr9	117132153	117133567	MajorDMR-9-52244	20
chr9	117134293	117135489	MajorDMR-9-52245	10
chr9	117138043	117138122	MajorDMR-9-52246	2
chr9	117141968	117142585	MajorDMR-9-52247	3
chr9	117145288	117146667	MajorDMR-9-52248	16
chr9	117147316	117149358	MajorDMR-9-52249	31
chr9	117454132	117454157	MajorDMR-9-52250	2
chr9	117488283	117488585	MajorDMR-9-52251	3
chr9	117509087	117509118	MajorDMR-9-52252	2
chr9	117565548	117565572	MajorDMR-9-52253	2
chr9	117566203	117566580	MajorDMR-9-52254	4
chr9	117568463	117568776	MajorDMR-9-52255	3
chr9	117867172	117867624	MajorDMR-9-52256	6
chr9	118131807	118132068	MajorDMR-9-52257	3
chr9	118431174	118431292	MajorDMR-9-52258	2
chr9	118763591	118763813	MajorDMR-9-52259	5
chr9	118864942	118865030	MajorDMR-9-52260	3
chr9	119034420	119034511	MajorDMR-9-52261	2
chr9	119288957	119289058	MajorDMR-9-52262	2
chr9	119358428	119358614	MajorDMR-9-52263	2
chr9	119415682	119415877	MajorDMR-9-52264	3
chr9	119501391	119501421	MajorDMR-9-52265	2
chr9	119523106	119523383	MajorDMR-9-52266	6
chr9	119551156	119551466	MajorDMR-9-52267	4
chr9	119596261	119596652	MajorDMR-9-52268	3
chr9	119605625	119605659	MajorDMR-9-52269	2
chr9	119709472	119709594	MajorDMR-9-52270	3
chr9	119755355	119755793	MajorDMR-9-52271	4
chr9	119792608	119792737	MajorDMR-9-52272	2
chr9	119833952	119834847	MajorDMR-9-52273	7
chr9	119845607	119846665	MajorDMR-9-52274	13
chr9	119851195	119851351	MajorDMR-9-52275	4
chr9	119855688	119856060	MajorDMR-9-52276	3
chr9	119893208	119893649	MajorDMR-9-52277	2
chr9	119947395	119947716	MajorDMR-9-52278	2
chr9	120003389	120003487	MajorDMR-9-52279	3
chr9	120031493	120031654	MajorDMR-9-52280	2
chr9	120035768	120036004	MajorDMR-9-52281	2
chr9	120041017	120041052	MajorDMR-9-52282	2
chr9	120048743	120048752	MajorDMR-9-52283	2
chr9	120050274	120050342	MajorDMR-9-52284	2
chr9	120051583	120052313	MajorDMR-9-52285	4
chr9	120056560	120056753	MajorDMR-9-52286	4
chr9	120063359	120063902	MajorDMR-9-52287	4
chr9	120066805	120067181	MajorDMR-9-52288	5
chr9	120068029	120068527	MajorDMR-9-52289	4
chr9	120077632	120077694	MajorDMR-9-52290	2
chr9	120079570	120079696	MajorDMR-9-52291	2
chr9	120094029	120094052	MajorDMR-9-52292	2
chr9	120107750	120107799	MajorDMR-9-52293	2
chr9	120117061	120117191	MajorDMR-9-52294	2
chr9	120117706	120118585	MajorDMR-9-52295	8
chr9	120129041	120129109	MajorDMR-9-52296	3
chr9	120130162	120131236	MajorDMR-9-52297	7
chr9	120135183	120135207	MajorDMR-9-52298	2
chr9	120158585	120158685	MajorDMR-9-52299	3
chr9	120164256	120164710	MajorDMR-9-52300	2
chr9	120213511	120214257	MajorDMR-9-52301	5
chr9	120242587	120242718	MajorDMR-9-52302	2
chr9	120291959	120292150	MajorDMR-9-52303	2
chr9	120312051	120312761	MajorDMR-9-52304	7
chr9	120715099	120715233	MajorDMR-9-52305	2
chr9	120772301	120772779	MajorDMR-9-52306	5
chr9	120854444	120855110	MajorDMR-9-52307	5
chr9	121034327	121034715	MajorDMR-9-52308	2
chr9	121061230	121061248	MajorDMR-9-52309	2
chr9	121219995	121220432	MajorDMR-9-52310	6
chr9	121366743	121366794	MajorDMR-9-52311	2
chr9	121437163	121437336	MajorDMR-9-52312	2
chr9	121456194	121456252	MajorDMR-9-52313	2
chr9	121691735	121691823	MajorDMR-9-52314	2
chr9	121747288	121747436	MajorDMR-9-52315	4
chr9	121931648	121931761	MajorDMR-9-52316	2
chr9	121946183	121946531	MajorDMR-9-52317	3
chr9	122093714	122094463	MajorDMR-9-52318	4
chr9	122208589	122208616	MajorDMR-9-52319	2
chr9	122247578	122247590	MajorDMR-9-52320	2
chr9	122514140	122514274	MajorDMR-9-52321	3
chr9	122541074	122541086	MajorDMR-9-52322	3
chr9	122644361	122644714	MajorDMR-9-52323	5
chr9	122684651	122684811	MajorDMR-9-52324	3
chr9	122807353	122807661	MajorDMR-9-52325	7
chr9	123140427	123140512	MajorDMR-9-52326	3
chr9	123148544	123149090	MajorDMR-9-52327	10
chr9	123186163	123186198	MajorDMR-9-52328	2
chr9	123359396	123359462	MajorDMR-9-52329	3
chr9	123387754	123388189	MajorDMR-9-52330	5
chr9	123533405	123533421	MajorDMR-9-52331	3
chr9	123557746	123558181	MajorDMR-9-52332	4
chr9	123615121	123615148	MajorDMR-9-52333	2
chr9	123654968	123655304	MajorDMR-9-52334	3
chr9	123703417	123703528	MajorDMR-9-52335	2
chr9	123732426	123732753	MajorDMR-9-52336	4
chr9	123734911	123735002	MajorDMR-9-52337	2
chr9	123901404	123901616	MajorDMR-9-52338	3
chr9	124003008	124003449	MajorDMR-9-52339	4
chr9	124106693	124107228	MajorDMR-9-52340	7
chr9	124194919	124195004	MajorDMR-9-52341	2
chr9	124268212	124268385	MajorDMR-9-52342	2
chr9	124282162	124282415	MajorDMR-9-52343	2
chr9	124360600	124361302	MajorDMR-9-52344	7
chr9	124412615	124412638	MajorDMR-9-52345	2
chr9	124430768	124431046	MajorDMR-9-52346	4
chr9	124434573	124435057	MajorDMR-9-52347	6
chr9	124437309	124437521	MajorDMR-9-52348	2
chr9	124450176	124450778	MajorDMR-9-52349	6
chr9	124455687	124455761	MajorDMR-9-52350	2
chr9	124456497	124457268	MajorDMR-9-52351	10
chr9	124460869	124461009	MajorDMR-9-52352	5
chr9	124464312	124465346	MajorDMR-9-52353	7
chr9	124466638	124468403	MajorDMR-9-52354	13
chr9	124469679	124470529	MajorDMR-9-52355	5
chr9	124474270	124474378	MajorDMR-9-52356	3
chr9	124476141	124476687	MajorDMR-9-52357	4
chr9	124477660	124477757	MajorDMR-9-52358	3
chr9	124479720	124479763	MajorDMR-9-52359	2
chr9	124480878	124481053	MajorDMR-9-52360	4
chr9	124482657	124482664	MajorDMR-9-52361	2
chr9	124492418	124492657	MajorDMR-9-52362	6
chr9	124494359	124494364	MajorDMR-9-52363	2
chr9	124497917	124499713	MajorDMR-9-52364	36
chr9	124502063	124502145	MajorDMR-9-52365	2
chr9	124505702	124506198	MajorDMR-9-52366	10
chr9	124509750	124510233	MajorDMR-9-52367	3
chr9	124512504	124513121	MajorDMR-9-52368	4
chr9	124520939	124521214	MajorDMR-9-52369	3
chr9	124527406	124527421	MajorDMR-9-52370	2
chr9	124537447	124537470	MajorDMR-9-52371	2
chr9	124541293	124541322	MajorDMR-9-52372	2
chr9	124543184	124543268	MajorDMR-9-52373	2
chr9	124545881	124548077	MajorDMR-9-52374	32
chr9	124564339	124564893	MajorDMR-9-52375	6
chr9	124582043	124582306	MajorDMR-9-52376	3
chr9	124587692	124588055	MajorDMR-9-52377	6
chr9	124603452	124603625	MajorDMR-9-52378	3
chr9	124619995	124620063	MajorDMR-9-52379	4
chr9	124625340	124626119	MajorDMR-9-52380	12
chr9	124627509	124628536	MajorDMR-9-52381	4
chr9	124629617	124629969	MajorDMR-9-52382	3
chr9	124640628	124640715	MajorDMR-9-52383	3
chr9	124657294	124657492	MajorDMR-9-52384	2
chr9	124664695	124665014	MajorDMR-9-52385	5
chr9	124683449	124684218	MajorDMR-9-52386	6
chr9	124685191	124685619	MajorDMR-9-52387	5
chr9	124711668	124711682	MajorDMR-9-52388	2
chr9	124722981	124723140	MajorDMR-9-52389	3
chr9	124726046	124726468	MajorDMR-9-52390	5
chr9	124755840	124755883	MajorDMR-9-52391	4
chr9	124760123	124760627	MajorDMR-9-52392	6
chr9	124762021	124762029	MajorDMR-9-52393	2
chr9	124774235	124774505	MajorDMR-9-52394	2
chr9	124793794	124794341	MajorDMR-9-52395	10
chr9	124795911	124796024	MajorDMR-9-52396	2
chr9	124798923	124799486	MajorDMR-9-52397	3
chr9	124831358	124831369	MajorDMR-9-52398	2
chr9	124833117	124833530	MajorDMR-9-52399	2
chr9	124859923	124860983	MajorDMR-9-52400	14
chr9	124862129	124862207	MajorDMR-9-52401	3
chr9	124874625	124875250	MajorDMR-9-52402	5
chr9	124875996	124876534	MajorDMR-9-52403	7
chr9	124877178	124877211	MajorDMR-9-52404	2
chr9	124879630	124879777	MajorDMR-9-52405	3
chr9	124880848	124880861	MajorDMR-9-52406	2
chr9	124881755	124882562	MajorDMR-9-52407	9
chr9	124885311	124886048	MajorDMR-9-52408	4
chr9	124887890	124888572	MajorDMR-9-52409	11
chr9	124889550	124889563	MajorDMR-9-52410	2
chr9	124890648	124890880	MajorDMR-9-52411	3
chr9	124900685	124901084	MajorDMR-9-52412	7
chr9	124912284	124912430	MajorDMR-9-52413	2
chr9	124916489	124917547	MajorDMR-9-52414	5
chr9	124918095	124919329	MajorDMR-9-52415	11
chr9	124922702	124922731	MajorDMR-9-52416	3
chr9	124945548	124946064	MajorDMR-9-52417	11
chr9	124948113	124948514	MajorDMR-9-52418	15
chr9	124953377	124953511	MajorDMR-9-52419	3
chr9	124959784	124960138	MajorDMR-9-52420	4
chr9	124960947	124961355	MajorDMR-9-52421	5
chr9	124962532	124962586	MajorDMR-9-52422	2
chr9	124963882	124965829	MajorDMR-9-52423	12
chr9	124966694	124968476	MajorDMR-9-52424	19
chr9	124969121	124975762	MajorDMR-9-52425	81
chr9	124977076	124979111	MajorDMR-9-52426	13
chr9	124979703	124981183	MajorDMR-9-52427	8
chr9	124984030	124987835	MajorDMR-9-52428	37
chr9	124991521	124991869	MajorDMR-9-52429	10
chr9	124992605	124993046	MajorDMR-9-52430	4
chr9	125001595	125002293	MajorDMR-9-52431	6
chr9	125003957	125004275	MajorDMR-9-52432	6
chr9	125008677	125009133	MajorDMR-9-52433	5
chr9	125015959	125017134	MajorDMR-9-52434	8
chr9	125025945	125025950	MajorDMR-9-52435	2
chr9	125046332	125046509	MajorDMR-9-52436	2
chr9	125074442	125074577	MajorDMR-9-52437	2
chr9	125099633	125100102	MajorDMR-9-52438	4
chr9	125102042	125102702	MajorDMR-9-52439	9
chr9	125153300	125153484	MajorDMR-9-52440	4
chr9	125331663	125332065	MajorDMR-9-52441	2
chr9	125566773	125567584	MajorDMR-9-52442	10
chr9	125607338	125607718	MajorDMR-9-52443	5
chr9	125641773	125641943	MajorDMR-9-52444	2
chr9	125745365	125745553	MajorDMR-9-52445	2
chr9	125746426	125746836	MajorDMR-9-52446	3
chr9	125785800	125785935	MajorDMR-9-52447	2
chr9	125855179	125855589	MajorDMR-9-52448	4
chr9	125952922	125953247	MajorDMR-9-52449	6
chr9	125992576	125992833	MajorDMR-9-52450	3
chr9	125999363	126000421	MajorDMR-9-52451	6
chr9	126024529	126025483	MajorDMR-9-52452	4
chr9	126027668	126027820	MajorDMR-9-52453	3
chr9	126135649	126136193	MajorDMR-9-52454	11
chr9	126168720	126168936	MajorDMR-9-52455	7
chr9	126231464	126232183	MajorDMR-9-52456	16
chr9	126243145	126243717	MajorDMR-9-52457	6
chr9	126458449	126459381	MajorDMR-9-52458	11
chr9	126460316	126460563	MajorDMR-9-52459	3
chr9	126487659	126487681	MajorDMR-9-52460	2
chr9	126539572	126540151	MajorDMR-9-52461	3
chr9	126555064	126555366	MajorDMR-9-52462	2
chr9	126656441	126656908	MajorDMR-9-52463	5
chr9	126758351	126758480	MajorDMR-9-52464	2
chr9	126759073	126759536	MajorDMR-9-52465	4
chr9	126826578	126826941	MajorDMR-9-52466	5
chr9	126860814	126860980	MajorDMR-9-52467	3
chr9	127016679	127016686	MajorDMR-9-52468	2
chr9	127092422	127092820	MajorDMR-9-52469	22
chr9	127153280	127154036	MajorDMR-9-52470	9
chr9	127244698	127245064	MajorDMR-9-52471	7
chr9	127267747	127268077	MajorDMR-9-52472	3
chr9	127355350	127355975	MajorDMR-9-52473	8
chr9	127519984	127520669	MajorDMR-9-52474	5
chr9	127527403	127528360	MajorDMR-9-52475	8
chr9	127529739	127529761	MajorDMR-9-52476	2
chr9	127565788	127566034	MajorDMR-9-52477	4
chr9	127573382	127573569	MajorDMR-9-52478	5
chr9	127640764	127640794	MajorDMR-9-52479	3
chr9	127688917	127688948	MajorDMR-9-52480	3
chr9	127694749	127695468	MajorDMR-9-52481	4
chr9	127708749	127709052	MajorDMR-9-52482	2
chr9	127744202	127744480	MajorDMR-9-52483	3
chr9	127749341	127749420	MajorDMR-9-52484	5
chr9	127754863	127755001	MajorDMR-9-52485	5
chr9	127756856	127757285	MajorDMR-9-52486	5
chr9	127765468	127765702	MajorDMR-9-52487	3
chr9	127768346	127768438	MajorDMR-9-52488	2
chr9	127788988	127789293	MajorDMR-9-52489	6
chr9	127800671	127801133	MajorDMR-9-52490	2
chr9	127804204	127804620	MajorDMR-9-52491	2
chr9	127811126	127811314	MajorDMR-9-52492	4
chr9	127812564	127812706	MajorDMR-9-52493	3
chr9	127815971	127816134	MajorDMR-9-52494	3
chr9	127832419	127832803	MajorDMR-9-52495	3
chr9	127834094	127834492	MajorDMR-9-52496	2
chr9	127837080	127837105	MajorDMR-9-52497	2
chr9	127864612	127864631	MajorDMR-9-52498	2
chr9	127883484	127883571	MajorDMR-9-52499	2
chr9	127888817	127888980	MajorDMR-9-52500	2
chr9	127894359	127894595	MajorDMR-9-52501	3
chr9	127909078	127909462	MajorDMR-9-52502	3
chr9	127913940	127914427	MajorDMR-9-52503	4
chr9	127939196	127939436	MajorDMR-9-52504	9
chr9	128034659	128035238	MajorDMR-9-52505	5
chr9	128049537	128049543	MajorDMR-9-52506	2
chr9	128092854	128093236	MajorDMR-9-52507	3
chr9	128246216	128246470	MajorDMR-9-52508	2
chr9	128370957	128371084	MajorDMR-9-52509	2
chr9	128463619	128463815	MajorDMR-9-52510	4
chr9	128488610	128489325	MajorDMR-9-52511	11
chr9	128687510	128687519	MajorDMR-9-52512	2
chr9	128725986	128726725	MajorDMR-9-52513	6
chr9	128819198	128821112	MajorDMR-9-52514	29
chr9	128869824	128870313	MajorDMR-9-52515	8
chr9	129101280	129101427	MajorDMR-9-52516	3
chr9	129379371	129379381	MajorDMR-9-52517	2
chr9	129381488	129382055	MajorDMR-9-52518	6
chr9	129382933	129384199	MajorDMR-9-52519	9
chr9	129524137	129524147	MajorDMR-9-52520	2
chr9	129550153	129550294	MajorDMR-9-52521	2
chr9	129550854	129551190	MajorDMR-9-52522	4
chr9	129568647	129568732	MajorDMR-9-52523	2
chr9	129636669	129636902	MajorDMR-9-52524	2
chr9	129676027	129676306	MajorDMR-9-52525	4
chr9	129700965	129701034	MajorDMR-9-52526	2
chr9	129719364	129719398	MajorDMR-9-52527	2
chr9	129727230	129727282	MajorDMR-9-52528	3
chr9	129762576	129762654	MajorDMR-9-52529	3
chr9	129768145	129768275	MajorDMR-9-52530	2
chr9	129771172	129771298	MajorDMR-9-52531	2
chr9	129824789	129824931	MajorDMR-9-52532	2
chr9	129861556	129861773	MajorDMR-9-52533	3
chr9	129888908	129888923	MajorDMR-9-52534	2
chr9	129914560	129914591	MajorDMR-9-52535	2
chr9	129916848	129917356	MajorDMR-9-52536	3
chr9	129921512	129922425	MajorDMR-9-52537	5
chr9	129924144	129924735	MajorDMR-9-52538	7
chr9	129928448	129928603	MajorDMR-9-52539	3
chr9	129940857	129941548	MajorDMR-9-52540	6
chr9	129965448	129965453	MajorDMR-9-52541	2
chr9	130028169	130028501	MajorDMR-9-52542	2
chr9	130039412	130039695	MajorDMR-9-52543	2
chr9	130050930	130051118	MajorDMR-9-52544	3
chr9	130052113	130052589	MajorDMR-9-52545	2
chr9	130061055	130061334	MajorDMR-9-52546	3
chr9	130062984	130063199	MajorDMR-9-52547	5
chr9	130071046	130071399	MajorDMR-9-52548	3
chr9	130078152	130078207	MajorDMR-9-52549	2
chr9	130078853	130079730	MajorDMR-9-52550	7
chr9	130080548	130081335	MajorDMR-9-52551	8
chr9	130082087	130082612	MajorDMR-9-52552	3
chr9	130085286	130085735	MajorDMR-9-52553	3
chr9	130092694	130092923	MajorDMR-9-52554	2
chr9	130093727	130094327	MajorDMR-9-52555	7
chr9	130099981	130100351	MajorDMR-9-52556	2
chr9	130106528	130107168	MajorDMR-9-52557	7
chr9	130108646	130108818	MajorDMR-9-52558	2
chr9	130112246	130112600	MajorDMR-9-52559	6
chr9	130115899	130116719	MajorDMR-9-52560	4
chr9	130122589	130123108	MajorDMR-9-52561	6
chr9	130131328	130131788	MajorDMR-9-52562	7
chr9	130145582	130146008	MajorDMR-9-52563	7
chr9	130149132	130149474	MajorDMR-9-52564	3
chr9	130150572	130151384	MajorDMR-9-52565	14
chr9	130185214	130185302	MajorDMR-9-52566	2
chr9	130395771	130396638	MajorDMR-9-52567	13
chr9	130504863	130505059	MajorDMR-9-52568	2
chr9	130514155	130514216	MajorDMR-9-52569	2
chr9	130538518	130539150	MajorDMR-9-52570	10
chr9	130559400	130559604	MajorDMR-9-52571	4
chr9	130590755	130591160	MajorDMR-9-52572	5
chr9	130628583	130628716	MajorDMR-9-52573	5
chr9	130689517	130690450	MajorDMR-9-52574	5
chr9	130691498	130691529	MajorDMR-9-52575	2
chr9	130843475	130843936	MajorDMR-9-52576	3
chr9	130854928	130854939	MajorDMR-9-52577	3
chr9	130931945	130932732	MajorDMR-9-52578	8
chr9	130937324	130937910	MajorDMR-9-52579	9
chr9	130974915	130975510	MajorDMR-9-52580	6
chr9	130996931	130997164	MajorDMR-9-52581	9
chr9	131138232	131138317	MajorDMR-9-52582	3
chr9	131158607	131158968	MajorDMR-9-52583	5
chr9	131171500	131171641	MajorDMR-9-52584	2
chr9	131178208	131178359	MajorDMR-9-52585	2
chr9	131307956	131308432	MajorDMR-9-52586	2
chr9	131383974	131384213	MajorDMR-9-52587	7
chr9	131395966	131396257	MajorDMR-9-52588	5
chr9	131465756	131465884	MajorDMR-9-52589	3
chr9	131517186	131517237	MajorDMR-9-52590	2
chr9	131527528	131527689	MajorDMR-9-52591	4
chr9	131544343	131544667	MajorDMR-9-52592	4
chr9	131545506	131545785	MajorDMR-9-52593	2
chr9	131573320	131573917	MajorDMR-9-52594	7
chr9	131615854	131616002	MajorDMR-9-52595	3
chr9	131616703	131616998	MajorDMR-9-52596	3
chr9	131684657	131684673	MajorDMR-9-52597	2
chr9	131735485	131735498	MajorDMR-9-52598	2
chr9	131758118	131758369	MajorDMR-9-52599	2
chr9	131889008	131889295	MajorDMR-9-52600	3
chr9	131941059	131941222	MajorDMR-9-52601	2
chr9	131986844	131988066	MajorDMR-9-52602	15
chr9	132021834	132021889	MajorDMR-9-52603	4
chr9	132060269	132060557	MajorDMR-9-52604	4
chr9	132109687	132109734	MajorDMR-9-52605	2
chr9	132110433	132110445	MajorDMR-9-52606	2
chr9	132140290	132140667	MajorDMR-9-52607	4
chr9	132251756	132251799	MajorDMR-9-52608	2
chr9	132314244	132314346	MajorDMR-9-52609	2
chr9	132340847	132341028	MajorDMR-9-52610	2
chr9	132383369	132383437	MajorDMR-9-52611	3
chr9	132440008	132440317	MajorDMR-9-52612	6
chr9	132574298	132574535	MajorDMR-9-52613	2
chr9	132601308	132601339	MajorDMR-9-52614	3
chr9	132619108	132619551	MajorDMR-9-52615	3
chr9	132726457	132726541	MajorDMR-9-52616	2
chr9	132727330	132727763	MajorDMR-9-52617	10
chr9	132741537	132742142	MajorDMR-9-52618	10
chr9	132782437	132782496	MajorDMR-9-52619	2
chr9	132796666	132796801	MajorDMR-9-52620	2
chr9	132868277	132868769	MajorDMR-9-52621	2
chr9	132872817	132872942	MajorDMR-9-52622	2
chr9	132876411	132876643	MajorDMR-9-52623	9
chr9	132887160	132887486	MajorDMR-9-52624	6
chr9	132897576	132897710	MajorDMR-9-52625	4
chr9	132905598	132906344	MajorDMR-9-52626	27
chr9	132933543	132933608	MajorDMR-9-52627	2
chr9	132970927	132971440	MajorDMR-9-52628	6
chr9	132980194	132980399	MajorDMR-9-52629	2
chr9	133349379	133349905	MajorDMR-9-52630	18
chr9	133354520	133354536	MajorDMR-9-52631	2
chr9	133357888	133359123	MajorDMR-9-52632	28
chr9	133461129	133461422	MajorDMR-9-52633	2
chr9	133476410	133476632	MajorDMR-9-52634	3
chr9	133484360	133484771	MajorDMR-9-52635	5
chr9	133485925	133487330	MajorDMR-9-52636	12
chr9	133623390	133623986	MajorDMR-9-52637	8
chr9	133725765	133725892	MajorDMR-9-52638	2
chr9	133838727	133838961	MajorDMR-9-52639	2
chr9	133842588	133843188	MajorDMR-9-52640	13
chr9	133862107	133862465	MajorDMR-9-52641	11
chr9	133891949	133892542	MajorDMR-9-52642	7
chr9	134055760	134056176	MajorDMR-9-52643	6
chr9	134070654	134071063	MajorDMR-9-52644	2
chr9	134091025	134091104	MajorDMR-9-52645	2
chr9	134092037	134092298	MajorDMR-9-52646	5
chr9	134093260	134093781	MajorDMR-9-52647	3
chr9	134180552	134180675	MajorDMR-9-52648	8
chr9	134258415	134258560	MajorDMR-9-52649	4
chr9	134283784	134283811	MajorDMR-9-52650	2
chr9	134289307	134289635	MajorDMR-9-52651	5
chr9	134299107	134299224	MajorDMR-9-52652	2
chr9	134314601	134314607	MajorDMR-9-52653	2
chr9	134315204	134315275	MajorDMR-9-52654	2
chr9	134340959	134341001	MajorDMR-9-52655	2
chr9	134380936	134381190	MajorDMR-9-52656	4
chr9	134440933	134441334	MajorDMR-9-52657	2
chr9	134488412	134488512	MajorDMR-9-52658	2
chr9	134490121	134490430	MajorDMR-9-52659	2
chr9	134497576	134497725	MajorDMR-9-52660	5
chr9	134508677	134509346	MajorDMR-9-52661	9
chr9	134525140	134525247	MajorDMR-9-52662	2
chr9	134537996	134538946	MajorDMR-9-52663	6
chr9	134543489	134543692	MajorDMR-9-52664	7
chr9	134546551	134546727	MajorDMR-9-52665	4
chr9	134549170	134549561	MajorDMR-9-52666	10
chr9	134552238	134553609	MajorDMR-9-52667	13
chr9	134556692	134557304	MajorDMR-9-52668	4
chr9	134562278	134562377	MajorDMR-9-52669	2
chr9	134585305	134585593	MajorDMR-9-52670	7
chr9	134609431	134609444	MajorDMR-9-52671	2
chr9	134609984	134610032	MajorDMR-9-52672	2
chr9	134612133	134612186	MajorDMR-9-52673	2
chr9	134634505	134634984	MajorDMR-9-52674	3
chr9	134699223	134699301	MajorDMR-9-52675	2
chr9	134879644	134879729	MajorDMR-9-52676	2
chr9	134989511	134989724	MajorDMR-9-52677	5
chr9	135017247	135018396	MajorDMR-9-52678	7
chr9	135050925	135051059	MajorDMR-9-52679	6
chr9	135136737	135136823	MajorDMR-9-52680	2
chr9	135354231	135354428	MajorDMR-9-52681	2
chr9	135360468	135361234	MajorDMR-9-52682	15
chr9	135362096	135362463	MajorDMR-9-52683	3
chr9	135363021	135364118	MajorDMR-9-52684	11
chr9	135511386	135511978	MajorDMR-9-52685	8
chr9	135516793	135517199	MajorDMR-9-52686	6
chr9	135533048	135533158	MajorDMR-9-52687	3
chr9	135544637	135544643	MajorDMR-9-52688	2
chr9	135565778	135566444	MajorDMR-9-52689	5
chr9	135608421	135608984	MajorDMR-9-52690	19
chr9	135700903	135701451	MajorDMR-9-52691	7
chr9	135810597	135810782	MajorDMR-9-52692	4
chr9	135818056	135818768	MajorDMR-9-52693	5
chr9	136093996	136094189	MajorDMR-9-52694	5
chr9	136112992	136113127	MajorDMR-9-52695	3
chr9	136133379	136133456	MajorDMR-9-52696	2
chr9	136134471	136134865	MajorDMR-9-52697	2
chr9	136145028	136145119	MajorDMR-9-52698	2
chr9	136150090	136150215	MajorDMR-9-52699	5
chr9	136157938	136158228	MajorDMR-9-52700	6
chr9	136175808	136175912	MajorDMR-9-52701	2
chr9	136235246	136235354	MajorDMR-9-52702	3
chr9	136331117	136331240	MajorDMR-9-52703	2
chr9	136480324	136480619	MajorDMR-9-52704	11
chr9	136485120	136485253	MajorDMR-9-52705	3
chr9	136487166	136487846	MajorDMR-9-52706	7
chr9	136499005	136499323	MajorDMR-9-52707	10
chr9	136512673	136512772	MajorDMR-9-52708	2
chr9	136561762	136562107	MajorDMR-9-52709	4
chr9	136617376	136618251	MajorDMR-9-52710	9
chr9	136624813	136624891	MajorDMR-9-52711	3
chr9	136627382	136627761	MajorDMR-9-52712	2
chr9	136651665	136651869	MajorDMR-9-52713	2
chr9	136654170	136654260	MajorDMR-9-52714	6
chr9	136654795	136655066	MajorDMR-9-52715	2
chr9	136659987	136660284	MajorDMR-9-52716	2
chr9	136663064	136663081	MajorDMR-9-52717	2
chr9	136668311	136668394	MajorDMR-9-52718	4
chr9	136676855	136677133	MajorDMR-9-52719	6
chr9	136680632	136681235	MajorDMR-9-52720	13
chr9	136682791	136682865	MajorDMR-9-52721	2
chr9	136686816	136687394	MajorDMR-9-52722	12
chr9	136688532	136688939	MajorDMR-9-52723	15
chr9	136690679	136691295	MajorDMR-9-52724	8
chr9	136693998	136694575	MajorDMR-9-52725	7
chr9	136698281	136698617	MajorDMR-9-52726	8
chr9	136701527	136701726	MajorDMR-9-52727	2
chr9	136705299	136705876	MajorDMR-9-52728	12
chr9	136707212	136707516	MajorDMR-9-52729	2
chr9	136709167	136709398	MajorDMR-9-52730	8
chr9	136710116	136710203	MajorDMR-9-52731	2
chr9	136713447	136714903	MajorDMR-9-52732	29
chr9	136717434	136718162	MajorDMR-9-52733	4
chr9	136719085	136719140	MajorDMR-9-52734	2
chr9	136720056	136720196	MajorDMR-9-52735	3
chr9	136722454	136722737	MajorDMR-9-52736	6
chr9	136726161	136726943	MajorDMR-9-52737	29
chr9	136728015	136728147	MajorDMR-9-52738	3
chr9	136729195	136729496	MajorDMR-9-52739	12
chr9	136730562	136730910	MajorDMR-9-52740	4
chr9	136733018	136733097	MajorDMR-9-52741	2
chr9	136735155	136735845	MajorDMR-9-52742	5
chr9	136738739	136739577	MajorDMR-9-52743	6
chr9	136743175	136743674	MajorDMR-9-52744	6
chr9	136744762	136745395	MajorDMR-9-52745	16
chr9	136746600	136746772	MajorDMR-9-52746	5
chr9	136748295	136748593	MajorDMR-9-52747	7
chr9	136749346	136749894	MajorDMR-9-52748	6
chr9	136753277	136755266	MajorDMR-9-52749	25
chr9	136762107	136762418	MajorDMR-9-52750	17
chr9	136769224	136769762	MajorDMR-9-52751	20
chr9	136772162	136772942	MajorDMR-9-52752	6
chr9	136773882	136774313	MajorDMR-9-52753	8
chr9	136777726	136777831	MajorDMR-9-52754	4
chr9	136779431	136779440	MajorDMR-9-52755	2
chr9	136780051	136781749	MajorDMR-9-52756	28
chr9	136782603	136783096	MajorDMR-9-52757	2
chr9	136786635	136787020	MajorDMR-9-52758	3
chr9	136790527	136790542	MajorDMR-9-52759	2
chr9	136793911	136794115	MajorDMR-9-52760	2
chr9	136795625	136796815	MajorDMR-9-52761	13
chr9	136799279	136800866	MajorDMR-9-52762	11
chr9	136803003	136803400	MajorDMR-9-52763	9
chr9	136804085	136804581	MajorDMR-9-52764	13
chr9	136805557	136805843	MajorDMR-9-52765	2
chr9	136807553	136807887	MajorDMR-9-52766	11
chr9	136808920	136809584	MajorDMR-9-52767	11
chr9	136811619	136811789	MajorDMR-9-52768	6
chr9	136812649	136815127	MajorDMR-9-52769	29
chr9	136816330	136817252	MajorDMR-9-52770	7
chr9	136819961	136820506	MajorDMR-9-52771	6
chr9	136823421	136823443	MajorDMR-9-52772	3
chr9	136825212	136825225	MajorDMR-9-52773	2
chr9	136834189	136834466	MajorDMR-9-52774	18
chr9	136835075	136839016	MajorDMR-9-52775	51
chr9	136841605	136841936	MajorDMR-9-52776	12
chr9	136843917	136845153	MajorDMR-9-52777	32
chr9	136845712	136845909	MajorDMR-9-52778	3
chr9	136847876	136848177	MajorDMR-9-52779	8
chr9	136848754	136849284	MajorDMR-9-52780	5
chr9	136851224	136851637	MajorDMR-9-52781	3
chr9	136852404	136856099	MajorDMR-9-52782	57
chr9	136874384	136874616	MajorDMR-9-52783	4
chr9	136889334	136889504	MajorDMR-9-52784	3
chr9	136893256	136893360	MajorDMR-9-52785	2
chr9	136938260	136938689	MajorDMR-9-52786	2
chr9	137009835	137010683	MajorDMR-9-52787	7
chr9	137106062	137106106	MajorDMR-9-52788	4
chr9	137107113	137107369	MajorDMR-9-52789	3
chr9	137111476	137111623	MajorDMR-9-52790	6
chr9	137186178	137186207	MajorDMR-9-52791	2
chr9	137208165	137208334	MajorDMR-9-52792	2
chr9	137216270	137216286	MajorDMR-9-52793	3
chr9	137219672	137221519	MajorDMR-9-52794	36
chr9	137223043	137223271	MajorDMR-9-52795	15
chr9	137230460	137230517	MajorDMR-9-52796	2
chr9	137247313	137247318	MajorDMR-9-52797	2
chr9	137259606	137260035	MajorDMR-9-52798	14
chr9	137319189	137319325	MajorDMR-9-52799	7
chr9	137331480	137332438	MajorDMR-9-52800	32
chr9	137389626	137389791	MajorDMR-9-52801	3
chr9	137413841	137413988	MajorDMR-9-52802	2
chr9	137414924	137414965	MajorDMR-9-52803	2
chr9	137425918	137426437	MajorDMR-9-52804	5
chr9	137435385	137436456	MajorDMR-9-52805	20
chr9	137475834	137475889	MajorDMR-9-52806	2
chr9	137500386	137500512	MajorDMR-9-52807	2
chr9	137691560	137691785	MajorDMR-9-52808	2
chr9	137701459	137701893	MajorDMR-9-52809	7
chr9	137703899	137704152	MajorDMR-9-52810	4
chr9	137874971	137875171	MajorDMR-9-52811	4
chr9	137887539	137887835	MajorDMR-9-52812	4
chr9	137894545	137894839	MajorDMR-9-52813	4
chr9	137929953	137930234	MajorDMR-9-52814	4
chr9	137932632	137932721	MajorDMR-9-52815	2
chr9	138175337	138175839	MajorDMR-9-52816	5
chr9	138334125	138334284	MajorDMR-9-52817	4
chr9	138360698	138361153	MajorDMR-9-52818	14
chr9	138462973	138463166	MajorDMR-9-52819	4
chr9	138496744	138497120	MajorDMR-9-52820	8
chr9	138533622	138533990	MajorDMR-9-52821	8
chr9	138580640	138581256	MajorDMR-9-52822	14
chr9	138589413	138589536	MajorDMR-9-52823	3
chr9	138594424	138594902	MajorDMR-9-52824	6
chr9	138595520	138596035	MajorDMR-9-52825	17
chr9	138596931	138597288	MajorDMR-9-52826	3
chr9	138598023	138598337	MajorDMR-9-52827	5
chr9	138601048	138601113	MajorDMR-9-52828	2
chr9	138601856	138602427	MajorDMR-9-52829	3
chr9	138623625	138623748	MajorDMR-9-52830	2
chr9	138626761	138626781	MajorDMR-9-52831	3
chr9	138655753	138656100	MajorDMR-9-52832	13
chr9	138673707	138673727	MajorDMR-9-52833	2
chr9	138692863	138693049	MajorDMR-9-52834	6
chr9	138694224	138694514	MajorDMR-9-52835	6
chr9	138699324	138699640	MajorDMR-9-52836	2
chr9	138704150	138704378	MajorDMR-9-52837	3
chr9	138707679	138708023	MajorDMR-9-52838	2
chr9	138716926	138716995	MajorDMR-9-52839	4
chr9	138730808	138731531	MajorDMR-9-52840	14
chr9	138740501	138741245	MajorDMR-9-52841	13
chr9	138749262	138749561	MajorDMR-9-52842	2
chr9	138764210	138764655	MajorDMR-9-52843	4
chr9	138766073	138766348	MajorDMR-9-52844	6
chr9	138766873	138767095	MajorDMR-9-52845	4
chr9	138770393	138770656	MajorDMR-9-52846	2
chr9	138773239	138773294	MajorDMR-9-52847	3
chr9	138774100	138774616	MajorDMR-9-52848	14
chr9	138777344	138777883	MajorDMR-9-52849	5
chr9	138902830	138903486	MajorDMR-9-52850	11
chr9	138904034	138905505	MajorDMR-9-52851	15
chr9	138910523	138910983	MajorDMR-9-52852	10
chr9	138912746	138913337	MajorDMR-9-52853	21
chr9	138914761	138914789	MajorDMR-9-52854	3
chr9	138940489	138941008	MajorDMR-9-52855	4
chr9	138949208	138950558	MajorDMR-9-52856	35
chr9	138973201	138973531	MajorDMR-9-52857	14
chr9	138997494	138998242	MajorDMR-9-52858	9
chr9	139023607	139023619	MajorDMR-9-52859	2
chr9	139076101	139076116	MajorDMR-9-52860	2
chr9	139077183	139077211	MajorDMR-9-52861	2
chr9	139091942	139093052	MajorDMR-9-52862	14
chr9	139096888	139097012	MajorDMR-9-52863	2
chr9	139237070	139237409	MajorDMR-9-52864	8
chr9	139258927	139259243	MajorDMR-9-52865	2
chr9	139267194	139267214	MajorDMR-9-52866	2
chr9	139323995	139324490	MajorDMR-9-52867	6
chr9	139369441	139369770	MajorDMR-9-52868	9
chr9	139371997	139372089	MajorDMR-9-52869	7
chr9	139676166	139676511	MajorDMR-9-52870	10
chr9	139704526	139704584	MajorDMR-9-52871	2
chr9	139740527	139741541	MajorDMR-9-52872	8
chr9	139823827	139824481	MajorDMR-9-52873	3
chr9	139829812	139830655	MajorDMR-9-52874	11
chr9	139889306	139889313	MajorDMR-9-52875	2
chr9	139891693	139891745	MajorDMR-9-52876	2
chr9	139947727	139947937	MajorDMR-9-52877	5
chr9	139973056	139973488	MajorDMR-9-52878	3
chr9	140031194	140031240	MajorDMR-9-52879	3
chr9	140069315	140069376	MajorDMR-9-52880	3
chr9	140124872	140125091	MajorDMR-9-52881	2
chr9	140130679	140130771	MajorDMR-9-52882	2
chr9	140172013	140172231	MajorDMR-9-52883	6
chr9	140172835	140173348	MajorDMR-9-52884	3
chr9	140176021	140176332	MajorDMR-9-52885	7
chr9	140190919	140191084	MajorDMR-9-52886	2
chr9	140193587	140194632	MajorDMR-9-52887	14
chr9	140198669	140198793	MajorDMR-9-52888	7
chr9	140199486	140199528	MajorDMR-9-52889	2
chr9	140223419	140223892	MajorDMR-9-52890	2
chr9	140228895	140228927	MajorDMR-9-52891	2
chr9	140292380	140292717	MajorDMR-9-52892	9
chr9	140308556	140309087	MajorDMR-9-52893	9
chr9	140345849	140345881	MajorDMR-9-52894	3
chr9	140364081	140364249	MajorDMR-9-52895	5
chr9	140421404	140422852	MajorDMR-9-52896	17
chr9	140425270	140425421	MajorDMR-9-52897	2
chr9	140425929	140425959	MajorDMR-9-52898	2
chr9	140469684	140470700	MajorDMR-9-52899	15
chr9	140580376	140580668	MajorDMR-9-52900	3
chr9	140666328	140666340	MajorDMR-9-52901	2
chr9	140962573	140963180	MajorDMR-9-52902	13
chr9	141024578	141024714	MajorDMR-9-52903	2
chrX	2992594	2992861	MajorDMR-9-52904	3
chrX	2994371	2994592	MajorDMR-9-52905	2
chrX	3065763	3066538	MajorDMR-9-52906	3
chrX	3094761	3094782	MajorDMR-9-52907	2
chrX	3130347	3130624	MajorDMR-9-52908	2
chrX	3164058	3164087	MajorDMR-9-52909	2
chrX	3261117	3261566	MajorDMR-9-52910	6
chrX	3272201	3272268	MajorDMR-9-52911	2
chrX	3427919	3428154	MajorDMR-9-52912	2
chrX	3527763	3529523	MajorDMR-9-52913	13
chrX	3544199	3544808	MajorDMR-9-52914	8
chrX	3555252	3555770	MajorDMR-9-52915	9
chrX	3569316	3570016	MajorDMR-9-52916	3
chrX	3572851	3572957	MajorDMR-9-52917	2
chrX	3585228	3585358	MajorDMR-9-52918	3
chrX	3586252	3586387	MajorDMR-9-52919	2
chrX	3593139	3593314	MajorDMR-9-52920	4
chrX	3594119	3594354	MajorDMR-9-52921	5
chrX	3596601	3596692	MajorDMR-9-52922	3
chrX	3597365	3597433	MajorDMR-9-52923	2
chrX	3607965	3609393	MajorDMR-9-52924	19
chrX	3615362	3616518	MajorDMR-9-52925	22
chrX	3617145	3618842	MajorDMR-9-52926	30
chrX	3620239	3620961	MajorDMR-9-52927	4
chrX	3623642	3623933	MajorDMR-9-52928	5
chrX	3624712	3625041	MajorDMR-9-52929	2
chrX	3625864	3626378	MajorDMR-9-52930	3
chrX	3628979	3630583	MajorDMR-9-52931	37
chrX	3635914	3636198	MajorDMR-9-52932	4
chrX	3637669	3638551	MajorDMR-9-52933	15
chrX	3645133	3646846	MajorDMR-9-52934	22
chrX	3706365	3706530	MajorDMR-9-52935	3
chrX	3712186	3712650	MajorDMR-9-52936	5
chrX	3742813	3742870	MajorDMR-9-52937	3
chrX	3743646	3744101	MajorDMR-9-52938	6
chrX	3782060	3782198	MajorDMR-9-52939	3
chrX	3861772	3861844	MajorDMR-9-52940	2
chrX	3936020	3936630	MajorDMR-9-52941	6
chrX	3946183	3946563	MajorDMR-9-52942	2
chrX	3950830	3951012	MajorDMR-9-52943	2
chrX	3953911	3954310	MajorDMR-9-52944	2
chrX	3962015	3962419	MajorDMR-9-52945	2
chrX	4013019	4013958	MajorDMR-9-52946	14
chrX	4047722	4047760	MajorDMR-9-52947	2
chrX	4115758	4115803	MajorDMR-9-52948	2
chrX	4133391	4133813	MajorDMR-9-52949	4
chrX	4205446	4205741	MajorDMR-9-52950	6
chrX	4278846	4278919	MajorDMR-9-52951	3
chrX	4286678	4286934	MajorDMR-9-52952	5
chrX	4407644	4408103	MajorDMR-9-52953	3
chrX	4544613	4545160	MajorDMR-9-52954	3
chrX	4586831	4587952	MajorDMR-9-52955	12
chrX	4656723	4656782	MajorDMR-9-52956	2
chrX	4664317	4664521	MajorDMR-9-52957	4
chrX	4682238	4682267	MajorDMR-9-52958	2
chrX	4743652	4743817	MajorDMR-9-52959	2
chrX	4768019	4768582	MajorDMR-9-52960	3
chrX	4816124	4817255	MajorDMR-9-52961	9
chrX	4846003	4846046	MajorDMR-9-52962	2
chrX	4871571	4871605	MajorDMR-9-52963	2
chrX	4873549	4874021	MajorDMR-9-52964	9
chrX	4878192	4878412	MajorDMR-9-52965	3
chrX	4905581	4905689	MajorDMR-9-52966	4
chrX	4960658	4961066	MajorDMR-9-52967	4
chrX	4990746	4991183	MajorDMR-9-52968	3
chrX	5159576	5160258	MajorDMR-9-52969	4
chrX	5493168	5494538	MajorDMR-9-52970	9
chrX	5495435	5495450	MajorDMR-9-52971	2
chrX	5500239	5500426	MajorDMR-9-52972	2
chrX	5502212	5502438	MajorDMR-9-52973	4
chrX	5503951	5504076	MajorDMR-9-52974	3
chrX	5508766	5508915	MajorDMR-9-52975	5
chrX	5512543	5513066	MajorDMR-9-52976	7
chrX	5593829	5593856	MajorDMR-9-52977	2
chrX	5763906	5764292	MajorDMR-9-52978	2
chrX	5774707	5775297	MajorDMR-9-52979	8
chrX	5789318	5789325	MajorDMR-9-52980	2
chrX	5790773	5791440	MajorDMR-9-52981	3
chrX	5809488	5809842	MajorDMR-9-52982	6
chrX	5810534	5810679	MajorDMR-9-52983	2
chrX	5814823	5814835	MajorDMR-9-52984	2
chrX	5825400	5825462	MajorDMR-9-52985	2
chrX	5828585	5828793	MajorDMR-9-52986	4
chrX	5832477	5832925	MajorDMR-9-52987	2
chrX	5838158	5838268	MajorDMR-9-52988	4
chrX	5839882	5840001	MajorDMR-9-52989	3
chrX	5845710	5846217	MajorDMR-9-52990	8
chrX	5876850	5876895	MajorDMR-9-52991	2
chrX	5881954	5882218	MajorDMR-9-52992	2
chrX	5889839	5889892	MajorDMR-9-52993	2
chrX	5894534	5894743	MajorDMR-9-52994	3
chrX	5902619	5902915	MajorDMR-9-52995	2
chrX	5908306	5908522	MajorDMR-9-52996	4
chrX	5909526	5909764	MajorDMR-9-52997	2
chrX	5913316	5913360	MajorDMR-9-52998	2
chrX	5922594	5922908	MajorDMR-9-52999	4
chrX	5930978	5931528	MajorDMR-9-53000	3
chrX	5937487	5937747	MajorDMR-9-53001	3
chrX	5944525	5945066	MajorDMR-9-53002	5
chrX	5965292	5965593	MajorDMR-9-53003	3
chrX	5977409	5977588	MajorDMR-9-53004	3
chrX	6038052	6038223	MajorDMR-9-53005	4
chrX	6039781	6040193	MajorDMR-9-53006	3
chrX	6044376	6044576	MajorDMR-9-53007	2
chrX	6048661	6049170	MajorDMR-9-53008	4
chrX	6057531	6057757	MajorDMR-9-53009	3
chrX	6060408	6061512	MajorDMR-9-53010	6
chrX	6068332	6068501	MajorDMR-9-53011	4
chrX	6072131	6072373	MajorDMR-9-53012	2
chrX	6107010	6107225	MajorDMR-9-53013	2
chrX	6131949	6132500	MajorDMR-9-53014	3
chrX	6141710	6142854	MajorDMR-9-53015	5
chrX	6197682	6198179	MajorDMR-9-53016	4
chrX	6265451	6265698	MajorDMR-9-53017	3
chrX	6274541	6274747	MajorDMR-9-53018	2
chrX	6609501	6609771	MajorDMR-9-53019	6
chrX	6665680	6665942	MajorDMR-9-53020	4
chrX	6669706	6670016	MajorDMR-9-53021	4
chrX	6687686	6687845	MajorDMR-9-53022	3
chrX	6695473	6696245	MajorDMR-9-53023	4
chrX	6701912	6702118	MajorDMR-9-53024	3
chrX	6732558	6732737	MajorDMR-9-53025	2
chrX	6768266	6769415	MajorDMR-9-53026	7
chrX	6780265	6780616	MajorDMR-9-53027	4
chrX	6884007	6884013	MajorDMR-9-53028	2
chrX	6961897	6962231	MajorDMR-9-53029	2
chrX	6973903	6973934	MajorDMR-9-53030	2
chrX	6978295	6978798	MajorDMR-9-53031	4
chrX	6995875	6996166	MajorDMR-9-53032	4
chrX	7022720	7023871	MajorDMR-9-53033	15
chrX	7026177	7026308	MajorDMR-9-53034	3
chrX	7037242	7037584	MajorDMR-9-53035	7
chrX	7042454	7042606	MajorDMR-9-53036	3
chrX	7046872	7047135	MajorDMR-9-53037	6
chrX	7057350	7057652	MajorDMR-9-53038	4
chrX	7067569	7067857	MajorDMR-9-53039	4
chrX	7164120	7164366	MajorDMR-9-53040	5
chrX	7165434	7165532	MajorDMR-9-53041	2
chrX	7198551	7198702	MajorDMR-9-53042	2
chrX	7226271	7226355	MajorDMR-9-53043	3
chrX	7269481	7269493	MajorDMR-9-53044	2
chrX	7371451	7371490	MajorDMR-9-53045	2
chrX	7488524	7488951	MajorDMR-9-53046	9
chrX	7524428	7524484	MajorDMR-9-53047	3
chrX	7547250	7548000	MajorDMR-9-53048	10
chrX	7557449	7557715	MajorDMR-9-53049	5
chrX	7748936	7749594	MajorDMR-9-53050	4
chrX	7772770	7773350	MajorDMR-9-53051	3
chrX	8051493	8051521	MajorDMR-9-53052	3
chrX	8055766	8055949	MajorDMR-9-53053	2
chrX	8061398	8061524	MajorDMR-9-53054	3
chrX	8107936	8108353	MajorDMR-9-53055	4
chrX	8152530	8152753	MajorDMR-9-53056	2
chrX	8155327	8155641	MajorDMR-9-53057	3
chrX	8306227	8306307	MajorDMR-9-53058	3
chrX	8342184	8342194	MajorDMR-9-53059	2
chrX	8377656	8377900	MajorDMR-9-53060	5
chrX	8383481	8383529	MajorDMR-9-53061	3
chrX	8386838	8387287	MajorDMR-9-53062	3
chrX	8542916	8543406	MajorDMR-9-53063	7
chrX	8545203	8545792	MajorDMR-9-53064	4
chrX	8550952	8551631	MajorDMR-9-53065	5
chrX	8552750	8553061	MajorDMR-9-53066	3
chrX	8554338	8554713	MajorDMR-9-53067	4
chrX	8572230	8572780	MajorDMR-9-53068	4
chrX	8595223	8595334	MajorDMR-9-53069	2
chrX	8609023	8609171	MajorDMR-9-53070	2
chrX	8615369	8615792	MajorDMR-9-53071	5
chrX	8622332	8622645	MajorDMR-9-53072	4
chrX	8642407	8642563	MajorDMR-9-53073	5
chrX	8651806	8653322	MajorDMR-9-53074	12
chrX	8655926	8657403	MajorDMR-9-53075	18
chrX	8674052	8674281	MajorDMR-9-53076	3
chrX	8680396	8680401	MajorDMR-9-53077	2
chrX	8682561	8682568	MajorDMR-9-53078	2
chrX	8685131	8685503	MajorDMR-9-53079	4
chrX	8687757	8688597	MajorDMR-9-53080	11
chrX	8694051	8694407	MajorDMR-9-53081	5
chrX	8695827	8697731	MajorDMR-9-53082	20
chrX	8700818	8701055	MajorDMR-9-53083	6
chrX	8726693	8726869	MajorDMR-9-53084	2
chrX	8819350	8819755	MajorDMR-9-53085	2
chrX	8826346	8826783	MajorDMR-9-53086	6
chrX	8913755	8914210	MajorDMR-9-53087	6
chrX	9131385	9132356	MajorDMR-9-53088	5
chrX	9243157	9243540	MajorDMR-9-53089	9
chrX	9245662	9245842	MajorDMR-9-53090	3
chrX	9276448	9276994	MajorDMR-9-53091	6
chrX	9371438	9371880	MajorDMR-9-53092	3
chrX	9431658	9432076	MajorDMR-9-53093	5
chrX	9498206	9498247	MajorDMR-9-53094	3
chrX	9502728	9503566	MajorDMR-9-53095	6
chrX	9549951	9550107	MajorDMR-9-53096	2
chrX	9554971	9555476	MajorDMR-9-53097	7
chrX	9578886	9579304	MajorDMR-9-53098	5
chrX	9638464	9638507	MajorDMR-9-53099	2
chrX	9645008	9645372	MajorDMR-9-53100	5
chrX	9663316	9663989	MajorDMR-9-53101	6
chrX	9757129	9757551	MajorDMR-9-53102	4
chrX	9808491	9808964	MajorDMR-9-53103	3
chrX	9824346	9824444	MajorDMR-9-53104	3
chrX	9857132	9857599	MajorDMR-9-53105	9
chrX	9923602	9924025	MajorDMR-9-53106	7
chrX	9995577	9995940	MajorDMR-9-53107	3
chrX	10017384	10018171	MajorDMR-9-53108	6
chrX	10045891	10046062	MajorDMR-9-53109	5
chrX	10183864	10183902	MajorDMR-9-53110	2
chrX	10202853	10202896	MajorDMR-9-53111	3
chrX	10276343	10276376	MajorDMR-9-53112	2
chrX	10362394	10362784	MajorDMR-9-53113	3
chrX	10451145	10451387	MajorDMR-9-53114	3
chrX	10464178	10464361	MajorDMR-9-53115	2
chrX	10466542	10466728	MajorDMR-9-53116	4
chrX	10516511	10517240	MajorDMR-9-53117	5
chrX	10517876	10518295	MajorDMR-9-53118	4
chrX	10597781	10597874	MajorDMR-9-53119	2
chrX	10617533	10617746	MajorDMR-9-53120	3
chrX	10635689	10635739	MajorDMR-9-53121	2
chrX	10688996	10689005	MajorDMR-9-53122	2
chrX	10708312	10708320	MajorDMR-9-53123	2
chrX	10715241	10715323	MajorDMR-9-53124	2
chrX	10859483	10860637	MajorDMR-9-53125	7
chrX	11059447	11059454	MajorDMR-9-53126	2
chrX	11135081	11135464	MajorDMR-9-53127	3
chrX	11145188	11145383	MajorDMR-9-53128	2
chrX	11147400	11148033	MajorDMR-9-53129	4
chrX	11153569	11154052	MajorDMR-9-53130	3
chrX	11190303	11190957	MajorDMR-9-53131	7
chrX	11211348	11211546	MajorDMR-9-53132	4
chrX	11228847	11229467	MajorDMR-9-53133	10
chrX	11311234	11311315	MajorDMR-9-53134	2
chrX	11337867	11338379	MajorDMR-9-53135	5
chrX	11344726	11344860	MajorDMR-9-53136	3
chrX	11359883	11360241	MajorDMR-9-53137	3
chrX	11401252	11401291	MajorDMR-9-53138	2
chrX	11404050	11404977	MajorDMR-9-53139	7
chrX	11496750	11497223	MajorDMR-9-53140	2
chrX	11498164	11498371	MajorDMR-9-53141	3
chrX	11658511	11658753	MajorDMR-9-53142	3
chrX	11659557	11660375	MajorDMR-9-53143	11
chrX	11670950	11671273	MajorDMR-9-53144	2
chrX	11672638	11672871	MajorDMR-9-53145	5
chrX	11680884	11682349	MajorDMR-9-53146	6
chrX	11685169	11685573	MajorDMR-9-53147	3
chrX	11757748	11758065	MajorDMR-9-53148	3
chrX	11937788	11938269	MajorDMR-9-53149	2
chrX	11970450	11970630	MajorDMR-9-53150	2
chrX	11983907	11984069	MajorDMR-9-53151	4
chrX	12016771	12018115	MajorDMR-9-53152	8
chrX	12118897	12119102	MajorDMR-9-53153	2
chrX	12155250	12155261	MajorDMR-9-53154	2
chrX	12174525	12174904	MajorDMR-9-53155	4
chrX	12253082	12253394	MajorDMR-9-53156	4
chrX	12264295	12264388	MajorDMR-9-53157	2
chrX	12393846	12394371	MajorDMR-9-53158	7
chrX	12466108	12466140	MajorDMR-9-53159	2
chrX	12475116	12475305	MajorDMR-9-53160	2
chrX	12636395	12636489	MajorDMR-9-53161	2
chrX	12702026	12702422	MajorDMR-9-53162	2
chrX	12771146	12771284	MajorDMR-9-53163	2
chrX	12903150	12903393	MajorDMR-9-53164	4
chrX	12969510	12969922	MajorDMR-9-53165	3
chrX	12989936	12992184	MajorDMR-9-53166	29
chrX	12997272	12998563	MajorDMR-9-53167	7
chrX	13007854	13008073	MajorDMR-9-53168	3
chrX	13016239	13016613	MajorDMR-9-53169	3
chrX	13018614	13018742	MajorDMR-9-53170	2
chrX	13025084	13025131	MajorDMR-9-53171	2
chrX	13028139	13028386	MajorDMR-9-53172	4
chrX	13032017	13032098	MajorDMR-9-53173	2
chrX	13063957	13063970	MajorDMR-9-53174	2
chrX	13074729	13074768	MajorDMR-9-53175	2
chrX	13097185	13097253	MajorDMR-9-53176	2
chrX	13170584	13170816	MajorDMR-9-53177	4
chrX	13182738	13182865	MajorDMR-9-53178	2
chrX	13278847	13278951	MajorDMR-9-53179	2
chrX	13285081	13285600	MajorDMR-9-53180	3
chrX	13291059	13291454	MajorDMR-9-53181	3
chrX	13301257	13301393	MajorDMR-9-53182	2
chrX	13305824	13305920	MajorDMR-9-53183	2
chrX	13373079	13373108	MajorDMR-9-53184	2
chrX	13373857	13373913	MajorDMR-9-53185	2
chrX	13386985	13387560	MajorDMR-9-53186	5
chrX	13401270	13401675	MajorDMR-9-53187	4
chrX	13402213	13402257	MajorDMR-9-53188	2
chrX	13433051	13434006	MajorDMR-9-53189	9
chrX	13452071	13452819	MajorDMR-9-53190	7
chrX	13453814	13454207	MajorDMR-9-53191	3
chrX	13492734	13492790	MajorDMR-9-53192	3
chrX	13497136	13497234	MajorDMR-9-53193	2
chrX	13667963	13668286	MajorDMR-9-53194	5
chrX	13680034	13681009	MajorDMR-9-53195	13
chrX	13710895	13711354	MajorDMR-9-53196	5
chrX	13722232	13722326	MajorDMR-9-53197	2
chrX	13727131	13727304	MajorDMR-9-53198	3
chrX	13730169	13730692	MajorDMR-9-53199	3
chrX	13739599	13739959	MajorDMR-9-53200	4
chrX	13740462	13740829	MajorDMR-9-53201	5
chrX	13743047	13743083	MajorDMR-9-53202	2
chrX	13751422	13751462	MajorDMR-9-53203	2
chrX	13762343	13762751	MajorDMR-9-53204	3
chrX	13764918	13765132	MajorDMR-9-53205	4
chrX	13946095	13946560	MajorDMR-9-53206	6
chrX	13973651	13973665	MajorDMR-9-53207	2
chrX	14080224	14080608	MajorDMR-9-53208	5
chrX	14083259	14083405	MajorDMR-9-53209	9
chrX	14515379	14515776	MajorDMR-9-53210	4
chrX	14762300	14762364	MajorDMR-9-53211	2
chrX	14764658	14765027	MajorDMR-9-53212	3
chrX	14851123	14851538	MajorDMR-9-53213	3
chrX	14964805	14964947	MajorDMR-9-53214	3
chrX	15033943	15034172	MajorDMR-9-53215	2
chrX	15274461	15274482	MajorDMR-9-53216	2
chrX	15328020	15328838	MajorDMR-9-53217	10
chrX	15352334	15352768	MajorDMR-9-53218	2
chrX	15401265	15401694	MajorDMR-9-53219	4
chrX	15421310	15421385	MajorDMR-9-53220	2
chrX	15434413	15434684	MajorDMR-9-53221	3
chrX	15436693	15436884	MajorDMR-9-53222	4
chrX	15483620	15483777	MajorDMR-9-53223	3
chrX	15687635	15687819	MajorDMR-9-53224	3
chrX	15717658	15717730	MajorDMR-9-53225	2
chrX	15805795	15805846	MajorDMR-9-53226	4
chrX	15848131	15848178	MajorDMR-9-53227	2
chrX	15889779	15889783	MajorDMR-9-53228	2
chrX	15924804	15924827	MajorDMR-9-53229	3
chrX	16022035	16022093	MajorDMR-9-53230	2
chrX	16042532	16042815	MajorDMR-9-53231	3
chrX	16051288	16051776	MajorDMR-9-53232	7
chrX	16132645	16132695	MajorDMR-9-53233	3
chrX	16339466	16339485	MajorDMR-9-53234	2
chrX	16361001	16361897	MajorDMR-9-53235	4
chrX	16469457	16469801	MajorDMR-9-53236	3
chrX	16562780	16563329	MajorDMR-9-53237	6
chrX	16698089	16698420	MajorDMR-9-53238	5
chrX	16775196	16775470	MajorDMR-9-53239	3
chrX	16778269	16778430	MajorDMR-9-53240	3
chrX	16825365	16825628	MajorDMR-9-53241	3
chrX	16847597	16848032	MajorDMR-9-53242	10
chrX	16851607	16851992	MajorDMR-9-53243	2
chrX	16857523	16857596	MajorDMR-9-53244	2
chrX	16858106	16858114	MajorDMR-9-53245	2
chrX	16858633	16858882	MajorDMR-9-53246	11
chrX	16862499	16862539	MajorDMR-9-53247	2
chrX	16863408	16863534	MajorDMR-9-53248	3
chrX	16867279	16867742	MajorDMR-9-53249	9
chrX	16870189	16870194	MajorDMR-9-53250	2
chrX	16877763	16878107	MajorDMR-9-53251	3
chrX	16885750	16886720	MajorDMR-9-53252	3
chrX	16893936	16895115	MajorDMR-9-53253	6
chrX	16899910	16900008	MajorDMR-9-53254	5
chrX	16967293	16968086	MajorDMR-9-53255	4
chrX	16968618	16969318	MajorDMR-9-53256	3
chrX	16970245	16970447	MajorDMR-9-53257	2
chrX	16971121	16972202	MajorDMR-9-53258	5
chrX	16975877	16976385	MajorDMR-9-53259	3
chrX	16984124	16985165	MajorDMR-9-53260	8
chrX	16992157	16992431	MajorDMR-9-53261	2
chrX	16993373	16994016	MajorDMR-9-53262	6
chrX	17002837	17003412	MajorDMR-9-53263	3
chrX	17012640	17013541	MajorDMR-9-53264	8
chrX	17028831	17029545	MajorDMR-9-53265	5
chrX	17038660	17039410	MajorDMR-9-53266	10
chrX	17042867	17043374	MajorDMR-9-53267	9
chrX	17057544	17057821	MajorDMR-9-53268	2
chrX	17063332	17063428	MajorDMR-9-53269	2
chrX	17074765	17075004	MajorDMR-9-53270	2
chrX	17080617	17080648	MajorDMR-9-53271	3
chrX	17091578	17091653	MajorDMR-9-53272	2
chrX	17092966	17093432	MajorDMR-9-53273	2
chrX	17110140	17110412	MajorDMR-9-53274	3
chrX	17120821	17120995	MajorDMR-9-53275	2
chrX	17133045	17133960	MajorDMR-9-53276	5
chrX	17154949	17155017	MajorDMR-9-53277	2
chrX	17167203	17167877	MajorDMR-9-53278	5
chrX	17192405	17193053	MajorDMR-9-53279	9
chrX	17317327	17317465	MajorDMR-9-53280	6
chrX	17377497	17378036	MajorDMR-9-53281	6
chrX	17387953	17388479	MajorDMR-9-53282	11
chrX	17537249	17537292	MajorDMR-9-53283	2
chrX	17538327	17538823	MajorDMR-9-53284	3
chrX	17569843	17570161	MajorDMR-9-53285	3
chrX	17599780	17600028	MajorDMR-9-53286	3
chrX	17644774	17645077	MajorDMR-9-53287	4
chrX	17653580	17653675	MajorDMR-9-53288	3
chrX	17674934	17675004	MajorDMR-9-53289	2
chrX	17687218	17687560	MajorDMR-9-53290	7
chrX	17711613	17712256	MajorDMR-9-53291	5
chrX	17732739	17732843	MajorDMR-9-53292	3
chrX	17740938	17741324	MajorDMR-9-53293	2
chrX	17742483	17742491	MajorDMR-9-53294	2
chrX	17746721	17747112	MajorDMR-9-53295	5
chrX	17749931	17750893	MajorDMR-9-53296	19
chrX	17803986	17804006	MajorDMR-9-53297	2
chrX	17805129	17805207	MajorDMR-9-53298	6
chrX	17821598	17821879	MajorDMR-9-53299	2
chrX	17822820	17823273	MajorDMR-9-53300	2
chrX	17835150	17835243	MajorDMR-9-53301	2
chrX	17837870	17837880	MajorDMR-9-53302	2
chrX	17840607	17840714	MajorDMR-9-53303	2
chrX	17849759	17849851	MajorDMR-9-53304	3
chrX	17852101	17852520	MajorDMR-9-53305	3
chrX	17853196	17853433	MajorDMR-9-53306	5
chrX	17859505	17860145	MajorDMR-9-53307	6
chrX	17863515	17863935	MajorDMR-9-53308	2
chrX	17867345	17867561	MajorDMR-9-53309	2
chrX	17869691	17869943	MajorDMR-9-53310	4
chrX	17871132	17871151	MajorDMR-9-53311	2
chrX	17874945	17875611	MajorDMR-9-53312	9
chrX	17876199	17876884	MajorDMR-9-53313	7
chrX	17992275	17992852	MajorDMR-9-53314	6
chrX	18006428	18006518	MajorDMR-9-53315	2
chrX	18021037	18021280	MajorDMR-9-53316	2
chrX	18021996	18022360	MajorDMR-9-53317	5
chrX	18084153	18084774	MajorDMR-9-53318	8
chrX	18093841	18093868	MajorDMR-9-53319	2
chrX	18152269	18152286	MajorDMR-9-53320	2
chrX	18192869	18192989	MajorDMR-9-53321	3
chrX	18193516	18193695	MajorDMR-9-53322	2
chrX	18270814	18271319	MajorDMR-9-53323	3
chrX	18306862	18307654	MajorDMR-9-53324	4
chrX	18353829	18354114	MajorDMR-9-53325	3
chrX	18359946	18360078	MajorDMR-9-53326	2
chrX	18362510	18362552	MajorDMR-9-53327	2
chrX	18370553	18371899	MajorDMR-9-53328	13
chrX	18401589	18401847	MajorDMR-9-53329	4
chrX	18424544	18425178	MajorDMR-9-53330	10
chrX	18537958	18537979	MajorDMR-9-53331	2
chrX	18613915	18614007	MajorDMR-9-53332	2
chrX	18616557	18617052	MajorDMR-9-53333	2
chrX	18625561	18626147	MajorDMR-9-53334	4
chrX	18633349	18633436	MajorDMR-9-53335	2
chrX	18650772	18650826	MajorDMR-9-53336	2
chrX	18679497	18679678	MajorDMR-9-53337	5
chrX	18697447	18697512	MajorDMR-9-53338	4
chrX	18703204	18703601	MajorDMR-9-53339	3
chrX	18740450	18740515	MajorDMR-9-53340	2
chrX	18746764	18747387	MajorDMR-9-53341	6
chrX	18748618	18748855	MajorDMR-9-53342	2
chrX	18766095	18766436	MajorDMR-9-53343	3
chrX	18767153	18767758	MajorDMR-9-53344	4
chrX	18792608	18793038	MajorDMR-9-53345	3
chrX	18881782	18881860	MajorDMR-9-53346	2
chrX	18906065	18906349	MajorDMR-9-53347	2
chrX	18916530	18917177	MajorDMR-9-53348	3
chrX	18922393	18923278	MajorDMR-9-53349	9
chrX	18998918	18999234	MajorDMR-9-53350	6
chrX	19013218	19013691	MajorDMR-9-53351	2
chrX	19017155	19017255	MajorDMR-9-53352	2
chrX	19045697	19045860	MajorDMR-9-53353	2
chrX	19159252	19159392	MajorDMR-9-53354	2
chrX	19202090	19202122	MajorDMR-9-53355	2
chrX	19218156	19218308	MajorDMR-9-53356	2
chrX	19235108	19235134	MajorDMR-9-53357	2
chrX	19302823	19302964	MajorDMR-9-53358	6
chrX	19321446	19321726	MajorDMR-9-53359	4
chrX	19333991	19334014	MajorDMR-9-53360	2
chrX	19373569	19373602	MajorDMR-9-53361	2
chrX	19407666	19408049	MajorDMR-9-53362	3
chrX	19491166	19491177	MajorDMR-9-53363	2
chrX	19563920	19564021	MajorDMR-9-53364	2
chrX	19576071	19576094	MajorDMR-9-53365	2
chrX	19590910	19591045	MajorDMR-9-53366	3
chrX	19611783	19611896	MajorDMR-9-53367	2
chrX	19621580	19621613	MajorDMR-9-53368	2
chrX	19623987	19624310	MajorDMR-9-53369	3
chrX	19630351	19630450	MajorDMR-9-53370	2
chrX	19646917	19646953	MajorDMR-9-53371	3
chrX	19647889	19649950	MajorDMR-9-53372	12
chrX	19652248	19652533	MajorDMR-9-53373	3
chrX	19659620	19659653	MajorDMR-9-53374	2
chrX	19672424	19672489	MajorDMR-9-53375	2
chrX	19674727	19674855	MajorDMR-9-53376	4
chrX	19702431	19702779	MajorDMR-9-53377	3
chrX	19719788	19720096	MajorDMR-9-53378	3
chrX	19730225	19730322	MajorDMR-9-53379	2
chrX	19740680	19740736	MajorDMR-9-53380	2
chrX	19746040	19746079	MajorDMR-9-53381	2
chrX	19756359	19756574	MajorDMR-9-53382	7
chrX	19769937	19770106	MajorDMR-9-53383	5
chrX	19771670	19772035	MajorDMR-9-53384	2
chrX	19774795	19774827	MajorDMR-9-53385	2
chrX	19777671	19777802	MajorDMR-9-53386	3
chrX	19785823	19786089	MajorDMR-9-53387	4
chrX	19793579	19794125	MajorDMR-9-53388	5
chrX	19801510	19802460	MajorDMR-9-53389	10
chrX	19822329	19822426	MajorDMR-9-53390	3
chrX	19845386	19845621	MajorDMR-9-53391	2
chrX	19865384	19865847	MajorDMR-9-53392	3
chrX	19867379	19868125	MajorDMR-9-53393	5
chrX	19869461	19869546	MajorDMR-9-53394	2
chrX	19881471	19881847	MajorDMR-9-53395	2
chrX	19886756	19886950	MajorDMR-9-53396	3
chrX	19887550	19887795	MajorDMR-9-53397	3
chrX	19899258	19899320	MajorDMR-9-53398	2
chrX	19900713	19901016	MajorDMR-9-53399	3
chrX	19909349	19909953	MajorDMR-9-53400	9
chrX	19917552	19917640	MajorDMR-9-53401	2
chrX	20029797	20029956	MajorDMR-9-53402	2
chrX	20034353	20034379	MajorDMR-9-53403	2
chrX	20101648	20101711	MajorDMR-9-53404	2
chrX	20178668	20178977	MajorDMR-9-53405	2
chrX	20225418	20226080	MajorDMR-9-53406	3
chrX	20333118	20333350	MajorDMR-9-53407	3
chrX	20365708	20365786	MajorDMR-9-53408	2
chrX	20405076	20405348	MajorDMR-9-53409	3
chrX	20554873	20555053	MajorDMR-9-53410	3
chrX	20659658	20659798	MajorDMR-9-53411	2
chrX	20771312	20771389	MajorDMR-9-53412	2
chrX	20785486	20785834	MajorDMR-9-53413	2
chrX	20931342	20931938	MajorDMR-9-53414	4
chrX	21000953	21001824	MajorDMR-9-53415	6
chrX	21096535	21096721	MajorDMR-9-53416	2
chrX	21102352	21102517	MajorDMR-9-53417	2
chrX	21132759	21133244	MajorDMR-9-53418	3
chrX	21144423	21144672	MajorDMR-9-53419	3
chrX	21245699	21245897	MajorDMR-9-53420	3
chrX	21299040	21299131	MajorDMR-9-53421	2
chrX	21446769	21447066	MajorDMR-9-53422	2
chrX	21452435	21452476	MajorDMR-9-53423	2
chrX	21583071	21583212	MajorDMR-9-53424	2
chrX	21598047	21598532	MajorDMR-9-53425	3
chrX	21616767	21616880	MajorDMR-9-53426	2
chrX	21638248	21638688	MajorDMR-9-53427	2
chrX	21672119	21672360	MajorDMR-9-53428	2
chrX	21698252	21698287	MajorDMR-9-53429	2
chrX	21761922	21762044	MajorDMR-9-53430	3
chrX	21841475	21842202	MajorDMR-9-53431	6
chrX	21896167	21896250	MajorDMR-9-53432	2
chrX	21900767	21901491	MajorDMR-9-53433	5
chrX	21925048	21925257	MajorDMR-9-53434	2
chrX	21950663	21950690	MajorDMR-9-53435	2
chrX	21956540	21956606	MajorDMR-9-53436	2
chrX	21960826	21961105	MajorDMR-9-53437	5
chrX	21961877	21961976	MajorDMR-9-53438	2
chrX	21964379	21964729	MajorDMR-9-53439	2
chrX	21965313	21965386	MajorDMR-9-53440	3
chrX	21967951	21968129	MajorDMR-9-53441	5
chrX	21971274	21972121	MajorDMR-9-53442	6
chrX	21977908	21977963	MajorDMR-9-53443	3
chrX	21981869	21982436	MajorDMR-9-53444	8
chrX	21985060	21985272	MajorDMR-9-53445	4
chrX	21990101	21990290	MajorDMR-9-53446	2
chrX	21992223	21992433	MajorDMR-9-53447	2
chrX	22003012	22003060	MajorDMR-9-53448	2
chrX	22006891	22006976	MajorDMR-9-53449	3
chrX	22009617	22009703	MajorDMR-9-53450	2
chrX	22011434	22011576	MajorDMR-9-53451	2
chrX	22015038	22015482	MajorDMR-9-53452	2
chrX	22016229	22016608	MajorDMR-9-53453	5
chrX	22040045	22040066	MajorDMR-9-53454	2
chrX	22071405	22071856	MajorDMR-9-53455	6
chrX	22123291	22123733	MajorDMR-9-53456	7
chrX	22124321	22124506	MajorDMR-9-53457	3
chrX	22314519	22314602	MajorDMR-9-53458	3
chrX	22369068	22370048	MajorDMR-9-53459	5
chrX	22544115	22544684	MajorDMR-9-53460	4
chrX	22556245	22556273	MajorDMR-9-53461	2
chrX	22707974	22708106	MajorDMR-9-53462	2
chrX	22727988	22728029	MajorDMR-9-53463	2
chrX	22814840	22814910	MajorDMR-9-53464	2
chrX	22930596	22931117	MajorDMR-9-53465	4
chrX	23057721	23057913	MajorDMR-9-53466	2
chrX	23059001	23059015	MajorDMR-9-53467	2
chrX	23082562	23082584	MajorDMR-9-53468	2
chrX	23094018	23094112	MajorDMR-9-53469	2
chrX	23317358	23317524	MajorDMR-9-53470	2
chrX	23387128	23387383	MajorDMR-9-53471	3
chrX	23413342	23413479	MajorDMR-9-53472	2
chrX	23508724	23508893	MajorDMR-9-53473	2
chrX	23540536	23540656	MajorDMR-9-53474	3
chrX	23689657	23689724	MajorDMR-9-53475	2
chrX	23690360	23690651	MajorDMR-9-53476	3
chrX	23699758	23699820	MajorDMR-9-53477	2
chrX	23700635	23700724	MajorDMR-9-53478	3
chrX	23701429	23702590	MajorDMR-9-53479	11
chrX	23783522	23783926	MajorDMR-9-53480	6
chrX	23813295	23813573	MajorDMR-9-53481	3
chrX	23817819	23817826	MajorDMR-9-53482	2
chrX	23820394	23821664	MajorDMR-9-53483	10
chrX	23825316	23825896	MajorDMR-9-53484	4
chrX	23829431	23829794	MajorDMR-9-53485	6
chrX	23831656	23831730	MajorDMR-9-53486	4
chrX	23863526	23864160	MajorDMR-9-53487	4
chrX	23877810	23878108	MajorDMR-9-53488	2
chrX	23892190	23892684	MajorDMR-9-53489	4
chrX	23998092	23998428	MajorDMR-9-53490	2
chrX	24000989	24001158	MajorDMR-9-53491	2
chrX	24001683	24002339	MajorDMR-9-53492	4
chrX	24003225	24003670	MajorDMR-9-53493	2
chrX	24005088	24005482	MajorDMR-9-53494	5
chrX	24009840	24011379	MajorDMR-9-53495	9
chrX	24023098	24023879	MajorDMR-9-53496	6
chrX	24026076	24026347	MajorDMR-9-53497	4
chrX	24033135	24033528	MajorDMR-9-53498	3
chrX	24036153	24036636	MajorDMR-9-53499	6
chrX	24038501	24039155	MajorDMR-9-53500	3
chrX	24096302	24096509	MajorDMR-9-53501	6
chrX	24125009	24125182	MajorDMR-9-53502	6
chrX	24169855	24170718	MajorDMR-9-53503	12
chrX	24171476	24171586	MajorDMR-9-53504	3
chrX	24172795	24173576	MajorDMR-9-53505	8
chrX	24191329	24191734	MajorDMR-9-53506	3
chrX	24206017	24206771	MajorDMR-9-53507	13
chrX	24222527	24222844	MajorDMR-9-53508	4
chrX	24260244	24260685	MajorDMR-9-53509	3
chrX	24300626	24301166	MajorDMR-9-53510	8
chrX	24311656	24311668	MajorDMR-9-53511	2
chrX	24364528	24365239	MajorDMR-9-53512	4
chrX	24383444	24383771	MajorDMR-9-53513	2
chrX	24393812	24394068	MajorDMR-9-53514	4
chrX	24413551	24413809	MajorDMR-9-53515	5
chrX	24417050	24417267	MajorDMR-9-53516	2
chrX	24492222	24492450	MajorDMR-9-53517	2
chrX	24497895	24498259	MajorDMR-9-53518	4
chrX	24517124	24517179	MajorDMR-9-53519	2
chrX	24522517	24522583	MajorDMR-9-53520	2
chrX	24532924	24533367	MajorDMR-9-53521	4
chrX	24545041	24545360	MajorDMR-9-53522	2
chrX	24547071	24547204	MajorDMR-9-53523	2
chrX	24560321	24561225	MajorDMR-9-53524	6
chrX	24570807	24571166	MajorDMR-9-53525	2
chrX	24576093	24576708	MajorDMR-9-53526	7
chrX	24580514	24580758	MajorDMR-9-53527	7
chrX	24585409	24585417	MajorDMR-9-53528	2
chrX	24595922	24595953	MajorDMR-9-53529	2
chrX	24600133	24600600	MajorDMR-9-53530	4
chrX	24608195	24608476	MajorDMR-9-53531	8
chrX	24625328	24625452	MajorDMR-9-53532	2
chrX	24643090	24643546	MajorDMR-9-53533	2
chrX	24656212	24656376	MajorDMR-9-53534	3
chrX	24662474	24662874	MajorDMR-9-53535	2
chrX	24666593	24666602	MajorDMR-9-53536	2
chrX	24712751	24713659	MajorDMR-9-53537	7
chrX	24714494	24715980	MajorDMR-9-53538	11
chrX	24732687	24732735	MajorDMR-9-53539	2
chrX	24734991	24735074	MajorDMR-9-53540	2
chrX	24736344	24737324	MajorDMR-9-53541	9
chrX	24738358	24738414	MajorDMR-9-53542	2
chrX	24746625	24746941	MajorDMR-9-53543	3
chrX	24751236	24751567	MajorDMR-9-53544	3
chrX	24758984	24759061	MajorDMR-9-53545	2
chrX	24759605	24760369	MajorDMR-9-53546	11
chrX	24770242	24770506	MajorDMR-9-53547	4
chrX	24773871	24774020	MajorDMR-9-53548	2
chrX	24785190	24785210	MajorDMR-9-53549	2
chrX	24786757	24787216	MajorDMR-9-53550	6
chrX	24793535	24793847	MajorDMR-9-53551	2
chrX	24799472	24799771	MajorDMR-9-53552	3
chrX	24803014	24803043	MajorDMR-9-53553	2
chrX	24807812	24809182	MajorDMR-9-53554	9
chrX	24810847	24810858	MajorDMR-9-53555	2
chrX	24812626	24813438	MajorDMR-9-53556	9
chrX	24823087	24823943	MajorDMR-9-53557	11
chrX	24827410	24827485	MajorDMR-9-53558	3
chrX	24828097	24828361	MajorDMR-9-53559	2
chrX	24832314	24832539	MajorDMR-9-53560	4
chrX	24846012	24846338	MajorDMR-9-53561	5
chrX	24855133	24855394	MajorDMR-9-53562	3
chrX	24859213	24859325	MajorDMR-9-53563	2
chrX	24860622	24861407	MajorDMR-9-53564	6
chrX	24893690	24894363	MajorDMR-9-53565	5
chrX	24895129	24895515	MajorDMR-9-53566	4
chrX	24915655	24917722	MajorDMR-9-53567	17
chrX	24921291	24921403	MajorDMR-9-53568	4
chrX	24945717	24945815	MajorDMR-9-53569	2
chrX	25000712	25002068	MajorDMR-9-53570	6
chrX	25006533	25006679	MajorDMR-9-53571	2
chrX	25008425	25009228	MajorDMR-9-53572	9
chrX	25014480	25014845	MajorDMR-9-53573	3
chrX	25017379	25018823	MajorDMR-9-53574	12
chrX	25019373	25020423	MajorDMR-9-53575	18
chrX	25021933	25022071	MajorDMR-9-53576	3
chrX	25025936	25026419	MajorDMR-9-53577	3
chrX	25032929	25033334	MajorDMR-9-53578	4
chrX	25039783	25042019	MajorDMR-9-53579	31
chrX	25161401	25161898	MajorDMR-9-53580	6
chrX	25162913	25164170	MajorDMR-9-53581	14
chrX	25184591	25184601	MajorDMR-9-53582	2
chrX	25187812	25188338	MajorDMR-9-53583	9
chrX	25197948	25198981	MajorDMR-9-53584	4
chrX	25209473	25210075	MajorDMR-9-53585	10
chrX	25225047	25226891	MajorDMR-9-53586	10
chrX	25259610	25259763	MajorDMR-9-53587	2
chrX	25266277	25267170	MajorDMR-9-53588	9
chrX	25361862	25362913	MajorDMR-9-53589	10
chrX	25363559	25363908	MajorDMR-9-53590	3
chrX	25400793	25400935	MajorDMR-9-53591	2
chrX	25401963	25401971	MajorDMR-9-53592	2
chrX	25405085	25405105	MajorDMR-9-53593	2
chrX	25457915	25458190	MajorDMR-9-53594	3
chrX	25461018	25461257	MajorDMR-9-53595	4
chrX	25473710	25473966	MajorDMR-9-53596	2
chrX	25477990	25478420	MajorDMR-9-53597	3
chrX	25500468	25501105	MajorDMR-9-53598	4
chrX	25511142	25511348	MajorDMR-9-53599	2
chrX	25523402	25523859	MajorDMR-9-53600	4
chrX	25620705	25620855	MajorDMR-9-53601	2
chrX	25633824	25635510	MajorDMR-9-53602	11
chrX	25650806	25651211	MajorDMR-9-53603	3
chrX	25669192	25669271	MajorDMR-9-53604	2
chrX	25681962	25682292	MajorDMR-9-53605	6
chrX	25688231	25688556	MajorDMR-9-53606	2
chrX	25703272	25703339	MajorDMR-9-53607	2
chrX	25706323	25707212	MajorDMR-9-53608	4
chrX	25714315	25714340	MajorDMR-9-53609	2
chrX	25715175	25715333	MajorDMR-9-53610	3
chrX	25716022	25716256	MajorDMR-9-53611	2
chrX	25740198	25740555	MajorDMR-9-53612	2
chrX	25756590	25757487	MajorDMR-9-53613	4
chrX	25768631	25768779	MajorDMR-9-53614	2
chrX	25780552	25780929	MajorDMR-9-53615	3
chrX	25828470	25829562	MajorDMR-9-53616	5
chrX	25929516	25929736	MajorDMR-9-53617	2
chrX	26118615	26118886	MajorDMR-9-53618	2
chrX	26252136	26252175	MajorDMR-9-53619	3
chrX	26257968	26258728	MajorDMR-9-53620	8
chrX	26413185	26414060	MajorDMR-9-53621	5
chrX	26429761	26430202	MajorDMR-9-53622	6
chrX	26455868	26455885	MajorDMR-9-53623	2
chrX	26862205	26862876	MajorDMR-9-53624	5
chrX	27181710	27181853	MajorDMR-9-53625	2
chrX	27279362	27279855	MajorDMR-9-53626	3
chrX	27336853	27337578	MajorDMR-9-53627	6
chrX	27422556	27423052	MajorDMR-9-53628	6
chrX	27951126	27951705	MajorDMR-9-53629	4
chrX	28003050	28003099	MajorDMR-9-53630	2
chrX	28015736	28016088	MajorDMR-9-53631	3
chrX	28465617	28465659	MajorDMR-9-53632	2
chrX	28503533	28503690	MajorDMR-9-53633	3
chrX	28517107	28517566	MajorDMR-9-53634	3
chrX	28530534	28530749	MajorDMR-9-53635	3
chrX	28627098	28627383	MajorDMR-9-53636	2
chrX	28645438	28645589	MajorDMR-9-53637	2
chrX	28646911	28646958	MajorDMR-9-53638	3
chrX	28664581	28664783	MajorDMR-9-53639	4
chrX	28667752	28667830	MajorDMR-9-53640	2
chrX	28789486	28789578	MajorDMR-9-53641	3
chrX	28866890	28867015	MajorDMR-9-53642	3
chrX	28889268	28889349	MajorDMR-9-53643	2
chrX	28934909	28935170	MajorDMR-9-53644	2
chrX	29100827	29100868	MajorDMR-9-53645	2
chrX	29135408	29135878	MajorDMR-9-53646	3
chrX	29140630	29141121	MajorDMR-9-53647	4
chrX	29254091	29254285	MajorDMR-9-53648	3
chrX	29256070	29256206	MajorDMR-9-53649	2
chrX	29286265	29286564	MajorDMR-9-53650	2
chrX	29437628	29437734	MajorDMR-9-53651	4
chrX	29449099	29449275	MajorDMR-9-53652	3
chrX	29560886	29561011	MajorDMR-9-53653	2
chrX	29582659	29582770	MajorDMR-9-53654	3
chrX	29644058	29644338	MajorDMR-9-53655	6
chrX	29658105	29658569	MajorDMR-9-53656	4
chrX	29712084	29712424	MajorDMR-9-53657	3
chrX	29715087	29715375	MajorDMR-9-53658	6
chrX	29752574	29752808	MajorDMR-9-53659	4
chrX	29802900	29803768	MajorDMR-9-53660	5
chrX	29830339	29830609	MajorDMR-9-53661	3
chrX	29917939	29918269	MajorDMR-9-53662	3
chrX	29939410	29939431	MajorDMR-9-53663	2
chrX	29965510	29965551	MajorDMR-9-53664	2
chrX	29972521	29973507	MajorDMR-9-53665	11
chrX	30042845	30042892	MajorDMR-9-53666	2
chrX	30106514	30106780	MajorDMR-9-53667	2
chrX	30154215	30154280	MajorDMR-9-53668	2
chrX	30171759	30172302	MajorDMR-9-53669	4
chrX	30404313	30405066	MajorDMR-9-53670	6
chrX	30408352	30408659	MajorDMR-9-53671	4
chrX	30477745	30477852	MajorDMR-9-53672	2
chrX	30627137	30627197	MajorDMR-9-53673	3
chrX	30674179	30674362	MajorDMR-9-53674	3
chrX	30712811	30712984	MajorDMR-9-53675	2
chrX	30734232	30734318	MajorDMR-9-53676	2
chrX	30783513	30783637	MajorDMR-9-53677	3
chrX	30845429	30845540	MajorDMR-9-53678	3
chrX	30847654	30848185	MajorDMR-9-53679	5
chrX	31014598	31014621	MajorDMR-9-53680	2
chrX	31025119	31025331	MajorDMR-9-53681	2
chrX	31039791	31040276	MajorDMR-9-53682	4
chrX	31075304	31075352	MajorDMR-9-53683	3
chrX	31128741	31129031	MajorDMR-9-53684	5
chrX	31131886	31131929	MajorDMR-9-53685	2
chrX	31132864	31133058	MajorDMR-9-53686	2
chrX	31135629	31135694	MajorDMR-9-53687	2
chrX	31138951	31139097	MajorDMR-9-53688	2
chrX	31144269	31144293	MajorDMR-9-53689	2
chrX	31151678	31152028	MajorDMR-9-53690	3
chrX	31154233	31154723	MajorDMR-9-53691	4
chrX	31157858	31158931	MajorDMR-9-53692	9
chrX	31165476	31165912	MajorDMR-9-53693	9
chrX	31184076	31184199	MajorDMR-9-53694	2
chrX	31191692	31192055	MajorDMR-9-53695	2
chrX	31196309	31196786	MajorDMR-9-53696	2
chrX	31197499	31197612	MajorDMR-9-53697	2
chrX	31198206	31198623	MajorDMR-9-53698	3
chrX	31200583	31200758	MajorDMR-9-53699	3
chrX	31205280	31205695	MajorDMR-9-53700	5
chrX	31207735	31208550	MajorDMR-9-53701	9
chrX	31217295	31218209	MajorDMR-9-53702	8
chrX	31218825	31219264	MajorDMR-9-53703	3
chrX	31219845	31219851	MajorDMR-9-53704	2
chrX	31224178	31224780	MajorDMR-9-53705	7
chrX	31227563	31228197	MajorDMR-9-53706	6
chrX	31229443	31229703	MajorDMR-9-53707	3
chrX	31234272	31234404	MajorDMR-9-53708	3
chrX	31237297	31237584	MajorDMR-9-53709	5
chrX	31246903	31246935	MajorDMR-9-53710	2
chrX	31254217	31254827	MajorDMR-9-53711	4
chrX	31255750	31255860	MajorDMR-9-53712	4
chrX	31256753	31257299	MajorDMR-9-53713	3
chrX	31263074	31263746	MajorDMR-9-53714	5
chrX	31268555	31268606	MajorDMR-9-53715	2
chrX	31269303	31269602	MajorDMR-9-53716	5
chrX	31270442	31270506	MajorDMR-9-53717	2
chrX	31271941	31272635	MajorDMR-9-53718	3
chrX	31273771	31273882	MajorDMR-9-53719	2
chrX	31277374	31280197	MajorDMR-9-53720	17
chrX	31291783	31292425	MajorDMR-9-53721	5
chrX	31300389	31300529	MajorDMR-9-53722	2
chrX	31332620	31333749	MajorDMR-9-53723	12
chrX	31338283	31338726	MajorDMR-9-53724	6
chrX	31345072	31345278	MajorDMR-9-53725	5
chrX	31373011	31373076	MajorDMR-9-53726	3
chrX	31399048	31399409	MajorDMR-9-53727	3
chrX	31423025	31423201	MajorDMR-9-53728	2
chrX	31428411	31428466	MajorDMR-9-53729	2
chrX	31436094	31436218	MajorDMR-9-53730	2
chrX	31440530	31440551	MajorDMR-9-53731	2
chrX	31441116	31441825	MajorDMR-9-53732	6
chrX	31452827	31452944	MajorDMR-9-53733	2
chrX	31453806	31453823	MajorDMR-9-53734	2
chrX	31466720	31466734	MajorDMR-9-53735	2
chrX	31467326	31467406	MajorDMR-9-53736	2
chrX	31468355	31468370	MajorDMR-9-53737	2
chrX	31476054	31476207	MajorDMR-9-53738	3
chrX	31477551	31477856	MajorDMR-9-53739	3
chrX	31482343	31483371	MajorDMR-9-53740	8
chrX	31496733	31497160	MajorDMR-9-53741	2
chrX	31498033	31498605	MajorDMR-9-53742	3
chrX	31508283	31509027	MajorDMR-9-53743	13
chrX	31509561	31509692	MajorDMR-9-53744	2
chrX	31513892	31514047	MajorDMR-9-53745	2
chrX	31515403	31515781	MajorDMR-9-53746	4
chrX	31534732	31535021	MajorDMR-9-53747	3
chrX	31558244	31558981	MajorDMR-9-53748	6
chrX	31569294	31570094	MajorDMR-9-53749	3
chrX	31573292	31573986	MajorDMR-9-53750	4
chrX	31583426	31583484	MajorDMR-9-53751	2
chrX	31616778	31617418	MajorDMR-9-53752	3
chrX	31645401	31645664	MajorDMR-9-53753	3
chrX	31646784	31646890	MajorDMR-9-53754	2
chrX	31647415	31647842	MajorDMR-9-53755	6
chrX	31649192	31649273	MajorDMR-9-53756	2
chrX	31658224	31658404	MajorDMR-9-53757	3
chrX	31663235	31663365	MajorDMR-9-53758	2
chrX	31677583	31678103	MajorDMR-9-53759	5
chrX	31681735	31681848	MajorDMR-9-53760	2
chrX	31715520	31715995	MajorDMR-9-53761	5
chrX	31720462	31720795	MajorDMR-9-53762	3
chrX	31723074	31723237	MajorDMR-9-53763	2
chrX	31800626	31800819	MajorDMR-9-53764	4
chrX	31848163	31849034	MajorDMR-9-53765	18
chrX	31850270	31850373	MajorDMR-9-53766	4
chrX	31883968	31884021	MajorDMR-9-53767	2
chrX	31889165	31889771	MajorDMR-9-53768	7
chrX	31890463	31890769	MajorDMR-9-53769	3
chrX	31955524	31956236	MajorDMR-9-53770	9
chrX	31992352	31992488	MajorDMR-9-53771	2
chrX	32011597	32011782	MajorDMR-9-53772	2
chrX	32115993	32116091	MajorDMR-9-53773	2
chrX	32118861	32119111	MajorDMR-9-53774	5
chrX	32145685	32145733	MajorDMR-9-53775	2
chrX	32157036	32157267	MajorDMR-9-53776	6
chrX	32166989	32167323	MajorDMR-9-53777	4
chrX	32175754	32175996	MajorDMR-9-53778	3
chrX	32217591	32217779	MajorDMR-9-53779	2
chrX	32230304	32230440	MajorDMR-9-53780	2
chrX	32289598	32289694	MajorDMR-9-53781	2
chrX	32314959	32315290	MajorDMR-9-53782	2
chrX	32388818	32389364	MajorDMR-9-53783	7
chrX	32395524	32395562	MajorDMR-9-53784	2
chrX	32562528	32562836	MajorDMR-9-53785	3
chrX	32576345	32576795	MajorDMR-9-53786	2
chrX	32627358	32627588	MajorDMR-9-53787	2
chrX	32763834	32763947	MajorDMR-9-53788	3
chrX	32835501	32835611	MajorDMR-9-53789	2
chrX	32867996	32868062	MajorDMR-9-53790	2
chrX	32899943	32900255	MajorDMR-9-53791	5
chrX	32913576	32915251	MajorDMR-9-53792	15
chrX	32927757	32927909	MajorDMR-9-53793	2
chrX	32950142	32952109	MajorDMR-9-53794	17
chrX	32958277	32958469	MajorDMR-9-53795	2
chrX	32961783	32961955	MajorDMR-9-53796	3
chrX	32965147	32966038	MajorDMR-9-53797	3
chrX	33006262	33006556	MajorDMR-9-53798	5
chrX	33053761	33054008	MajorDMR-9-53799	3
chrX	33061066	33061293	MajorDMR-9-53800	2
chrX	33062273	33062710	MajorDMR-9-53801	4
chrX	33072638	33072767	MajorDMR-9-53802	4
chrX	33094967	33095017	MajorDMR-9-53803	3
chrX	33145678	33147135	MajorDMR-9-53804	12
chrX	33151924	33152323	MajorDMR-9-53805	2
chrX	33160447	33160736	MajorDMR-9-53806	7
chrX	33161862	33161969	MajorDMR-9-53807	3
chrX	33165871	33166650	MajorDMR-9-53808	7
chrX	33172240	33172280	MajorDMR-9-53809	2
chrX	33196796	33197372	MajorDMR-9-53810	3
chrX	33201803	33201807	MajorDMR-9-53811	2
chrX	33210531	33210547	MajorDMR-9-53812	2
chrX	33221481	33221531	MajorDMR-9-53813	2
chrX	33223092	33223768	MajorDMR-9-53814	7
chrX	33245190	33246041	MajorDMR-9-53815	7
chrX	33247326	33248223	MajorDMR-9-53816	6
chrX	33270245	33270255	MajorDMR-9-53817	2
chrX	33291642	33292119	MajorDMR-9-53818	3
chrX	33302796	33303168	MajorDMR-9-53819	3
chrX	33323521	33323898	MajorDMR-9-53820	2
chrX	33331107	33331783	MajorDMR-9-53821	5
chrX	33349123	33349129	MajorDMR-9-53822	2
chrX	33354320	33354523	MajorDMR-9-53823	2
chrX	33468462	33468700	MajorDMR-9-53824	3
chrX	33615357	33615543	MajorDMR-9-53825	2
chrX	33672421	33672744	MajorDMR-9-53826	4
chrX	33752464	33752527	MajorDMR-9-53827	2
chrX	33753277	33753289	MajorDMR-9-53828	2
chrX	34021745	34021782	MajorDMR-9-53829	2
chrX	34022643	34024153	MajorDMR-9-53830	7
chrX	34044208	34044406	MajorDMR-9-53831	3
chrX	34168386	34168450	MajorDMR-9-53832	4
chrX	34197661	34198085	MajorDMR-9-53833	2
chrX	34325594	34325712	MajorDMR-9-53834	2
chrX	34475029	34475159	MajorDMR-9-53835	2
chrX	34495333	34496242	MajorDMR-9-53836	5
chrX	34559242	34559897	MajorDMR-9-53837	3
chrX	34603610	34603850	MajorDMR-9-53838	6
chrX	34639085	34639144	MajorDMR-9-53839	2
chrX	34644816	34645173	MajorDMR-9-53840	3
chrX	34651953	34652033	MajorDMR-9-53841	2
chrX	34654903	34655232	MajorDMR-9-53842	5
chrX	34655864	34656105	MajorDMR-9-53843	5
chrX	34658297	34658946	MajorDMR-9-53844	5
chrX	34659502	34659788	MajorDMR-9-53845	2
chrX	34670336	34671394	MajorDMR-9-53846	9
chrX	34672018	34672161	MajorDMR-9-53847	5
chrX	34672770	34673100	MajorDMR-9-53848	4
chrX	34714120	34714182	MajorDMR-9-53849	2
chrX	34783001	34783271	MajorDMR-9-53850	2
chrX	34895509	34896224	MajorDMR-9-53851	3
chrX	34903133	34903288	MajorDMR-9-53852	2
chrX	34921696	34921849	MajorDMR-9-53853	4
chrX	35007893	35008614	MajorDMR-9-53854	8
chrX	35018426	35018555	MajorDMR-9-53855	2
chrX	35035264	35035436	MajorDMR-9-53856	2
chrX	35183451	35183524	MajorDMR-9-53857	2
chrX	35532017	35532286	MajorDMR-9-53858	2
chrX	35589836	35590133	MajorDMR-9-53859	2
chrX	35650327	35650495	MajorDMR-9-53860	2
chrX	35719968	35719984	MajorDMR-9-53861	2
chrX	35905189	35905492	MajorDMR-9-53862	2
chrX	36025330	36026248	MajorDMR-9-53863	8
chrX	36146111	36146145	MajorDMR-9-53864	3
chrX	36248189	36248547	MajorDMR-9-53865	2
chrX	36531477	36531511	MajorDMR-9-53866	2
chrX	36692731	36692799	MajorDMR-9-53867	2
chrX	36822156	36822645	MajorDMR-9-53868	9
chrX	36823248	36823706	MajorDMR-9-53869	2
chrX	36831081	36831102	MajorDMR-9-53870	2
chrX	36898599	36898981	MajorDMR-9-53871	5
chrX	36997264	36997277	MajorDMR-9-53872	2
chrX	37002049	37003380	MajorDMR-9-53873	10
chrX	37039525	37039761	MajorDMR-9-53874	2
chrX	37391378	37391500	MajorDMR-9-53875	2
chrX	37392984	37393013	MajorDMR-9-53876	2
chrX	37427204	37427502	MajorDMR-9-53877	3
chrX	37431919	37432292	MajorDMR-9-53878	7
chrX	37433250	37433958	MajorDMR-9-53879	4
chrX	37434564	37435235	MajorDMR-9-53880	3
chrX	37454352	37454850	MajorDMR-9-53881	3
chrX	37460241	37460591	MajorDMR-9-53882	2
chrX	37465965	37466015	MajorDMR-9-53883	4
chrX	37471827	37471958	MajorDMR-9-53884	2
chrX	37473647	37473710	MajorDMR-9-53885	2
chrX	37474882	37475133	MajorDMR-9-53886	3
chrX	37501355	37501487	MajorDMR-9-53887	2
chrX	37503925	37504204	MajorDMR-9-53888	3
chrX	37512450	37512535	MajorDMR-9-53889	2
chrX	37515373	37515423	MajorDMR-9-53890	2
chrX	37520934	37521062	MajorDMR-9-53891	2
chrX	37534927	37535116	MajorDMR-9-53892	5
chrX	37538987	37538995	MajorDMR-9-53893	2
chrX	37543265	37543552	MajorDMR-9-53894	2
chrX	37548762	37548999	MajorDMR-9-53895	4
chrX	37553784	37553957	MajorDMR-9-53896	3
chrX	37570952	37571517	MajorDMR-9-53897	3
chrX	37576817	37577536	MajorDMR-9-53898	3
chrX	37581384	37581872	MajorDMR-9-53899	4
chrX	37646583	37646887	MajorDMR-9-53900	4
chrX	37677066	37677503	MajorDMR-9-53901	4
chrX	37692022	37692341	MajorDMR-9-53902	5
chrX	37702903	37702908	MajorDMR-9-53903	2
chrX	37723087	37723206	MajorDMR-9-53904	2
chrX	37765907	37767828	MajorDMR-9-53905	13
chrX	37770342	37771075	MajorDMR-9-53906	10
chrX	37776947	37776988	MajorDMR-9-53907	2
chrX	37781166	37781618	MajorDMR-9-53908	5
chrX	37789819	37789921	MajorDMR-9-53909	2
chrX	37800432	37801128	MajorDMR-9-53910	5
chrX	37802942	37803400	MajorDMR-9-53911	5
chrX	37805417	37805965	MajorDMR-9-53912	3
chrX	37814750	37814829	MajorDMR-9-53913	2
chrX	37817893	37818199	MajorDMR-9-53914	4
chrX	37836999	37837410	MajorDMR-9-53915	2
chrX	37867378	37867765	MajorDMR-9-53916	2
chrX	37870972	37871515	MajorDMR-9-53917	8
chrX	37884158	37884621	MajorDMR-9-53918	4
chrX	37889339	37889534	MajorDMR-9-53919	2
chrX	37892346	37892997	MajorDMR-9-53920	9
chrX	37895808	37896004	MajorDMR-9-53921	2
chrX	37900756	37900870	MajorDMR-9-53922	2
chrX	37903251	37903340	MajorDMR-9-53923	2
chrX	37904026	37904150	MajorDMR-9-53924	2
chrX	37906915	37906964	MajorDMR-9-53925	3
chrX	37916692	37916868	MajorDMR-9-53926	2
chrX	37938266	37938682	MajorDMR-9-53927	3
chrX	37950149	37950670	MajorDMR-9-53928	4
chrX	37955173	37955359	MajorDMR-9-53929	3
chrX	37971876	37972145	MajorDMR-9-53930	4
chrX	37975639	37977035	MajorDMR-9-53931	6
chrX	37995799	37995950	MajorDMR-9-53932	2
chrX	38012389	38012479	MajorDMR-9-53933	2
chrX	38034053	38034249	MajorDMR-9-53934	4
chrX	38184914	38184956	MajorDMR-9-53935	2
chrX	38212209	38212257	MajorDMR-9-53936	2
chrX	38222892	38223116	MajorDMR-9-53937	4
chrX	38324586	38324833	MajorDMR-9-53938	3
chrX	38359504	38359962	MajorDMR-9-53939	4
chrX	38447448	38447816	MajorDMR-9-53940	2
chrX	38487638	38487719	MajorDMR-9-53941	2
chrX	38488552	38488867	MajorDMR-9-53942	6
chrX	38504723	38505045	MajorDMR-9-53943	5
chrX	38515232	38515316	MajorDMR-9-53944	3
chrX	38523167	38523204	MajorDMR-9-53945	2
chrX	38534703	38535624	MajorDMR-9-53946	6
chrX	38537632	38537880	MajorDMR-9-53947	2
chrX	38547323	38547377	MajorDMR-9-53948	3
chrX	38548475	38548656	MajorDMR-9-53949	4
chrX	38560164	38560196	MajorDMR-9-53950	2
chrX	38660706	38660734	MajorDMR-9-53951	2
chrX	38704589	38705006	MajorDMR-9-53952	7
chrX	38757481	38757892	MajorDMR-9-53953	5
chrX	38758464	38758842	MajorDMR-9-53954	3
chrX	38825261	38825830	MajorDMR-9-53955	7
chrX	39022394	39022415	MajorDMR-9-53956	2
chrX	39087845	39087866	MajorDMR-9-53957	2
chrX	39097314	39097419	MajorDMR-9-53958	2
chrX	39165992	39166010	MajorDMR-9-53959	2
chrX	39275845	39276062	MajorDMR-9-53960	8
chrX	39391978	39392099	MajorDMR-9-53961	4
chrX	39493219	39493227	MajorDMR-9-53962	2
chrX	39552359	39552392	MajorDMR-9-53963	2
chrX	39631448	39631632	MajorDMR-9-53964	4
chrX	39633793	39634579	MajorDMR-9-53965	6
chrX	39712143	39713351	MajorDMR-9-53966	11
chrX	39738186	39738619	MajorDMR-9-53967	10
chrX	39944102	39944656	MajorDMR-9-53968	7
chrX	39945826	39946369	MajorDMR-9-53969	20
chrX	39951272	39951519	MajorDMR-9-53970	2
chrX	39959114	39959530	MajorDMR-9-53971	12
chrX	39960157	39960555	MajorDMR-9-53972	3
chrX	39962331	39962345	MajorDMR-9-53973	2
chrX	40180598	40180683	MajorDMR-9-53974	2
chrX	40343745	40344233	MajorDMR-9-53975	2
chrX	40356803	40357102	MajorDMR-9-53976	4
chrX	40412028	40412053	MajorDMR-9-53977	2
chrX	40469497	40469805	MajorDMR-9-53978	2
chrX	40531263	40531650	MajorDMR-9-53979	7
chrX	40626676	40626724	MajorDMR-9-53980	5
chrX	40737463	40737563	MajorDMR-9-53981	2
chrX	40742364	40742462	MajorDMR-9-53982	2
chrX	40814370	40814798	MajorDMR-9-53983	4
chrX	40886178	40887592	MajorDMR-9-53984	14
chrX	40890579	40890937	MajorDMR-9-53985	7
chrX	40903117	40903162	MajorDMR-9-53986	3
chrX	40903702	40905203	MajorDMR-9-53987	15
chrX	41027379	41027561	MajorDMR-9-53988	3
chrX	41033796	41034046	MajorDMR-9-53989	4
chrX	41066815	41066854	MajorDMR-9-53990	2
chrX	41074885	41075507	MajorDMR-9-53991	9
chrX	41085930	41085968	MajorDMR-9-53992	2
chrX	41094706	41095183	MajorDMR-9-53993	3
chrX	41162248	41162611	MajorDMR-9-53994	3
chrX	41278482	41278567	MajorDMR-9-53995	2
chrX	41288933	41289070	MajorDMR-9-53996	3
chrX	41306155	41306272	MajorDMR-9-53997	3
chrX	41323074	41323164	MajorDMR-9-53998	4
chrX	41379527	41380614	MajorDMR-9-53999	8
chrX	41400431	41400940	MajorDMR-9-54000	4
chrX	41440626	41440792	MajorDMR-9-54001	2
chrX	41622475	41622785	MajorDMR-9-54002	5
chrX	41636071	41636737	MajorDMR-9-54003	8
chrX	41684746	41685614	MajorDMR-9-54004	4
chrX	41778271	41778498	MajorDMR-9-54005	2
chrX	41903484	41903984	MajorDMR-9-54006	7
chrX	41948157	41948692	MajorDMR-9-54007	9
chrX	42073281	42073895	MajorDMR-9-54008	3
chrX	42101076	42101179	MajorDMR-9-54009	2
chrX	42429007	42429456	MajorDMR-9-54010	2
chrX	42456775	42456978	MajorDMR-9-54011	4
chrX	42565972	42566011	MajorDMR-9-54012	2
chrX	42595882	42596049	MajorDMR-9-54013	2
chrX	42656925	42657081	MajorDMR-9-54014	3
chrX	42696517	42696908	MajorDMR-9-54015	4
chrX	42747651	42747659	MajorDMR-9-54016	2
chrX	42878288	42878646	MajorDMR-9-54017	3
chrX	43027349	43027870	MajorDMR-9-54018	3
chrX	43309571	43309893	MajorDMR-9-54019	5
chrX	43368378	43368440	MajorDMR-9-54020	2
chrX	43376907	43377301	MajorDMR-9-54021	2
chrX	43381701	43382010	MajorDMR-9-54022	3
chrX	43382524	43382635	MajorDMR-9-54023	2
chrX	43474715	43474783	MajorDMR-9-54024	2
chrX	43513301	43513319	MajorDMR-9-54025	2
chrX	43694700	43694828	MajorDMR-9-54026	2
chrX	44003591	44004090	MajorDMR-9-54027	2
chrX	44109482	44109667	MajorDMR-9-54028	4
chrX	44633714	44633739	MajorDMR-9-54029	2
chrX	44756461	44756625	MajorDMR-9-54030	2
chrX	44759215	44759542	MajorDMR-9-54031	2
chrX	44830819	44830853	MajorDMR-9-54032	2
chrX	44856951	44857341	MajorDMR-9-54033	3
chrX	44891153	44891703	MajorDMR-9-54034	3
chrX	44911106	44911309	MajorDMR-9-54035	2
chrX	45168367	45168444	MajorDMR-9-54036	4
chrX	45223077	45223377	MajorDMR-9-54037	2
chrX	45248469	45248482	MajorDMR-9-54038	2
chrX	45338638	45338704	MajorDMR-9-54039	2
chrX	45481136	45481595	MajorDMR-9-54040	3
chrX	45502839	45503014	MajorDMR-9-54041	3
chrX	45985129	45985442	MajorDMR-9-54042	2
chrX	46072424	46072432	MajorDMR-9-54043	2
chrX	46204679	46204742	MajorDMR-9-54044	2
chrX	46266774	46267581	MajorDMR-9-54045	7
chrX	46311985	46312735	MajorDMR-9-54046	5
chrX	46314695	46314829	MajorDMR-9-54047	2
chrX	46376975	46377274	MajorDMR-9-54048	2
chrX	46398573	46398894	MajorDMR-9-54049	4
chrX	46413749	46414347	MajorDMR-9-54050	8
chrX	46415957	46416063	MajorDMR-9-54051	2
chrX	46416726	46417102	MajorDMR-9-54052	3
chrX	46425110	46425342	MajorDMR-9-54053	2
chrX	46432115	46432447	MajorDMR-9-54054	3
chrX	46436502	46437623	MajorDMR-9-54055	9
chrX	46438202	46438557	MajorDMR-9-54056	4
chrX	46439140	46439392	MajorDMR-9-54057	3
chrX	46440897	46442206	MajorDMR-9-54058	10
chrX	46443084	46443865	MajorDMR-9-54059	9
chrX	46446232	46448283	MajorDMR-9-54060	19
chrX	46456834	46457964	MajorDMR-9-54061	11
chrX	46460642	46461117	MajorDMR-9-54062	7
chrX	46465760	46465871	MajorDMR-9-54063	3
chrX	46467733	46468283	MajorDMR-9-54064	3
chrX	46481948	46481997	MajorDMR-9-54065	2
chrX	46494195	46494325	MajorDMR-9-54066	2
chrX	46501663	46501681	MajorDMR-9-54067	2
chrX	46509170	46509504	MajorDMR-9-54068	3
chrX	46512920	46513502	MajorDMR-9-54069	4
chrX	46521425	46522243	MajorDMR-9-54070	12
chrX	46526303	46526562	MajorDMR-9-54071	2
chrX	46532817	46534002	MajorDMR-9-54072	10
chrX	46535365	46536147	MajorDMR-9-54073	5
chrX	46541347	46541508	MajorDMR-9-54074	2
chrX	46545185	46545620	MajorDMR-9-54075	4
chrX	46547053	46547334	MajorDMR-9-54076	2
chrX	46563636	46564377	MajorDMR-9-54077	5
chrX	46569335	46569462	MajorDMR-9-54078	3
chrX	46569997	46571266	MajorDMR-9-54079	4
chrX	46572037	46572356	MajorDMR-9-54080	2
chrX	46580993	46581317	MajorDMR-9-54081	5
chrX	46582294	46582870	MajorDMR-9-54082	5
chrX	46602853	46602930	MajorDMR-9-54083	2
chrX	46608370	46608425	MajorDMR-9-54084	2
chrX	46614235	46615685	MajorDMR-9-54085	6
chrX	46616317	46617675	MajorDMR-9-54086	12
chrX	46629942	46630412	MajorDMR-9-54087	3
chrX	46637276	46637893	MajorDMR-9-54088	5
chrX	46648328	46648703	MajorDMR-9-54089	5
chrX	46652281	46652392	MajorDMR-9-54090	2
chrX	46666447	46667161	MajorDMR-9-54091	7
chrX	46922436	46922554	MajorDMR-9-54092	3
chrX	46949905	46951083	MajorDMR-9-54093	8
chrX	46952567	46952577	MajorDMR-9-54094	2
chrX	46956786	46957474	MajorDMR-9-54095	5
chrX	46958059	46958198	MajorDMR-9-54096	2
chrX	47026462	47026470	MajorDMR-9-54097	2
chrX	47051196	47051221	MajorDMR-9-54098	2
chrX	47066683	47066738	MajorDMR-9-54099	2
chrX	47121411	47121540	MajorDMR-9-54100	2
chrX	47126245	47126324	MajorDMR-9-54101	2
chrX	47152960	47153538	MajorDMR-9-54102	6
chrX	47249351	47250117	MajorDMR-9-54103	7
chrX	47260449	47260945	MajorDMR-9-54104	3
chrX	47311623	47311884	MajorDMR-9-54105	3
chrX	47338263	47338929	MajorDMR-9-54106	6
chrX	47341024	47341096	MajorDMR-9-54107	3
chrX	47360008	47360467	MajorDMR-9-54108	5
chrX	47362044	47362547	MajorDMR-9-54109	4
chrX	47422934	47423429	MajorDMR-9-54110	6
chrX	47438034	47438893	MajorDMR-9-54111	3
chrX	47458646	47459143	MajorDMR-9-54112	2
chrX	47524163	47524451	MajorDMR-9-54113	4
chrX	47699593	47699763	MajorDMR-9-54114	3
chrX	47710477	47710748	MajorDMR-9-54115	2
chrX	47714215	47714387	MajorDMR-9-54116	3
chrX	47771034	47772092	MajorDMR-9-54117	6
chrX	47879760	47880072	MajorDMR-9-54118	5
chrX	47885726	47885976	MajorDMR-9-54119	9
chrX	48138580	48138905	MajorDMR-9-54120	5
chrX	48187538	48187588	MajorDMR-9-54121	2
chrX	48323781	48323880	MajorDMR-9-54122	3
chrX	48325590	48326159	MajorDMR-9-54123	12
chrX	48361117	48361217	MajorDMR-9-54124	2
chrX	48432139	48432228	MajorDMR-9-54125	4
chrX	48586686	48586775	MajorDMR-9-54126	2
chrX	48646340	48646501	MajorDMR-9-54127	2
chrX	48681637	48681884	MajorDMR-9-54128	6
chrX	48685175	48685521	MajorDMR-9-54129	3
chrX	48742425	48742485	MajorDMR-9-54130	3
chrX	48746515	48746539	MajorDMR-9-54131	2
chrX	48800709	48800791	MajorDMR-9-54132	2
chrX	49019327	49019381	MajorDMR-9-54133	2
chrX	49022684	49023260	MajorDMR-9-54134	5
chrX	49025977	49026069	MajorDMR-9-54135	2
chrX	49028888	49029111	MajorDMR-9-54136	7
chrX	49111431	49111449	MajorDMR-9-54137	2
chrX	49196394	49196463	MajorDMR-9-54138	3
chrX	49215252	49215272	MajorDMR-9-54139	2
chrX	49234524	49234538	MajorDMR-9-54140	2
chrX	49333835	49333888	MajorDMR-9-54141	4
chrX	49448399	49448816	MajorDMR-9-54142	4
chrX	49526262	49526384	MajorDMR-9-54143	2
chrX	49551884	49552123	MajorDMR-9-54144	2
chrX	49608534	49608812	MajorDMR-9-54145	5
chrX	49746945	49747966	MajorDMR-9-54146	5
chrX	49883568	49883595	MajorDMR-9-54147	2
chrX	49885833	49885935	MajorDMR-9-54148	3
chrX	49886462	49886651	MajorDMR-9-54149	3
chrX	50172610	50172619	MajorDMR-9-54150	2
chrX	50251633	50251709	MajorDMR-9-54151	2
chrX	50290317	50290555	MajorDMR-9-54152	2
chrX	50710489	50711256	MajorDMR-9-54153	8
chrX	50952018	50952564	MajorDMR-9-54154	3
chrX	51057601	51057816	MajorDMR-9-54155	3
chrX	51067125	51067339	MajorDMR-9-54156	2
chrX	51234817	51235114	MajorDMR-9-54157	2
chrX	51351911	51352293	MajorDMR-9-54158	6
chrX	51353039	51353175	MajorDMR-9-54159	2
chrX	51360452	51360765	MajorDMR-9-54160	2
chrX	51488868	51489344	MajorDMR-9-54161	3
chrX	51546994	51547356	MajorDMR-9-54162	3
chrX	51552334	51553702	MajorDMR-9-54163	17
chrX	51557338	51557415	MajorDMR-9-54164	2
chrX	51581779	51582289	MajorDMR-9-54165	5
chrX	51595818	51596373	MajorDMR-9-54166	6
chrX	51638744	51640700	MajorDMR-9-54167	8
chrX	51643071	51643099	MajorDMR-9-54168	2
chrX	51663515	51663695	MajorDMR-9-54169	3
chrX	51684063	51684374	MajorDMR-9-54170	3
chrX	52003877	52004116	MajorDMR-9-54171	2
chrX	52568689	52569129	MajorDMR-9-54172	9
chrX	52659047	52659417	MajorDMR-9-54173	4
chrX	52844765	52844852	MajorDMR-9-54174	3
chrX	52922047	52922187	MajorDMR-9-54175	3
chrX	53005675	53005998	MajorDMR-9-54176	2
chrX	53033659	53033733	MajorDMR-9-54177	2
chrX	53189659	53190274	MajorDMR-9-54178	7
chrX	53483548	53483646	MajorDMR-9-54179	3
chrX	53543789	53543836	MajorDMR-9-54180	2
chrX	53559795	53559811	MajorDMR-9-54181	2
chrX	53607919	53608112	MajorDMR-9-54182	2
chrX	53660449	53660600	MajorDMR-9-54183	3
chrX	53682285	53682363	MajorDMR-9-54184	3
chrX	53697837	53698018	MajorDMR-9-54185	2
chrX	53699812	53699964	MajorDMR-9-54186	2
chrX	53714234	53714439	MajorDMR-9-54187	3
chrX	53846239	53846246	MajorDMR-9-54188	2
chrX	54059462	54059870	MajorDMR-9-54189	5
chrX	54141988	54142178	MajorDMR-9-54190	3
chrX	54205107	54205660	MajorDMR-9-54191	4
chrX	54229506	54229523	MajorDMR-9-54192	2
chrX	54256985	54257213	MajorDMR-9-54193	3
chrX	54298605	54299061	MajorDMR-9-54194	2
chrX	54442293	54442597	MajorDMR-9-54195	2
chrX	54507881	54507906	MajorDMR-9-54196	2
chrX	54509984	54510566	MajorDMR-9-54197	6
chrX	55186043	55186319	MajorDMR-9-54198	2
chrX	55367802	55367818	MajorDMR-9-54199	2
chrX	55435593	55435767	MajorDMR-9-54200	2
chrX	55517327	55517887	MajorDMR-9-54201	7
chrX	55820544	55820636	MajorDMR-9-54202	2
chrX	55952939	55952988	MajorDMR-9-54203	2
chrX	56046482	56046768	MajorDMR-9-54204	2
chrX	56127763	56127932	MajorDMR-9-54205	2
chrX	56263000	56263204	MajorDMR-9-54206	4
chrX	56488618	56488675	MajorDMR-9-54207	2
chrX	56546079	56546710	MajorDMR-9-54208	3
chrX	56594941	56595325	MajorDMR-9-54209	2
chrX	56596369	56596830	MajorDMR-9-54210	4
chrX	56645957	56646544	MajorDMR-9-54211	3
chrX	56995760	56995870	MajorDMR-9-54212	2
chrX	57167117	57167145	MajorDMR-9-54213	2
chrX	57249416	57249513	MajorDMR-9-54214	4
chrX	57255153	57255763	MajorDMR-9-54215	5
chrX	57308720	57309130	MajorDMR-9-54216	4
chrX	57313412	57313816	MajorDMR-9-54217	5
chrX	58128098	58128170	MajorDMR-9-54218	2
chrX	58156133	58156336	MajorDMR-9-54219	2
chrX	58182705	58183159	MajorDMR-9-54220	2
chrX	58193057	58193107	MajorDMR-9-54221	2
chrX	58251352	58251808	MajorDMR-9-54222	2
chrX	58286979	58287344	MajorDMR-9-54223	2
chrX	58288839	58289034	MajorDMR-9-54224	2
chrX	58293751	58293942	MajorDMR-9-54225	2
chrX	58303445	58303456	MajorDMR-9-54226	2
chrX	58369779	58370089	MajorDMR-9-54227	2
chrX	58438712	58438752	MajorDMR-9-54228	2
chrX	58517089	58517143	MajorDMR-9-54229	2
chrX	58518910	58519485	MajorDMR-9-54230	3
chrX	61704026	61704062	MajorDMR-9-54231	2
chrX	61824820	61824933	MajorDMR-9-54232	3
chrX	61918735	61918976	MajorDMR-9-54233	2
chrX	61950483	61950637	MajorDMR-9-54234	2
chrX	61989882	61990168	MajorDMR-9-54235	2
chrX	62103088	62103790	MajorDMR-9-54236	5
chrX	62143911	62144369	MajorDMR-9-54237	2
chrX	62224437	62224536	MajorDMR-9-54238	2
chrX	62245433	62245481	MajorDMR-9-54239	2
chrX	62679189	62679445	MajorDMR-9-54240	3
chrX	62723400	62723799	MajorDMR-9-54241	2
chrX	62808185	62808366	MajorDMR-9-54242	2
chrX	62862376	62862460	MajorDMR-9-54243	2
chrX	62872046	62872444	MajorDMR-9-54244	5
chrX	62891078	62891101	MajorDMR-9-54245	2
chrX	63790941	63791258	MajorDMR-9-54246	2
chrX	63921009	63921473	MajorDMR-9-54247	2
chrX	64232244	64232480	MajorDMR-9-54248	2
chrX	64816236	64816377	MajorDMR-9-54249	2
chrX	64820241	64820414	MajorDMR-9-54250	4
chrX	64887990	64888574	MajorDMR-9-54251	4
chrX	65060089	65060252	MajorDMR-9-54252	2
chrX	65143130	65143335	MajorDMR-9-54253	2
chrX	65220764	65220912	MajorDMR-9-54254	2
chrX	65305352	65306078	MajorDMR-9-54255	3
chrX	65441526	65442278	MajorDMR-9-54256	7
chrX	65621036	65621279	MajorDMR-9-54257	2
chrX	65629108	65629387	MajorDMR-9-54258	2
chrX	65775085	65775380	MajorDMR-9-54259	2
chrX	65776889	65777264	MajorDMR-9-54260	2
chrX	65809512	65809704	MajorDMR-9-54261	2
chrX	65859474	65859762	MajorDMR-9-54262	3
chrX	65952873	65953193	MajorDMR-9-54263	2
chrX	66119032	66119289	MajorDMR-9-54264	2
chrX	66134197	66134387	MajorDMR-9-54265	2
chrX	66679407	66679468	MajorDMR-9-54266	2
chrX	66875648	66875936	MajorDMR-9-54267	3
chrX	67023148	67023277	MajorDMR-9-54268	2
chrX	67552347	67552997	MajorDMR-9-54269	3
chrX	67555047	67555416	MajorDMR-9-54270	2
chrX	67575083	67575412	MajorDMR-9-54271	2
chrX	67584966	67585198	MajorDMR-9-54272	4
chrX	67600106	67600220	MajorDMR-9-54273	2
chrX	67646429	67646532	MajorDMR-9-54274	2
chrX	67770042	67770632	MajorDMR-9-54275	4
chrX	67886610	67886631	MajorDMR-9-54276	2
chrX	68112616	68112676	MajorDMR-9-54277	3
chrX	68165518	68165756	MajorDMR-9-54278	3
chrX	68321643	68321724	MajorDMR-9-54279	2
chrX	68364899	68365347	MajorDMR-9-54280	6
chrX	68369779	68369955	MajorDMR-9-54281	3
chrX	68379305	68380202	MajorDMR-9-54282	5
chrX	68380736	68381020	MajorDMR-9-54283	4
chrX	68381890	68382239	MajorDMR-9-54284	7
chrX	68383119	68383561	MajorDMR-9-54285	4
chrX	68409357	68410117	MajorDMR-9-54286	11
chrX	68527687	68527727	MajorDMR-9-54287	6
chrX	68758543	68758647	MajorDMR-9-54288	3
chrX	69359741	69359770	MajorDMR-9-54289	2
chrX	69372198	69373041	MajorDMR-9-54290	7
chrX	69385248	69385626	MajorDMR-9-54291	5
chrX	69387379	69387519	MajorDMR-9-54292	2
chrX	69391475	69391504	MajorDMR-9-54293	2
chrX	69392113	69392597	MajorDMR-9-54294	4
chrX	69482836	69483116	MajorDMR-9-54295	4
chrX	69503183	69503339	MajorDMR-9-54296	2
chrX	69663585	69663757	MajorDMR-9-54297	3
chrX	69694042	69694229	MajorDMR-9-54298	3
chrX	69716297	69716310	MajorDMR-9-54299	2
chrX	69722993	69723721	MajorDMR-9-54300	8
chrX	70023611	70023764	MajorDMR-9-54301	2
chrX	70275257	70275414	MajorDMR-9-54302	2
chrX	70279179	70279368	MajorDMR-9-54303	4
chrX	70391628	70391765	MajorDMR-9-54304	2
chrX	70435781	70436520	MajorDMR-9-54305	6
chrX	70588101	70588216	MajorDMR-9-54306	2
chrX	70616860	70617986	MajorDMR-9-54307	21
chrX	70790177	70790652	MajorDMR-9-54308	3
chrX	70813824	70814140	MajorDMR-9-54309	6
chrX	70823663	70824399	MajorDMR-9-54310	23
chrX	70830545	70830625	MajorDMR-9-54311	2
chrX	70878596	70879060	MajorDMR-9-54312	4
chrX	71093824	71094305	MajorDMR-9-54313	10
chrX	71138127	71138181	MajorDMR-9-54314	2
chrX	71142396	71142483	MajorDMR-9-54315	2
chrX	71177679	71177906	MajorDMR-9-54316	5
chrX	71181368	71181508	MajorDMR-9-54317	2
chrX	71209795	71209976	MajorDMR-9-54318	3
chrX	71362103	71362181	MajorDMR-9-54319	3
chrX	71478175	71478268	MajorDMR-9-54320	2
chrX	71489180	71489257	MajorDMR-9-54321	2
chrX	71494831	71495056	MajorDMR-9-54322	2
chrX	71560115	71560158	MajorDMR-9-54323	2
chrX	71731192	71731649	MajorDMR-9-54324	5
chrX	71770836	71770929	MajorDMR-9-54325	2
chrX	71773557	71773660	MajorDMR-9-54326	3
chrX	71916968	71917267	MajorDMR-9-54327	3
chrX	71933265	71933284	MajorDMR-9-54328	2
chrX	71961109	71961231	MajorDMR-9-54329	2
chrX	72147497	72147564	MajorDMR-9-54330	4
chrX	72356419	72356698	MajorDMR-9-54331	4
chrX	72426285	72426895	MajorDMR-9-54332	4
chrX	72621789	72621822	MajorDMR-9-54333	2
chrX	72721098	72721211	MajorDMR-9-54334	2
chrX	72781420	72781889	MajorDMR-9-54335	6
chrX	72803215	72803648	MajorDMR-9-54336	3
chrX	73129629	73130305	MajorDMR-9-54337	5
chrX	73175753	73175763	MajorDMR-9-54338	2
chrX	73222677	73222838	MajorDMR-9-54339	3
chrX	73236580	73236815	MajorDMR-9-54340	2
chrX	73365207	73365214	MajorDMR-9-54341	2
chrX	73383301	73383846	MajorDMR-9-54342	3
chrX	73429276	73429328	MajorDMR-9-54343	2
chrX	73446570	73446579	MajorDMR-9-54344	2
chrX	73448397	73448598	MajorDMR-9-54345	4
chrX	73476887	73477747	MajorDMR-9-54346	4
chrX	73485332	73485410	MajorDMR-9-54347	3
chrX	73494514	73494564	MajorDMR-9-54348	2
chrX	73581120	73581215	MajorDMR-9-54349	2
chrX	73770717	73772396	MajorDMR-9-54350	19
chrX	73794079	73794521	MajorDMR-9-54351	2
chrX	73803098	73803440	MajorDMR-9-54352	6
chrX	73985382	73985548	MajorDMR-9-54353	2
chrX	74003912	74004134	MajorDMR-9-54354	3
chrX	74029760	74029904	MajorDMR-9-54355	3
chrX	74039199	74039615	MajorDMR-9-54356	5
chrX	74122988	74123022	MajorDMR-9-54357	2
chrX	74296255	74296428	MajorDMR-9-54358	2
chrX	74314717	74315353	MajorDMR-9-54359	4
chrX	74316025	74316185	MajorDMR-9-54360	2
chrX	74495949	74496163	MajorDMR-9-54361	2
chrX	74761769	74762214	MajorDMR-9-54362	4
chrX	75507715	75508217	MajorDMR-9-54363	6
chrX	76233796	76233999	MajorDMR-9-54364	2
chrX	76299542	76299558	MajorDMR-9-54365	2
chrX	76318129	76318161	MajorDMR-9-54366	2
chrX	76516187	76516498	MajorDMR-9-54367	6
chrX	76749669	76749933	MajorDMR-9-54368	2
chrX	76761535	76761697	MajorDMR-9-54369	2
chrX	76827311	76827365	MajorDMR-9-54370	2
chrX	76876121	76876155	MajorDMR-9-54371	2
chrX	76920675	76921434	MajorDMR-9-54372	4
chrX	76922149	76922414	MajorDMR-9-54373	2
chrX	76937983	76938647	MajorDMR-9-54374	5
chrX	76953079	76953403	MajorDMR-9-54375	2
chrX	76960607	76960720	MajorDMR-9-54376	2
chrX	77026982	77027273	MajorDMR-9-54377	3
chrX	77216321	77216471	MajorDMR-9-54378	2
chrX	77473192	77473925	MajorDMR-9-54379	6
chrX	77539011	77539512	MajorDMR-9-54380	2
chrX	77782021	77782303	MajorDMR-9-54381	2
chrX	77801718	77802031	MajorDMR-9-54382	2
chrX	77917199	77917601	MajorDMR-9-54383	2
chrX	78021193	78021406	MajorDMR-9-54384	4
chrX	78290898	78291802	MajorDMR-9-54385	5
chrX	78407733	78407803	MajorDMR-9-54386	2
chrX	78561098	78561135	MajorDMR-9-54387	2
chrX	78901472	78901742	MajorDMR-9-54388	4
chrX	79395290	79395387	MajorDMR-9-54389	2
chrX	79506894	79507196	MajorDMR-9-54390	3
chrX	79513558	79513701	MajorDMR-9-54391	3
chrX	79538851	79538939	MajorDMR-9-54392	2
chrX	79590227	79590589	MajorDMR-9-54393	2
chrX	79785981	79786481	MajorDMR-9-54394	4
chrX	79857460	79857578	MajorDMR-9-54395	2
chrX	79945027	79945476	MajorDMR-9-54396	4
chrX	80032198	80032694	MajorDMR-9-54397	3
chrX	80378888	80379414	MajorDMR-9-54398	4
chrX	80461052	80461466	MajorDMR-9-54399	3
chrX	80491928	80492077	MajorDMR-9-54400	3
chrX	80495181	80495679	MajorDMR-9-54401	3
chrX	80541758	80541829	MajorDMR-9-54402	2
chrX	80554170	80554307	MajorDMR-9-54403	3
chrX	80603492	80604011	MajorDMR-9-54404	4
chrX	80687646	80687966	MajorDMR-9-54405	2
chrX	80880082	80880417	MajorDMR-9-54406	2
chrX	81024247	81024800	MajorDMR-9-54407	8
chrX	81464036	81464946	MajorDMR-9-54408	4
chrX	81687190	81687770	MajorDMR-9-54409	4
chrX	82402432	82402512	MajorDMR-9-54410	2
chrX	82531068	82531360	MajorDMR-9-54411	4
chrX	82534328	82534338	MajorDMR-9-54412	2
chrX	82606369	82606630	MajorDMR-9-54413	4
chrX	82654253	82654870	MajorDMR-9-54414	7
chrX	82766712	82767475	MajorDMR-9-54415	9
chrX	82774318	82775026	MajorDMR-9-54416	7
chrX	82906686	82907005	MajorDMR-9-54417	2
chrX	82967261	82967482	MajorDMR-9-54418	3
chrX	83363768	83363891	MajorDMR-9-54419	4
chrX	83589938	83590722	MajorDMR-9-54420	6
chrX	83972417	83972525	MajorDMR-9-54421	2
chrX	84555635	84555970	MajorDMR-9-54422	2
chrX	84740029	84740142	MajorDMR-9-54423	2
chrX	85083791	85083828	MajorDMR-9-54424	2
chrX	85085667	85085732	MajorDMR-9-54425	2
chrX	85138919	85138983	MajorDMR-9-54426	2
chrX	85144817	85145610	MajorDMR-9-54427	3
chrX	85149214	85149241	MajorDMR-9-54428	2
chrX	85196427	85196777	MajorDMR-9-54429	3
chrX	85886036	85886178	MajorDMR-9-54430	2
chrX	86360766	86361158	MajorDMR-9-54431	3
chrX	86712471	86713060	MajorDMR-9-54432	5
chrX	86757029	86757540	MajorDMR-9-54433	5
chrX	86933249	86933385	MajorDMR-9-54434	2
chrX	87211184	87211613	MajorDMR-9-54435	4
chrX	87233784	87233831	MajorDMR-9-54436	2
chrX	87408501	87409006	MajorDMR-9-54437	8
chrX	87640704	87641526	MajorDMR-9-54438	5
chrX	87774736	87775064	MajorDMR-9-54439	2
chrX	88101269	88101755	MajorDMR-9-54440	2
chrX	88800349	88800503	MajorDMR-9-54441	2
chrX	88985132	88985363	MajorDMR-9-54442	3
chrX	89119650	89119685	MajorDMR-9-54443	2
chrX	89301291	89301309	MajorDMR-9-54444	2
chrX	89331096	89331776	MajorDMR-9-54445	4
chrX	89645576	89645865	MajorDMR-9-54446	3
chrX	89729432	89729550	MajorDMR-9-54447	3
chrX	90354515	90354563	MajorDMR-9-54448	2
chrX	90392737	90393137	MajorDMR-9-54449	5
chrX	90446964	90447223	MajorDMR-9-54450	2
chrX	90714101	90714550	MajorDMR-9-54451	2
chrX	90740410	90740465	MajorDMR-9-54452	2
chrX	90784223	90784265	MajorDMR-9-54453	2
chrX	90944131	90944613	MajorDMR-9-54454	3
chrX	91002746	91003037	MajorDMR-9-54455	2
chrX	91043631	91043970	MajorDMR-9-54456	6
chrX	91056379	91056445	MajorDMR-9-54457	2
chrX	91068735	91068852	MajorDMR-9-54458	2
chrX	91109248	91109508	MajorDMR-9-54459	2
chrX	91124404	91124891	MajorDMR-9-54460	5
chrX	91155903	91155998	MajorDMR-9-54461	2
chrX	91184655	91184679	MajorDMR-9-54462	2
chrX	91213741	91213789	MajorDMR-9-54463	3
chrX	91481735	91481798	MajorDMR-9-54464	2
chrX	91485757	91486048	MajorDMR-9-54465	2
chrX	91486570	91486651	MajorDMR-9-54466	2
chrX	91553654	91553847	MajorDMR-9-54467	3
chrX	91567785	91567862	MajorDMR-9-54468	3
chrX	91606044	91606350	MajorDMR-9-54469	7
chrX	91607982	91608868	MajorDMR-9-54470	7
chrX	91645343	91645370	MajorDMR-9-54471	2
chrX	91650771	91651013	MajorDMR-9-54472	3
chrX	91658451	91658620	MajorDMR-9-54473	2
chrX	91718704	91719045	MajorDMR-9-54474	3
chrX	91777645	91778191	MajorDMR-9-54475	3
chrX	91863932	91864229	MajorDMR-9-54476	4
chrX	91864944	91864966	MajorDMR-9-54477	2
chrX	91918340	91918574	MajorDMR-9-54478	4
chrX	91960846	91961122	MajorDMR-9-54479	3
chrX	92415745	92416068	MajorDMR-9-54480	5
chrX	92472749	92472769	MajorDMR-9-54481	2
chrX	92605860	92606069	MajorDMR-9-54482	2
chrX	92776406	92776578	MajorDMR-9-54483	2
chrX	92793408	92793416	MajorDMR-9-54484	2
chrX	92828446	92828483	MajorDMR-9-54485	2
chrX	93001034	93001148	MajorDMR-9-54486	2
chrX	93064043	93064455	MajorDMR-9-54487	3
chrX	93313745	93313848	MajorDMR-9-54488	3
chrX	93409851	93409967	MajorDMR-9-54489	4
chrX	93845312	93845499	MajorDMR-9-54490	4
chrX	93941231	93941427	MajorDMR-9-54491	2
chrX	93948288	93948563	MajorDMR-9-54492	2
chrX	93949295	93949608	MajorDMR-9-54493	3
chrX	94062574	94062779	MajorDMR-9-54494	3
chrX	94125835	94125885	MajorDMR-9-54495	2
chrX	94217090	94217174	MajorDMR-9-54496	3
chrX	94323184	94323275	MajorDMR-9-54497	3
chrX	94904390	94904533	MajorDMR-9-54498	2
chrX	95028732	95028854	MajorDMR-9-54499	2
chrX	95029740	95029773	MajorDMR-9-54500	2
chrX	95169132	95169304	MajorDMR-9-54501	2
chrX	95197512	95197745	MajorDMR-9-54502	3
chrX	95250624	95251050	MajorDMR-9-54503	3
chrX	95703982	95704797	MajorDMR-9-54504	5
chrX	95705819	95705891	MajorDMR-9-54505	2
chrX	95741187	95741851	MajorDMR-9-54506	3
chrX	95806491	95806617	MajorDMR-9-54507	3
chrX	96025881	96026021	MajorDMR-9-54508	2
chrX	96164551	96165223	MajorDMR-9-54509	8
chrX	96170508	96170601	MajorDMR-9-54510	2
chrX	96200617	96201205	MajorDMR-9-54511	4
chrX	96226285	96227246	MajorDMR-9-54512	8
chrX	96237848	96238040	MajorDMR-9-54513	5
chrX	96292188	96292333	MajorDMR-9-54514	2
chrX	96380789	96381199	MajorDMR-9-54515	6
chrX	96388086	96388127	MajorDMR-9-54516	2
chrX	96413464	96413751	MajorDMR-9-54517	2
chrX	96452831	96453331	MajorDMR-9-54518	4
chrX	96474872	96474892	MajorDMR-9-54519	2
chrX	96620069	96620374	MajorDMR-9-54520	3
chrX	96743242	96743331	MajorDMR-9-54521	2
chrX	96759199	96759409	MajorDMR-9-54522	3
chrX	96778676	96779038	MajorDMR-9-54523	2
chrX	97074695	97074753	MajorDMR-9-54524	2
chrX	97295631	97295907	MajorDMR-9-54525	2
chrX	97403309	97403873	MajorDMR-9-54526	3
chrX	97416535	97416556	MajorDMR-9-54527	2
chrX	97592701	97592713	MajorDMR-9-54528	2
chrX	98222409	98223069	MajorDMR-9-54529	8
chrX	98266968	98267484	MajorDMR-9-54530	4
chrX	98339465	98339781	MajorDMR-9-54531	3
chrX	98550175	98550299	MajorDMR-9-54532	2
chrX	98956840	98956931	MajorDMR-9-54533	2
chrX	98968975	98969216	MajorDMR-9-54534	2
chrX	98971389	98971546	MajorDMR-9-54535	3
chrX	99177299	99177310	MajorDMR-9-54536	2
chrX	99188573	99188602	MajorDMR-9-54537	2
chrX	99543807	99543914	MajorDMR-9-54538	2
chrX	99549907	99550765	MajorDMR-9-54539	7
chrX	99567074	99567876	MajorDMR-9-54540	4
chrX	99568983	99569158	MajorDMR-9-54541	4
chrX	99572141	99572518	MajorDMR-9-54542	3
chrX	99581487	99581518	MajorDMR-9-54543	2
chrX	99584900	99584984	MajorDMR-9-54544	2
chrX	99586884	99587011	MajorDMR-9-54545	2
chrX	99590872	99591630	MajorDMR-9-54546	4
chrX	99610666	99611686	MajorDMR-9-54547	8
chrX	99612695	99612806	MajorDMR-9-54548	2
chrX	99614136	99614173	MajorDMR-9-54549	2
chrX	99616518	99616901	MajorDMR-9-54550	3
chrX	99620714	99621130	MajorDMR-9-54551	2
chrX	99621947	99622248	MajorDMR-9-54552	3
chrX	99624731	99625439	MajorDMR-9-54553	7
chrX	99626190	99626374	MajorDMR-9-54554	2
chrX	99628899	99629347	MajorDMR-9-54555	2
chrX	99632713	99632783	MajorDMR-9-54556	2
chrX	99633666	99634194	MajorDMR-9-54557	5
chrX	99636412	99636964	MajorDMR-9-54558	4
chrX	99638221	99638379	MajorDMR-9-54559	2
chrX	99647406	99648351	MajorDMR-9-54560	6
chrX	99649112	99649525	MajorDMR-9-54561	5
chrX	99650179	99650421	MajorDMR-9-54562	3
chrX	99651171	99653810	MajorDMR-9-54563	13
chrX	99654457	99655117	MajorDMR-9-54564	5
chrX	99656478	99657779	MajorDMR-9-54565	13
chrX	99662044	99662189	MajorDMR-9-54566	4
chrX	99734568	99734743	MajorDMR-9-54567	2
chrX	99742870	99743272	MajorDMR-9-54568	4
chrX	99860804	99860862	MajorDMR-9-54569	2
chrX	99942193	99942293	MajorDMR-9-54570	6
chrX	100009671	100009726	MajorDMR-9-54571	2
chrX	100075989	100076127	MajorDMR-9-54572	2
chrX	100085134	100085333	MajorDMR-9-54573	2
chrX	100339044	100339109	MajorDMR-9-54574	2
chrX	100342537	100342542	MajorDMR-9-54575	2
chrX	100344591	100344861	MajorDMR-9-54576	2
chrX	100510387	100510522	MajorDMR-9-54577	2
chrX	100520292	100520670	MajorDMR-9-54578	2
chrX	100532976	100533064	MajorDMR-9-54579	3
chrX	100684918	100685302	MajorDMR-9-54580	2
chrX	100697002	100697230	MajorDMR-9-54581	3
chrX	100749651	100749815	MajorDMR-9-54582	5
chrX	100879519	100880718	MajorDMR-9-54583	10
chrX	100882482	100882701	MajorDMR-9-54584	2
chrX	100893218	100893735	MajorDMR-9-54585	4
chrX	100910617	100910663	MajorDMR-9-54586	2
chrX	101310533	101310849	MajorDMR-9-54587	2
chrX	101430298	101430319	MajorDMR-9-54588	2
chrX	101443045	101443512	MajorDMR-9-54589	4
chrX	101896928	101897078	MajorDMR-9-54590	2
chrX	101908281	101908378	MajorDMR-9-54591	2
chrX	101912405	101912419	MajorDMR-9-54592	2
chrX	101979628	101979724	MajorDMR-9-54593	2
chrX	102005804	102006091	MajorDMR-9-54594	2
chrX	102193022	102193279	MajorDMR-9-54595	5
chrX	102316212	102316604	MajorDMR-9-54596	4
chrX	102356789	102356794	MajorDMR-9-54597	2
chrX	102586610	102587445	MajorDMR-9-54598	4
chrX	102616940	102617368	MajorDMR-9-54599	2
chrX	102633155	102633328	MajorDMR-9-54600	5
chrX	102634727	102634782	MajorDMR-9-54601	2
chrX	102679281	102679458	MajorDMR-9-54602	2
chrX	102697626	102697716	MajorDMR-9-54603	3
chrX	102827762	102828322	MajorDMR-9-54604	4
chrX	102868198	102868225	MajorDMR-9-54605	2
chrX	102870624	102870664	MajorDMR-9-54606	2
chrX	102918390	102918490	MajorDMR-9-54607	2
chrX	102994321	102994559	MajorDMR-9-54608	2
chrX	103253293	103253906	MajorDMR-9-54609	5
chrX	103265524	103265776	MajorDMR-9-54610	5
chrX	103450131	103450495	MajorDMR-9-54611	3
chrX	103501009	103501115	MajorDMR-9-54612	2
chrX	103959159	103959420	MajorDMR-9-54613	3
chrX	103989881	103990343	MajorDMR-9-54614	4
chrX	104012228	104012305	MajorDMR-9-54615	2
chrX	104248176	104248422	MajorDMR-9-54616	4
chrX	104664043	104664642	MajorDMR-9-54617	5
chrX	104801710	104801735	MajorDMR-9-54618	2
chrX	104911714	104911740	MajorDMR-9-54619	2
chrX	104996307	104997014	MajorDMR-9-54620	9
chrX	105221806	105222298	MajorDMR-9-54621	5
chrX	105259357	105259461	MajorDMR-9-54622	3
chrX	105284991	105285177	MajorDMR-9-54623	4
chrX	105526997	105527344	MajorDMR-9-54624	2
chrX	105664580	105664722	MajorDMR-9-54625	2
chrX	105727446	105727796	MajorDMR-9-54626	6
chrX	106105107	106105248	MajorDMR-9-54627	2
chrX	106191977	106192129	MajorDMR-9-54628	3
chrX	106358613	106358747	MajorDMR-9-54629	2
chrX	106374606	106374878	MajorDMR-9-54630	11
chrX	106419801	106420169	MajorDMR-9-54631	3
chrX	106427611	106428384	MajorDMR-9-54632	13
chrX	106448594	106448636	MajorDMR-9-54633	2
chrX	106545036	106545050	MajorDMR-9-54634	2
chrX	106557363	106557700	MajorDMR-9-54635	2
chrX	106690361	106690378	MajorDMR-9-54636	2
chrX	106691271	106691591	MajorDMR-9-54637	3
chrX	106804806	106804881	MajorDMR-9-54638	2
chrX	106842787	106842958	MajorDMR-9-54639	2
chrX	106885902	106886610	MajorDMR-9-54640	4
chrX	107086681	107086904	MajorDMR-9-54641	3
chrX	107227869	107228285	MajorDMR-9-54642	3
chrX	107350408	107350468	MajorDMR-9-54643	2
chrX	107396605	107397139	MajorDMR-9-54644	4
chrX	107442876	107443210	MajorDMR-9-54645	2
chrX	107972061	107972067	MajorDMR-9-54646	2
chrX	108475749	108476011	MajorDMR-9-54647	2
chrX	108571497	108571507	MajorDMR-9-54648	2
chrX	108694748	108695169	MajorDMR-9-54649	2
chrX	108730994	108731055	MajorDMR-9-54650	2
chrX	108762584	108762943	MajorDMR-9-54651	2
chrX	108868181	108868357	MajorDMR-9-54652	3
chrX	108953588	108953593	MajorDMR-9-54653	2
chrX	109100514	109100649	MajorDMR-9-54654	2
chrX	109210414	109210771	MajorDMR-9-54655	3
chrX	109283709	109283729	MajorDMR-9-54656	2
chrX	109294986	109295147	MajorDMR-9-54657	2
chrX	109304882	109305264	MajorDMR-9-54658	4
chrX	109454192	109454528	MajorDMR-9-54659	3
chrX	109473061	109473269	MajorDMR-9-54660	9
chrX	109565917	109566323	MajorDMR-9-54661	2
chrX	109573150	109573765	MajorDMR-9-54662	4
chrX	109574862	109574940	MajorDMR-9-54663	2
chrX	109634094	109634201	MajorDMR-9-54664	2
chrX	109649041	109649293	MajorDMR-9-54665	2
chrX	109675692	109675784	MajorDMR-9-54666	2
chrX	110034855	110035219	MajorDMR-9-54667	2
chrX	110129957	110130058	MajorDMR-9-54668	2
chrX	110158380	110158569	MajorDMR-9-54669	3
chrX	110190076	110190494	MajorDMR-9-54670	2
chrX	110214079	110214486	MajorDMR-9-54671	3
chrX	110246578	110246616	MajorDMR-9-54672	2
chrX	110333728	110333990	MajorDMR-9-54673	3
chrX	110337741	110337895	MajorDMR-9-54674	2
chrX	110352688	110353010	MajorDMR-9-54675	2
chrX	110456163	110456505	MajorDMR-9-54676	3
chrX	110457110	110457297	MajorDMR-9-54677	2
chrX	110462816	110463203	MajorDMR-9-54678	2
chrX	110463861	110463917	MajorDMR-9-54679	2
chrX	110468682	110468890	MajorDMR-9-54680	4
chrX	110479855	110480603	MajorDMR-9-54681	5
chrX	110537078	110537152	MajorDMR-9-54682	2
chrX	110585052	110585365	MajorDMR-9-54683	2
chrX	110587234	110587645	MajorDMR-9-54684	3
chrX	110602096	110602733	MajorDMR-9-54685	3
chrX	110616700	110616709	MajorDMR-9-54686	2
chrX	110621425	110621543	MajorDMR-9-54687	2
chrX	110630101	110630488	MajorDMR-9-54688	6
chrX	110640450	110640924	MajorDMR-9-54689	5
chrX	110647708	110647713	MajorDMR-9-54690	2
chrX	110649049	110649954	MajorDMR-9-54691	3
chrX	110651637	110651933	MajorDMR-9-54692	2
chrX	110667745	110667880	MajorDMR-9-54693	2
chrX	110677958	110677973	MajorDMR-9-54694	2
chrX	110733283	110733487	MajorDMR-9-54695	2
chrX	110744466	110744518	MajorDMR-9-54696	3
chrX	111098062	111098115	MajorDMR-9-54697	2
chrX	111322817	111323248	MajorDMR-9-54698	2
chrX	111406054	111406432	MajorDMR-9-54699	4
chrX	111454457	111454674	MajorDMR-9-54700	2
chrX	111926070	111926282	MajorDMR-9-54701	2
chrX	111926837	111926849	MajorDMR-9-54702	2
chrX	112017918	112018100	MajorDMR-9-54703	4
chrX	112132175	112132744	MajorDMR-9-54704	3
chrX	112227532	112228803	MajorDMR-9-54705	7
chrX	112418413	112418738	MajorDMR-9-54706	4
chrX	112593027	112593841	MajorDMR-9-54707	3
chrX	112715484	112715649	MajorDMR-9-54708	3
chrX	112800123	112800381	MajorDMR-9-54709	2
chrX	112828489	112828945	MajorDMR-9-54710	5
chrX	112909337	112909730	MajorDMR-9-54711	5
chrX	112999972	113000492	MajorDMR-9-54712	6
chrX	113017844	113018185	MajorDMR-9-54713	5
chrX	113093799	113093847	MajorDMR-9-54714	2
chrX	113117552	113117573	MajorDMR-9-54715	2
chrX	113164491	113164635	MajorDMR-9-54716	2
chrX	113316884	113317806	MajorDMR-9-54717	6
chrX	113353125	113353175	MajorDMR-9-54718	2
chrX	113425832	113426123	MajorDMR-9-54719	3
chrX	113698654	113698796	MajorDMR-9-54720	2
chrX	113743470	113743959	MajorDMR-9-54721	5
chrX	113820199	113820660	MajorDMR-9-54722	4
chrX	113885320	113885575	MajorDMR-9-54723	2
chrX	113947963	113948560	MajorDMR-9-54724	3
chrX	114052045	114052137	MajorDMR-9-54725	2
chrX	114087408	114087412	MajorDMR-9-54726	2
chrX	114337846	114337859	MajorDMR-9-54727	2
chrX	114343919	114344227	MajorDMR-9-54728	3
chrX	114368843	114369303	MajorDMR-9-54729	2
chrX	114565649	114565660	MajorDMR-9-54730	3
chrX	114597614	114598269	MajorDMR-9-54731	5
chrX	114603684	114604097	MajorDMR-9-54732	4
chrX	114728607	114728862	MajorDMR-9-54733	3
chrX	114745767	114746202	MajorDMR-9-54734	2
chrX	114780486	114781213	MajorDMR-9-54735	4
chrX	114787089	114787977	MajorDMR-9-54736	7
chrX	114794349	114794531	MajorDMR-9-54737	3
chrX	114797746	114798338	MajorDMR-9-54738	6
chrX	114799482	114800995	MajorDMR-9-54739	12
chrX	114801860	114802352	MajorDMR-9-54740	4
chrX	114803562	114803914	MajorDMR-9-54741	3
chrX	114806850	114807137	MajorDMR-9-54742	4
chrX	114807727	114807948	MajorDMR-9-54743	4
chrX	114810113	114810132	MajorDMR-9-54744	2
chrX	114816003	114816457	MajorDMR-9-54745	3
chrX	114817244	114817254	MajorDMR-9-54746	2
chrX	114817789	114818022	MajorDMR-9-54747	5
chrX	114822111	114822738	MajorDMR-9-54748	4
chrX	114845455	114846086	MajorDMR-9-54749	6
chrX	114846670	114846988	MajorDMR-9-54750	4
chrX	114847697	114851332	MajorDMR-9-54751	28
chrX	114858533	114859104	MajorDMR-9-54752	3
chrX	114861489	114861503	MajorDMR-9-54753	2
chrX	115141995	115142049	MajorDMR-9-54754	3
chrX	115206434	115206753	MajorDMR-9-54755	3
chrX	115408148	115409442	MajorDMR-9-54756	6
chrX	115430307	115430774	MajorDMR-9-54757	4
chrX	115454509	115455174	MajorDMR-9-54758	9
chrX	115867100	115867369	MajorDMR-9-54759	3
chrX	116242568	116242683	MajorDMR-9-54760	2
chrX	116461278	116461692	MajorDMR-9-54761	2
chrX	117248917	117249345	MajorDMR-9-54762	4
chrX	117430167	117430511	MajorDMR-9-54763	2
chrX	117496130	117496180	MajorDMR-9-54764	2
chrX	117571180	117571477	MajorDMR-9-54765	2
chrX	117584172	117584514	MajorDMR-9-54766	3
chrX	117586484	117586986	MajorDMR-9-54767	3
chrX	117602335	117602387	MajorDMR-9-54768	3
chrX	117631653	117634137	MajorDMR-9-54769	39
chrX	117635340	117636544	MajorDMR-9-54770	13
chrX	117640875	117641348	MajorDMR-9-54771	8
chrX	117645041	117645916	MajorDMR-9-54772	9
chrX	117650086	117650955	MajorDMR-9-54773	5
chrX	117651934	117652234	MajorDMR-9-54774	2
chrX	117655368	117656215	MajorDMR-9-54775	6
chrX	117657545	117658137	MajorDMR-9-54776	6
chrX	117659916	117660265	MajorDMR-9-54777	2
chrX	117664466	117665352	MajorDMR-9-54778	4
chrX	117667490	117668686	MajorDMR-9-54779	6
chrX	117672524	117672678	MajorDMR-9-54780	2
chrX	117674313	117674364	MajorDMR-9-54781	2
chrX	117680212	117680651	MajorDMR-9-54782	2
chrX	117681247	117681466	MajorDMR-9-54783	2
chrX	117684985	117685107	MajorDMR-9-54784	2
chrX	117686060	117686087	MajorDMR-9-54785	2
chrX	117686593	117686756	MajorDMR-9-54786	3
chrX	117692405	117692848	MajorDMR-9-54787	2
chrX	117694377	117694990	MajorDMR-9-54788	3
chrX	117699979	117700129	MajorDMR-9-54789	4
chrX	117712194	117712880	MajorDMR-9-54790	9
chrX	117718365	117718622	MajorDMR-9-54791	3
chrX	117719542	117720215	MajorDMR-9-54792	8
chrX	117721525	117722716	MajorDMR-9-54793	13
chrX	117727142	117728223	MajorDMR-9-54794	7
chrX	117729774	117730283	MajorDMR-9-54795	5
chrX	117730870	117731632	MajorDMR-9-54796	5
chrX	117732998	117733220	MajorDMR-9-54797	3
chrX	117734746	117734782	MajorDMR-9-54798	2
chrX	117737097	117737288	MajorDMR-9-54799	3
chrX	117748985	117750217	MajorDMR-9-54800	11
chrX	117753713	117753739	MajorDMR-9-54801	2
chrX	117754296	117754770	MajorDMR-9-54802	2
chrX	117762488	117762550	MajorDMR-9-54803	2
chrX	117768061	117768260	MajorDMR-9-54804	7
chrX	117770553	117770989	MajorDMR-9-54805	4
chrX	117792010	117792350	MajorDMR-9-54806	3
chrX	117793688	117793767	MajorDMR-9-54807	2
chrX	117796661	117796674	MajorDMR-9-54808	2
chrX	117804182	117804706	MajorDMR-9-54809	7
chrX	117808702	117809144	MajorDMR-9-54810	6
chrX	117817450	117817774	MajorDMR-9-54811	2
chrX	117838578	117839329	MajorDMR-9-54812	7
chrX	117991084	117991192	MajorDMR-9-54813	2
chrX	118099555	118099568	MajorDMR-9-54814	2
chrX	118149561	118149640	MajorDMR-9-54815	4
chrX	118288432	118288514	MajorDMR-9-54816	2
chrX	118381187	118381413	MajorDMR-9-54817	2
chrX	118515751	118516062	MajorDMR-9-54818	4
chrX	118604823	118604886	MajorDMR-9-54819	2
chrX	118609451	118610623	MajorDMR-9-54820	11
chrX	118675303	118675691	MajorDMR-9-54821	5
chrX	118683510	118684104	MajorDMR-9-54822	3
chrX	118723489	118724413	MajorDMR-9-54823	14
chrX	118747463	118747628	MajorDMR-9-54824	6
chrX	118750864	118751954	MajorDMR-9-54825	6
chrX	118753254	118753450	MajorDMR-9-54826	5
chrX	118754165	118754484	MajorDMR-9-54827	4
chrX	118774758	118774827	MajorDMR-9-54828	3
chrX	118776829	118777134	MajorDMR-9-54829	4
chrX	118777750	118777940	MajorDMR-9-54830	3
chrX	118781973	118783121	MajorDMR-9-54831	5
chrX	118787802	118788718	MajorDMR-9-54832	8
chrX	118800226	118800316	MajorDMR-9-54833	2
chrX	118803362	118803536	MajorDMR-9-54834	2
chrX	118812438	118812891	MajorDMR-9-54835	3
chrX	118816155	118816672	MajorDMR-9-54836	8
chrX	118819134	118819549	MajorDMR-9-54837	7
chrX	118827836	118828333	MajorDMR-9-54838	2
chrX	118833210	118834170	MajorDMR-9-54839	7
chrX	118890015	118890332	MajorDMR-9-54840	5
chrX	118921378	118921464	MajorDMR-9-54841	2
chrX	118951652	118951789	MajorDMR-9-54842	2
chrX	118965090	118965141	MajorDMR-9-54843	2
chrX	118985240	118985491	MajorDMR-9-54844	5
chrX	118990585	118990603	MajorDMR-9-54845	3
chrX	119001017	119001120	MajorDMR-9-54846	3
chrX	119059333	119059353	MajorDMR-9-54847	3
chrX	119171117	119171937	MajorDMR-9-54848	9
chrX	119176979	119177267	MajorDMR-9-54849	4
chrX	119269166	119269705	MajorDMR-9-54850	4
chrX	119327101	119327282	MajorDMR-9-54851	4
chrX	119391223	119391246	MajorDMR-9-54852	3
chrX	119392361	119392509	MajorDMR-9-54853	3
chrX	119447353	119447920	MajorDMR-9-54854	3
chrX	119620617	119620656	MajorDMR-9-54855	2
chrX	119652572	119652726	MajorDMR-9-54856	2
chrX	119668576	119668859	MajorDMR-9-54857	2
chrX	119671685	119672060	MajorDMR-9-54858	3
chrX	119680965	119681029	MajorDMR-9-54859	2
chrX	119687926	119688261	MajorDMR-9-54860	2
chrX	119745180	119745338	MajorDMR-9-54861	2
chrX	119752103	119752819	MajorDMR-9-54862	4
chrX	119759443	119759473	MajorDMR-9-54863	2
chrX	119861165	119861456	MajorDMR-9-54864	3
chrX	119862279	119862635	MajorDMR-9-54865	4
chrX	119887443	119887876	MajorDMR-9-54866	7
chrX	119898948	119899433	MajorDMR-9-54867	7
chrX	119931181	119931315	MajorDMR-9-54868	2
chrX	120145242	120145337	MajorDMR-9-54869	5
chrX	120361213	120361259	MajorDMR-9-54870	3
chrX	120391067	120391252	MajorDMR-9-54871	3
chrX	120424082	120424796	MajorDMR-9-54872	5
chrX	120431570	120431671	MajorDMR-9-54873	2
chrX	120447681	120448211	MajorDMR-9-54874	4
chrX	120470087	120470249	MajorDMR-9-54875	2
chrX	120474970	120475425	MajorDMR-9-54876	4
chrX	120518453	120519374	MajorDMR-9-54877	6
chrX	120774162	120774539	MajorDMR-9-54878	3
chrX	120802907	120803176	MajorDMR-9-54879	3
chrX	120959439	120959464	MajorDMR-9-54880	2
chrX	121026548	121026663	MajorDMR-9-54881	2
chrX	121127770	121128054	MajorDMR-9-54882	3
chrX	121226325	121226504	MajorDMR-9-54883	3
chrX	121256092	121256887	MajorDMR-9-54884	4
chrX	121263325	121263703	MajorDMR-9-54885	3
chrX	121449688	121449943	MajorDMR-9-54886	2
chrX	121519411	121519612	MajorDMR-9-54887	2
chrX	121527741	121527903	MajorDMR-9-54888	4
chrX	121533473	121533808	MajorDMR-9-54889	3
chrX	121535187	121535705	MajorDMR-9-54890	4
chrX	121578266	121579045	MajorDMR-9-54891	6
chrX	121596874	121597026	MajorDMR-9-54892	3
chrX	121634469	121634736	MajorDMR-9-54893	2
chrX	121636231	121636465	MajorDMR-9-54894	2
chrX	121685847	121686675	MajorDMR-9-54895	5
chrX	121722238	121722886	MajorDMR-9-54896	3
chrX	121831278	121831401	MajorDMR-9-54897	2
chrX	121989353	121989911	MajorDMR-9-54898	7
chrX	122218866	122218903	MajorDMR-9-54899	2
chrX	122304521	122305188	MajorDMR-9-54900	9
chrX	122322420	122322795	MajorDMR-9-54901	3
chrX	122323485	122323773	MajorDMR-9-54902	2
chrX	122324308	122324806	MajorDMR-9-54903	2
chrX	122325437	122325639	MajorDMR-9-54904	3
chrX	122326256	122326503	MajorDMR-9-54905	2
chrX	122328946	122329093	MajorDMR-9-54906	2
chrX	122332869	122332896	MajorDMR-9-54907	3
chrX	122335249	122335393	MajorDMR-9-54908	2
chrX	122335995	122336061	MajorDMR-9-54909	4
chrX	122336708	122336964	MajorDMR-9-54910	3
chrX	122340952	122341436	MajorDMR-9-54911	4
chrX	122349353	122349439	MajorDMR-9-54912	2
chrX	122352174	122352436	MajorDMR-9-54913	5
chrX	122364920	122365333	MajorDMR-9-54914	4
chrX	122369658	122369898	MajorDMR-9-54915	3
chrX	122370467	122370670	MajorDMR-9-54916	3
chrX	122380748	122380995	MajorDMR-9-54917	2
chrX	122392456	122392712	MajorDMR-9-54918	3
chrX	122394588	122394988	MajorDMR-9-54919	7
chrX	122429021	122429329	MajorDMR-9-54920	4
chrX	122448019	122448201	MajorDMR-9-54921	4
chrX	122457907	122459338	MajorDMR-9-54922	11
chrX	122461529	122461563	MajorDMR-9-54923	2
chrX	122475499	122475543	MajorDMR-9-54924	2
chrX	122480847	122481296	MajorDMR-9-54925	4
chrX	122482264	122483681	MajorDMR-9-54926	7
chrX	122485115	122485263	MajorDMR-9-54927	2
chrX	122488611	122489072	MajorDMR-9-54928	2
chrX	122500443	122501125	MajorDMR-9-54929	6
chrX	122521303	122521446	MajorDMR-9-54930	2
chrX	122527142	122527213	MajorDMR-9-54931	2
chrX	122537624	122537630	MajorDMR-9-54932	2
chrX	122553726	122553772	MajorDMR-9-54933	3
chrX	122557782	122558339	MajorDMR-9-54934	3
chrX	122560376	122560720	MajorDMR-9-54935	2
chrX	122588942	122589376	MajorDMR-9-54936	2
chrX	122598332	122598737	MajorDMR-9-54937	4
chrX	122601406	122601591	MajorDMR-9-54938	3
chrX	122610335	122610588	MajorDMR-9-54939	2
chrX	122614034	122614823	MajorDMR-9-54940	5
chrX	122615720	122616412	MajorDMR-9-54941	4
chrX	122623064	122623716	MajorDMR-9-54942	11
chrX	122691813	122691895	MajorDMR-9-54943	2
chrX	122711467	122711910	MajorDMR-9-54944	4
chrX	122715754	122716512	MajorDMR-9-54945	6
chrX	122743857	122744855	MajorDMR-9-54946	6
chrX	122752684	122752944	MajorDMR-9-54947	2
chrX	122754312	122754441	MajorDMR-9-54948	2
chrX	122759763	122759867	MajorDMR-9-54949	3
chrX	122782425	122782515	MajorDMR-9-54950	2
chrX	122801677	122802280	MajorDMR-9-54951	5
chrX	122867368	122867386	MajorDMR-9-54952	2
chrX	122871912	122872252	MajorDMR-9-54953	5
chrX	123111311	123111589	MajorDMR-9-54954	3
chrX	123118122	123118270	MajorDMR-9-54955	2
chrX	123127865	123129144	MajorDMR-9-54956	12
chrX	123157770	123157908	MajorDMR-9-54957	2
chrX	123162118	123162489	MajorDMR-9-54958	4
chrX	123182926	123182996	MajorDMR-9-54959	2
chrX	123193219	123193404	MajorDMR-9-54960	3
chrX	123198361	123198397	MajorDMR-9-54961	2
chrX	123355294	123355733	MajorDMR-9-54962	2
chrX	123423039	123423511	MajorDMR-9-54963	3
chrX	123505886	123506318	MajorDMR-9-54964	3
chrX	123511684	123511818	MajorDMR-9-54965	2
chrX	123514099	123514404	MajorDMR-9-54966	2
chrX	123523983	123524023	MajorDMR-9-54967	2
chrX	123539202	123539279	MajorDMR-9-54968	3
chrX	123541385	123541770	MajorDMR-9-54969	2
chrX	123561012	123561303	MajorDMR-9-54970	4
chrX	123567404	123567466	MajorDMR-9-54971	2
chrX	123569830	123570757	MajorDMR-9-54972	4
chrX	123587551	123588122	MajorDMR-9-54973	5
chrX	123613141	123613270	MajorDMR-9-54974	2
chrX	123622862	123622913	MajorDMR-9-54975	2
chrX	123632749	123632844	MajorDMR-9-54976	3
chrX	123635462	123635741	MajorDMR-9-54977	3
chrX	123638143	123638248	MajorDMR-9-54978	2
chrX	123657930	123659167	MajorDMR-9-54979	9
chrX	123670519	123670587	MajorDMR-9-54980	3
chrX	123681458	123681710	MajorDMR-9-54981	2
chrX	123682521	123683375	MajorDMR-9-54982	9
chrX	123707478	123707485	MajorDMR-9-54983	2
chrX	123742060	123742792	MajorDMR-9-54984	6
chrX	123778171	123778373	MajorDMR-9-54985	3
chrX	123813840	123814543	MajorDMR-9-54986	3
chrX	123859607	123860455	MajorDMR-9-54987	5
chrX	123870563	123871580	MajorDMR-9-54988	11
chrX	123872103	123872264	MajorDMR-9-54989	3
chrX	123899164	123899174	MajorDMR-9-54990	2
chrX	123901932	123901959	MajorDMR-9-54991	2
chrX	123905380	123905578	MajorDMR-9-54992	3
chrX	123965736	123965812	MajorDMR-9-54993	2
chrX	123972925	123973630	MajorDMR-9-54994	4
chrX	123992610	123992884	MajorDMR-9-54995	2
chrX	123993929	123993945	MajorDMR-9-54996	2
chrX	124037070	124037448	MajorDMR-9-54997	3
chrX	124043202	124043858	MajorDMR-9-54998	5
chrX	124046618	124047030	MajorDMR-9-54999	2
chrX	124064676	124064866	MajorDMR-9-55000	4
chrX	124076750	124076880	MajorDMR-9-55001	2
chrX	124097460	124098407	MajorDMR-9-55002	6
chrX	124109402	124109605	MajorDMR-9-55003	2
chrX	124123699	124123875	MajorDMR-9-55004	3
chrX	124133275	124133821	MajorDMR-9-55005	4
chrX	124138766	124138791	MajorDMR-9-55006	2
chrX	124159293	124159416	MajorDMR-9-55007	3
chrX	124160380	124160624	MajorDMR-9-55008	3
chrX	124167342	124167532	MajorDMR-9-55009	3
chrX	124170183	124170588	MajorDMR-9-55010	3
chrX	124210340	124210440	MajorDMR-9-55011	2
chrX	124213494	124213903	MajorDMR-9-55012	4
chrX	124220445	124220747	MajorDMR-9-55013	2
chrX	124269931	124270067	MajorDMR-9-55014	2
chrX	124284253	124284738	MajorDMR-9-55015	3
chrX	124287191	124287666	MajorDMR-9-55016	3
chrX	124290595	124290753	MajorDMR-9-55017	2
chrX	124309795	124310662	MajorDMR-9-55018	3
chrX	124311713	124311828	MajorDMR-9-55019	2
chrX	124330004	124330120	MajorDMR-9-55020	2
chrX	124330997	124331988	MajorDMR-9-55021	7
chrX	124333450	124334480	MajorDMR-9-55022	6
chrX	124335074	124335884	MajorDMR-9-55023	6
chrX	124375386	124375439	MajorDMR-9-55024	2
chrX	124462847	124463205	MajorDMR-9-55025	4
chrX	124494825	124495817	MajorDMR-9-55026	5
chrX	124751690	124752132	MajorDMR-9-55027	4
chrX	124874989	124875484	MajorDMR-9-55028	2
chrX	124914940	124914987	MajorDMR-9-55029	2
chrX	124961620	124961896	MajorDMR-9-55030	3
chrX	125000157	125000279	MajorDMR-9-55031	2
chrX	125499758	125500152	MajorDMR-9-55032	5
chrX	125526242	125526358	MajorDMR-9-55033	4
chrX	125746431	125746994	MajorDMR-9-55034	4
chrX	125749445	125749939	MajorDMR-9-55035	2
chrX	125963907	125964411	MajorDMR-9-55036	2
chrX	125970568	125970682	MajorDMR-9-55037	2
chrX	126230216	126230513	MajorDMR-9-55038	4
chrX	126449704	126449854	MajorDMR-9-55039	2
chrX	126575950	126576576	MajorDMR-9-55040	5
chrX	126580239	126580486	MajorDMR-9-55041	3
chrX	126764696	126764729	MajorDMR-9-55042	2
chrX	126860684	126860798	MajorDMR-9-55043	2
chrX	127013809	127013967	MajorDMR-9-55044	3
chrX	127229216	127229292	MajorDMR-9-55045	3
chrX	127273069	127273098	MajorDMR-9-55046	2
chrX	127530238	127530720	MajorDMR-9-55047	2
chrX	127611999	127612244	MajorDMR-9-55048	3
chrX	127715964	127716257	MajorDMR-9-55049	6
chrX	127834059	127834371	MajorDMR-9-55050	3
chrX	127835244	127836620	MajorDMR-9-55051	4
chrX	127857839	127858217	MajorDMR-9-55052	2
chrX	127876454	127876814	MajorDMR-9-55053	4
chrX	127964260	127964399	MajorDMR-9-55054	3
chrX	127982122	127982973	MajorDMR-9-55055	6
chrX	127996923	127997412	MajorDMR-9-55056	3
chrX	128018787	128019594	MajorDMR-9-55057	11
chrX	128040824	128040903	MajorDMR-9-55058	4
chrX	128049978	128050113	MajorDMR-9-55059	2
chrX	128057905	128058108	MajorDMR-9-55060	2
chrX	128211304	128211501	MajorDMR-9-55061	2
chrX	128223295	128223746	MajorDMR-9-55062	3
chrX	128225305	128225317	MajorDMR-9-55063	2
chrX	128227722	128227940	MajorDMR-9-55064	2
chrX	128233667	128233859	MajorDMR-9-55065	2
chrX	128235389	128235969	MajorDMR-9-55066	5
chrX	128322436	128322627	MajorDMR-9-55067	4
chrX	128348940	128348951	MajorDMR-9-55068	2
chrX	128364384	128365119	MajorDMR-9-55069	5
chrX	128369647	128369772	MajorDMR-9-55070	3
chrX	128454706	128454845	MajorDMR-9-55071	4
chrX	128571611	128571683	MajorDMR-9-55072	2
chrX	128579864	128580111	MajorDMR-9-55073	3
chrX	128580757	128580839	MajorDMR-9-55074	2
chrX	128582406	128582477	MajorDMR-9-55075	2
chrX	128586417	128586748	MajorDMR-9-55076	6
chrX	128587450	128587528	MajorDMR-9-55077	2
chrX	128595126	128595995	MajorDMR-9-55078	4
chrX	128603197	128603537	MajorDMR-9-55079	2
chrX	128624480	128624950	MajorDMR-9-55080	2
chrX	128627535	128627693	MajorDMR-9-55081	4
chrX	128628320	128628670	MajorDMR-9-55082	3
chrX	128650002	128650469	MajorDMR-9-55083	5
chrX	128708262	128708412	MajorDMR-9-55084	2
chrX	128843625	128843980	MajorDMR-9-55085	4
chrX	128964277	128964331	MajorDMR-9-55086	2
chrX	129046986	129047146	MajorDMR-9-55087	3
chrX	129097504	129097554	MajorDMR-9-55088	4
chrX	129187532	129187727	MajorDMR-9-55089	9
chrX	129304103	129304537	MajorDMR-9-55090	7
chrX	129318600	129318987	MajorDMR-9-55091	4
chrX	129430358	129431048	MajorDMR-9-55092	5
chrX	129479235	129479767	MajorDMR-9-55093	5
chrX	129512319	129512455	MajorDMR-9-55094	3
chrX	129546711	129546779	MajorDMR-9-55095	2
chrX	129592714	129593043	MajorDMR-9-55096	3
chrX	129599523	129599889	MajorDMR-9-55097	2
chrX	129602112	129602200	MajorDMR-9-55098	2
chrX	129630072	129630763	MajorDMR-9-55099	5
chrX	129822391	129822412	MajorDMR-9-55100	2
chrX	129838376	129838393	MajorDMR-9-55101	2
chrX	129852552	129852764	MajorDMR-9-55102	3
chrX	129903635	129904287	MajorDMR-9-55103	4
chrX	130004313	130004569	MajorDMR-9-55104	4
chrX	130070432	130070579	MajorDMR-9-55105	3
chrX	130180340	130180799	MajorDMR-9-55106	2
chrX	130393698	130393708	MajorDMR-9-55107	3
chrX	130427778	130427901	MajorDMR-9-55108	4
chrX	130642585	130643118	MajorDMR-9-55109	7
chrX	130657933	130658245	MajorDMR-9-55110	5
chrX	130725629	130725654	MajorDMR-9-55111	2
chrX	130743454	130743587	MajorDMR-9-55112	5
chrX	130751161	130751433	MajorDMR-9-55113	3
chrX	130975107	130975132	MajorDMR-9-55114	2
chrX	130984053	130984667	MajorDMR-9-55115	4
chrX	131076165	131076510	MajorDMR-9-55116	2
chrX	131129631	131130334	MajorDMR-9-55117	3
chrX	131149411	131149719	MajorDMR-9-55118	4
chrX	131188639	131188797	MajorDMR-9-55119	5
chrX	131260810	131260835	MajorDMR-9-55120	2
chrX	131322525	131323693	MajorDMR-9-55121	5
chrX	131361939	131362070	MajorDMR-9-55122	2
chrX	131404885	131404973	MajorDMR-9-55123	3
chrX	131823878	131824032	MajorDMR-9-55124	4
chrX	131850770	131851227	MajorDMR-9-55125	5
chrX	131927943	131928084	MajorDMR-9-55126	5
chrX	131995184	131995839	MajorDMR-9-55127	6
chrX	132034079	132034094	MajorDMR-9-55128	2
chrX	132053809	132054117	MajorDMR-9-55129	6
chrX	132127786	132128009	MajorDMR-9-55130	2
chrX	132215181	132215388	MajorDMR-9-55131	3
chrX	132487910	132487956	MajorDMR-9-55132	2
chrX	132645599	132645946	MajorDMR-9-55133	2
chrX	132876625	132877400	MajorDMR-9-55134	5
chrX	132981279	132981648	MajorDMR-9-55135	7
chrX	133003975	133004013	MajorDMR-9-55136	2
chrX	133011747	133011846	MajorDMR-9-55137	2
chrX	133242872	133243409	MajorDMR-9-55138	3
chrX	133565724	133567021	MajorDMR-9-55139	5
chrX	133610693	133610750	MajorDMR-9-55140	2
chrX	133685431	133685868	MajorDMR-9-55141	11
chrX	133687447	133687945	MajorDMR-9-55142	2
chrX	133731265	133731402	MajorDMR-9-55143	2
chrX	133756206	133756595	MajorDMR-9-55144	4
chrX	133845674	133845906	MajorDMR-9-55145	2
chrX	133904476	133904734	MajorDMR-9-55146	3
chrX	133948597	133948996	MajorDMR-9-55147	7
chrX	133985612	133985648	MajorDMR-9-55148	2
chrX	134158013	134158914	MajorDMR-9-55149	5
chrX	134445080	134445174	MajorDMR-9-55150	2
chrX	134540432	134540565	MajorDMR-9-55151	3
chrX	134615124	134615225	MajorDMR-9-55152	3
chrX	134642197	134642291	MajorDMR-9-55153	2
chrX	134812616	134813109	MajorDMR-9-55154	2
chrX	135044489	135044708	MajorDMR-9-55155	3
chrX	135091776	135091788	MajorDMR-9-55156	2
chrX	135117596	135117622	MajorDMR-9-55157	2
chrX	135133920	135134204	MajorDMR-9-55158	4
chrX	135159097	135159409	MajorDMR-9-55159	5
chrX	135209545	135209552	MajorDMR-9-55160	2
chrX	135281054	135281444	MajorDMR-9-55161	6
chrX	135483344	135483380	MajorDMR-9-55162	3
chrX	135677869	135677879	MajorDMR-9-55163	2
chrX	135730926	135731029	MajorDMR-9-55164	2
chrX	135731707	135732617	MajorDMR-9-55165	6
chrX	135932807	135932935	MajorDMR-9-55166	3
chrX	135955378	135955828	MajorDMR-9-55167	2
chrX	136151011	136151584	MajorDMR-9-55168	6
chrX	136182833	136183045	MajorDMR-9-55169	2
chrX	136223646	136224053	MajorDMR-9-55170	2
chrX	136345441	136345807	MajorDMR-9-55171	3
chrX	136360048	136360344	MajorDMR-9-55172	3
chrX	136486492	136486999	MajorDMR-9-55173	6
chrX	136506797	136506820	MajorDMR-9-55174	2
chrX	136627601	136628601	MajorDMR-9-55175	29
chrX	136629483	136629600	MajorDMR-9-55176	4
chrX	136630121	136631831	MajorDMR-9-55177	14
chrX	136644121	136644328	MajorDMR-9-55178	2
chrX	136657594	136657660	MajorDMR-9-55179	3
chrX	136871073	136871369	MajorDMR-9-55180	5
chrX	136888343	136888496	MajorDMR-9-55181	3
chrX	136929378	136929419	MajorDMR-9-55182	2
chrX	137010964	137011607	MajorDMR-9-55183	4
chrX	137027659	137028027	MajorDMR-9-55184	6
chrX	137048989	137049145	MajorDMR-9-55185	3
chrX	137065061	137065352	MajorDMR-9-55186	2
chrX	137111678	137112351	MajorDMR-9-55187	6
chrX	137415884	137415940	MajorDMR-9-55188	2
chrX	137431347	137431462	MajorDMR-9-55189	3
chrX	137558417	137558519	MajorDMR-9-55190	2
chrX	137602954	137603227	MajorDMR-9-55191	2
chrX	137703682	137703740	MajorDMR-9-55192	2
chrX	137720439	137720792	MajorDMR-9-55193	2
chrX	137727191	137727703	MajorDMR-9-55194	3
chrX	137729569	137729708	MajorDMR-9-55195	5
chrX	137730907	137731294	MajorDMR-9-55196	2
chrX	137744303	137744745	MajorDMR-9-55197	3
chrX	137747714	137747787	MajorDMR-9-55198	2
chrX	137752228	137752468	MajorDMR-9-55199	4
chrX	137773619	137773731	MajorDMR-9-55200	2
chrX	137774618	137774806	MajorDMR-9-55201	2
chrX	137787746	137787821	MajorDMR-9-55202	2
chrX	137801681	137802007	MajorDMR-9-55203	2
chrX	137941257	137941325	MajorDMR-9-55204	4
chrX	137968125	137968559	MajorDMR-9-55205	3
chrX	137971892	137971995	MajorDMR-9-55206	3
chrX	138016772	138016868	MajorDMR-9-55207	2
chrX	138037348	138037441	MajorDMR-9-55208	3
chrX	138138348	138139093	MajorDMR-9-55209	6
chrX	138160866	138161280	MajorDMR-9-55210	9
chrX	138193847	138193964	MajorDMR-9-55211	4
chrX	138281688	138281713	MajorDMR-9-55212	2
chrX	138505303	138505630	MajorDMR-9-55213	3
chrX	138531175	138531209	MajorDMR-9-55214	2
chrX	138820304	138820497	MajorDMR-9-55215	2
chrX	138893947	138894633	MajorDMR-9-55216	3
chrX	138927922	138928177	MajorDMR-9-55217	2
chrX	138934193	138934247	MajorDMR-9-55218	2
chrX	138963382	138963631	MajorDMR-9-55219	3
chrX	138971782	138971958	MajorDMR-9-55220	2
chrX	139263697	139264105	MajorDMR-9-55221	3
chrX	139583291	139583646	MajorDMR-9-55222	3
chrX	139590720	139592846	MajorDMR-9-55223	29
chrX	139663790	139664176	MajorDMR-9-55224	6
chrX	139788735	139789511	MajorDMR-9-55225	7
chrX	139859672	139859797	MajorDMR-9-55226	3
chrX	139862844	139863113	MajorDMR-9-55227	3
chrX	140015065	140015481	MajorDMR-9-55228	3
chrX	140035847	140035910	MajorDMR-9-55229	2
chrX	140218992	140219582	MajorDMR-9-55230	7
chrX	140371647	140371736	MajorDMR-9-55231	2
chrX	140396526	140396757	MajorDMR-9-55232	2
chrX	140408429	140408559	MajorDMR-9-55233	2
chrX	140409350	140409671	MajorDMR-9-55234	3
chrX	140449498	140449775	MajorDMR-9-55235	2
chrX	140457469	140457827	MajorDMR-9-55236	2
chrX	140544779	140545014	MajorDMR-9-55237	3
chrX	140556678	140556734	MajorDMR-9-55238	2
chrX	140698730	140699014	MajorDMR-9-55239	4
chrX	140848717	140849033	MajorDMR-9-55240	6
chrX	140851128	140851824	MajorDMR-9-55241	8
chrX	141155978	141156457	MajorDMR-9-55242	4
chrX	141344677	141345021	MajorDMR-9-55243	2
chrX	141361467	141362113	MajorDMR-9-55244	10
chrX	141424772	141425186	MajorDMR-9-55245	7
chrX	141437949	141438024	MajorDMR-9-55246	3
chrX	141445263	141445468	MajorDMR-9-55247	3
chrX	141458990	141459589	MajorDMR-9-55248	4
chrX	141774266	141774690	MajorDMR-9-55249	4
chrX	141904133	141904185	MajorDMR-9-55250	3
chrX	141967932	141968039	MajorDMR-9-55251	2
chrX	142135225	142136057	MajorDMR-9-55252	6
chrX	142142100	142142410	MajorDMR-9-55253	4
chrX	142264413	142264619	MajorDMR-9-55254	4
chrX	142325785	142325918	MajorDMR-9-55255	2
chrX	142386262	142386707	MajorDMR-9-55256	4
chrX	142573038	142573225	MajorDMR-9-55257	2
chrX	142625979	142626322	MajorDMR-9-55258	2
chrX	142742229	142742700	MajorDMR-9-55259	2
chrX	142777607	142777909	MajorDMR-9-55260	2
chrX	142852137	142852326	MajorDMR-9-55261	2
chrX	142870396	142870996	MajorDMR-9-55262	4
chrX	142996595	142997510	MajorDMR-9-55263	6
chrX	143063458	143063762	MajorDMR-9-55264	3
chrX	143656646	143656676	MajorDMR-9-55265	2
chrX	143661888	143662045	MajorDMR-9-55266	2
chrX	143701757	143701979	MajorDMR-9-55267	3
chrX	143707258	143707533	MajorDMR-9-55268	4
chrX	143802663	143802813	MajorDMR-9-55269	2
chrX	143939530	143939974	MajorDMR-9-55270	9
chrX	143974308	143974424	MajorDMR-9-55271	2
chrX	143979942	143980237	MajorDMR-9-55272	4
chrX	144136846	144137793	MajorDMR-9-55273	7
chrX	144138445	144138477	MajorDMR-9-55274	2
chrX	144472238	144472724	MajorDMR-9-55275	5
chrX	144496438	144496779	MajorDMR-9-55276	2
chrX	144512205	144512685	MajorDMR-9-55277	4
chrX	144763853	144764193	MajorDMR-9-55278	2
chrX	144768719	144769157	MajorDMR-9-55279	4
chrX	144792685	144792706	MajorDMR-9-55280	2
chrX	144856729	144857014	MajorDMR-9-55281	4
chrX	144904785	144906315	MajorDMR-9-55282	14
chrX	144910583	144911201	MajorDMR-9-55283	4
chrX	144972643	144973003	MajorDMR-9-55284	3
chrX	144984834	144984987	MajorDMR-9-55285	3
chrX	145135634	145135818	MajorDMR-9-55286	4
chrX	145136900	145136977	MajorDMR-9-55287	2
chrX	145145206	145146408	MajorDMR-9-55288	8
chrX	145224292	145224449	MajorDMR-9-55289	2
chrX	145263692	145263751	MajorDMR-9-55290	3
chrX	145367176	145367325	MajorDMR-9-55291	3
chrX	145469630	145470367	MajorDMR-9-55292	9
chrX	145502670	145503092	MajorDMR-9-55293	5
chrX	145556904	145557197	MajorDMR-9-55294	2
chrX	145803246	145803736	MajorDMR-9-55295	3
chrX	145857352	145857619	MajorDMR-9-55296	3
chrX	145989293	145989435	MajorDMR-9-55297	2
chrX	146014780	146014983	MajorDMR-9-55298	2
chrX	146288671	146288994	MajorDMR-9-55299	2
chrX	146434860	146435010	MajorDMR-9-55300	2
chrX	146508990	146509159	MajorDMR-9-55301	2
chrX	146560251	146560651	MajorDMR-9-55302	5
chrX	146623178	146623237	MajorDMR-9-55303	2
chrX	146623954	146624052	MajorDMR-9-55304	3
chrX	146646686	146646785	MajorDMR-9-55305	2
chrX	147000034	147000047	MajorDMR-9-55306	2
chrX	147066201	147066414	MajorDMR-9-55307	2
chrX	147547736	147548381	MajorDMR-9-55308	6
chrX	147593949	147594435	MajorDMR-9-55309	2
chrX	147622314	147622963	MajorDMR-9-55310	5
chrX	147658216	147658283	MajorDMR-9-55311	3
chrX	147696877	147697139	MajorDMR-9-55312	5
chrX	147717596	147718067	MajorDMR-9-55313	2
chrX	147746782	147746833	MajorDMR-9-55314	2
chrX	147754626	147754649	MajorDMR-9-55315	2
chrX	147788458	147788952	MajorDMR-9-55316	4
chrX	147852624	147852742	MajorDMR-9-55317	3
chrX	147895566	147895617	MajorDMR-9-55318	3
chrX	147930527	147930655	MajorDMR-9-55319	2
chrX	147935749	147935961	MajorDMR-9-55320	2
chrX	147939615	147939653	MajorDMR-9-55321	2
chrX	147968389	147968576	MajorDMR-9-55322	2
chrX	147985086	147985227	MajorDMR-9-55323	3
chrX	148019051	148019812	MajorDMR-9-55324	5
chrX	148077546	148077607	MajorDMR-9-55325	2
chrX	148122711	148122873	MajorDMR-9-55326	4
chrX	148186019	148186028	MajorDMR-9-55327	2
chrX	148395251	148395428	MajorDMR-9-55328	2
chrX	148416297	148416303	MajorDMR-9-55329	2
chrX	148453798	148453925	MajorDMR-9-55330	3
chrX	148479525	148479718	MajorDMR-9-55331	2
chrX	148524726	148525160	MajorDMR-9-55332	4
chrX	148595574	148595599	MajorDMR-9-55333	2
chrX	148600671	148601410	MajorDMR-9-55334	11
chrX	148650497	148650705	MajorDMR-9-55335	2
chrX	148687972	148687977	MajorDMR-9-55336	2
chrX	148696807	148696980	MajorDMR-9-55337	4
chrX	148702162	148702321	MajorDMR-9-55338	2
chrX	148705910	148706242	MajorDMR-9-55339	5
chrX	148709320	148709509	MajorDMR-9-55340	3
chrX	148717511	148717538	MajorDMR-9-55341	2
chrX	148764214	148764421	MajorDMR-9-55342	3
chrX	148981777	148982529	MajorDMR-9-55343	8
chrX	149003147	149003301	MajorDMR-9-55344	3
chrX	149007537	149008906	MajorDMR-9-55345	13
chrX	149161064	149161491	MajorDMR-9-55346	5
chrX	149207049	149207382	MajorDMR-9-55347	2
chrX	149466137	149467385	MajorDMR-9-55348	13
chrX	149494657	149494692	MajorDMR-9-55349	2
chrX	149623432	149623640	MajorDMR-9-55350	3
chrX	149643629	149643834	MajorDMR-9-55351	3
chrX	149735175	149736209	MajorDMR-9-55352	7
chrX	149738455	149739108	MajorDMR-9-55353	7
chrX	149750068	149750084	MajorDMR-9-55354	2
chrX	149763750	149764213	MajorDMR-9-55355	6
chrX	149815477	149816331	MajorDMR-9-55356	6
chrX	149878900	149879129	MajorDMR-9-55357	8
chrX	149905787	149905792	MajorDMR-9-55358	2
chrX	149929481	149929645	MajorDMR-9-55359	3
chrX	149932039	149932496	MajorDMR-9-55360	8
chrX	149933299	149933462	MajorDMR-9-55361	2
chrX	149940930	149940938	MajorDMR-9-55362	2
chrX	149948930	149949803	MajorDMR-9-55363	4
chrX	149993849	149994348	MajorDMR-9-55364	7
chrX	150017653	150017753	MajorDMR-9-55365	4
chrX	150033135	150033156	MajorDMR-9-55366	2
chrX	150041497	150041637	MajorDMR-9-55367	5
chrX	150071476	150071764	MajorDMR-9-55368	4
chrX	150277029	150277236	MajorDMR-9-55369	3
chrX	150294658	150294715	MajorDMR-9-55370	2
chrX	150314330	150314451	MajorDMR-9-55371	2
chrX	150350179	150350785	MajorDMR-9-55372	4
chrX	150408409	150408485	MajorDMR-9-55373	2
chrX	150416828	150416990	MajorDMR-9-55374	2
chrX	150437422	150438290	MajorDMR-9-55375	5
chrX	150471553	150471933	MajorDMR-9-55376	4
chrX	150539342	150539573	MajorDMR-9-55377	2
chrX	150558464	150559096	MajorDMR-9-55378	5
chrX	150571967	150572136	MajorDMR-9-55379	3
chrX	150660733	150660886	MajorDMR-9-55380	2
chrX	150873545	150873827	MajorDMR-9-55381	2
chrX	151146162	151146184	MajorDMR-9-55382	2
chrX	151172419	151172721	MajorDMR-9-55383	6
chrX	151415707	151415754	MajorDMR-9-55384	2
chrX	151419696	151419799	MajorDMR-9-55385	2
chrX	151491601	151491681	MajorDMR-9-55386	2
chrX	151618450	151618509	MajorDMR-9-55387	2
chrX	151688547	151688663	MajorDMR-9-55388	2
chrX	151906771	151906829	MajorDMR-9-55389	4
chrX	151993124	151993257	MajorDMR-9-55390	3
chrX	152362647	152363608	MajorDMR-9-55391	5
chrX	152492151	152492427	MajorDMR-9-55392	2
chrX	152573574	152573583	MajorDMR-9-55393	2
chrX	152684525	152684742	MajorDMR-9-55394	4
chrX	152707067	152707118	MajorDMR-9-55395	2
chrX	152737542	152737669	MajorDMR-9-55396	3
chrX	152742626	152742887	MajorDMR-9-55397	7
chrX	152796021	152796063	MajorDMR-9-55398	5
chrX	152796898	152796979	MajorDMR-9-55399	5
chrX	152833335	152833796	MajorDMR-9-55400	9
chrX	152839425	152839566	MajorDMR-9-55401	2
chrX	152842952	152843020	MajorDMR-9-55402	2
chrX	152867017	152867495	MajorDMR-9-55403	4
chrX	152907272	152907657	MajorDMR-9-55404	10
chrX	152912233	152912243	MajorDMR-9-55405	2
chrX	152916389	152916394	MajorDMR-9-55406	2
chrX	152934923	152935577	MajorDMR-9-55407	4
chrX	152939578	152939839	MajorDMR-9-55408	3
chrX	152979582	152979622	MajorDMR-9-55409	2
chrX	152990578	152990744	MajorDMR-9-55410	3
chrX	153012512	153013496	MajorDMR-9-55411	17
chrX	153085436	153085663	MajorDMR-9-55412	5
chrX	153110075	153110264	MajorDMR-9-55413	4
chrX	153161450	153161924	MajorDMR-9-55414	5
chrX	153169468	153169790	MajorDMR-9-55415	2
chrX	153203663	153203733	MajorDMR-9-55416	2
chrX	153207031	153207759	MajorDMR-9-55417	8
chrX	153209639	153210566	MajorDMR-9-55418	15
chrX	153232578	153232805	MajorDMR-9-55419	2
chrX	153302829	153303327	MajorDMR-9-55420	4
chrX	153305272	153305278	MajorDMR-9-55421	2
chrX	153321979	153322482	MajorDMR-9-55422	7
chrX	153344238	153344391	MajorDMR-9-55423	2
chrX	153352832	153353149	MajorDMR-9-55424	3
chrX	153374131	153375096	MajorDMR-9-55425	10
chrX	153377400	153377416	MajorDMR-9-55426	2
chrX	153539576	153539654	MajorDMR-9-55427	3
chrX	153542570	153542978	MajorDMR-9-55428	5
chrX	153745602	153745735	MajorDMR-9-55429	5
chrX	153750895	153751453	MajorDMR-9-55430	13
chrX	153981472	153982068	MajorDMR-9-55431	8
chrX	154264555	154264658	MajorDMR-9-55432	2
chrX	154292280	154293065	MajorDMR-9-55433	8
chrX	154349786	154349854	MajorDMR-9-55434	2
chrX	154487146	154487473	MajorDMR-9-55435	3
chrX	154515740	154516461	MajorDMR-9-55436	3
chrX	154630185	154630236	MajorDMR-9-55437	2
chrX	154797103	154797271	MajorDMR-9-55438	2
chrX	154805003	154805317	MajorDMR-9-55439	4
chrX	154853301	154853628	MajorDMR-9-55440	4
chrX	154921052	154921110	MajorDMR-9-55441	2
chrY	2694257	2694707	MajorDMR-9-55442	2
chrY	2790741	2791003	MajorDMR-9-55443	2
chrY	2805606	2805940	MajorDMR-9-55444	3
chrY	2844428	2844836	MajorDMR-9-55445	7
chrY	2956579	2957249	MajorDMR-9-55446	4
chrY	2965300	2965701	MajorDMR-9-55447	2
chrY	3007852	3007864	MajorDMR-9-55448	2
chrY	3256415	3256429	MajorDMR-9-55449	3
chrY	3278187	3278627	MajorDMR-9-55450	3
chrY	3345310	3345478	MajorDMR-9-55451	2
chrY	3585451	3585995	MajorDMR-9-55452	3
chrY	3850434	3851306	MajorDMR-9-55453	4
chrY	3919680	3920328	MajorDMR-9-55454	6
chrY	3948831	3948929	MajorDMR-9-55455	2
chrY	4522339	4523114	MajorDMR-9-55456	4
chrY	4523759	4524018	MajorDMR-9-55457	2
chrY	4594434	4594817	MajorDMR-9-55458	4
chrY	4659256	4660116	MajorDMR-9-55459	3
chrY	4836166	4836235	MajorDMR-9-55460	2
chrY	4958430	4959291	MajorDMR-9-55461	4
chrY	5116793	5116873	MajorDMR-9-55462	2
chrY	5127172	5127225	MajorDMR-9-55463	2
chrY	5171079	5171389	MajorDMR-9-55464	2
chrY	5186117	5186488	MajorDMR-9-55465	2
chrY	5259875	5260187	MajorDMR-9-55466	3
chrY	5300305	5300521	MajorDMR-9-55467	4
chrY	5301064	5301160	MajorDMR-9-55468	3
chrY	5317462	5317628	MajorDMR-9-55469	2
chrY	5333422	5333752	MajorDMR-9-55470	3
chrY	5377121	5377503	MajorDMR-9-55471	4
chrY	5384627	5384791	MajorDMR-9-55472	4
chrY	5395943	5396277	MajorDMR-9-55473	2
chrY	5687022	5687294	MajorDMR-9-55474	2
chrY	5751590	5751709	MajorDMR-9-55475	3
chrY	5978286	5978393	MajorDMR-9-55476	3
chrY	6102668	6102827	MajorDMR-9-55477	3
chrY	6358608	6359053	MajorDMR-9-55478	2
chrY	6364296	6364370	MajorDMR-9-55479	3
chrY	6393149	6394067	MajorDMR-9-55480	4
chrY	6816319	6816671	MajorDMR-9-55481	6
chrY	7009075	7009085	MajorDMR-9-55482	2
chrY	7034106	7034273	MajorDMR-9-55483	2
chrY	7095387	7095893	MajorDMR-9-55484	3
chrY	7112849	7112956	MajorDMR-9-55485	2
chrY	7158422	7158794	MajorDMR-9-55486	3
chrY	7320184	7320726	MajorDMR-9-55487	8
chrY	7332725	7332781	MajorDMR-9-55488	2
chrY	7336959	7337325	MajorDMR-9-55489	3
chrY	7430840	7431565	MajorDMR-9-55490	4
chrY	7496720	7496835	MajorDMR-9-55491	2
chrY	7539210	7539259	MajorDMR-9-55492	2
chrY	7735199	7735344	MajorDMR-9-55493	2
chrY	7921810	7921913	MajorDMR-9-55494	2
chrY	7950602	7950863	MajorDMR-9-55495	2
chrY	7965818	7965848	MajorDMR-9-55496	2
chrY	7969009	7969351	MajorDMR-9-55497	2
chrY	8041843	8042250	MajorDMR-9-55498	2
chrY	8050954	8051367	MajorDMR-9-55499	2
chrY	8070820	8071024	MajorDMR-9-55500	3
chrY	8115932	8116387	MajorDMR-9-55501	2
chrY	8132577	8132645	MajorDMR-9-55502	2
chrY	8135515	8135557	MajorDMR-9-55503	2
chrY	8148157	8148487	MajorDMR-9-55504	3
chrY	8161809	8161924	MajorDMR-9-55505	2
chrY	8232649	8233073	MajorDMR-9-55506	2
chrY	8280561	8281000	MajorDMR-9-55507	2
chrY	8322471	8322800	MajorDMR-9-55508	2
chrY	8335351	8335821	MajorDMR-9-55509	2
chrY	8343652	8343921	MajorDMR-9-55510	2
chrY	8354382	8354783	MajorDMR-9-55511	2
chrY	8367566	8367591	MajorDMR-9-55512	2
chrY	8373135	8373403	MajorDMR-9-55513	2
chrY	8375902	8376275	MajorDMR-9-55514	2
chrY	8380481	8380856	MajorDMR-9-55515	3
chrY	8383183	8384713	MajorDMR-9-55516	6
chrY	8387116	8387492	MajorDMR-9-55517	2
chrY	8395163	8395377	MajorDMR-9-55518	2
chrY	8399112	8399137	MajorDMR-9-55519	2
chrY	8402778	8402926	MajorDMR-9-55520	2
chrY	8403995	8404478	MajorDMR-9-55521	2
chrY	8405052	8405086	MajorDMR-9-55522	2
chrY	8405958	8406399	MajorDMR-9-55523	2
chrY	8406953	8407451	MajorDMR-9-55524	2
chrY	8411110	8411235	MajorDMR-9-55525	2
chrY	8413929	8414292	MajorDMR-9-55526	3
chrY	8424038	8424996	MajorDMR-9-55527	4
chrY	8425618	8425728	MajorDMR-9-55528	2
chrY	8433673	8434078	MajorDMR-9-55529	2
chrY	8442628	8443110	MajorDMR-9-55530	2
chrY	8443805	8444316	MajorDMR-9-55531	3
chrY	8446665	8446777	MajorDMR-9-55532	3
chrY	8448669	8448739	MajorDMR-9-55533	2
chrY	8451254	8451354	MajorDMR-9-55534	2
chrY	8453141	8453270	MajorDMR-9-55535	3
chrY	8457910	8457950	MajorDMR-9-55536	2
chrY	8458564	8458696	MajorDMR-9-55537	2
chrY	8459312	8459893	MajorDMR-9-55538	3
chrY	8460927	8461329	MajorDMR-9-55539	4
chrY	8462494	8465223	MajorDMR-9-55540	13
chrY	8466314	8467370	MajorDMR-9-55541	6
chrY	8469303	8470138	MajorDMR-9-55542	6
chrY	8470706	8471225	MajorDMR-9-55543	3
chrY	8473228	8473520	MajorDMR-9-55544	2
chrY	8474031	8474359	MajorDMR-9-55545	3
chrY	8475003	8475530	MajorDMR-9-55546	6
chrY	8483204	8483229	MajorDMR-9-55547	2
chrY	8484091	8484862	MajorDMR-9-55548	3
chrY	8487081	8487946	MajorDMR-9-55549	5
chrY	8489260	8489338	MajorDMR-9-55550	2
chrY	8492456	8494003	MajorDMR-9-55551	10
chrY	8496068	8496153	MajorDMR-9-55552	2
chrY	8497467	8498193	MajorDMR-9-55553	3
chrY	8499031	8501407	MajorDMR-9-55554	12
chrY	8502519	8502647	MajorDMR-9-55555	2
chrY	8510131	8510451	MajorDMR-9-55556	2
chrY	8511578	8511815	MajorDMR-9-55557	3
chrY	8514433	8514524	MajorDMR-9-55558	2
chrY	8515839	8516048	MajorDMR-9-55559	2
chrY	8517487	8517727	MajorDMR-9-55560	2
chrY	8519173	8519392	MajorDMR-9-55561	2
chrY	8520799	8521565	MajorDMR-9-55562	4
chrY	8525612	8526053	MajorDMR-9-55563	2
chrY	8529861	8529885	MajorDMR-9-55564	2
chrY	8530736	8531018	MajorDMR-9-55565	3
chrY	8532048	8533118	MajorDMR-9-55566	5
chrY	8533703	8534173	MajorDMR-9-55567	5
chrY	8535702	8537327	MajorDMR-9-55568	8
chrY	8543122	8543411	MajorDMR-9-55569	2
chrY	8545117	8545322	MajorDMR-9-55570	3
chrY	8547481	8547798	MajorDMR-9-55571	2
chrY	8549338	8550111	MajorDMR-9-55572	5
chrY	8551222	8551870	MajorDMR-9-55573	5
chrY	8554213	8554553	MajorDMR-9-55574	3
chrY	8555414	8555945	MajorDMR-9-55575	4
chrY	8556708	8557412	MajorDMR-9-55576	4
chrY	8557928	8558363	MajorDMR-9-55577	4
chrY	8560346	8560724	MajorDMR-9-55578	2
chrY	8562057	8562116	MajorDMR-9-55579	2
chrY	8563369	8564441	MajorDMR-9-55580	5
chrY	8565059	8565253	MajorDMR-9-55581	2
chrY	8567003	8567678	MajorDMR-9-55582	3
chrY	8569417	8569687	MajorDMR-9-55583	3
chrY	8570327	8572831	MajorDMR-9-55584	11
chrY	8575088	8575821	MajorDMR-9-55585	4
chrY	8576828	8577771	MajorDMR-9-55586	4
chrY	8579281	8579983	MajorDMR-9-55587	4
chrY	8580694	8581034	MajorDMR-9-55588	3
chrY	8584828	8585117	MajorDMR-9-55589	2
chrY	8585945	8586558	MajorDMR-9-55590	4
chrY	8588264	8591309	MajorDMR-9-55591	12
chrY	8596475	8597366	MajorDMR-9-55592	5
chrY	8598382	8598781	MajorDMR-9-55593	2
chrY	8599846	8601257	MajorDMR-9-55594	5
chrY	8602476	8603005	MajorDMR-9-55595	4
chrY	8604388	8605520	MajorDMR-9-55596	8
chrY	8606237	8607276	MajorDMR-9-55597	6
chrY	8610075	8610326	MajorDMR-9-55598	3
chrY	8611588	8611607	MajorDMR-9-55599	2
chrY	8612301	8612769	MajorDMR-9-55600	3
chrY	8613590	8614460	MajorDMR-9-55601	4
chrY	8616898	8618119	MajorDMR-9-55602	8
chrY	8619590	8620110	MajorDMR-9-55603	3
chrY	8623782	8625232	MajorDMR-9-55604	11
chrY	8627509	8627921	MajorDMR-9-55605	4
chrY	8628734	8630115	MajorDMR-9-55606	8
chrY	8633403	8633967	MajorDMR-9-55607	4
chrY	8634800	8635129	MajorDMR-9-55608	3
chrY	8635726	8637541	MajorDMR-9-55609	10
chrY	8638692	8638704	MajorDMR-9-55610	2
chrY	8639455	8639476	MajorDMR-9-55611	2
chrY	8640624	8640706	MajorDMR-9-55612	2
chrY	8641450	8643237	MajorDMR-9-55613	7
chrY	8646571	8647073	MajorDMR-9-55614	2
chrY	8656536	8657317	MajorDMR-9-55615	4
chrY	8662995	8663264	MajorDMR-9-55616	3
chrY	8676461	8677154	MajorDMR-9-55617	5
chrY	8678079	8678827	MajorDMR-9-55618	4
chrY	8681622	8682246	MajorDMR-9-55619	3
chrY	8696232	8696514	MajorDMR-9-55620	2
chrY	8698211	8698451	MajorDMR-9-55621	2
chrY	8737837	8738216	MajorDMR-9-55622	2
chrY	8741128	8741341	MajorDMR-9-55623	2
chrY	8754934	8755101	MajorDMR-9-55624	2
chrY	8761539	8761895	MajorDMR-9-55625	2
chrY	8773584	8774018	MajorDMR-9-55626	2
chrY	8793340	8793416	MajorDMR-9-55627	2
chrY	8850332	8850859	MajorDMR-9-55628	3
chrY	8858986	8859439	MajorDMR-9-55629	4
chrY	8861151	8861525	MajorDMR-9-55630	3
chrY	8868285	8869003	MajorDMR-9-55631	4
chrY	8871462	8872347	MajorDMR-9-55632	4
chrY	8873218	8873434	MajorDMR-9-55633	2
chrY	8877529	8877536	MajorDMR-9-55634	2
chrY	8881798	8882067	MajorDMR-9-55635	2
chrY	8884338	8884364	MajorDMR-9-55636	2
chrY	8884925	8885057	MajorDMR-9-55637	2
chrY	8885741	8886086	MajorDMR-9-55638	3
chrY	8887068	8887169	MajorDMR-9-55639	4
chrY	8894445	8894998	MajorDMR-9-55640	4
chrY	8896257	8896533	MajorDMR-9-55641	2
chrY	8907485	8907601	MajorDMR-9-55642	2
chrY	8967813	8968256	MajorDMR-9-55643	2
chrY	8979293	8979648	MajorDMR-9-55644	2
chrY	8986283	8986401	MajorDMR-9-55645	2
chrY	8997310	8997684	MajorDMR-9-55646	2
chrY	8999042	8999189	MajorDMR-9-55647	2
chrY	9018852	9019506	MajorDMR-9-55648	5
chrY	9037737	9037796	MajorDMR-9-55649	2
chrY	9050754	9051079	MajorDMR-9-55650	2
chrY	9099091	9099235	MajorDMR-9-55651	2
chrY	9100915	9101693	MajorDMR-9-55652	7
chrY	9104039	9104444	MajorDMR-9-55653	5
chrY	9109115	9109383	MajorDMR-9-55654	3
chrY	9111354	9112194	MajorDMR-9-55655	3
chrY	9127423	9127597	MajorDMR-9-55656	2
chrY	9130642	9131046	MajorDMR-9-55657	2
chrY	9132782	9132836	MajorDMR-9-55658	2
chrY	9133909	9134395	MajorDMR-9-55659	3
chrY	9145396	9145613	MajorDMR-9-55660	2
chrY	9151257	9152235	MajorDMR-9-55661	4
chrY	9168199	9168243	MajorDMR-9-55662	2
chrY	9172727	9173020	MajorDMR-9-55663	3
chrY	9378031	9378242	MajorDMR-9-55664	2
chrY	9713275	9713375	MajorDMR-9-55665	2
chrY	9918675	9919021	MajorDMR-9-55666	3
chrY	10054147	10054540	MajorDMR-9-55667	2
chrY	13238869	13239141	MajorDMR-9-55668	3
chrY	13672022	13672054	MajorDMR-9-55669	2
chrY	14195443	14195687	MajorDMR-9-55670	3
chrY	14260886	14260897	MajorDMR-9-55671	2
chrY	14359517	14360470	MajorDMR-9-55672	7
chrY	14503934	14503983	MajorDMR-9-55673	3
chrY	14595378	14595503	MajorDMR-9-55674	2
chrY	14782332	14782389	MajorDMR-9-55675	2
chrY	14791786	14792388	MajorDMR-9-55676	3
chrY	14853319	14853339	MajorDMR-9-55677	2
chrY	14864374	14864457	MajorDMR-9-55678	2
chrY	14882726	14882807	MajorDMR-9-55679	2
chrY	14918521	14918606	MajorDMR-9-55680	3
chrY	14928745	14929212	MajorDMR-9-55681	2
chrY	14942592	14942625	MajorDMR-9-55682	2
chrY	14946595	14946767	MajorDMR-9-55683	3
chrY	15010587	15010747	MajorDMR-9-55684	2
chrY	15074050	15074162	MajorDMR-9-55685	2
chrY	15370466	15371309	MajorDMR-9-55686	6
chrY	15387171	15387251	MajorDMR-9-55687	2
chrY	15426845	15427179	MajorDMR-9-55688	6
chrY	15454238	15454320	MajorDMR-9-55689	3
chrY	15479277	15479625	MajorDMR-9-55690	2
chrY	15492320	15492512	MajorDMR-9-55691	2
chrY	15494658	15494753	MajorDMR-9-55692	2
chrY	15513914	15514644	MajorDMR-9-55693	4
chrY	15528438	15529230	MajorDMR-9-55694	3
chrY	15543328	15543521	MajorDMR-9-55695	3
chrY	15817599	15817872	MajorDMR-9-55696	2
chrY	15914746	15916114	MajorDMR-9-55697	12
chrY	15994794	15995216	MajorDMR-9-55698	5
chrY	16037501	16037586	MajorDMR-9-55699	2
chrY	16170669	16170880	MajorDMR-9-55700	4
chrY	16173625	16173793	MajorDMR-9-55701	2
chrY	16247374	16247381	MajorDMR-9-55702	2
chrY	16368092	16368799	MajorDMR-9-55703	4
chrY	16578798	16579591	MajorDMR-9-55704	5
chrY	16638915	16639264	MajorDMR-9-55705	3
chrY	16650009	16650311	MajorDMR-9-55706	2
chrY	16666455	16666762	MajorDMR-9-55707	3
chrY	16736425	16736602	MajorDMR-9-55708	2
chrY	16807541	16807563	MajorDMR-9-55709	2
chrY	16812277	16812327	MajorDMR-9-55710	2
chrY	16852945	16853116	MajorDMR-9-55711	2
chrY	16859990	16861100	MajorDMR-9-55712	5
chrY	16862869	16863383	MajorDMR-9-55713	3
chrY	16867963	16868426	MajorDMR-9-55714	4
chrY	16871429	16871669	MajorDMR-9-55715	2
chrY	16902012	16902093	MajorDMR-9-55716	3
chrY	16910087	16910122	MajorDMR-9-55717	2
chrY	16940612	16941354	MajorDMR-9-55718	7
chrY	17038495	17038825	MajorDMR-9-55719	3
chrY	17177819	17178046	MajorDMR-9-55720	4
chrY	17207720	17208026	MajorDMR-9-55721	2
chrY	17471205	17471620	MajorDMR-9-55722	5
chrY	17480787	17481188	MajorDMR-9-55723	4
chrY	17707558	17707738	MajorDMR-9-55724	4
chrY	17746476	17746580	MajorDMR-9-55725	2
chrY	17980876	17981174	MajorDMR-9-55726	5
chrY	18657415	18657449	MajorDMR-9-55727	2
chrY	18720364	18720426	MajorDMR-9-55728	2
chrY	19383324	19384234	MajorDMR-9-55729	6
chrY	21127041	21127335	MajorDMR-9-55730	3
chrY	21143034	21143069	MajorDMR-9-55731	2
chrY	21204312	21205297	MajorDMR-9-55732	13
chrY	21259714	21259957	MajorDMR-9-55733	4
chrY	21369594	21369708	MajorDMR-9-55734	2
chrY	21498188	21498447	MajorDMR-9-55735	2
chrY	21879341	21879829	MajorDMR-9-55736	3
chrY	21881994	21882109	MajorDMR-9-55737	2
chrY	21892803	21893260	MajorDMR-9-55738	3
chrY	21909532	21909832	MajorDMR-9-55739	5
chrY	21976806	21976948	MajorDMR-9-55740	2
chrY	22009532	22009757	MajorDMR-9-55741	2
chrY	22733460	22733548	MajorDMR-9-55742	3
chrY	22886560	22886819	MajorDMR-9-55743	2
chrY	23056458	23056768	MajorDMR-9-55744	3
chrY	23069473	23070298	MajorDMR-9-55745	4
chrY	23186180	23186258	MajorDMR-9-55746	2
chrY	23251724	23251905	MajorDMR-9-55747	2
chrY	23257636	23257998	MajorDMR-9-55748	2
chrY	23273404	23273676	MajorDMR-9-55749	2
chrY	23284224	23284253	MajorDMR-9-55750	2
chrY	23344882	23345265	MajorDMR-9-55751	2
chrY	23435257	23435465	MajorDMR-9-55752	2
chrY	23471901	23472324	MajorDMR-9-55753	3
chrY	23495587	23495821	MajorDMR-9-55754	3
chrY	23502587	23502899	MajorDMR-9-55755	2
chrY	23540679	23541013	MajorDMR-9-55756	3
chrY	23595206	23595292	MajorDMR-9-55757	2
chrY	23742468	23742941	MajorDMR-9-55758	3
chrY	23746593	23747036	MajorDMR-9-55759	2
chrY	23754326	23754811	MajorDMR-9-55760	2
chrY	23755499	23756012	MajorDMR-9-55761	3
chrY	23769205	23769626	MajorDMR-9-55762	2
chrY	23779158	23779543	MajorDMR-9-55763	2
chrY	23809591	23809794	MajorDMR-9-55764	3
chrY	23868857	23868997	MajorDMR-9-55765	2
chrY	23896850	23897088	MajorDMR-9-55766	2
chrY	23967904	23967999	MajorDMR-9-55767	2
chrY	23973413	23973630	MajorDMR-9-55768	2
chrY	23978325	23978621	MajorDMR-9-55769	3
chrY	23981049	23981513	MajorDMR-9-55770	4
chrY	24428952	24429346	MajorDMR-9-55771	2
chrY	24464825	24465292	MajorDMR-9-55772	2
chrY	24467696	24467707	MajorDMR-9-55773	2
chrY	28507575	28507935	MajorDMR-9-55774	2
chrY	28646359	28646647	MajorDMR-9-55775	2
chrY	28658261	28658278	MajorDMR-9-55776	2
```
