## Supplementary material for "Single nucleus multi-omics links human cortical cell regulatory genome diversity to disease risk variants": Table S9: Inh_MGE_PVALB.hyper_dmr.dms2.bed (part 1 of 4)

```
chr1	91118	91234	MajorDMR-11-0	3
chr1	540555	540912	MajorDMR-11-1	19
chr1	559480	559984	MajorDMR-11-2	2
chr1	601076	601550	MajorDMR-11-3	3
chr1	714861	715511	MajorDMR-11-4	3
chr1	739831	740304	MajorDMR-11-5	4
chr1	792125	792329	MajorDMR-11-6	2
chr1	793447	794332	MajorDMR-11-7	8
chr1	816073	816120	MajorDMR-11-8	2
chr1	846077	846087	MajorDMR-11-9	2
chr1	852293	852327	MajorDMR-11-10	2
chr1	852874	853272	MajorDMR-11-11	3
chr1	858428	858875	MajorDMR-11-12	9
chr1	870871	871216	MajorDMR-11-13	12
chr1	875419	875467	MajorDMR-11-14	3
chr1	879957	880373	MajorDMR-11-15	3
chr1	911264	911849	MajorDMR-11-16	6
chr1	919199	919218	MajorDMR-11-17	2
chr1	932200	932307	MajorDMR-11-18	3
chr1	933925	933942	MajorDMR-11-19	2
chr1	940462	940963	MajorDMR-11-20	7
chr1	956457	957078	MajorDMR-11-21	9
chr1	959127	959293	MajorDMR-11-22	4
chr1	960267	960762	MajorDMR-11-23	6
chr1	966750	967110	MajorDMR-11-24	4
chr1	968062	968075	MajorDMR-11-25	2
chr1	970092	970238	MajorDMR-11-26	7
chr1	974818	975563	MajorDMR-11-27	14
chr1	976574	976765	MajorDMR-11-28	8
chr1	984427	984493	MajorDMR-11-29	2
chr1	986196	986302	MajorDMR-11-30	3
chr1	991805	992049	MajorDMR-11-31	4
chr1	995353	996198	MajorDMR-11-32	10
chr1	997593	998386	MajorDMR-11-33	8
chr1	999594	999911	MajorDMR-11-34	6
chr1	1001972	1002519	MajorDMR-11-35	8
chr1	1003600	1003889	MajorDMR-11-36	12
chr1	1005014	1005385	MajorDMR-11-37	8
chr1	1007430	1007633	MajorDMR-11-38	2
chr1	1011708	1011928	MajorDMR-11-39	2
chr1	1014235	1015602	MajorDMR-11-40	22
chr1	1022868	1022982	MajorDMR-11-41	7
chr1	1045870	1046379	MajorDMR-11-42	35
chr1	1057420	1058347	MajorDMR-11-43	5
chr1	1070884	1071117	MajorDMR-11-44	7
chr1	1136400	1136473	MajorDMR-11-45	4
chr1	1141462	1141629	MajorDMR-11-46	4
chr1	1143656	1144201	MajorDMR-11-47	10
chr1	1160759	1160827	MajorDMR-11-48	3
chr1	1161509	1161723	MajorDMR-11-49	7
chr1	1185611	1185690	MajorDMR-11-50	2
chr1	1198561	1198579	MajorDMR-11-51	2
chr1	1210256	1210330	MajorDMR-11-52	3
chr1	1225726	1225811	MajorDMR-11-53	4
chr1	1226468	1227751	MajorDMR-11-54	26
chr1	1229091	1229452	MajorDMR-11-55	10
chr1	1233906	1234671	MajorDMR-11-56	8
chr1	1238186	1239654	MajorDMR-11-57	23
chr1	1240646	1242195	MajorDMR-11-58	20
chr1	1245183	1245379	MajorDMR-11-59	3
chr1	1246145	1246319	MajorDMR-11-60	2
chr1	1253371	1253940	MajorDMR-11-61	4
chr1	1260815	1261486	MajorDMR-11-62	3
chr1	1267220	1267236	MajorDMR-11-63	2
chr1	1268386	1269056	MajorDMR-11-64	5
chr1	1280857	1280938	MajorDMR-11-65	5
chr1	1281605	1281824	MajorDMR-11-66	7
chr1	1282922	1283147	MajorDMR-11-67	4
chr1	1288509	1288587	MajorDMR-11-68	2
chr1	1289494	1289709	MajorDMR-11-69	2
chr1	1292216	1292362	MajorDMR-11-70	3
chr1	1307357	1307409	MajorDMR-11-71	2
chr1	1337536	1337695	MajorDMR-11-72	4
chr1	1339345	1339439	MajorDMR-11-73	2
chr1	1341747	1341899	MajorDMR-11-74	7
chr1	1355414	1355922	MajorDMR-11-75	4
chr1	1358209	1358582	MajorDMR-11-76	8
chr1	1362199	1362710	MajorDMR-11-77	16
chr1	1365904	1366314	MajorDMR-11-78	6
chr1	1368556	1368839	MajorDMR-11-79	7
chr1	1369426	1370070	MajorDMR-11-80	13
chr1	1371659	1371704	MajorDMR-11-81	2
chr1	1376194	1376601	MajorDMR-11-82	7
chr1	1391413	1391563	MajorDMR-11-83	4
chr1	1440368	1441008	MajorDMR-11-84	9
chr1	1453757	1454173	MajorDMR-11-85	3
chr1	1459212	1460110	MajorDMR-11-86	7
chr1	1471688	1472415	MajorDMR-11-87	9
chr1	1473209	1473253	MajorDMR-11-88	3
chr1	1486008	1486138	MajorDMR-11-89	5
chr1	1546883	1547049	MajorDMR-11-90	3
chr1	1560660	1560673	MajorDMR-11-91	2
chr1	1564842	1567900	MajorDMR-11-92	177
chr1	1633759	1633811	MajorDMR-11-93	2
chr1	1656735	1657186	MajorDMR-11-94	2
chr1	1676090	1676103	MajorDMR-11-95	2
chr1	1695435	1695930	MajorDMR-11-96	14
chr1	1707172	1707673	MajorDMR-11-97	8
chr1	1711619	1711717	MajorDMR-11-98	4
chr1	1713377	1714871	MajorDMR-11-99	27
chr1	1718409	1718419	MajorDMR-11-100	2
chr1	1719343	1719964	MajorDMR-11-101	11
chr1	1737969	1738151	MajorDMR-11-102	2
chr1	1738727	1739645	MajorDMR-11-103	10
chr1	1765067	1765389	MajorDMR-11-104	4
chr1	1779140	1779833	MajorDMR-11-105	5
chr1	1783568	1783737	MajorDMR-11-106	3
chr1	1784336	1784607	MajorDMR-11-107	2
chr1	1785441	1785542	MajorDMR-11-108	2
chr1	1787031	1787130	MajorDMR-11-109	3
chr1	1792533	1792620	MajorDMR-11-110	2
chr1	1803769	1803844	MajorDMR-11-111	2
chr1	1804517	1804983	MajorDMR-11-112	3
chr1	1823918	1824241	MajorDMR-11-113	9
chr1	1826152	1826755	MajorDMR-11-114	9
chr1	1828895	1829172	MajorDMR-11-115	5
chr1	1831280	1831405	MajorDMR-11-116	4
chr1	1837992	1838037	MajorDMR-11-117	3
chr1	1839962	1840105	MajorDMR-11-118	5
chr1	1840949	1841428	MajorDMR-11-119	27
chr1	1846471	1846649	MajorDMR-11-120	2
chr1	1850226	1850314	MajorDMR-11-121	4
chr1	1851113	1851280	MajorDMR-11-122	8
chr1	1855487	1856099	MajorDMR-11-123	3
chr1	1860861	1860935	MajorDMR-11-124	2
chr1	1875438	1875461	MajorDMR-11-125	2
chr1	1878150	1878227	MajorDMR-11-126	4
chr1	1891340	1891816	MajorDMR-11-127	13
chr1	1902204	1902312	MajorDMR-11-128	4
chr1	1906861	1907141	MajorDMR-11-129	3
chr1	1914039	1915229	MajorDMR-11-130	19
chr1	1920638	1920901	MajorDMR-11-131	8
chr1	1935537	1935936	MajorDMR-11-132	6
chr1	1942347	1942515	MajorDMR-11-133	3
chr1	1946354	1946438	MajorDMR-11-134	4
chr1	1952894	1953606	MajorDMR-11-135	27
chr1	1966442	1966731	MajorDMR-11-136	11
chr1	1970675	1970956	MajorDMR-11-137	7
chr1	1976006	1976111	MajorDMR-11-138	4
chr1	1980637	1981317	MajorDMR-11-139	11
chr1	1982774	1982827	MajorDMR-11-140	4
chr1	2007290	2007772	MajorDMR-11-141	10
chr1	2013186	2014105	MajorDMR-11-142	38
chr1	2014983	2015205	MajorDMR-11-143	3
chr1	2016683	2017365	MajorDMR-11-144	7
chr1	2019086	2019571	MajorDMR-11-145	6
chr1	2023189	2024072	MajorDMR-11-146	10
chr1	2026242	2026423	MajorDMR-11-147	3
chr1	2027011	2027984	MajorDMR-11-148	25
chr1	2031285	2031453	MajorDMR-11-149	2
chr1	2032400	2032752	MajorDMR-11-150	2
chr1	2035779	2036229	MajorDMR-11-151	4
chr1	2036790	2036834	MajorDMR-11-152	2
chr1	2037631	2038045	MajorDMR-11-153	4
chr1	2038627	2038863	MajorDMR-11-154	3
chr1	2046836	2047547	MajorDMR-11-155	7
chr1	2056016	2056575	MajorDMR-11-156	23
chr1	2057522	2059168	MajorDMR-11-157	34
chr1	2065061	2066870	MajorDMR-11-158	29
chr1	2069324	2069869	MajorDMR-11-159	12
chr1	2070519	2071403	MajorDMR-11-160	7
chr1	2084289	2084830	MajorDMR-11-161	19
chr1	2089304	2090262	MajorDMR-11-162	18
chr1	2100107	2100198	MajorDMR-11-163	6
chr1	2105743	2106562	MajorDMR-11-164	24
chr1	2110833	2111306	MajorDMR-11-165	8
chr1	2121795	2121890	MajorDMR-11-166	4
chr1	2123719	2124400	MajorDMR-11-167	4
chr1	2129616	2131346	MajorDMR-11-168	33
chr1	2137080	2137685	MajorDMR-11-169	12
chr1	2138952	2139136	MajorDMR-11-170	3
chr1	2143363	2143548	MajorDMR-11-171	4
chr1	2144495	2146159	MajorDMR-11-172	24
chr1	2170170	2170585	MajorDMR-11-173	4
chr1	2171729	2172270	MajorDMR-11-174	8
chr1	2178949	2179686	MajorDMR-11-175	4
chr1	2181467	2181506	MajorDMR-11-176	2
chr1	2183042	2183449	MajorDMR-11-177	11
chr1	2188434	2189057	MajorDMR-11-178	4
chr1	2189783	2189790	MajorDMR-11-179	2
chr1	2190366	2191909	MajorDMR-11-180	30
chr1	2201500	2202047	MajorDMR-11-181	9
chr1	2203640	2204587	MajorDMR-11-182	6
chr1	2218409	2218845	MajorDMR-11-183	3
chr1	2227828	2228395	MajorDMR-11-184	11
chr1	2230282	2230454	MajorDMR-11-185	2
chr1	2234765	2236184	MajorDMR-11-186	12
chr1	2236769	2237186	MajorDMR-11-187	8
chr1	2237903	2239349	MajorDMR-11-188	38
chr1	2240840	2241218	MajorDMR-11-189	5
chr1	2241973	2242065	MajorDMR-11-190	4
chr1	2244054	2244721	MajorDMR-11-191	10
chr1	2253458	2254151	MajorDMR-11-192	33
chr1	2270683	2270778	MajorDMR-11-193	2
chr1	2281156	2281388	MajorDMR-11-194	6
chr1	2282198	2282211	MajorDMR-11-195	2
chr1	2306819	2306864	MajorDMR-11-196	3
chr1	2330398	2330496	MajorDMR-11-197	3
chr1	2363117	2364265	MajorDMR-11-198	13
chr1	2369346	2369823	MajorDMR-11-199	18
chr1	2374380	2374385	MajorDMR-11-200	2
chr1	2415332	2415399	MajorDMR-11-201	2
chr1	2424829	2425451	MajorDMR-11-202	11
chr1	2435196	2435490	MajorDMR-11-203	9
chr1	2450932	2450944	MajorDMR-11-204	2
chr1	2459631	2460866	MajorDMR-11-205	33
chr1	2461932	2462374	MajorDMR-11-206	3
chr1	2463791	2464488	MajorDMR-11-207	21
chr1	2465805	2466168	MajorDMR-11-208	5
chr1	2466825	2467212	MajorDMR-11-209	11
chr1	2475073	2475440	MajorDMR-11-210	10
chr1	2478179	2480557	MajorDMR-11-211	59
chr1	2486468	2486638	MajorDMR-11-212	3
chr1	2487386	2488161	MajorDMR-11-213	22
chr1	2509815	2509893	MajorDMR-11-214	2
chr1	2516205	2516627	MajorDMR-11-215	8
chr1	2525622	2525660	MajorDMR-11-216	3
chr1	2694824	2695002	MajorDMR-11-217	2
chr1	2703255	2703303	MajorDMR-11-218	2
chr1	2706607	2706813	MajorDMR-11-219	3
chr1	2722971	2723090	MajorDMR-11-220	2
chr1	2738481	2738608	MajorDMR-11-221	2
chr1	2764736	2764825	MajorDMR-11-222	2
chr1	2799563	2799638	MajorDMR-11-223	3
chr1	2827930	2828446	MajorDMR-11-224	32
chr1	2838715	2839160	MajorDMR-11-225	4
chr1	2844653	2845515	MajorDMR-11-226	37
chr1	2866092	2866535	MajorDMR-11-227	16
chr1	2899577	2900177	MajorDMR-11-228	6
chr1	2918184	2918291	MajorDMR-11-229	5
chr1	2929059	2929408	MajorDMR-11-230	7
chr1	2987597	2988075	MajorDMR-11-231	12
chr1	2989269	2989388	MajorDMR-11-232	8
chr1	2995070	2995333	MajorDMR-11-233	7
chr1	3017842	3017871	MajorDMR-11-234	2
chr1	3030519	3030596	MajorDMR-11-235	2
chr1	3052113	3052141	MajorDMR-11-236	2
chr1	3056461	3056916	MajorDMR-11-237	9
chr1	3062632	3062911	MajorDMR-11-238	4
chr1	3070570	3070848	MajorDMR-11-239	2
chr1	3077997	3078416	MajorDMR-11-240	9
chr1	3084422	3085340	MajorDMR-11-241	8
chr1	3086237	3086452	MajorDMR-11-242	8
chr1	3087004	3087542	MajorDMR-11-243	11
chr1	3089551	3089763	MajorDMR-11-244	4
chr1	3091586	3091594	MajorDMR-11-245	2
chr1	3100023	3100453	MajorDMR-11-246	2
chr1	3106589	3106645	MajorDMR-11-247	2
chr1	3128573	3128963	MajorDMR-11-248	5
chr1	3135631	3136213	MajorDMR-11-249	17
chr1	3161122	3161745	MajorDMR-11-250	4
chr1	3166377	3166772	MajorDMR-11-251	9
chr1	3175476	3175676	MajorDMR-11-252	3
chr1	3200469	3201034	MajorDMR-11-253	16
chr1	3213172	3213405	MajorDMR-11-254	2
chr1	3229183	3232088	MajorDMR-11-255	49
chr1	3232615	3232689	MajorDMR-11-256	3
chr1	3238789	3238902	MajorDMR-11-257	2
chr1	3239711	3240367	MajorDMR-11-258	33
chr1	3262216	3262807	MajorDMR-11-259	8
chr1	3269702	3269712	MajorDMR-11-260	2
chr1	3285837	3285860	MajorDMR-11-261	3
chr1	3301167	3301389	MajorDMR-11-262	2
chr1	3309507	3310288	MajorDMR-11-263	11
chr1	3310805	3311020	MajorDMR-11-264	14
chr1	3341671	3341735	MajorDMR-11-265	2
chr1	3358271	3358292	MajorDMR-11-266	2
chr1	3369601	3370637	MajorDMR-11-267	9
chr1	3388302	3388659	MajorDMR-11-268	9
chr1	3390286	3390431	MajorDMR-11-269	2
chr1	3426931	3427005	MajorDMR-11-270	3
chr1	3431964	3432026	MajorDMR-11-271	3
chr1	3434149	3434194	MajorDMR-11-272	2
chr1	3446010	3446283	MajorDMR-11-273	10
chr1	3446885	3447550	MajorDMR-11-274	9
chr1	3448281	3449112	MajorDMR-11-275	7
chr1	3494104	3494618	MajorDMR-11-276	7
chr1	3515250	3515448	MajorDMR-11-277	3
chr1	3524399	3524411	MajorDMR-11-278	2
chr1	3527030	3527461	MajorDMR-11-279	4
chr1	3528363	3528592	MajorDMR-11-280	3
chr1	3539994	3540404	MajorDMR-11-281	4
chr1	3542443	3542730	MajorDMR-11-282	2
chr1	3585520	3585678	MajorDMR-11-283	3
chr1	3600786	3601190	MajorDMR-11-284	8
chr1	3605402	3605439	MajorDMR-11-285	2
chr1	3612282	3612450	MajorDMR-11-286	10
chr1	3614495	3614908	MajorDMR-11-287	12
chr1	3625563	3625713	MajorDMR-11-288	2
chr1	3629810	3629936	MajorDMR-11-289	3
chr1	3641021	3641082	MajorDMR-11-290	2
chr1	3660031	3660185	MajorDMR-11-291	3
chr1	3662520	3662610	MajorDMR-11-292	3
chr1	3667545	3667630	MajorDMR-11-293	2
chr1	3688557	3688613	MajorDMR-11-294	2
chr1	3689504	3689657	MajorDMR-11-295	4
chr1	3692126	3692732	MajorDMR-11-296	3
chr1	3694354	3694446	MajorDMR-11-297	2
chr1	3695099	3695660	MajorDMR-11-298	5
chr1	3701754	3701871	MajorDMR-11-299	2
chr1	3727464	3727532	MajorDMR-11-300	2
chr1	3733347	3733391	MajorDMR-11-301	2
chr1	3744366	3744795	MajorDMR-11-302	9
chr1	3756220	3756408	MajorDMR-11-303	2
chr1	3774910	3775335	MajorDMR-11-304	5
chr1	3801496	3801625	MajorDMR-11-305	3
chr1	3808077	3808566	MajorDMR-11-306	3
chr1	3809162	3809914	MajorDMR-11-307	23
chr1	3818036	3818472	MajorDMR-11-308	3
chr1	4000550	4001350	MajorDMR-11-309	18
chr1	4078164	4078791	MajorDMR-11-310	4
chr1	4087607	4087828	MajorDMR-11-311	10
chr1	4142557	4142859	MajorDMR-11-312	2
chr1	4161628	4161747	MajorDMR-11-313	2
chr1	4168992	4169091	MajorDMR-11-314	3
chr1	4179107	4179299	MajorDMR-11-315	3
chr1	4221572	4221672	MajorDMR-11-316	6
chr1	4226922	4227014	MajorDMR-11-317	4
chr1	4231048	4232009	MajorDMR-11-318	22
chr1	4233343	4233601	MajorDMR-11-319	9
chr1	4288276	4288328	MajorDMR-11-320	4
chr1	4330643	4331075	MajorDMR-11-321	12
chr1	4336411	4336901	MajorDMR-11-322	2
chr1	4363383	4363675	MajorDMR-11-323	4
chr1	4481861	4482845	MajorDMR-11-324	12
chr1	4491056	4491446	MajorDMR-11-325	5
chr1	4508194	4508478	MajorDMR-11-326	6
chr1	4512682	4513443	MajorDMR-11-327	7
chr1	4529020	4529126	MajorDMR-11-328	3
chr1	4544462	4545260	MajorDMR-11-329	3
chr1	4545812	4546098	MajorDMR-11-330	3
chr1	4570570	4570922	MajorDMR-11-331	2
chr1	4572629	4573104	MajorDMR-11-332	8
chr1	4573870	4574048	MajorDMR-11-333	6
chr1	4626072	4626614	MajorDMR-11-334	3
chr1	4630887	4631624	MajorDMR-11-335	6
chr1	4644590	4645463	MajorDMR-11-336	4
chr1	4646822	4647027	MajorDMR-11-337	2
chr1	4662874	4663125	MajorDMR-11-338	4
chr1	4664274	4664334	MajorDMR-11-339	3
chr1	4734095	4734521	MajorDMR-11-340	2
chr1	4749445	4749564	MajorDMR-11-341	7
chr1	4759439	4759620	MajorDMR-11-342	2
chr1	4765889	4765965	MajorDMR-11-343	3
chr1	4766582	4767050	MajorDMR-11-344	4
chr1	4771083	4771898	MajorDMR-11-345	10
chr1	4773123	4773993	MajorDMR-11-346	8
chr1	4779545	4779697	MajorDMR-11-347	3
chr1	4783840	4783863	MajorDMR-11-348	2
chr1	4799503	4799863	MajorDMR-11-349	3
chr1	4835750	4835811	MajorDMR-11-350	3
chr1	4838779	4838828	MajorDMR-11-351	4
chr1	4861282	4861856	MajorDMR-11-352	7
chr1	5069579	5069632	MajorDMR-11-353	3
chr1	5200900	5200918	MajorDMR-11-354	2
chr1	5216936	5216997	MajorDMR-11-355	2
chr1	5280204	5280380	MajorDMR-11-356	5
chr1	5325830	5325874	MajorDMR-11-357	3
chr1	5356142	5356689	MajorDMR-11-358	15
chr1	5409273	5409780	MajorDMR-11-359	4
chr1	5456823	5457141	MajorDMR-11-360	2
chr1	5485213	5485766	MajorDMR-11-361	11
chr1	5507625	5508036	MajorDMR-11-362	5
chr1	5515090	5515652	MajorDMR-11-363	12
chr1	5567202	5567452	MajorDMR-11-364	2
chr1	5569842	5569979	MajorDMR-11-365	2
chr1	5582763	5582842	MajorDMR-11-366	5
chr1	5609166	5609261	MajorDMR-11-367	2
chr1	5611767	5612072	MajorDMR-11-368	6
chr1	5721652	5721931	MajorDMR-11-369	3
chr1	5727783	5728329	MajorDMR-11-370	25
chr1	5740718	5740986	MajorDMR-11-371	3
chr1	5741883	5742071	MajorDMR-11-372	5
chr1	5742738	5742815	MajorDMR-11-373	2
chr1	5748188	5748798	MajorDMR-11-374	16
chr1	5767786	5768209	MajorDMR-11-375	3
chr1	5769834	5769838	MajorDMR-11-376	2
chr1	5816971	5817489	MajorDMR-11-377	14
chr1	5830986	5831685	MajorDMR-11-378	22
chr1	5871327	5871885	MajorDMR-11-379	13
chr1	5886379	5886503	MajorDMR-11-380	2
chr1	5890867	5891073	MajorDMR-11-381	8
chr1	5897102	5897231	MajorDMR-11-382	3
chr1	5904402	5904498	MajorDMR-11-383	2
chr1	5941976	5942005	MajorDMR-11-384	2
chr1	5995607	5995673	MajorDMR-11-385	2
chr1	6003605	6004565	MajorDMR-11-386	7
chr1	6028040	6028093	MajorDMR-11-387	3
chr1	6040308	6041290	MajorDMR-11-388	21
chr1	6045227	6045387	MajorDMR-11-389	2
chr1	6046284	6046344	MajorDMR-11-390	3
chr1	6047904	6047932	MajorDMR-11-391	2
chr1	6055055	6055074	MajorDMR-11-392	2
chr1	6067788	6067880	MajorDMR-11-393	5
chr1	6095012	6095081	MajorDMR-11-394	2
chr1	6101603	6101757	MajorDMR-11-395	2
chr1	6108609	6108648	MajorDMR-11-396	2
chr1	6112953	6113058	MajorDMR-11-397	3
chr1	6118644	6119176	MajorDMR-11-398	13
chr1	6129834	6129974	MajorDMR-11-399	4
chr1	6131507	6131660	MajorDMR-11-400	3
chr1	6132331	6132392	MajorDMR-11-401	3
chr1	6133174	6133429	MajorDMR-11-402	5
chr1	6140152	6141165	MajorDMR-11-403	17
chr1	6144612	6145132	MajorDMR-11-404	4
chr1	6161302	6162049	MajorDMR-11-405	5
chr1	6171787	6171993	MajorDMR-11-406	8
chr1	6187691	6188235	MajorDMR-11-407	10
chr1	6198518	6199164	MajorDMR-11-408	5
chr1	6204634	6206467	MajorDMR-11-409	13
chr1	6207452	6207896	MajorDMR-11-410	3
chr1	6208643	6209366	MajorDMR-11-411	5
chr1	6214293	6214430	MajorDMR-11-412	4
chr1	6215949	6216022	MajorDMR-11-413	6
chr1	6221077	6221246	MajorDMR-11-414	2
chr1	6221904	6223162	MajorDMR-11-415	16
chr1	6225184	6226060	MajorDMR-11-416	8
chr1	6227431	6228024	MajorDMR-11-417	7
chr1	6237092	6238968	MajorDMR-11-418	8
chr1	6240751	6241346	MajorDMR-11-419	13
chr1	6243864	6243929	MajorDMR-11-420	2
chr1	6245025	6245524	MajorDMR-11-421	3
chr1	6246146	6246342	MajorDMR-11-422	3
chr1	6248665	6248686	MajorDMR-11-423	2
chr1	6264769	6265708	MajorDMR-11-424	19
chr1	6266690	6266752	MajorDMR-11-425	3
chr1	6269760	6270195	MajorDMR-11-426	3
chr1	6294636	6294999	MajorDMR-11-427	6
chr1	6301697	6302086	MajorDMR-11-428	11
chr1	6302760	6302928	MajorDMR-11-429	10
chr1	6304360	6305018	MajorDMR-11-430	6
chr1	6309197	6310376	MajorDMR-11-431	89
chr1	6314070	6314139	MajorDMR-11-432	2
chr1	6330668	6330992	MajorDMR-11-433	4
chr1	6333501	6333958	MajorDMR-11-434	9
chr1	6347294	6348384	MajorDMR-11-435	17
chr1	6351693	6352124	MajorDMR-11-436	2
chr1	6363239	6363758	MajorDMR-11-437	14
chr1	6388910	6390281	MajorDMR-11-438	9
chr1	6390829	6391695	MajorDMR-11-439	20
chr1	6392357	6392876	MajorDMR-11-440	4
chr1	6396993	6397253	MajorDMR-11-441	2
chr1	6400753	6400822	MajorDMR-11-442	3
chr1	6403563	6403617	MajorDMR-11-443	2
chr1	6410538	6411089	MajorDMR-11-444	6
chr1	6414411	6414430	MajorDMR-11-445	2
chr1	6427462	6427721	MajorDMR-11-446	6
chr1	6430301	6430440	MajorDMR-11-447	2
chr1	6438292	6438500	MajorDMR-11-448	4
chr1	6445341	6445732	MajorDMR-11-449	11
chr1	6464593	6465377	MajorDMR-11-450	11
chr1	6474299	6474996	MajorDMR-11-451	5
chr1	6478614	6478993	MajorDMR-11-452	2
chr1	6480383	6480906	MajorDMR-11-453	8
chr1	6483394	6484505	MajorDMR-11-454	29
chr1	6489827	6490632	MajorDMR-11-455	18
chr1	6496968	6497980	MajorDMR-11-456	12
chr1	6500218	6500299	MajorDMR-11-457	2
chr1	6505266	6505422	MajorDMR-11-458	4
chr1	6507207	6507558	MajorDMR-11-459	6
chr1	6509126	6509183	MajorDMR-11-460	2
chr1	6515619	6516263	MajorDMR-11-461	13
chr1	6520388	6520682	MajorDMR-11-462	7
chr1	6526263	6526326	MajorDMR-11-463	4
chr1	6530757	6530999	MajorDMR-11-464	5
chr1	6534418	6536057	MajorDMR-11-465	13
chr1	6546526	6547221	MajorDMR-11-466	11
chr1	6551536	6552274	MajorDMR-11-467	12
chr1	6553226	6553528	MajorDMR-11-468	5
chr1	6554908	6556662	MajorDMR-11-469	38
chr1	6558496	6559113	MajorDMR-11-470	6
chr1	6562220	6563011	MajorDMR-11-471	29
chr1	6567835	6568664	MajorDMR-11-472	7
chr1	6570165	6570330	MajorDMR-11-473	2
chr1	6578572	6578967	MajorDMR-11-474	3
chr1	6580518	6580542	MajorDMR-11-475	3
chr1	6583530	6583876	MajorDMR-11-476	4
chr1	6614929	6614958	MajorDMR-11-477	2
chr1	6647425	6647449	MajorDMR-11-478	2
chr1	6649318	6649645	MajorDMR-11-479	7
chr1	6656488	6656645	MajorDMR-11-480	4
chr1	6669619	6669888	MajorDMR-11-481	3
chr1	6681993	6682023	MajorDMR-11-482	2
chr1	6698032	6698668	MajorDMR-11-483	20
chr1	6751590	6751829	MajorDMR-11-484	3
chr1	6787811	6787912	MajorDMR-11-485	2
chr1	6803537	6804139	MajorDMR-11-486	8
chr1	6821462	6821574	MajorDMR-11-487	2
chr1	6965902	6966229	MajorDMR-11-488	6
chr1	6982617	6982994	MajorDMR-11-489	4
chr1	7022466	7022589	MajorDMR-11-490	2
chr1	7023482	7023690	MajorDMR-11-491	4
chr1	7120925	7121246	MajorDMR-11-492	4
chr1	7130571	7130802	MajorDMR-11-493	3
chr1	7137430	7138135	MajorDMR-11-494	6
chr1	7225099	7225138	MajorDMR-11-495	2
chr1	7231731	7232016	MajorDMR-11-496	4
chr1	7237981	7238114	MajorDMR-11-497	5
chr1	7257055	7257143	MajorDMR-11-498	2
chr1	7259158	7259347	MajorDMR-11-499	4
chr1	7278380	7278789	MajorDMR-11-500	6
chr1	7326229	7326346	MajorDMR-11-501	2
chr1	7351433	7351961	MajorDMR-11-502	5
chr1	7352499	7352819	MajorDMR-11-503	2
chr1	7401452	7401847	MajorDMR-11-504	9
chr1	7446953	7447203	MajorDMR-11-505	2
chr1	7448548	7449670	MajorDMR-11-506	20
chr1	7507276	7507369	MajorDMR-11-507	2
chr1	7617687	7617726	MajorDMR-11-508	2
chr1	7619158	7619286	MajorDMR-11-509	7
chr1	7641340	7642356	MajorDMR-11-510	16
chr1	7683921	7684246	MajorDMR-11-511	6
chr1	7729684	7730004	MajorDMR-11-512	5
chr1	7749552	7749804	MajorDMR-11-513	2
chr1	7755442	7756106	MajorDMR-11-514	4
chr1	7842701	7843113	MajorDMR-11-515	3
chr1	7846983	7847091	MajorDMR-11-516	2
chr1	7889105	7889404	MajorDMR-11-517	3
chr1	7946233	7946909	MajorDMR-11-518	10
chr1	7962811	7962851	MajorDMR-11-519	4
chr1	7992958	7993314	MajorDMR-11-520	2
chr1	8002186	8002681	MajorDMR-11-521	2
chr1	8026932	8027400	MajorDMR-11-522	2
chr1	8030302	8030320	MajorDMR-11-523	2
chr1	8073905	8074195	MajorDMR-11-524	2
chr1	8074746	8075064	MajorDMR-11-525	5
chr1	8173435	8173937	MajorDMR-11-526	4
chr1	8262314	8262851	MajorDMR-11-527	7
chr1	8354289	8354570	MajorDMR-11-528	4
chr1	8362519	8363094	MajorDMR-11-529	5
chr1	8394371	8394394	MajorDMR-11-530	2
chr1	8408934	8408942	MajorDMR-11-531	2
chr1	8412351	8412448	MajorDMR-11-532	3
chr1	8413349	8415179	MajorDMR-11-533	13
chr1	8415737	8416263	MajorDMR-11-534	5
chr1	8423712	8424963	MajorDMR-11-535	7
chr1	8429544	8429967	MajorDMR-11-536	6
chr1	8430793	8430855	MajorDMR-11-537	2
chr1	8432236	8433342	MajorDMR-11-538	12
chr1	8434049	8434606	MajorDMR-11-539	3
chr1	8438861	8439204	MajorDMR-11-540	7
chr1	8442459	8442956	MajorDMR-11-541	6
chr1	8468231	8468883	MajorDMR-11-542	5
chr1	8488323	8488334	MajorDMR-11-543	2
chr1	8518164	8518232	MajorDMR-11-544	2
chr1	8556749	8556785	MajorDMR-11-545	2
chr1	8578847	8578935	MajorDMR-11-546	2
chr1	8617059	8617254	MajorDMR-11-547	2
chr1	8657649	8657885	MajorDMR-11-548	3
chr1	8658456	8659291	MajorDMR-11-549	4
chr1	8688799	8689391	MajorDMR-11-550	5
chr1	8698659	8699122	MajorDMR-11-551	11
chr1	8723686	8723734	MajorDMR-11-552	2
chr1	8731522	8731622	MajorDMR-11-553	2
chr1	8740475	8741236	MajorDMR-11-554	9
chr1	8762350	8762731	MajorDMR-11-555	7
chr1	8765246	8765638	MajorDMR-11-556	3
chr1	8788068	8788093	MajorDMR-11-557	3
chr1	8896104	8896720	MajorDMR-11-558	10
chr1	8909075	8909171	MajorDMR-11-559	4
chr1	8917290	8917438	MajorDMR-11-560	2
chr1	8921104	8921211	MajorDMR-11-561	2
chr1	8932115	8932545	MajorDMR-11-562	7
chr1	8934684	8935456	MajorDMR-11-563	7
chr1	8939735	8939746	MajorDMR-11-564	2
chr1	8940338	8940521	MajorDMR-11-565	2
chr1	8949949	8950474	MajorDMR-11-566	12
chr1	9046147	9046578	MajorDMR-11-567	10
chr1	9048090	9048293	MajorDMR-11-568	4
chr1	9065234	9065363	MajorDMR-11-569	6
chr1	9070350	9070440	MajorDMR-11-570	3
chr1	9099428	9099566	MajorDMR-11-571	2
chr1	9161757	9162052	MajorDMR-11-572	2
chr1	9167145	9167189	MajorDMR-11-573	2
chr1	9168346	9168414	MajorDMR-11-574	2
chr1	9188707	9188823	MajorDMR-11-575	5
chr1	9190018	9190031	MajorDMR-11-576	3
chr1	9211084	9211739	MajorDMR-11-577	15
chr1	9241479	9242237	MajorDMR-11-578	22
chr1	9285574	9285724	MajorDMR-11-579	2
chr1	9291623	9292065	MajorDMR-11-580	3
chr1	9311755	9312001	MajorDMR-11-581	2
chr1	9327003	9327477	MajorDMR-11-582	17
chr1	9335703	9335897	MajorDMR-11-583	7
chr1	9340084	9340773	MajorDMR-11-584	7
chr1	9351984	9352468	MajorDMR-11-585	13
chr1	9353891	9353955	MajorDMR-11-586	3
chr1	9375861	9376011	MajorDMR-11-587	2
chr1	9378255	9378300	MajorDMR-11-588	3
chr1	9498834	9499006	MajorDMR-11-589	2
chr1	9508607	9509538	MajorDMR-11-590	13
chr1	9535487	9535722	MajorDMR-11-591	7
chr1	9589271	9589906	MajorDMR-11-592	8
chr1	9600511	9600547	MajorDMR-11-593	2
chr1	9601765	9602702	MajorDMR-11-594	5
chr1	9618468	9618545	MajorDMR-11-595	3
chr1	9648258	9648298	MajorDMR-11-596	2
chr1	9664196	9664499	MajorDMR-11-597	10
chr1	9665025	9665228	MajorDMR-11-598	4
chr1	9675703	9675893	MajorDMR-11-599	6
chr1	9686896	9687595	MajorDMR-11-600	10
chr1	9708124	9708370	MajorDMR-11-601	2
chr1	9712947	9713662	MajorDMR-11-602	8
chr1	9748074	9749169	MajorDMR-11-603	19
chr1	9750990	9751035	MajorDMR-11-604	2
chr1	9788643	9789010	MajorDMR-11-605	11
chr1	9790651	9790668	MajorDMR-11-606	2
chr1	9792083	9792484	MajorDMR-11-607	3
chr1	9804027	9804178	MajorDMR-11-608	2
chr1	9810461	9810525	MajorDMR-11-609	2
chr1	9811554	9812305	MajorDMR-11-610	4
chr1	9827091	9827249	MajorDMR-11-611	3
chr1	9830507	9830531	MajorDMR-11-612	2
chr1	9831745	9832074	MajorDMR-11-613	2
chr1	9836430	9836464	MajorDMR-11-614	2
chr1	9849095	9849323	MajorDMR-11-615	3
chr1	9852666	9853291	MajorDMR-11-616	6
chr1	9856657	9856729	MajorDMR-11-617	2
chr1	9859331	9859496	MajorDMR-11-618	2
chr1	9877920	9877989	MajorDMR-11-619	2
chr1	9885283	9885631	MajorDMR-11-620	4
chr1	9896308	9896335	MajorDMR-11-621	2
chr1	9902918	9903828	MajorDMR-11-622	17
chr1	9921564	9921713	MajorDMR-11-623	3
chr1	9923470	9923727	MajorDMR-11-624	6
chr1	9932975	9933114	MajorDMR-11-625	5
chr1	9935416	9935782	MajorDMR-11-626	2
chr1	9944772	9944887	MajorDMR-11-627	3
chr1	9959055	9959236	MajorDMR-11-628	3
chr1	9962301	9962367	MajorDMR-11-629	3
chr1	10009267	10009274	MajorDMR-11-630	2
chr1	10010439	10010659	MajorDMR-11-631	2
chr1	10110874	10110920	MajorDMR-11-632	3
chr1	10126855	10127279	MajorDMR-11-633	3
chr1	10168225	10168308	MajorDMR-11-634	3
chr1	10169351	10169732	MajorDMR-11-635	3
chr1	10192920	10192949	MajorDMR-11-636	2
chr1	10213083	10213292	MajorDMR-11-637	2
chr1	10221241	10221875	MajorDMR-11-638	9
chr1	10239504	10240156	MajorDMR-11-639	17
chr1	10264399	10264575	MajorDMR-11-640	2
chr1	10291783	10292175	MajorDMR-11-641	2
chr1	10309135	10309160	MajorDMR-11-642	2
chr1	10316893	10317348	MajorDMR-11-643	2
chr1	10327380	10327514	MajorDMR-11-644	3
chr1	10340778	10340876	MajorDMR-11-645	2
chr1	10398267	10399802	MajorDMR-11-646	8
chr1	10437461	10437650	MajorDMR-11-647	4
chr1	10438272	10438712	MajorDMR-11-648	2
chr1	10490024	10490059	MajorDMR-11-649	3
chr1	10567511	10567687	MajorDMR-11-650	2
chr1	10570897	10571126	MajorDMR-11-651	3
chr1	10675160	10676268	MajorDMR-11-652	20
chr1	10694873	10695718	MajorDMR-11-653	4
chr1	10699373	10700221	MajorDMR-11-654	24
chr1	10732645	10732873	MajorDMR-11-655	2
chr1	10755456	10755495	MajorDMR-11-656	2
chr1	10769022	10769334	MajorDMR-11-657	3
chr1	10785102	10785481	MajorDMR-11-658	17
chr1	10787868	10788002	MajorDMR-11-659	4
chr1	10803866	10803957	MajorDMR-11-660	5
chr1	10847562	10847907	MajorDMR-11-661	2
chr1	10848646	10848905	MajorDMR-11-662	5
chr1	10863217	10863236	MajorDMR-11-663	2
chr1	10864694	10864842	MajorDMR-11-664	2
chr1	10869035	10869459	MajorDMR-11-665	8
chr1	10885159	10885168	MajorDMR-11-666	2
chr1	10895877	10896416	MajorDMR-11-667	22
chr1	10924395	10924584	MajorDMR-11-668	4
chr1	10948306	10949047	MajorDMR-11-669	16
chr1	10960535	10961977	MajorDMR-11-670	22
chr1	10977402	10977886	MajorDMR-11-671	2
chr1	11002379	11002523	MajorDMR-11-672	3
chr1	11003061	11003158	MajorDMR-11-673	2
chr1	11004093	11004804	MajorDMR-11-674	22
chr1	11028523	11028740	MajorDMR-11-675	5
chr1	11035720	11036028	MajorDMR-11-676	4
chr1	11040203	11041272	MajorDMR-11-677	10
chr1	11121622	11121736	MajorDMR-11-678	3
chr1	11126398	11126573	MajorDMR-11-679	2
chr1	11128297	11128528	MajorDMR-11-680	5
chr1	11131926	11132219	MajorDMR-11-681	3
chr1	11137536	11138122	MajorDMR-11-682	5
chr1	11158766	11158873	MajorDMR-11-683	3
chr1	11210468	11210642	MajorDMR-11-684	2
chr1	11218077	11218101	MajorDMR-11-685	2
chr1	11238108	11238472	MajorDMR-11-686	3
chr1	11259395	11259682	MajorDMR-11-687	3
chr1	11380289	11380504	MajorDMR-11-688	7
chr1	11397695	11397781	MajorDMR-11-689	4
chr1	11399568	11400316	MajorDMR-11-690	22
chr1	11402660	11403008	MajorDMR-11-691	5
chr1	11406272	11406323	MajorDMR-11-692	2
chr1	11415110	11416532	MajorDMR-11-693	24
chr1	11443740	11444526	MajorDMR-11-694	13
chr1	11452117	11452272	MajorDMR-11-695	3
chr1	11464048	11464187	MajorDMR-11-696	2
chr1	11473313	11473852	MajorDMR-11-697	9
chr1	11499032	11499324	MajorDMR-11-698	8
chr1	11501640	11501763	MajorDMR-11-699	2
chr1	11521534	11522177	MajorDMR-11-700	6
chr1	11534827	11535373	MajorDMR-11-701	5
chr1	11536089	11536574	MajorDMR-11-702	4
chr1	11540529	11541364	MajorDMR-11-703	9
chr1	11542690	11543311	MajorDMR-11-704	5
chr1	11546195	11546467	MajorDMR-11-705	2
chr1	11559321	11559867	MajorDMR-11-706	7
chr1	11561565	11562088	MajorDMR-11-707	3
chr1	11567244	11567747	MajorDMR-11-708	4
chr1	11591266	11591925	MajorDMR-11-709	7
chr1	11595161	11595186	MajorDMR-11-710	2
chr1	11596099	11596127	MajorDMR-11-711	2
chr1	11708948	11709492	MajorDMR-11-712	5
chr1	11710014	11711011	MajorDMR-11-713	50
chr1	11713051	11713124	MajorDMR-11-714	2
chr1	11722533	11722953	MajorDMR-11-715	3
chr1	11750568	11750760	MajorDMR-11-716	6
chr1	11752103	11753392	MajorDMR-11-717	14
chr1	11760915	11762961	MajorDMR-11-718	36
chr1	11771307	11771387	MajorDMR-11-719	4
chr1	11773570	11773576	MajorDMR-11-720	2
chr1	11775192	11775750	MajorDMR-11-721	14
chr1	11779394	11779647	MajorDMR-11-722	5
chr1	11782758	11782767	MajorDMR-11-723	2
chr1	11795745	11796005	MajorDMR-11-724	7
chr1	11850980	11851220	MajorDMR-11-725	3
chr1	11862420	11863714	MajorDMR-11-726	18
chr1	11900608	11900653	MajorDMR-11-727	2
chr1	11910334	11910507	MajorDMR-11-728	7
chr1	11954147	11954284	MajorDMR-11-729	3
chr1	11978862	11978937	MajorDMR-11-730	2
chr1	11979806	11981140	MajorDMR-11-731	15
chr1	11983495	11984144	MajorDMR-11-732	5
chr1	11984734	11984754	MajorDMR-11-733	2
chr1	11986857	11987106	MajorDMR-11-734	4
chr1	12039647	12039794	MajorDMR-11-735	5
chr1	12061771	12061831	MajorDMR-11-736	2
chr1	12065799	12066541	MajorDMR-11-737	3
chr1	12073892	12073926	MajorDMR-11-738	2
chr1	12100630	12100866	MajorDMR-11-739	4
chr1	12124117	12124425	MajorDMR-11-740	5
chr1	12127659	12128279	MajorDMR-11-741	6
chr1	12139805	12139894	MajorDMR-11-742	4
chr1	12178643	12178800	MajorDMR-11-743	3
chr1	12185296	12185303	MajorDMR-11-744	2
chr1	12227512	12227998	MajorDMR-11-745	7
chr1	12251363	12251532	MajorDMR-11-746	2
chr1	12268958	12269155	MajorDMR-11-747	2
chr1	12393344	12393391	MajorDMR-11-748	3
chr1	12399559	12400146	MajorDMR-11-749	3
chr1	12430313	12430813	MajorDMR-11-750	6
chr1	12454501	12454537	MajorDMR-11-751	2
chr1	12485992	12486320	MajorDMR-11-752	4
chr1	12498783	12498793	MajorDMR-11-753	2
chr1	12507641	12508135	MajorDMR-11-754	2
chr1	12578872	12579715	MajorDMR-11-755	20
chr1	12607203	12607391	MajorDMR-11-756	9
chr1	12609641	12610208	MajorDMR-11-757	21
chr1	12616549	12616778	MajorDMR-11-758	4
chr1	12625149	12625397	MajorDMR-11-759	2
chr1	12651349	12651545	MajorDMR-11-760	6
chr1	12655116	12656368	MajorDMR-11-761	25
chr1	12676238	12676833	MajorDMR-11-762	14
chr1	12679240	12679325	MajorDMR-11-763	4
chr1	12738616	12738753	MajorDMR-11-764	2
chr1	12763503	12763747	MajorDMR-11-765	3
chr1	12816576	12817256	MajorDMR-11-766	6
chr1	12882209	12882581	MajorDMR-11-767	2
chr1	12981657	12982393	MajorDMR-11-768	3
chr1	13549439	13549518	MajorDMR-11-769	2
chr1	13805715	13806051	MajorDMR-11-770	2
chr1	13839291	13839559	MajorDMR-11-771	4
chr1	13843865	13844076	MajorDMR-11-772	8
chr1	13910137	13911015	MajorDMR-11-773	24
chr1	14007369	14007493	MajorDMR-11-774	2
chr1	14019776	14019834	MajorDMR-11-775	3
chr1	14061801	14061846	MajorDMR-11-776	4
chr1	14078190	14078756	MajorDMR-11-777	8
chr1	14085605	14085855	MajorDMR-11-778	2
chr1	14088524	14088728	MajorDMR-11-779	5
chr1	14093511	14093850	MajorDMR-11-780	3
chr1	14098116	14098886	MajorDMR-11-781	4
chr1	14101963	14102102	MajorDMR-11-782	2
chr1	14105566	14105628	MajorDMR-11-783	3
chr1	14106626	14107702	MajorDMR-11-784	4
chr1	14108282	14108328	MajorDMR-11-785	2
chr1	14116349	14116854	MajorDMR-11-786	4
chr1	14117657	14117889	MajorDMR-11-787	2
chr1	14119258	14119999	MajorDMR-11-788	7
chr1	14120922	14121187	MajorDMR-11-789	2
chr1	14127106	14127272	MajorDMR-11-790	2
chr1	14127782	14128032	MajorDMR-11-791	7
chr1	14133844	14134346	MajorDMR-11-792	5
chr1	14135218	14135288	MajorDMR-11-793	3
chr1	14138865	14138982	MajorDMR-11-794	2
chr1	14152785	14152958	MajorDMR-11-795	2
chr1	14155037	14155368	MajorDMR-11-796	3
chr1	14252714	14253034	MajorDMR-11-797	2
chr1	14353832	14354279	MajorDMR-11-798	2
chr1	14435521	14435632	MajorDMR-11-799	4
chr1	14464627	14465577	MajorDMR-11-800	13
chr1	14466960	14467927	MajorDMR-11-801	17
chr1	14468517	14469361	MajorDMR-11-802	8
chr1	14510746	14511432	MajorDMR-11-803	7
chr1	14600387	14600676	MajorDMR-11-804	2
chr1	14636983	14637220	MajorDMR-11-805	7
chr1	14703869	14704017	MajorDMR-11-806	4
chr1	14740040	14740691	MajorDMR-11-807	5
chr1	14824497	14824686	MajorDMR-11-808	4
chr1	14833221	14833541	MajorDMR-11-809	4
chr1	14895840	14895920	MajorDMR-11-810	4
chr1	14946097	14946114	MajorDMR-11-811	2
chr1	15068622	15069496	MajorDMR-11-812	8
chr1	15150972	15151049	MajorDMR-11-813	2
chr1	15170259	15170447	MajorDMR-11-814	3
chr1	15171027	15171092	MajorDMR-11-815	2
chr1	15202425	15202650	MajorDMR-11-816	2
chr1	15253770	15253798	MajorDMR-11-817	2
chr1	15297852	15297927	MajorDMR-11-818	4
chr1	15340897	15341164	MajorDMR-11-819	6
chr1	15354111	15354238	MajorDMR-11-820	2
chr1	15359828	15360155	MajorDMR-11-821	4
chr1	15373088	15373688	MajorDMR-11-822	3
chr1	15387045	15387097	MajorDMR-11-823	2
chr1	15487274	15487366	MajorDMR-11-824	3
chr1	15533607	15533725	MajorDMR-11-825	4
chr1	15599365	15599535	MajorDMR-11-826	5
chr1	15631500	15631909	MajorDMR-11-827	3
chr1	15642041	15642045	MajorDMR-11-828	2
chr1	15653144	15653693	MajorDMR-11-829	3
chr1	15654523	15656348	MajorDMR-11-830	33
chr1	15676590	15676667	MajorDMR-11-831	2
chr1	15697581	15697779	MajorDMR-11-832	3
chr1	15710739	15711704	MajorDMR-11-833	26
chr1	15712617	15713308	MajorDMR-11-834	19
chr1	15733392	15734654	MajorDMR-11-835	16
chr1	15735208	15735872	MajorDMR-11-836	6
chr1	15737404	15739616	MajorDMR-11-837	35
chr1	15745223	15745917	MajorDMR-11-838	9
chr1	15748050	15748125	MajorDMR-11-839	2
chr1	15751172	15751532	MajorDMR-11-840	4
chr1	15753382	15753977	MajorDMR-11-841	23
chr1	15759284	15759702	MajorDMR-11-842	5
chr1	15796007	15796156	MajorDMR-11-843	2
chr1	15828023	15828117	MajorDMR-11-844	5
chr1	15840754	15840767	MajorDMR-11-845	2
chr1	15905666	15906129	MajorDMR-11-846	4
chr1	15943371	15943398	MajorDMR-11-847	2
chr1	15988189	15988372	MajorDMR-11-848	2
chr1	16001362	16001478	MajorDMR-11-849	3
chr1	16012515	16012589	MajorDMR-11-850	3
chr1	16015116	16015292	MajorDMR-11-851	3
chr1	16023383	16023890	MajorDMR-11-852	11
chr1	16027199	16027250	MajorDMR-11-853	2
chr1	16029776	16029918	MajorDMR-11-854	3
chr1	16044034	16044072	MajorDMR-11-855	2
chr1	16059805	16061066	MajorDMR-11-856	8
chr1	16067692	16069338	MajorDMR-11-857	12
chr1	16103551	16103592	MajorDMR-11-858	2
chr1	16255378	16257510	MajorDMR-11-859	18
chr1	16265915	16266495	MajorDMR-11-860	3
chr1	16268411	16268863	MajorDMR-11-861	17
chr1	16277544	16277926	MajorDMR-11-862	6
chr1	16291848	16292048	MajorDMR-11-863	3
chr1	16352967	16353924	MajorDMR-11-864	11
chr1	16362145	16362402	MajorDMR-11-865	2
chr1	16375442	16375617	MajorDMR-11-866	3
chr1	16385741	16385756	MajorDMR-11-867	2
chr1	16468128	16468346	MajorDMR-11-868	9
chr1	16471771	16471857	MajorDMR-11-869	5
chr1	16472434	16472972	MajorDMR-11-870	22
chr1	16502058	16503003	MajorDMR-11-871	10
chr1	16514381	16514738	MajorDMR-11-872	10
chr1	16516282	16517690	MajorDMR-11-873	11
chr1	16539028	16539213	MajorDMR-11-874	3
chr1	16542408	16543685	MajorDMR-11-875	7
chr1	16544209	16544447	MajorDMR-11-876	9
chr1	16554398	16554518	MajorDMR-11-877	3
chr1	16574637	16575246	MajorDMR-11-878	7
chr1	16603679	16603839	MajorDMR-11-879	2
chr1	16604912	16605377	MajorDMR-11-880	2
chr1	16713099	16713166	MajorDMR-11-881	2
chr1	16720025	16720228	MajorDMR-11-882	3
chr1	16723827	16723896	MajorDMR-11-883	2
chr1	16786167	16786250	MajorDMR-11-884	2
chr1	16800879	16801039	MajorDMR-11-885	2
chr1	16823366	16823425	MajorDMR-11-886	2
chr1	16826556	16826566	MajorDMR-11-887	2
chr1	16827124	16827141	MajorDMR-11-888	3
chr1	16839520	16839528	MajorDMR-11-889	2
chr1	16847546	16848100	MajorDMR-11-890	6
chr1	16860806	16862284	MajorDMR-11-891	46
chr1	16874578	16874651	MajorDMR-11-892	2
chr1	16947540	16947612	MajorDMR-11-893	3
chr1	16950915	16951018	MajorDMR-11-894	2
chr1	16973754	16973818	MajorDMR-11-895	2
chr1	17012255	17012736	MajorDMR-11-896	23
chr1	17018860	17019289	MajorDMR-11-897	7
chr1	17020631	17020834	MajorDMR-11-898	6
chr1	17022996	17023535	MajorDMR-11-899	23
chr1	17025826	17026028	MajorDMR-11-900	5
chr1	17027716	17027987	MajorDMR-11-901	6
chr1	17029830	17030490	MajorDMR-11-902	10
chr1	17034666	17034908	MajorDMR-11-903	3
chr1	17036328	17037613	MajorDMR-11-904	23
chr1	17044127	17044329	MajorDMR-11-905	7
chr1	17091869	17092833	MajorDMR-11-906	22
chr1	17122862	17122877	MajorDMR-11-907	2
chr1	17186174	17186406	MajorDMR-11-908	3
chr1	17198737	17200399	MajorDMR-11-909	41
chr1	17201433	17201975	MajorDMR-11-910	15
chr1	17215421	17216213	MajorDMR-11-911	15
chr1	17223245	17223742	MajorDMR-11-912	3
chr1	17240010	17240141	MajorDMR-11-913	3
chr1	17253419	17253765	MajorDMR-11-914	2
chr1	17301914	17302155	MajorDMR-11-915	5
chr1	17306326	17306415	MajorDMR-11-916	2
chr1	17307292	17307363	MajorDMR-11-917	3
chr1	17311191	17311553	MajorDMR-11-918	8
chr1	17325288	17325355	MajorDMR-11-919	2
chr1	17348317	17348789	MajorDMR-11-920	10
chr1	17381112	17381302	MajorDMR-11-921	5
chr1	17385696	17386218	MajorDMR-11-922	3
chr1	17386744	17387166	MajorDMR-11-923	11
chr1	17445258	17445341	MajorDMR-11-924	4
chr1	17446521	17446546	MajorDMR-11-925	4
chr1	17449146	17449415	MajorDMR-11-926	2
chr1	17462240	17462520	MajorDMR-11-927	3
chr1	17563593	17563918	MajorDMR-11-928	9
chr1	17642474	17642595	MajorDMR-11-929	2
chr1	17662611	17662821	MajorDMR-11-930	6
chr1	17704016	17704444	MajorDMR-11-931	7
chr1	17739216	17739254	MajorDMR-11-932	2
chr1	17748767	17749504	MajorDMR-11-933	6
chr1	17750418	17750982	MajorDMR-11-934	12
chr1	17753637	17753732	MajorDMR-11-935	2
chr1	17828915	17829005	MajorDMR-11-936	4
chr1	17892388	17892432	MajorDMR-11-937	2
chr1	17962565	17962578	MajorDMR-11-938	2
chr1	17968920	17968989	MajorDMR-11-939	2
chr1	17975372	17975584	MajorDMR-11-940	9
chr1	17987944	17988595	MajorDMR-11-941	8
chr1	17992680	17992707	MajorDMR-11-942	2
chr1	17997970	17998266	MajorDMR-11-943	2
chr1	18069224	18069491	MajorDMR-11-944	5
chr1	18106980	18107651	MajorDMR-11-945	6
chr1	18125309	18126438	MajorDMR-11-946	20
chr1	18135632	18135689	MajorDMR-11-947	2
chr1	18170748	18171025	MajorDMR-11-948	5
chr1	18199702	18199762	MajorDMR-11-949	3
chr1	18216905	18217292	MajorDMR-11-950	13
chr1	18240721	18240834	MajorDMR-11-951	4
chr1	18246614	18247330	MajorDMR-11-952	4
chr1	18247944	18248069	MajorDMR-11-953	3
chr1	18249713	18250568	MajorDMR-11-954	12
chr1	18293093	18293216	MajorDMR-11-955	3
chr1	18336267	18336415	MajorDMR-11-956	2
chr1	18417197	18417223	MajorDMR-11-957	2
chr1	18433516	18433734	MajorDMR-11-958	2
chr1	18437854	18438806	MajorDMR-11-959	12
chr1	18444601	18445099	MajorDMR-11-960	13
chr1	18446250	18446665	MajorDMR-11-961	3
chr1	18465907	18466274	MajorDMR-11-962	2
chr1	18484794	18485004	MajorDMR-11-963	2
chr1	18517949	18518376	MajorDMR-11-964	12
chr1	18519331	18519380	MajorDMR-11-965	2
chr1	18524677	18525024	MajorDMR-11-966	7
chr1	18525911	18526402	MajorDMR-11-967	15
chr1	18552005	18552351	MajorDMR-11-968	3
chr1	18570248	18570650	MajorDMR-11-969	4
chr1	18575830	18576482	MajorDMR-11-970	8
chr1	18596826	18596961	MajorDMR-11-971	3
chr1	18609985	18610045	MajorDMR-11-972	2
chr1	18646509	18647014	MajorDMR-11-973	5
chr1	18652526	18653480	MajorDMR-11-974	8
chr1	18655379	18655390	MajorDMR-11-975	2
chr1	18659248	18659357	MajorDMR-11-976	2
chr1	18671370	18671519	MajorDMR-11-977	2
chr1	18679074	18679498	MajorDMR-11-978	7
chr1	18700558	18701284	MajorDMR-11-979	8
chr1	18704942	18704982	MajorDMR-11-980	2
chr1	18710935	18711221	MajorDMR-11-981	3
chr1	18711941	18712199	MajorDMR-11-982	7
chr1	18717510	18718003	MajorDMR-11-983	6
chr1	18838289	18838677	MajorDMR-11-984	6
chr1	18857600	18857619	MajorDMR-11-985	2
chr1	18860808	18860848	MajorDMR-11-986	2
chr1	18876693	18876735	MajorDMR-11-987	2
chr1	18884063	18885693	MajorDMR-11-988	19
chr1	18886542	18886649	MajorDMR-11-989	2
chr1	18907304	18908199	MajorDMR-11-990	5
chr1	18909915	18910137	MajorDMR-11-991	2
chr1	18911676	18911718	MajorDMR-11-992	3
chr1	18938760	18938830	MajorDMR-11-993	3
chr1	19042978	19043795	MajorDMR-11-994	17
chr1	19074254	19074703	MajorDMR-11-995	3
chr1	19110757	19111096	MajorDMR-11-996	2
chr1	19140858	19141340	MajorDMR-11-997	2
chr1	19147132	19147271	MajorDMR-11-998	5
chr1	19201800	19202176	MajorDMR-11-999	11
chr1	19208821	19209287	MajorDMR-11-1000	11
chr1	19210696	19210971	MajorDMR-11-1001	8
chr1	19233340	19233357	MajorDMR-11-1002	2
chr1	19240386	19240487	MajorDMR-11-1003	3
chr1	19259049	19259098	MajorDMR-11-1004	2
chr1	19274896	19275239	MajorDMR-11-1005	4
chr1	19275774	19275816	MajorDMR-11-1006	2
chr1	19281824	19281887	MajorDMR-11-1007	2
chr1	19316076	19316187	MajorDMR-11-1008	2
chr1	19354584	19354688	MajorDMR-11-1009	3
chr1	19399944	19400103	MajorDMR-11-1010	5
chr1	19401718	19401807	MajorDMR-11-1011	3
chr1	19476347	19476934	MajorDMR-11-1012	4
chr1	19559523	19559596	MajorDMR-11-1013	2
chr1	19583732	19583888	MajorDMR-11-1014	4
chr1	19600414	19600913	MajorDMR-11-1015	14
chr1	19614850	19615105	MajorDMR-11-1016	4
chr1	19642268	19642530	MajorDMR-11-1017	3
chr1	19643857	19644003	MajorDMR-11-1018	2
chr1	19664236	19664411	MajorDMR-11-1019	6
chr1	19665239	19665559	MajorDMR-11-1020	3
chr1	19671041	19672497	MajorDMR-11-1021	22
chr1	19675091	19675464	MajorDMR-11-1022	4
chr1	19690337	19690346	MajorDMR-11-1023	2
chr1	19712529	19712540	MajorDMR-11-1024	3
chr1	19752902	19752971	MajorDMR-11-1025	2
chr1	19756071	19756840	MajorDMR-11-1026	4
chr1	19762694	19762703	MajorDMR-11-1027	2
chr1	19778767	19779045	MajorDMR-11-1028	4
chr1	19845382	19845772	MajorDMR-11-1029	2
chr1	19847659	19847888	MajorDMR-11-1030	2
chr1	19890035	19891143	MajorDMR-11-1031	19
chr1	19969930	19970065	MajorDMR-11-1032	2
chr1	19971957	19973240	MajorDMR-11-1033	21
chr1	19973883	19975523	MajorDMR-11-1034	24
chr1	19976536	19977784	MajorDMR-11-1035	14
chr1	19978899	19979027	MajorDMR-11-1036	7
chr1	19981453	19981724	MajorDMR-11-1037	5
chr1	19983381	19983786	MajorDMR-11-1038	6
chr1	19998800	19999113	MajorDMR-11-1039	5
chr1	20015856	20015920	MajorDMR-11-1040	2
chr1	20030949	20030962	MajorDMR-11-1041	2
chr1	20042077	20042378	MajorDMR-11-1042	4
chr1	20061010	20062695	MajorDMR-11-1043	19
chr1	20088861	20088909	MajorDMR-11-1044	2
chr1	20098655	20098863	MajorDMR-11-1045	3
chr1	20204781	20205525	MajorDMR-11-1046	5
chr1	20248015	20248128	MajorDMR-11-1047	6
chr1	20384782	20385230	MajorDMR-11-1048	5
chr1	20404951	20405118	MajorDMR-11-1049	5
chr1	20427312	20428110	MajorDMR-11-1050	10
chr1	20437377	20437414	MajorDMR-11-1051	2
chr1	20444188	20444195	MajorDMR-11-1052	2
chr1	20451796	20451857	MajorDMR-11-1053	4
chr1	20479269	20480247	MajorDMR-11-1054	13
chr1	20492642	20492853	MajorDMR-11-1055	10
chr1	20494736	20495538	MajorDMR-11-1056	11
chr1	20513733	20514045	MajorDMR-11-1057	5
chr1	20514781	20515153	MajorDMR-11-1058	2
chr1	20517186	20517562	MajorDMR-11-1059	8
chr1	20537846	20538001	MajorDMR-11-1060	3
chr1	20539059	20539812	MajorDMR-11-1061	9
chr1	20542304	20542342	MajorDMR-11-1062	2
chr1	20546372	20546839	MajorDMR-11-1063	7
chr1	20550198	20551269	MajorDMR-11-1064	5
chr1	20554934	20555299	MajorDMR-11-1065	9
chr1	20587856	20587861	MajorDMR-11-1066	2
chr1	20602120	20602273	MajorDMR-11-1067	6
chr1	20648227	20648865	MajorDMR-11-1068	6
chr1	20687841	20688234	MajorDMR-11-1069	6
chr1	20694114	20694382	MajorDMR-11-1070	7
chr1	20712015	20712830	MajorDMR-11-1071	8
chr1	20726431	20727394	MajorDMR-11-1072	10
chr1	20730806	20731183	MajorDMR-11-1073	5
chr1	20735677	20735927	MajorDMR-11-1074	4
chr1	20736748	20737002	MajorDMR-11-1075	4
chr1	20770491	20770637	MajorDMR-11-1076	4
chr1	20773522	20773607	MajorDMR-11-1077	3
chr1	20788731	20789247	MajorDMR-11-1078	4
chr1	20819582	20819875	MajorDMR-11-1079	4
chr1	20856727	20857595	MajorDMR-11-1080	4
chr1	20861552	20861930	MajorDMR-11-1081	6
chr1	20884915	20884964	MajorDMR-11-1082	3
chr1	20901818	20901882	MajorDMR-11-1083	3
chr1	20916178	20916428	MajorDMR-11-1084	9
chr1	20940102	20940439	MajorDMR-11-1085	2
chr1	20942557	20943266	MajorDMR-11-1086	16
chr1	20976938	20977525	MajorDMR-11-1087	3
chr1	20980681	20980929	MajorDMR-11-1088	14
chr1	20985282	20985302	MajorDMR-11-1089	2
chr1	21008729	21010313	MajorDMR-11-1090	20
chr1	21011265	21012404	MajorDMR-11-1091	7
chr1	21013511	21013615	MajorDMR-11-1092	4
chr1	21022257	21022288	MajorDMR-11-1093	2
chr1	21037012	21037020	MajorDMR-11-1094	2
chr1	21038623	21039004	MajorDMR-11-1095	5
chr1	21048620	21048947	MajorDMR-11-1096	2
chr1	21054567	21054690	MajorDMR-11-1097	3
chr1	21055981	21057595	MajorDMR-11-1098	23
chr1	21062431	21062564	MajorDMR-11-1099	3
chr1	21097673	21097944	MajorDMR-11-1100	3
chr1	21122409	21123301	MajorDMR-11-1101	13
chr1	21191690	21191710	MajorDMR-11-1102	2
chr1	21211765	21212094	MajorDMR-11-1103	2
chr1	21274471	21274800	MajorDMR-11-1104	6
chr1	21330881	21331001	MajorDMR-11-1105	2
chr1	21332525	21332889	MajorDMR-11-1106	4
chr1	21359969	21360070	MajorDMR-11-1107	2
chr1	21371821	21372176	MajorDMR-11-1108	2
chr1	21427090	21427336	MajorDMR-11-1109	4
chr1	21475142	21475246	MajorDMR-11-1110	3
chr1	21478971	21479413	MajorDMR-11-1111	3
chr1	21500111	21500353	MajorDMR-11-1112	4
chr1	21519068	21520070	MajorDMR-11-1113	8
chr1	21523145	21523284	MajorDMR-11-1114	2
chr1	21525317	21525695	MajorDMR-11-1115	4
chr1	21537008	21537056	MajorDMR-11-1116	2
chr1	21544418	21544522	MajorDMR-11-1117	2
chr1	21547378	21547650	MajorDMR-11-1118	5
chr1	21564341	21564412	MajorDMR-11-1119	2
chr1	21565826	21566213	MajorDMR-11-1120	8
chr1	21580659	21582016	MajorDMR-11-1121	8
chr1	21586433	21586753	MajorDMR-11-1122	2
chr1	21587380	21587414	MajorDMR-11-1123	2
chr1	21588960	21589595	MajorDMR-11-1124	13
chr1	21591705	21591918	MajorDMR-11-1125	3
chr1	21596826	21596890	MajorDMR-11-1126	2
chr1	21604895	21604910	MajorDMR-11-1127	2
chr1	21610716	21611313	MajorDMR-11-1128	8
chr1	21617401	21617505	MajorDMR-11-1129	4
chr1	21635299	21635565	MajorDMR-11-1130	3
chr1	21636296	21636973	MajorDMR-11-1131	5
chr1	21639748	21639882	MajorDMR-11-1132	2
chr1	21645290	21645296	MajorDMR-11-1133	2
chr1	21649831	21649927	MajorDMR-11-1134	4
chr1	21650935	21653797	MajorDMR-11-1135	39
chr1	21658031	21659745	MajorDMR-11-1136	10
chr1	21660812	21662084	MajorDMR-11-1137	23
chr1	21663647	21664811	MajorDMR-11-1138	12
chr1	21665362	21665831	MajorDMR-11-1139	3
chr1	21667629	21668250	MajorDMR-11-1140	7
chr1	21668886	21669864	MajorDMR-11-1141	23
chr1	21670470	21671178	MajorDMR-11-1142	10
chr1	21694916	21695172	MajorDMR-11-1143	2
chr1	21697180	21697256	MajorDMR-11-1144	3
chr1	21765171	21765237	MajorDMR-11-1145	2
chr1	21767595	21767851	MajorDMR-11-1146	5
chr1	21817395	21817755	MajorDMR-11-1147	4
chr1	21824512	21824635	MajorDMR-11-1148	2
chr1	21835237	21835590	MajorDMR-11-1149	12
chr1	21836527	21836760	MajorDMR-11-1150	4
chr1	21866439	21866584	MajorDMR-11-1151	5
chr1	21868377	21868625	MajorDMR-11-1152	2
chr1	21873083	21873204	MajorDMR-11-1153	4
chr1	21898808	21899037	MajorDMR-11-1154	4
chr1	21900682	21901527	MajorDMR-11-1155	6
chr1	21913573	21913777	MajorDMR-11-1156	12
chr1	21915192	21915261	MajorDMR-11-1157	2
chr1	21918719	21919363	MajorDMR-11-1158	5
chr1	21920423	21920926	MajorDMR-11-1159	3
chr1	21921835	21922049	MajorDMR-11-1160	2
chr1	21925617	21925658	MajorDMR-11-1161	2
chr1	21934378	21934617	MajorDMR-11-1162	6
chr1	21937446	21937803	MajorDMR-11-1163	4
chr1	21943028	21943047	MajorDMR-11-1164	2
chr1	21945263	21946837	MajorDMR-11-1165	32
chr1	21948445	21949455	MajorDMR-11-1166	19
chr1	21950194	21950657	MajorDMR-11-1167	11
chr1	21951170	21951707	MajorDMR-11-1168	10
chr1	21952332	21952364	MajorDMR-11-1169	3
chr1	21965658	21966632	MajorDMR-11-1170	23
chr1	21970124	21970254	MajorDMR-11-1171	2
chr1	21974232	21974662	MajorDMR-11-1172	2
chr1	21975404	21975696	MajorDMR-11-1173	7
chr1	21976725	21976786	MajorDMR-11-1174	2
chr1	21977911	21977931	MajorDMR-11-1175	2
chr1	21978811	21979670	MajorDMR-11-1176	8
chr1	21980207	21980622	MajorDMR-11-1177	6
chr1	21982069	21982959	MajorDMR-11-1178	4
chr1	21985431	21985502	MajorDMR-11-1179	4
chr1	21989829	21991716	MajorDMR-11-1180	19
chr1	21992514	21993277	MajorDMR-11-1181	12
chr1	21994336	21994621	MajorDMR-11-1182	3
chr1	21996747	21997533	MajorDMR-11-1183	4
chr1	21998352	22000242	MajorDMR-11-1184	21
chr1	22019434	22020194	MajorDMR-11-1185	6
chr1	22091714	22091757	MajorDMR-11-1186	2
chr1	22110590	22110599	MajorDMR-11-1187	2
chr1	22141276	22141462	MajorDMR-11-1188	2
chr1	22201460	22201549	MajorDMR-11-1189	3
chr1	22236250	22236699	MajorDMR-11-1190	3
chr1	22262638	22263097	MajorDMR-11-1191	3
chr1	22269460	22269810	MajorDMR-11-1192	3
chr1	22371233	22371281	MajorDMR-11-1193	2
chr1	22374961	22375156	MajorDMR-11-1194	2
chr1	22378799	22378863	MajorDMR-11-1195	2
chr1	22381003	22381508	MajorDMR-11-1196	3
chr1	22448287	22448374	MajorDMR-11-1197	2
chr1	22458585	22459371	MajorDMR-11-1198	8
chr1	22460762	22460774	MajorDMR-11-1199	2
chr1	22465140	22465161	MajorDMR-11-1200	2
chr1	22468076	22468494	MajorDMR-11-1201	7
chr1	22511437	22512130	MajorDMR-11-1202	17
chr1	22531675	22532056	MajorDMR-11-1203	11
chr1	22534539	22535552	MajorDMR-11-1204	11
chr1	22579811	22580633	MajorDMR-11-1205	9
chr1	22602400	22602685	MajorDMR-11-1206	8
chr1	22644984	22645322	MajorDMR-11-1207	18
chr1	22655180	22655333	MajorDMR-11-1208	2
chr1	22668419	22668936	MajorDMR-11-1209	15
chr1	22675831	22677969	MajorDMR-11-1210	21
chr1	22710579	22710883	MajorDMR-11-1211	5
chr1	22732371	22732393	MajorDMR-11-1212	2
chr1	22796804	22797011	MajorDMR-11-1213	2
chr1	22844610	22845128	MajorDMR-11-1214	3
chr1	22853811	22854754	MajorDMR-11-1215	7
chr1	22856665	22857100	MajorDMR-11-1216	6
chr1	22864042	22864477	MajorDMR-11-1217	6
chr1	22881205	22881769	MajorDMR-11-1218	11
chr1	22890515	22891069	MajorDMR-11-1219	12
chr1	22893977	22893987	MajorDMR-11-1220	2
chr1	22940503	22940543	MajorDMR-11-1221	2
chr1	22952543	22953153	MajorDMR-11-1222	8
chr1	22967868	22968459	MajorDMR-11-1223	6
chr1	22992481	22992721	MajorDMR-11-1224	5
chr1	22999952	23001154	MajorDMR-11-1225	13
chr1	23004661	23004839	MajorDMR-11-1226	5
chr1	23011866	23012440	MajorDMR-11-1227	5
chr1	23026316	23026726	MajorDMR-11-1228	3
chr1	23038640	23039131	MajorDMR-11-1229	5
chr1	23049668	23050110	MajorDMR-11-1230	2
chr1	23056516	23056770	MajorDMR-11-1231	3
chr1	23058793	23059054	MajorDMR-11-1232	7
chr1	23088206	23088255	MajorDMR-11-1233	2
chr1	23126485	23127254	MajorDMR-11-1234	12
chr1	23141231	23142497	MajorDMR-11-1235	20
chr1	23155596	23155910	MajorDMR-11-1236	6
chr1	23168060	23168089	MajorDMR-11-1237	2
chr1	23178228	23178267	MajorDMR-11-1238	2
chr1	23181287	23181650	MajorDMR-11-1239	3
chr1	23186922	23187125	MajorDMR-11-1240	6
chr1	23211841	23211913	MajorDMR-11-1241	3
chr1	23240116	23240241	MajorDMR-11-1242	4
chr1	23241974	23243474	MajorDMR-11-1243	23
chr1	23256985	23257101	MajorDMR-11-1244	2
chr1	23290718	23290934	MajorDMR-11-1245	3
chr1	23296017	23296283	MajorDMR-11-1246	6
chr1	23303070	23303348	MajorDMR-11-1247	4
chr1	23345363	23345381	MajorDMR-11-1248	2
chr1	23495621	23496649	MajorDMR-11-1249	10
chr1	23528557	23528876	MajorDMR-11-1250	3
chr1	23544190	23544922	MajorDMR-11-1251	8
chr1	23576011	23576940	MajorDMR-11-1252	7
chr1	23683555	23684217	MajorDMR-11-1253	3
chr1	23703778	23703795	MajorDMR-11-1254	3
chr1	23721284	23722079	MajorDMR-11-1255	11
chr1	23749516	23749558	MajorDMR-11-1256	2
chr1	23750674	23750810	MajorDMR-11-1257	2
chr1	23801773	23802789	MajorDMR-11-1258	7
chr1	23809336	23809813	MajorDMR-11-1259	12
chr1	23811470	23811877	MajorDMR-11-1260	7
chr1	23866752	23866863	MajorDMR-11-1261	5
chr1	23871500	23871982	MajorDMR-11-1262	4
chr1	23880590	23880862	MajorDMR-11-1263	3
chr1	23882131	23882384	MajorDMR-11-1264	2
chr1	23884699	23885237	MajorDMR-11-1265	17
chr1	23886312	23886336	MajorDMR-11-1266	2
chr1	23889626	23889811	MajorDMR-11-1267	3
chr1	23895032	23895460	MajorDMR-11-1268	12
chr1	23904080	23904270	MajorDMR-11-1269	3
chr1	23925241	23925405	MajorDMR-11-1270	2
chr1	23946400	23946589	MajorDMR-11-1271	2
chr1	23964274	23964445	MajorDMR-11-1272	2
chr1	23965467	23965628	MajorDMR-11-1273	2
chr1	24053917	24053983	MajorDMR-11-1274	2
chr1	24119207	24120861	MajorDMR-11-1275	18
chr1	24136328	24136426	MajorDMR-11-1276	3
chr1	24152350	24152612	MajorDMR-11-1277	5
chr1	24175495	24175736	MajorDMR-11-1278	4
chr1	24195142	24195660	MajorDMR-11-1279	7
chr1	24243417	24243513	MajorDMR-11-1280	3
chr1	24246740	24246819	MajorDMR-11-1281	3
chr1	24372856	24373211	MajorDMR-11-1282	8
chr1	24397688	24398002	MajorDMR-11-1283	4
chr1	24438644	24439288	MajorDMR-11-1284	15
chr1	24462886	24463019	MajorDMR-11-1285	3
chr1	24468223	24468444	MajorDMR-11-1286	4
chr1	24476799	24478135	MajorDMR-11-1287	18
chr1	24513347	24513544	MajorDMR-11-1288	5
chr1	24526187	24526723	MajorDMR-11-1289	3
chr1	24542703	24543126	MajorDMR-11-1290	3
chr1	24646095	24646292	MajorDMR-11-1291	2
chr1	24739679	24740637	MajorDMR-11-1292	20
chr1	24741442	24741715	MajorDMR-11-1293	11
chr1	24742878	24743152	MajorDMR-11-1294	7
chr1	24790208	24791063	MajorDMR-11-1295	12
chr1	24828396	24828590	MajorDMR-11-1296	5
chr1	24829799	24830423	MajorDMR-11-1297	7
chr1	24840559	24840693	MajorDMR-11-1298	3
chr1	24853771	24853822	MajorDMR-11-1299	3
chr1	24882064	24882085	MajorDMR-11-1300	2
chr1	24913885	24913953	MajorDMR-11-1301	2
chr1	24968283	24968528	MajorDMR-11-1302	4
chr1	24971712	24971836	MajorDMR-11-1303	2
chr1	24986404	24986724	MajorDMR-11-1304	2
chr1	25015167	25015199	MajorDMR-11-1305	2
chr1	25073116	25073458	MajorDMR-11-1306	14
chr1	25175285	25175367	MajorDMR-11-1307	5
chr1	25295578	25295638	MajorDMR-11-1308	2
chr1	25313250	25313629	MajorDMR-11-1309	3
chr1	25334282	25334360	MajorDMR-11-1310	2
chr1	25340358	25340388	MajorDMR-11-1311	3
chr1	25348932	25349242	MajorDMR-11-1312	9
chr1	25375329	25375468	MajorDMR-11-1313	4
chr1	25392073	25393070	MajorDMR-11-1314	19
chr1	25428095	25428288	MajorDMR-11-1315	6
chr1	25519858	25519962	MajorDMR-11-1316	2
chr1	25531854	25531891	MajorDMR-11-1317	2
chr1	25572048	25572461	MajorDMR-11-1318	4
chr1	25574930	25574990	MajorDMR-11-1319	2
chr1	25594864	25595046	MajorDMR-11-1320	3
chr1	25595771	25596578	MajorDMR-11-1321	4
chr1	25605713	25605785	MajorDMR-11-1322	3
chr1	25616654	25616750	MajorDMR-11-1323	4
chr1	25624957	25625359	MajorDMR-11-1324	3
chr1	25679574	25679611	MajorDMR-11-1325	2
chr1	25686452	25686553	MajorDMR-11-1326	2
chr1	25699921	25699932	MajorDMR-11-1327	2
chr1	25729416	25729609	MajorDMR-11-1328	2
chr1	25851226	25851624	MajorDMR-11-1329	3
chr1	25853703	25854019	MajorDMR-11-1330	8
chr1	25869893	25869914	MajorDMR-11-1331	3
chr1	25889175	25889615	MajorDMR-11-1332	2
chr1	25892959	25893568	MajorDMR-11-1333	13
chr1	25899360	25899582	MajorDMR-11-1334	4
chr1	26026292	26026746	MajorDMR-11-1335	2
chr1	26081041	26081067	MajorDMR-11-1336	3
chr1	26084955	26085108	MajorDMR-11-1337	3
chr1	26123013	26123750	MajorDMR-11-1338	19
chr1	26126119	26126310	MajorDMR-11-1339	5
chr1	26127457	26127724	MajorDMR-11-1340	2
chr1	26132182	26133083	MajorDMR-11-1341	5
chr1	26133844	26134340	MajorDMR-11-1342	10
chr1	26185187	26185228	MajorDMR-11-1343	2
chr1	26186390	26186691	MajorDMR-11-1344	4
chr1	26218108	26218121	MajorDMR-11-1345	2
chr1	26219113	26219207	MajorDMR-11-1346	4
chr1	26223800	26223938	MajorDMR-11-1347	2
chr1	26225073	26225756	MajorDMR-11-1348	5
chr1	26229512	26229520	MajorDMR-11-1349	2
chr1	26233909	26234479	MajorDMR-11-1350	4
chr1	26235715	26235895	MajorDMR-11-1351	9
chr1	26247994	26248267	MajorDMR-11-1352	4
chr1	26249886	26251149	MajorDMR-11-1353	15
chr1	26253470	26253914	MajorDMR-11-1354	10
chr1	26259259	26259461	MajorDMR-11-1355	2
chr1	26261172	26262668	MajorDMR-11-1356	14
chr1	26263322	26263645	MajorDMR-11-1357	3
chr1	26279022	26279167	MajorDMR-11-1358	2
chr1	26298030	26298095	MajorDMR-11-1359	3
chr1	26325266	26326075	MajorDMR-11-1360	8
chr1	26336303	26336782	MajorDMR-11-1361	3
chr1	26343119	26343891	MajorDMR-11-1362	5
chr1	26345328	26345365	MajorDMR-11-1363	2
chr1	26346570	26347266	MajorDMR-11-1364	10
chr1	26348778	26350560	MajorDMR-11-1365	21
chr1	26351326	26352300	MajorDMR-11-1366	14
chr1	26353742	26354208	MajorDMR-11-1367	2
chr1	26355225	26355740	MajorDMR-11-1368	7
chr1	26373230	26373501	MajorDMR-11-1369	4
chr1	26420866	26421492	MajorDMR-11-1370	15
chr1	26491213	26491266	MajorDMR-11-1371	2
chr1	26545575	26545636	MajorDMR-11-1372	2
chr1	26546951	26547060	MajorDMR-11-1373	4
chr1	26604888	26604931	MajorDMR-11-1374	2
chr1	26605884	26605909	MajorDMR-11-1375	2
chr1	26608676	26609000	MajorDMR-11-1376	3
chr1	26611124	26611493	MajorDMR-11-1377	5
chr1	26614816	26614821	MajorDMR-11-1378	2
chr1	26647830	26648542	MajorDMR-11-1379	5
chr1	26662330	26662467	MajorDMR-11-1380	4
chr1	26686376	26686680	MajorDMR-11-1381	3
chr1	26687212	26687324	MajorDMR-11-1382	10
chr1	26690199	26690811	MajorDMR-11-1383	7
chr1	26712682	26712694	MajorDMR-11-1384	2
chr1	26736063	26736421	MajorDMR-11-1385	4
chr1	26738086	26738982	MajorDMR-11-1386	15
chr1	26740520	26740718	MajorDMR-11-1387	2
chr1	26796258	26796526	MajorDMR-11-1388	2
chr1	26797052	26797146	MajorDMR-11-1389	3
chr1	26828129	26828288	MajorDMR-11-1390	3
chr1	26945574	26945756	MajorDMR-11-1391	2
chr1	27043471	27043574	MajorDMR-11-1392	3
chr1	27049743	27050040	MajorDMR-11-1393	8
chr1	27060743	27061285	MajorDMR-11-1394	4
chr1	27079710	27080423	MajorDMR-11-1395	9
chr1	27113218	27113574	MajorDMR-11-1396	3
chr1	27136628	27136786	MajorDMR-11-1397	3
chr1	27154210	27154688	MajorDMR-11-1398	2
chr1	27171084	27171290	MajorDMR-11-1399	2
chr1	27175300	27175980	MajorDMR-11-1400	4
chr1	27192238	27192455	MajorDMR-11-1401	3
chr1	27215522	27215608	MajorDMR-11-1402	2
chr1	27247817	27247830	MajorDMR-11-1403	2
chr1	27318139	27318182	MajorDMR-11-1404	3
chr1	27324154	27324671	MajorDMR-11-1405	7
chr1	27371425	27371743	MajorDMR-11-1406	5
chr1	27385968	27386336	MajorDMR-11-1407	5
chr1	27397342	27397582	MajorDMR-11-1408	2
chr1	27404601	27404693	MajorDMR-11-1409	2
chr1	27425131	27425244	MajorDMR-11-1410	2
chr1	27426095	27426683	MajorDMR-11-1411	12
chr1	27432077	27432202	MajorDMR-11-1412	2
chr1	27451073	27451107	MajorDMR-11-1413	3
chr1	27462138	27463950	MajorDMR-11-1414	17
chr1	27476163	27476178	MajorDMR-11-1415	2
chr1	27480043	27480141	MajorDMR-11-1416	2
chr1	27524471	27524697	MajorDMR-11-1417	3
chr1	27625315	27626989	MajorDMR-11-1418	21
chr1	27627874	27628345	MajorDMR-11-1419	2
chr1	27668341	27668817	MajorDMR-11-1420	10
chr1	27677132	27677239	MajorDMR-11-1421	3
chr1	27684018	27684282	MajorDMR-11-1422	9
chr1	27686593	27687049	MajorDMR-11-1423	4
chr1	27691910	27691955	MajorDMR-11-1424	3
chr1	27693397	27693969	MajorDMR-11-1425	5
chr1	27728955	27729150	MajorDMR-11-1426	4
chr1	27744898	27745368	MajorDMR-11-1427	7
chr1	27754006	27754237	MajorDMR-11-1428	2
chr1	27754778	27755396	MajorDMR-11-1429	18
chr1	27763885	27764014	MajorDMR-11-1430	2
chr1	27800481	27800595	MajorDMR-11-1431	4
chr1	27808091	27808214	MajorDMR-11-1432	3
chr1	27814651	27815763	MajorDMR-11-1433	8
chr1	27818713	27819184	MajorDMR-11-1434	8
chr1	27823150	27823800	MajorDMR-11-1435	9
chr1	27830717	27831329	MajorDMR-11-1436	13
chr1	27846162	27846496	MajorDMR-11-1437	5
chr1	27847201	27847325	MajorDMR-11-1438	3
chr1	27847874	27851256	MajorDMR-11-1439	68
chr1	27851796	27852018	MajorDMR-11-1440	3
chr1	27853220	27853372	MajorDMR-11-1441	2
chr1	27854311	27854528	MajorDMR-11-1442	2
chr1	27855040	27855257	MajorDMR-11-1443	7
chr1	27857661	27857693	MajorDMR-11-1444	2
chr1	27861383	27861412	MajorDMR-11-1445	2
chr1	27862262	27864251	MajorDMR-11-1446	38
chr1	27871938	27872304	MajorDMR-11-1447	5
chr1	27876783	27876868	MajorDMR-11-1448	5
chr1	27881974	27884481	MajorDMR-11-1449	27
chr1	27886401	27890496	MajorDMR-11-1450	57
chr1	27891219	27892074	MajorDMR-11-1451	22
chr1	27892813	27895944	MajorDMR-11-1452	61
chr1	27899674	27900275	MajorDMR-11-1453	4
chr1	27901410	27901751	MajorDMR-11-1454	12
chr1	27902622	27903849	MajorDMR-11-1455	19
chr1	27913636	27913673	MajorDMR-11-1456	2
chr1	27915080	27916786	MajorDMR-11-1457	17
chr1	27917346	27917472	MajorDMR-11-1458	2
chr1	27918418	27920489	MajorDMR-11-1459	22
chr1	27921177	27922212	MajorDMR-11-1460	12
chr1	27923409	27925361	MajorDMR-11-1461	14
chr1	27926141	27926684	MajorDMR-11-1462	4
chr1	27927458	27927787	MajorDMR-11-1463	3
chr1	27928365	27928498	MajorDMR-11-1464	3
chr1	27931149	27931412	MajorDMR-11-1465	3
chr1	27932522	27932527	MajorDMR-11-1466	2
chr1	27933906	27934193	MajorDMR-11-1467	2
chr1	27948100	27948132	MajorDMR-11-1468	2
chr1	27951830	27952049	MajorDMR-11-1469	2
chr1	27970518	27970607	MajorDMR-11-1470	3
chr1	27989395	27989532	MajorDMR-11-1471	2
chr1	27990249	27990649	MajorDMR-11-1472	12
chr1	27996274	27996472	MajorDMR-11-1473	5
chr1	28053914	28053990	MajorDMR-11-1474	2
chr1	28184853	28184974	MajorDMR-11-1475	2
chr1	28199415	28199927	MajorDMR-11-1476	22
chr1	28216976	28217004	MajorDMR-11-1477	2
chr1	28241736	28241766	MajorDMR-11-1478	2
chr1	28261991	28262441	MajorDMR-11-1479	5
chr1	28267948	28267966	MajorDMR-11-1480	2
chr1	28288011	28288066	MajorDMR-11-1481	2
chr1	28294268	28294292	MajorDMR-11-1482	2
chr1	28297024	28297044	MajorDMR-11-1483	2
chr1	28417749	28418011	MajorDMR-11-1484	3
chr1	28489396	28489474	MajorDMR-11-1485	3
chr1	28490442	28490661	MajorDMR-11-1486	3
chr1	28499359	28499609	MajorDMR-11-1487	2
chr1	28535465	28535614	MajorDMR-11-1488	2
chr1	28538463	28538565	MajorDMR-11-1489	3
chr1	28585116	28585275	MajorDMR-11-1490	2
chr1	28633940	28634066	MajorDMR-11-1491	2
chr1	28782820	28782835	MajorDMR-11-1492	2
chr1	28836138	28836518	MajorDMR-11-1493	2
chr1	28918655	28918687	MajorDMR-11-1494	2
chr1	28921256	28921397	MajorDMR-11-1495	5
chr1	28975533	28975795	MajorDMR-11-1496	8
chr1	28990584	28990641	MajorDMR-11-1497	3
chr1	29101768	29102312	MajorDMR-11-1498	23
chr1	29151959	29151967	MajorDMR-11-1499	2
chr1	29208641	29208873	MajorDMR-11-1500	5
chr1	29240532	29240677	MajorDMR-11-1501	3
chr1	29449035	29450054	MajorDMR-11-1502	42
chr1	29463219	29463309	MajorDMR-11-1503	7
chr1	29467861	29467879	MajorDMR-11-1504	2
chr1	29473629	29473743	MajorDMR-11-1505	3
chr1	29479428	29479862	MajorDMR-11-1506	2
chr1	29488635	29488815	MajorDMR-11-1507	2
chr1	29497586	29497652	MajorDMR-11-1508	2
chr1	29508989	29509142	MajorDMR-11-1509	9
chr1	29549294	29549666	MajorDMR-11-1510	4
chr1	29562673	29562713	MajorDMR-11-1511	2
chr1	29572459	29572479	MajorDMR-11-1512	2
chr1	29583371	29583994	MajorDMR-11-1513	6
chr1	29585802	29586089	MajorDMR-11-1514	10
chr1	29586848	29587358	MajorDMR-11-1515	29
chr1	29609775	29610041	MajorDMR-11-1516	4
chr1	29629834	29630317	MajorDMR-11-1517	2
chr1	29665832	29665936	MajorDMR-11-1518	2
chr1	29668935	29669143	MajorDMR-11-1519	5
chr1	29699752	29699851	MajorDMR-11-1520	2
chr1	29709802	29710629	MajorDMR-11-1521	14
chr1	29723272	29723521	MajorDMR-11-1522	3
chr1	29725169	29725324	MajorDMR-11-1523	2
chr1	29780215	29780269	MajorDMR-11-1524	2
chr1	29804567	29804964	MajorDMR-11-1525	4
chr1	29817144	29817263	MajorDMR-11-1526	3
chr1	29846946	29847213	MajorDMR-11-1527	2
chr1	29869150	29869409	MajorDMR-11-1528	8
chr1	30104297	30104369	MajorDMR-11-1529	3
chr1	30114966	30115439	MajorDMR-11-1530	2
chr1	30122940	30123116	MajorDMR-11-1531	2
chr1	30140992	30141729	MajorDMR-11-1532	4
chr1	30155218	30156111	MajorDMR-11-1533	8
chr1	30162366	30162826	MajorDMR-11-1534	3
chr1	30163484	30163604	MajorDMR-11-1535	3
chr1	30168744	30168836	MajorDMR-11-1536	2
chr1	30176670	30176856	MajorDMR-11-1537	5
chr1	30179930	30180023	MajorDMR-11-1538	2
chr1	30265828	30266150	MajorDMR-11-1539	5
chr1	30373204	30373224	MajorDMR-11-1540	2
chr1	30374268	30374294	MajorDMR-11-1541	2
chr1	30374911	30375014	MajorDMR-11-1542	3
chr1	30395150	30395179	MajorDMR-11-1543	2
chr1	30404341	30404675	MajorDMR-11-1544	2
chr1	30427126	30427180	MajorDMR-11-1545	2
chr1	30452381	30452420	MajorDMR-11-1546	2
chr1	30507549	30507837	MajorDMR-11-1547	2
chr1	30527792	30527831	MajorDMR-11-1548	2
chr1	30533569	30533692	MajorDMR-11-1549	3
chr1	30576627	30577133	MajorDMR-11-1550	13
chr1	30583827	30584690	MajorDMR-11-1551	14
chr1	30670554	30670738	MajorDMR-11-1552	2
chr1	30731891	30732237	MajorDMR-11-1553	6
chr1	30777769	30777981	MajorDMR-11-1554	3
chr1	30815758	30815957	MajorDMR-11-1555	2
chr1	30819714	30819795	MajorDMR-11-1556	2
chr1	30852924	30853097	MajorDMR-11-1557	3
chr1	30879701	30879943	MajorDMR-11-1558	8
chr1	30979057	30979465	MajorDMR-11-1559	7
chr1	30980265	30980344	MajorDMR-11-1560	2
chr1	30981298	30981716	MajorDMR-11-1561	4
chr1	30995019	30995785	MajorDMR-11-1562	8
chr1	31123768	31124210	MajorDMR-11-1563	6
chr1	31157811	31158453	MajorDMR-11-1564	31
chr1	31177931	31178177	MajorDMR-11-1565	5
chr1	31179530	31179595	MajorDMR-11-1566	2
chr1	31186139	31186388	MajorDMR-11-1567	6
chr1	31190339	31190747	MajorDMR-11-1568	18
chr1	31232657	31232891	MajorDMR-11-1569	7
chr1	31250524	31250772	MajorDMR-11-1570	4
chr1	31252852	31253500	MajorDMR-11-1571	3
chr1	31280211	31280598	MajorDMR-11-1572	29
chr1	31288855	31288959	MajorDMR-11-1573	2
chr1	31305970	31306008	MajorDMR-11-1574	2
chr1	31311532	31312572	MajorDMR-11-1575	7
chr1	31329111	31329394	MajorDMR-11-1576	7
chr1	31350245	31350680	MajorDMR-11-1577	3
chr1	31352939	31353241	MajorDMR-11-1578	8
chr1	31354796	31354855	MajorDMR-11-1579	2
chr1	31358505	31359011	MajorDMR-11-1580	6
chr1	31360445	31361131	MajorDMR-11-1581	5
chr1	31362551	31362620	MajorDMR-11-1582	5
chr1	31375567	31375626	MajorDMR-11-1583	2
chr1	31377279	31377382	MajorDMR-11-1584	2
chr1	31383132	31383232	MajorDMR-11-1585	3
chr1	31403841	31404543	MajorDMR-11-1586	4
chr1	31424784	31425716	MajorDMR-11-1587	7
chr1	31438852	31439147	MajorDMR-11-1588	7
chr1	31457366	31457785	MajorDMR-11-1589	4
chr1	31493926	31493941	MajorDMR-11-1590	2
chr1	31497781	31498127	MajorDMR-11-1591	2
chr1	31536366	31536532	MajorDMR-11-1592	2
chr1	31625283	31625533	MajorDMR-11-1593	2
chr1	31627418	31627615	MajorDMR-11-1594	5
chr1	31628438	31628713	MajorDMR-11-1595	7
chr1	31671560	31672092	MajorDMR-11-1596	3
chr1	31675190	31675341	MajorDMR-11-1597	5
chr1	31688810	31689048	MajorDMR-11-1598	4
chr1	31711721	31711952	MajorDMR-11-1599	6
chr1	31716405	31716690	MajorDMR-11-1600	4
chr1	31855528	31855812	MajorDMR-11-1601	2
chr1	31885699	31885820	MajorDMR-11-1602	3
chr1	31886646	31887265	MajorDMR-11-1603	11
chr1	31895969	31896043	MajorDMR-11-1604	3
chr1	31907033	31907269	MajorDMR-11-1605	5
chr1	31955611	31956094	MajorDMR-11-1606	6
chr1	32014341	32014396	MajorDMR-11-1607	4
chr1	32015232	32015255	MajorDMR-11-1608	4
chr1	32029623	32030179	MajorDMR-11-1609	4
chr1	32052363	32052515	MajorDMR-11-1610	3
chr1	32053510	32053532	MajorDMR-11-1611	2
chr1	32082833	32083102	MajorDMR-11-1612	4
chr1	32087494	32088014	MajorDMR-11-1613	8
chr1	32092010	32093951	MajorDMR-11-1614	34
chr1	32105113	32105573	MajorDMR-11-1615	5
chr1	32108181	32108395	MajorDMR-11-1616	2
chr1	32122987	32123022	MajorDMR-11-1617	2
chr1	32131847	32133395	MajorDMR-11-1618	15
chr1	32134156	32134404	MajorDMR-11-1619	3
chr1	32135224	32136455	MajorDMR-11-1620	36
chr1	32138592	32138817	MajorDMR-11-1621	5
chr1	32140893	32141075	MajorDMR-11-1622	3
chr1	32158863	32159089	MajorDMR-11-1623	3
chr1	32181676	32181875	MajorDMR-11-1624	2
chr1	32182597	32183920	MajorDMR-11-1625	10
chr1	32189189	32189664	MajorDMR-11-1626	4
chr1	32190957	32191088	MajorDMR-11-1627	5
chr1	32191752	32193267	MajorDMR-11-1628	7
chr1	32199091	32200072	MajorDMR-11-1629	16
chr1	32200775	32200957	MajorDMR-11-1630	6
chr1	32202254	32203057	MajorDMR-11-1631	21
chr1	32205030	32205327	MajorDMR-11-1632	3
chr1	32208424	32208635	MajorDMR-11-1633	2
chr1	32211421	32212883	MajorDMR-11-1634	25
chr1	32214825	32214929	MajorDMR-11-1635	3
chr1	32216711	32220317	MajorDMR-11-1636	43
chr1	32221887	32221929	MajorDMR-11-1637	2
chr1	32222726	32223041	MajorDMR-11-1638	4
chr1	32227735	32228014	MajorDMR-11-1639	5
chr1	32230620	32231273	MajorDMR-11-1640	5
chr1	32235264	32235881	MajorDMR-11-1641	12
chr1	32236824	32237365	MajorDMR-11-1642	5
chr1	32238488	32238826	MajorDMR-11-1643	11
chr1	32247029	32248923	MajorDMR-11-1644	26
chr1	32253773	32253858	MajorDMR-11-1645	2
chr1	32255253	32255293	MajorDMR-11-1646	2
chr1	32264196	32264516	MajorDMR-11-1647	3
chr1	32326192	32326473	MajorDMR-11-1648	7
chr1	32335067	32335269	MajorDMR-11-1649	2
chr1	32346627	32347222	MajorDMR-11-1650	6
chr1	32353708	32354405	MajorDMR-11-1651	8
chr1	32374437	32374509	MajorDMR-11-1652	2
chr1	32402502	32402510	MajorDMR-11-1653	2
chr1	32425271	32425324	MajorDMR-11-1654	4
chr1	32429631	32429736	MajorDMR-11-1655	2
chr1	32497759	32497789	MajorDMR-11-1656	2
chr1	32543016	32543222	MajorDMR-11-1657	2
chr1	32574589	32575268	MajorDMR-11-1658	3
chr1	32587898	32588054	MajorDMR-11-1659	2
chr1	32608581	32608701	MajorDMR-11-1660	2
chr1	32646558	32647818	MajorDMR-11-1661	10
chr1	32651989	32652422	MajorDMR-11-1662	2
chr1	32664948	32665394	MajorDMR-11-1663	3
chr1	32713925	32714247	MajorDMR-11-1664	5
chr1	32738262	32738595	MajorDMR-11-1665	2
chr1	32802306	32802378	MajorDMR-11-1666	3
chr1	32802954	32803085	MajorDMR-11-1667	2
chr1	32823264	32823456	MajorDMR-11-1668	2
chr1	32826783	32827061	MajorDMR-11-1669	13
chr1	32827993	32828785	MajorDMR-11-1670	7
chr1	32929561	32929842	MajorDMR-11-1671	4
chr1	32931989	32932017	MajorDMR-11-1672	3
chr1	32936048	32936553	MajorDMR-11-1673	10
chr1	32986295	32986636	MajorDMR-11-1674	13
chr1	33077436	33077462	MajorDMR-11-1675	2
chr1	33102560	33102854	MajorDMR-11-1676	4
chr1	33122548	33122632	MajorDMR-11-1677	2
chr1	33129916	33130201	MajorDMR-11-1678	2
chr1	33167178	33167332	MajorDMR-11-1679	2
chr1	33169067	33169523	MajorDMR-11-1680	8
chr1	33177888	33178255	MajorDMR-11-1681	7
chr1	33182434	33182611	MajorDMR-11-1682	2
chr1	33199676	33199748	MajorDMR-11-1683	3
chr1	33206895	33207110	MajorDMR-11-1684	5
chr1	33227305	33227369	MajorDMR-11-1685	3
chr1	33228147	33228210	MajorDMR-11-1686	2
chr1	33232753	33233474	MajorDMR-11-1687	5
chr1	33237268	33237360	MajorDMR-11-1688	2
chr1	33323401	33323407	MajorDMR-11-1689	2
chr1	33327291	33327340	MajorDMR-11-1690	2
chr1	33342378	33342468	MajorDMR-11-1691	3
chr1	33343292	33343814	MajorDMR-11-1692	9
chr1	33344366	33344514	MajorDMR-11-1693	2
chr1	33347623	33348317	MajorDMR-11-1694	20
chr1	33350258	33351623	MajorDMR-11-1695	18
chr1	33352502	33353597	MajorDMR-11-1696	27
chr1	33356136	33356274	MajorDMR-11-1697	2
chr1	33357680	33358498	MajorDMR-11-1698	13
chr1	33359410	33360999	MajorDMR-11-1699	13
chr1	33366058	33366394	MajorDMR-11-1700	7
chr1	33367415	33367719	MajorDMR-11-1701	7
chr1	33426061	33426808	MajorDMR-11-1702	4
chr1	33427641	33428511	MajorDMR-11-1703	5
chr1	33433348	33433915	MajorDMR-11-1704	4
chr1	33443671	33444136	MajorDMR-11-1705	2
chr1	33473130	33473179	MajorDMR-11-1706	2
chr1	33474386	33474399	MajorDMR-11-1707	2
chr1	33477189	33477276	MajorDMR-11-1708	2
chr1	33508774	33508921	MajorDMR-11-1709	2
chr1	33520768	33521513	MajorDMR-11-1710	5
chr1	33548175	33548336	MajorDMR-11-1711	3
chr1	33551430	33552433	MajorDMR-11-1712	11
chr1	33553498	33553902	MajorDMR-11-1713	2
chr1	33562105	33562403	MajorDMR-11-1714	4
chr1	33608858	33608962	MajorDMR-11-1715	2
chr1	33626640	33627315	MajorDMR-11-1716	24
chr1	33736852	33736862	MajorDMR-11-1717	3
chr1	33742620	33742722	MajorDMR-11-1718	3
chr1	33760914	33761222	MajorDMR-11-1719	3
chr1	33761724	33761878	MajorDMR-11-1720	4
chr1	33772160	33772467	MajorDMR-11-1721	5
chr1	33789704	33790424	MajorDMR-11-1722	3
chr1	33791062	33792422	MajorDMR-11-1723	11
chr1	33793319	33793809	MajorDMR-11-1724	6
chr1	33794676	33795054	MajorDMR-11-1725	3
chr1	33798083	33800350	MajorDMR-11-1726	24
chr1	33800927	33801200	MajorDMR-11-1727	2
chr1	33802882	33803064	MajorDMR-11-1728	2
chr1	33803804	33805006	MajorDMR-11-1729	13
chr1	33809018	33809268	MajorDMR-11-1730	2
chr1	33810858	33811173	MajorDMR-11-1731	2
chr1	33813225	33814007	MajorDMR-11-1732	8
chr1	33816073	33816214	MajorDMR-11-1733	11
chr1	33832753	33833225	MajorDMR-11-1734	8
chr1	33836142	33836207	MajorDMR-11-1735	2
chr1	33854792	33855391	MajorDMR-11-1736	6
chr1	33897181	33897281	MajorDMR-11-1737	2
chr1	33926570	33926659	MajorDMR-11-1738	2
chr1	33934584	33934901	MajorDMR-11-1739	3
chr1	34078480	34078556	MajorDMR-11-1740	2
chr1	34086011	34086085	MajorDMR-11-1741	2
chr1	34098450	34099105	MajorDMR-11-1742	9
chr1	34100633	34100654	MajorDMR-11-1743	2
chr1	34106044	34107047	MajorDMR-11-1744	6
chr1	34118740	34119302	MajorDMR-11-1745	15
chr1	34120017	34120102	MajorDMR-11-1746	3
chr1	34121435	34121451	MajorDMR-11-1747	2
chr1	34121989	34122306	MajorDMR-11-1748	4
chr1	34123362	34123589	MajorDMR-11-1749	4
chr1	34125990	34126079	MajorDMR-11-1750	3
chr1	34132487	34132905	MajorDMR-11-1751	3
chr1	34150032	34150458	MajorDMR-11-1752	5
chr1	34151025	34151248	MajorDMR-11-1753	2
chr1	34175735	34176130	MajorDMR-11-1754	3
chr1	34176729	34176792	MajorDMR-11-1755	2
chr1	34191665	34191700	MajorDMR-11-1756	2
chr1	34204159	34204521	MajorDMR-11-1757	5
chr1	34205884	34205910	MajorDMR-11-1758	2
chr1	34224363	34224516	MajorDMR-11-1759	4
chr1	34233855	34233942	MajorDMR-11-1760	2
chr1	34268751	34268915	MajorDMR-11-1761	2
chr1	34332086	34332267	MajorDMR-11-1762	5
chr1	34340318	34340422	MajorDMR-11-1763	4
chr1	34342701	34343111	MajorDMR-11-1764	3
chr1	34358864	34359581	MajorDMR-11-1765	4
chr1	34374088	34374225	MajorDMR-11-1766	3
chr1	34408264	34408283	MajorDMR-11-1767	2
chr1	34420694	34421135	MajorDMR-11-1768	4
chr1	34422966	34423722	MajorDMR-11-1769	9
chr1	34426256	34426318	MajorDMR-11-1770	2
chr1	34432504	34432601	MajorDMR-11-1771	3
chr1	34436767	34440289	MajorDMR-11-1772	33
chr1	34450633	34451164	MajorDMR-11-1773	13
chr1	34478596	34478943	MajorDMR-11-1774	3
chr1	34479750	34479773	MajorDMR-11-1775	2
chr1	34503641	34504227	MajorDMR-11-1776	6
chr1	34523050	34523641	MajorDMR-11-1777	6
chr1	34526054	34526835	MajorDMR-11-1778	12
chr1	34555342	34555394	MajorDMR-11-1779	3
chr1	34577481	34577640	MajorDMR-11-1780	2
chr1	34587496	34587886	MajorDMR-11-1781	8
chr1	34595289	34595400	MajorDMR-11-1782	2
chr1	34610585	34610596	MajorDMR-11-1783	2
chr1	34615034	34615045	MajorDMR-11-1784	2
chr1	34627980	34629147	MajorDMR-11-1785	25
chr1	34642636	34643024	MajorDMR-11-1786	8
chr1	34654109	34654321	MajorDMR-11-1787	6
chr1	34702850	34703122	MajorDMR-11-1788	6
chr1	34732681	34732860	MajorDMR-11-1789	5
chr1	34784161	34784319	MajorDMR-11-1790	2
chr1	34841952	34842281	MajorDMR-11-1791	3
chr1	34925996	34926066	MajorDMR-11-1792	2
chr1	34945279	34945578	MajorDMR-11-1793	5
chr1	34948359	34948508	MajorDMR-11-1794	2
chr1	34985698	34985930	MajorDMR-11-1795	3
chr1	35027528	35027732	MajorDMR-11-1796	3
chr1	35063392	35063991	MajorDMR-11-1797	3
chr1	35068666	35068752	MajorDMR-11-1798	3
chr1	35122461	35122490	MajorDMR-11-1799	2
chr1	35149966	35150444	MajorDMR-11-1800	8
chr1	35186856	35187761	MajorDMR-11-1801	7
chr1	35201851	35202757	MajorDMR-11-1802	14
chr1	35208606	35208628	MajorDMR-11-1803	2
chr1	35220520	35220688	MajorDMR-11-1804	3
chr1	35237244	35237389	MajorDMR-11-1805	2
chr1	35258501	35258887	MajorDMR-11-1806	8
chr1	35324256	35324395	MajorDMR-11-1807	4
chr1	35337077	35337695	MajorDMR-11-1808	5
chr1	35338987	35339038	MajorDMR-11-1809	3
chr1	35340010	35340902	MajorDMR-11-1810	5
chr1	35350179	35351881	MajorDMR-11-1811	25
chr1	35352977	35353181	MajorDMR-11-1812	2
chr1	35355259	35355506	MajorDMR-11-1813	2
chr1	35366274	35366546	MajorDMR-11-1814	3
chr1	35367410	35367751	MajorDMR-11-1815	2
chr1	35372838	35373301	MajorDMR-11-1816	2
chr1	35375488	35376569	MajorDMR-11-1817	7
chr1	35384636	35385146	MajorDMR-11-1818	5
chr1	35386609	35386782	MajorDMR-11-1819	5
chr1	35388609	35388689	MajorDMR-11-1820	2
chr1	35390262	35392023	MajorDMR-11-1821	20
chr1	35392557	35393651	MajorDMR-11-1822	12
chr1	35626733	35626760	MajorDMR-11-1823	2
chr1	35638918	35639231	MajorDMR-11-1824	2
chr1	35642366	35642454	MajorDMR-11-1825	2
chr1	35644996	35645125	MajorDMR-11-1826	3
chr1	35646029	35646069	MajorDMR-11-1827	2
chr1	35652423	35652583	MajorDMR-11-1828	2
chr1	35653187	35653642	MajorDMR-11-1829	2
chr1	35655276	35655540	MajorDMR-11-1830	2
chr1	35667544	35667705	MajorDMR-11-1831	3
chr1	35676364	35676736	MajorDMR-11-1832	10
chr1	35741661	35741992	MajorDMR-11-1833	2
chr1	35894547	35895020	MajorDMR-11-1834	2
chr1	35908195	35908590	MajorDMR-11-1835	6
chr1	36021673	36022008	MajorDMR-11-1836	6
chr1	36026010	36027284	MajorDMR-11-1837	20
chr1	36029666	36029890	MajorDMR-11-1838	2
chr1	36042575	36042823	MajorDMR-11-1839	6
chr1	36043703	36044186	MajorDMR-11-1840	11
chr1	36081169	36081352	MajorDMR-11-1841	2
chr1	36108165	36108387	MajorDMR-11-1842	4
chr1	36172988	36173186	MajorDMR-11-1843	10
chr1	36181172	36182607	MajorDMR-11-1844	8
chr1	36191136	36191463	MajorDMR-11-1845	2
chr1	36214033	36214133	MajorDMR-11-1846	3
chr1	36391498	36391526	MajorDMR-11-1847	2
chr1	36397923	36398043	MajorDMR-11-1848	3
chr1	36545972	36546042	MajorDMR-11-1849	2
chr1	36549426	36549458	MajorDMR-11-1850	2
chr1	36550074	36550289	MajorDMR-11-1851	3
chr1	36615943	36616546	MajorDMR-11-1852	4
chr1	36617863	36617945	MajorDMR-11-1853	2
chr1	36636114	36636486	MajorDMR-11-1854	2
chr1	36639990	36640843	MajorDMR-11-1855	3
chr1	36665735	36666251	MajorDMR-11-1856	6
chr1	36668431	36668615	MajorDMR-11-1857	10
chr1	36669577	36669638	MajorDMR-11-1858	2
chr1	36691186	36691377	MajorDMR-11-1859	2
chr1	36768492	36769097	MajorDMR-11-1860	6
chr1	36771862	36772034	MajorDMR-11-1861	6
chr1	36786594	36787507	MajorDMR-11-1862	6
chr1	36789158	36789184	MajorDMR-11-1863	3
chr1	36816271	36817715	MajorDMR-11-1864	20
chr1	36824121	36824684	MajorDMR-11-1865	8
chr1	36825620	36825792	MajorDMR-11-1866	5
chr1	36831274	36831749	MajorDMR-11-1867	5
chr1	36832395	36832887	MajorDMR-11-1868	2
chr1	36840027	36840369	MajorDMR-11-1869	2
chr1	36842118	36842263	MajorDMR-11-1870	2
chr1	36848823	36850129	MajorDMR-11-1871	9
chr1	36855011	36855133	MajorDMR-11-1872	2
chr1	36877646	36877864	MajorDMR-11-1873	3
chr1	36886089	36886111	MajorDMR-11-1874	2
chr1	36909747	36910423	MajorDMR-11-1875	5
chr1	36947886	36947922	MajorDMR-11-1876	2
chr1	36967747	36968484	MajorDMR-11-1877	3
chr1	36995862	36995979	MajorDMR-11-1878	2
chr1	37037740	37038144	MajorDMR-11-1879	4
chr1	37046258	37046511	MajorDMR-11-1880	3
chr1	37049852	37050510	MajorDMR-11-1881	19
chr1	37051057	37052244	MajorDMR-11-1882	14
chr1	37090623	37091848	MajorDMR-11-1883	11
chr1	37119433	37119667	MajorDMR-11-1884	4
chr1	37130362	37130500	MajorDMR-11-1885	2
chr1	37135567	37135610	MajorDMR-11-1886	2
chr1	37158600	37159285	MajorDMR-11-1887	14
chr1	37164764	37164985	MajorDMR-11-1888	8
chr1	37168806	37169330	MajorDMR-11-1889	5
chr1	37172083	37172322	MajorDMR-11-1890	5
chr1	37201497	37202177	MajorDMR-11-1891	14
chr1	37311611	37311805	MajorDMR-11-1892	4
chr1	37334887	37334907	MajorDMR-11-1893	3
chr1	37428709	37428755	MajorDMR-11-1894	2
chr1	37443397	37443597	MajorDMR-11-1895	2
chr1	37543473	37544428	MajorDMR-11-1896	23
chr1	37576721	37576820	MajorDMR-11-1897	2
chr1	37598970	37599815	MajorDMR-11-1898	16
chr1	37600604	37600690	MajorDMR-11-1899	2
chr1	37602444	37602956	MajorDMR-11-1900	6
chr1	37604056	37604283	MajorDMR-11-1901	3
chr1	37704077	37704237	MajorDMR-11-1902	2
chr1	37706566	37706842	MajorDMR-11-1903	11
chr1	37709192	37709335	MajorDMR-11-1904	4
chr1	37721378	37721430	MajorDMR-11-1905	3
chr1	37727238	37727301	MajorDMR-11-1906	2
chr1	37760521	37760643	MajorDMR-11-1907	5
chr1	37764999	37765007	MajorDMR-11-1908	2
chr1	37773545	37774238	MajorDMR-11-1909	17
chr1	37783517	37784451	MajorDMR-11-1910	34
chr1	37789191	37789683	MajorDMR-11-1911	3
chr1	37876484	37876613	MajorDMR-11-1912	4
chr1	37895117	37895173	MajorDMR-11-1913	2
chr1	37911521	37911555	MajorDMR-11-1914	2
chr1	37920662	37921077	MajorDMR-11-1915	4
chr1	37945364	37945403	MajorDMR-11-1916	3
chr1	37965108	37965114	MajorDMR-11-1917	2
chr1	38101265	38101552	MajorDMR-11-1918	3
chr1	38105010	38105212	MajorDMR-11-1919	3
chr1	38206941	38207597	MajorDMR-11-1920	5
chr1	38219366	38219974	MajorDMR-11-1921	3
chr1	38226972	38227371	MajorDMR-11-1922	13
chr1	38279653	38280219	MajorDMR-11-1923	8
chr1	38324219	38324296	MajorDMR-11-1924	2
chr1	38405905	38406047	MajorDMR-11-1925	3
chr1	38456358	38456532	MajorDMR-11-1926	3
chr1	38505100	38505199	MajorDMR-11-1927	3
chr1	38513298	38513429	MajorDMR-11-1928	6
chr1	38530042	38530120	MajorDMR-11-1929	4
chr1	38579824	38581973	MajorDMR-11-1930	25
chr1	38593200	38593242	MajorDMR-11-1931	2
chr1	38599394	38600583	MajorDMR-11-1932	35
chr1	38603982	38604477	MajorDMR-11-1933	5
chr1	38605227	38605700	MajorDMR-11-1934	8
chr1	38686827	38687249	MajorDMR-11-1935	5
chr1	38749848	38749958	MajorDMR-11-1936	2
chr1	38794066	38794113	MajorDMR-11-1937	3
chr1	38917436	38917659	MajorDMR-11-1938	2
chr1	38941735	38942431	MajorDMR-11-1939	32
chr1	38973473	38973535	MajorDMR-11-1940	2
chr1	38978613	38978898	MajorDMR-11-1941	7
chr1	39013004	39013270	MajorDMR-11-1942	4
chr1	39024824	39025829	MajorDMR-11-1943	25
chr1	39030841	39030997	MajorDMR-11-1944	2
chr1	39043847	39044018	MajorDMR-11-1945	4
chr1	39122547	39123076	MajorDMR-11-1946	3
chr1	39127786	39128120	MajorDMR-11-1947	6
chr1	39193874	39194067	MajorDMR-11-1948	4
chr1	39249720	39249734	MajorDMR-11-1949	3
chr1	39281709	39282185	MajorDMR-11-1950	24
chr1	39548512	39548886	MajorDMR-11-1951	2
chr1	39550260	39550686	MajorDMR-11-1952	3
chr1	39568017	39568255	MajorDMR-11-1953	2
chr1	39598976	39599188	MajorDMR-11-1954	2
chr1	39616662	39616932	MajorDMR-11-1955	2
chr1	39706294	39706788	MajorDMR-11-1956	2
chr1	39720684	39720694	MajorDMR-11-1957	2
chr1	39728482	39728660	MajorDMR-11-1958	4
chr1	39873171	39873707	MajorDMR-11-1959	5
chr1	39876715	39877066	MajorDMR-11-1960	3
chr1	39884009	39884138	MajorDMR-11-1961	2
chr1	39914221	39914469	MajorDMR-11-1962	3
chr1	39955086	39956642	MajorDMR-11-1963	8
chr1	39960531	39960536	MajorDMR-11-1964	2
chr1	39980541	39980839	MajorDMR-11-1965	2
chr1	40006496	40007275	MajorDMR-11-1966	15
chr1	40025169	40025210	MajorDMR-11-1967	3
chr1	40030094	40030188	MajorDMR-11-1968	4
chr1	40072240	40072431	MajorDMR-11-1969	3
chr1	40081188	40081230	MajorDMR-11-1970	2
chr1	40098776	40098924	MajorDMR-11-1971	8
chr1	40142239	40142255	MajorDMR-11-1972	2
chr1	40143616	40144034	MajorDMR-11-1973	2
chr1	40149005	40151077	MajorDMR-11-1974	24
chr1	40153087	40155050	MajorDMR-11-1975	14
chr1	40156107	40156487	MajorDMR-11-1976	5
chr1	40166541	40167635	MajorDMR-11-1977	18
chr1	40184689	40184850	MajorDMR-11-1978	3
chr1	40194779	40195096	MajorDMR-11-1979	2
chr1	40198952	40199465	MajorDMR-11-1980	7
chr1	40219108	40219894	MajorDMR-11-1981	9
chr1	40222090	40222221	MajorDMR-11-1982	2
chr1	40236085	40236976	MajorDMR-11-1983	7
chr1	40251396	40251726	MajorDMR-11-1984	4
chr1	40255051	40255322	MajorDMR-11-1985	4
chr1	40265027	40265476	MajorDMR-11-1986	9
chr1	40308145	40308783	MajorDMR-11-1987	4
chr1	40311952	40312237	MajorDMR-11-1988	2
chr1	40343051	40343223	MajorDMR-11-1989	2
chr1	40358501	40358994	MajorDMR-11-1990	5
chr1	40366412	40366630	MajorDMR-11-1991	6
chr1	40385426	40385467	MajorDMR-11-1992	2
chr1	40418215	40418480	MajorDMR-11-1993	2
chr1	40419956	40420236	MajorDMR-11-1994	3
chr1	40422503	40423554	MajorDMR-11-1995	6
chr1	40426041	40426304	MajorDMR-11-1996	8
chr1	40470377	40470939	MajorDMR-11-1997	4
chr1	40502377	40502487	MajorDMR-11-1998	3
chr1	40514728	40515072	MajorDMR-11-1999	4
chr1	40515641	40515743	MajorDMR-11-2000	2
chr1	40525678	40526469	MajorDMR-11-2001	5
chr1	40542726	40542961	MajorDMR-11-2002	3
chr1	40609564	40609783	MajorDMR-11-2003	2
chr1	40780918	40781236	MajorDMR-11-2004	10
chr1	40781876	40781932	MajorDMR-11-2005	3
chr1	40847944	40847955	MajorDMR-11-2006	2
chr1	40848819	40849662	MajorDMR-11-2007	14
chr1	40855527	40856033	MajorDMR-11-2008	4
chr1	40862829	40863167	MajorDMR-11-2009	3
chr1	40871135	40871147	MajorDMR-11-2010	2
chr1	41057378	41058166	MajorDMR-11-2011	8
chr1	41059187	41060020	MajorDMR-11-2012	7
chr1	41077925	41078662	MajorDMR-11-2013	10
chr1	41089175	41089343	MajorDMR-11-2014	2
chr1	41090970	41091452	MajorDMR-11-2015	6
chr1	41102305	41102764	MajorDMR-11-2016	8
chr1	41114199	41115237	MajorDMR-11-2017	12
chr1	41115835	41116012	MajorDMR-11-2018	2
chr1	41118265	41118580	MajorDMR-11-2019	3
chr1	41119730	41119794	MajorDMR-11-2020	5
chr1	41120343	41120389	MajorDMR-11-2021	3
chr1	41124659	41125482	MajorDMR-11-2022	4
chr1	41129483	41129756	MajorDMR-11-2023	3
chr1	41226878	41227737	MajorDMR-11-2024	4
chr1	41229450	41229923	MajorDMR-11-2025	4
chr1	41248749	41248996	MajorDMR-11-2026	2
chr1	41250159	41250654	MajorDMR-11-2027	2
chr1	41267919	41268396	MajorDMR-11-2028	4
chr1	41312532	41313093	MajorDMR-11-2029	4
chr1	41315179	41315583	MajorDMR-11-2030	4
chr1	41350284	41350327	MajorDMR-11-2031	3
chr1	41414566	41414722	MajorDMR-11-2032	2
chr1	41418189	41418524	MajorDMR-11-2033	5
chr1	41467862	41467980	MajorDMR-11-2034	3
chr1	41492993	41493066	MajorDMR-11-2035	2
chr1	41511510	41511766	MajorDMR-11-2036	2
chr1	41537626	41537917	MajorDMR-11-2037	2
chr1	41575521	41575859	MajorDMR-11-2038	2
chr1	41740429	41740828	MajorDMR-11-2039	6
chr1	41752338	41752374	MajorDMR-11-2040	2
chr1	41824102	41824360	MajorDMR-11-2041	5
chr1	41828178	41828889	MajorDMR-11-2042	10
chr1	41830214	41830605	MajorDMR-11-2043	9
chr1	41831370	41831810	MajorDMR-11-2044	2
chr1	41832847	41833276	MajorDMR-11-2045	5
chr1	41833886	41834645	MajorDMR-11-2046	7
chr1	41846804	41849204	MajorDMR-11-2047	119
chr1	41851214	41852293	MajorDMR-11-2048	14
chr1	41855320	41856191	MajorDMR-11-2049	14
chr1	41857788	41857807	MajorDMR-11-2050	2
chr1	41861224	41861523	MajorDMR-11-2051	2
chr1	41869697	41869756	MajorDMR-11-2052	2
chr1	41873454	41873706	MajorDMR-11-2053	8
chr1	41889512	41889686	MajorDMR-11-2054	5
chr1	41892959	41893289	MajorDMR-11-2055	4
chr1	41898310	41898621	MajorDMR-11-2056	3
chr1	41944718	41944914	MajorDMR-11-2057	7
chr1	41948145	41948244	MajorDMR-11-2058	7
chr1	41950424	41950434	MajorDMR-11-2059	2
chr1	41961477	41961683	MajorDMR-11-2060	4
chr1	41972948	41973400	MajorDMR-11-2061	11
chr1	41982205	41982647	MajorDMR-11-2062	5
chr1	41983343	41983732	MajorDMR-11-2063	2
chr1	41990907	41991612	MajorDMR-11-2064	10
chr1	41993208	41993328	MajorDMR-11-2065	2
chr1	42040249	42040282	MajorDMR-11-2066	2
chr1	42091961	42092171	MajorDMR-11-2067	4
chr1	42092866	42092889	MajorDMR-11-2068	2
chr1	42097067	42097076	MajorDMR-11-2069	2
chr1	42099717	42099813	MajorDMR-11-2070	2
chr1	42107902	42108085	MajorDMR-11-2071	4
chr1	42116039	42116502	MajorDMR-11-2072	3
chr1	42118592	42118641	MajorDMR-11-2073	2
chr1	42124966	42125043	MajorDMR-11-2074	2
chr1	42126723	42127161	MajorDMR-11-2075	6
chr1	42133910	42134004	MajorDMR-11-2076	3
chr1	42136439	42136757	MajorDMR-11-2077	4
chr1	42138529	42139601	MajorDMR-11-2078	9
chr1	42155109	42155675	MajorDMR-11-2079	5
chr1	42166416	42166480	MajorDMR-11-2080	3
chr1	42177959	42177979	MajorDMR-11-2081	2
chr1	42180616	42181095	MajorDMR-11-2082	11
chr1	42182498	42182638	MajorDMR-11-2083	4
chr1	42192686	42193194	MajorDMR-11-2084	6
chr1	42194421	42195218	MajorDMR-11-2085	7
chr1	42198840	42198970	MajorDMR-11-2086	2
chr1	42200469	42200948	MajorDMR-11-2087	3
chr1	42201758	42202049	MajorDMR-11-2088	5
chr1	42204636	42204926	MajorDMR-11-2089	5
chr1	42206281	42206683	MajorDMR-11-2090	3
chr1	42230359	42230543	MajorDMR-11-2091	3
chr1	42238967	42239151	MajorDMR-11-2092	3
chr1	42249173	42249184	MajorDMR-11-2093	2
chr1	42308396	42309581	MajorDMR-11-2094	10
chr1	42326660	42326723	MajorDMR-11-2095	4
chr1	42327264	42327824	MajorDMR-11-2096	9
chr1	42463130	42463242	MajorDMR-11-2097	2
chr1	42611447	42611793	MajorDMR-11-2098	6
chr1	42612351	42612852	MajorDMR-11-2099	15
chr1	42631581	42631605	MajorDMR-11-2100	2
chr1	42636587	42636825	MajorDMR-11-2101	5
chr1	42638624	42638680	MajorDMR-11-2102	2
chr1	42639795	42639932	MajorDMR-11-2103	4
chr1	42643273	42643448	MajorDMR-11-2104	3
chr1	42702192	42702663	MajorDMR-11-2105	5
chr1	42745163	42745272	MajorDMR-11-2106	2
chr1	42749778	42749968	MajorDMR-11-2107	3
chr1	42872724	42872827	MajorDMR-11-2108	2
chr1	42880421	42881007	MajorDMR-11-2109	4
chr1	42885283	42885541	MajorDMR-11-2110	4
chr1	43043455	43043473	MajorDMR-11-2111	3
chr1	43144984	43145113	MajorDMR-11-2112	4
chr1	43206541	43206931	MajorDMR-11-2113	2
chr1	43209142	43209233	MajorDMR-11-2114	2
chr1	43212924	43213054	MajorDMR-11-2115	6
chr1	43251672	43252074	MajorDMR-11-2116	3
chr1	43281677	43282089	MajorDMR-11-2117	3
chr1	43357443	43357522	MajorDMR-11-2118	3
chr1	43407278	43407646	MajorDMR-11-2119	5
chr1	43408448	43408880	MajorDMR-11-2120	2
chr1	43421480	43421585	MajorDMR-11-2121	2
chr1	43425459	43425672	MajorDMR-11-2122	3
chr1	43444534	43444650	MajorDMR-11-2123	2
chr1	43473040	43473445	MajorDMR-11-2124	11
chr1	43534016	43534116	MajorDMR-11-2125	3
chr1	43615642	43615668	MajorDMR-11-2126	2
chr1	43672231	43672770	MajorDMR-11-2127	10
chr1	43697768	43698393	MajorDMR-11-2128	5
chr1	43700856	43700971	MajorDMR-11-2129	2
chr1	43703763	43704122	MajorDMR-11-2130	4
chr1	43709628	43709686	MajorDMR-11-2131	2
chr1	43736686	43736914	MajorDMR-11-2132	2
chr1	43815040	43815948	MajorDMR-11-2133	16
chr1	43832437	43833426	MajorDMR-11-2134	17
chr1	43839183	43839372	MajorDMR-11-2135	2
chr1	43848780	43848800	MajorDMR-11-2136	2
chr1	43851042	43851278	MajorDMR-11-2137	2
chr1	43914142	43914176	MajorDMR-11-2138	2
chr1	43918484	43918974	MajorDMR-11-2139	2
chr1	43966486	43966646	MajorDMR-11-2140	2
chr1	43980767	43981079	MajorDMR-11-2141	2
chr1	43997990	43999021	MajorDMR-11-2142	9
chr1	44006385	44007664	MajorDMR-11-2143	15
chr1	44011444	44011713	MajorDMR-11-2144	7
chr1	44018671	44018819	MajorDMR-11-2145	5
chr1	44029352	44031167	MajorDMR-11-2146	28
chr1	44032175	44032654	MajorDMR-11-2147	10
chr1	44053393	44053465	MajorDMR-11-2148	2
chr1	44088060	44088630	MajorDMR-11-2149	12
chr1	44153146	44153190	MajorDMR-11-2150	2
chr1	44155061	44155194	MajorDMR-11-2151	2
chr1	44157304	44157774	MajorDMR-11-2152	3
chr1	44170236	44171225	MajorDMR-11-2153	4
chr1	44301828	44302149	MajorDMR-11-2154	2
chr1	44323989	44324368	MajorDMR-11-2155	3
chr1	44445880	44445980	MajorDMR-11-2156	3
chr1	44448608	44448938	MajorDMR-11-2157	9
chr1	44457940	44458002	MajorDMR-11-2158	2
chr1	44460568	44460617	MajorDMR-11-2159	2
chr1	44476637	44476663	MajorDMR-11-2160	2
chr1	44502269	44502659	MajorDMR-11-2161	3
chr1	44513714	44514038	MajorDMR-11-2162	6
chr1	44540315	44540413	MajorDMR-11-2163	2
chr1	44617136	44617560	MajorDMR-11-2164	6
chr1	44683415	44683485	MajorDMR-11-2165	2
chr1	44685381	44686769	MajorDMR-11-2166	13
chr1	44703749	44704617	MajorDMR-11-2167	10
chr1	44705416	44705495	MajorDMR-11-2168	2
chr1	44733163	44733276	MajorDMR-11-2169	2
chr1	44736673	44736778	MajorDMR-11-2170	3
chr1	44741315	44741714	MajorDMR-11-2171	3
chr1	44759553	44759837	MajorDMR-11-2172	5
chr1	44784096	44784143	MajorDMR-11-2173	2
chr1	44875608	44875616	MajorDMR-11-2174	2
chr1	44883084	44883248	MajorDMR-11-2175	13
chr1	44965817	44967092	MajorDMR-11-2176	15
chr1	44990322	44990686	MajorDMR-11-2177	4
chr1	45107112	45107299	MajorDMR-11-2178	4
chr1	45118394	45118526	MajorDMR-11-2179	2
chr1	45142918	45142943	MajorDMR-11-2180	2
chr1	45173679	45173891	MajorDMR-11-2181	9
chr1	45180708	45180804	MajorDMR-11-2182	2
chr1	45182815	45183978	MajorDMR-11-2183	6
chr1	45187431	45187814	MajorDMR-11-2184	4
chr1	45249489	45249876	MajorDMR-11-2185	2
chr1	45251765	45251827	MajorDMR-11-2186	7
chr1	45267588	45267651	MajorDMR-11-2187	2
chr1	45273932	45274514	MajorDMR-11-2188	14
chr1	45275969	45276375	MajorDMR-11-2189	5
chr1	45276941	45277021	MajorDMR-11-2190	2
chr1	45284920	45284971	MajorDMR-11-2191	2
chr1	45285820	45286752	MajorDMR-11-2192	6
chr1	45298171	45298226	MajorDMR-11-2193	2
chr1	45346947	45347089	MajorDMR-11-2194	2
chr1	45350416	45350532	MajorDMR-11-2195	3
chr1	45368453	45368609	MajorDMR-11-2196	4
chr1	45370207	45370255	MajorDMR-11-2197	3
chr1	45390909	45391010	MajorDMR-11-2198	2
chr1	45410953	45412448	MajorDMR-11-2199	15
chr1	45475657	45475896	MajorDMR-11-2200	2
chr1	45480593	45480815	MajorDMR-11-2201	3
chr1	45955321	45955955	MajorDMR-11-2202	8
chr1	45966523	45966610	MajorDMR-11-2203	3
chr1	46015850	46016018	MajorDMR-11-2204	10
chr1	46055785	46056086	MajorDMR-11-2205	3
chr1	46072653	46072955	MajorDMR-11-2206	2
chr1	46144911	46145068	MajorDMR-11-2207	2
chr1	46201363	46201396	MajorDMR-11-2208	2
chr1	46267235	46267463	MajorDMR-11-2209	2
chr1	46560515	46560544	MajorDMR-11-2210	2
chr1	46632082	46632582	MajorDMR-11-2211	13
chr1	46633087	46633154	MajorDMR-11-2212	3
chr1	46646031	46646258	MajorDMR-11-2213	3
chr1	46650771	46650928	MajorDMR-11-2214	3
chr1	46668324	46668334	MajorDMR-11-2215	2
chr1	46669647	46670294	MajorDMR-11-2216	11
chr1	46671188	46671881	MajorDMR-11-2217	6
chr1	46684239	46684273	MajorDMR-11-2218	3
chr1	46685246	46685842	MajorDMR-11-2219	11
chr1	46687708	46688315	MajorDMR-11-2220	8
chr1	46689016	46689486	MajorDMR-11-2221	4
chr1	46755799	46755828	MajorDMR-11-2222	2
chr1	46805038	46805260	MajorDMR-11-2223	2
chr1	46861974	46863047	MajorDMR-11-2224	9
chr1	46868057	46868257	MajorDMR-11-2225	4
chr1	46871917	46872000	MajorDMR-11-2226	5
chr1	46872712	46872795	MajorDMR-11-2227	4
chr1	46908159	46908176	MajorDMR-11-2228	2
chr1	46912212	46912762	MajorDMR-11-2229	5
chr1	46913674	46913708	MajorDMR-11-2230	2
chr1	46924671	46924736	MajorDMR-11-2231	2
chr1	46932814	46932963	MajorDMR-11-2232	4
chr1	46940321	46940326	MajorDMR-11-2233	2
chr1	46943101	46943295	MajorDMR-11-2234	6
chr1	46951184	46951206	MajorDMR-11-2235	2
chr1	46953804	46954036	MajorDMR-11-2236	6
chr1	46954626	46954973	MajorDMR-11-2237	6
chr1	46986298	46986373	MajorDMR-11-2238	2
chr1	46988230	46988485	MajorDMR-11-2239	5
chr1	46992919	46992929	MajorDMR-11-2240	2
chr1	46993902	46995411	MajorDMR-11-2241	12
chr1	46996663	46996944	MajorDMR-11-2242	2
chr1	46998632	46999385	MajorDMR-11-2243	15
chr1	47007815	47008115	MajorDMR-11-2244	2
chr1	47010104	47010119	MajorDMR-11-2245	3
chr1	47013808	47013882	MajorDMR-11-2246	2
chr1	47014795	47015922	MajorDMR-11-2247	4
chr1	47016790	47016801	MajorDMR-11-2248	2
chr1	47020290	47020490	MajorDMR-11-2249	3
chr1	47023133	47024282	MajorDMR-11-2250	15
chr1	47035732	47035776	MajorDMR-11-2251	2
chr1	47038769	47039358	MajorDMR-11-2252	5
chr1	47042297	47042321	MajorDMR-11-2253	2
chr1	47064749	47065040	MajorDMR-11-2254	4
chr1	47066036	47066516	MajorDMR-11-2255	2
chr1	47068291	47068585	MajorDMR-11-2256	2
chr1	47081997	47082067	MajorDMR-11-2257	9
chr1	47082690	47082768	MajorDMR-11-2258	2
chr1	47119499	47119670	MajorDMR-11-2259	2
chr1	47153694	47153704	MajorDMR-11-2260	2
chr1	47157804	47158086	MajorDMR-11-2261	3
chr1	47215595	47215844	MajorDMR-11-2262	6
chr1	47448141	47448581	MajorDMR-11-2263	2
chr1	47456743	47456942	MajorDMR-11-2264	2
chr1	47490535	47491449	MajorDMR-11-2265	3
chr1	47639726	47639858	MajorDMR-11-2266	3
chr1	47647019	47647049	MajorDMR-11-2267	2
chr1	47648463	47648488	MajorDMR-11-2268	2
chr1	47658398	47658596	MajorDMR-11-2269	4
chr1	47689367	47689770	MajorDMR-11-2270	4
chr1	47692102	47692681	MajorDMR-11-2271	8
chr1	47900326	47901722	MajorDMR-11-2272	14
chr1	47905296	47905872	MajorDMR-11-2273	21
chr1	47914868	47915009	MajorDMR-11-2274	2
chr1	47915882	47915952	MajorDMR-11-2275	3
chr1	47925101	47926093	MajorDMR-11-2276	9
chr1	47974659	47974760	MajorDMR-11-2277	3
chr1	48044076	48044172	MajorDMR-11-2278	2
chr1	48124953	48125241	MajorDMR-11-2279	6
chr1	48173637	48174729	MajorDMR-11-2280	44
chr1	48176695	48177113	MajorDMR-11-2281	13
chr1	48204390	48204758	MajorDMR-11-2282	3
chr1	48225658	48226153	MajorDMR-11-2283	6
chr1	48234997	48235027	MajorDMR-11-2284	2
chr1	48241264	48241316	MajorDMR-11-2285	2
chr1	48242142	48242693	MajorDMR-11-2286	7
chr1	48406545	48406725	MajorDMR-11-2287	3
chr1	48410416	48410441	MajorDMR-11-2288	2
chr1	48449706	48450182	MajorDMR-11-2289	19
chr1	48452425	48452867	MajorDMR-11-2290	18
chr1	48461859	48461993	MajorDMR-11-2291	2
chr1	48504997	48505220	MajorDMR-11-2292	5
chr1	48564702	48564863	MajorDMR-11-2293	2
chr1	48936373	48937017	MajorDMR-11-2294	9
chr1	48964332	48964417	MajorDMR-11-2295	4
chr1	49038282	49038547	MajorDMR-11-2296	3
chr1	49076819	49077774	MajorDMR-11-2297	6
chr1	49149560	49149900	MajorDMR-11-2298	3
chr1	49201705	49202045	MajorDMR-11-2299	3
chr1	49212466	49213879	MajorDMR-11-2300	11
chr1	49227819	49227895	MajorDMR-11-2301	4
chr1	49237358	49237635	MajorDMR-11-2302	3
chr1	49239154	49239461	MajorDMR-11-2303	3
chr1	49240389	49241257	MajorDMR-11-2304	5
chr1	49243146	49243616	MajorDMR-11-2305	4
chr1	49290787	49290927	MajorDMR-11-2306	7
chr1	49617410	49617495	MajorDMR-11-2307	2
chr1	49650862	49651628	MajorDMR-11-2308	3
chr1	49652907	49653566	MajorDMR-11-2309	5
chr1	49758912	49759005	MajorDMR-11-2310	2
chr1	50440989	50441333	MajorDMR-11-2311	2
chr1	50490046	50490257	MajorDMR-11-2312	2
chr1	50571939	50571944	MajorDMR-11-2313	2
chr1	50574203	50574693	MajorDMR-11-2314	2
chr1	50702716	50703001	MajorDMR-11-2315	7
chr1	50717532	50717591	MajorDMR-11-2316	4
chr1	50745464	50745664	MajorDMR-11-2317	3
chr1	50799517	50799677	MajorDMR-11-2318	5
chr1	50801446	50801825	MajorDMR-11-2319	3
chr1	50833965	50834590	MajorDMR-11-2320	5
chr1	50884979	50886663	MajorDMR-11-2321	11
chr1	50984457	50984770	MajorDMR-11-2322	5
chr1	51169445	51169578	MajorDMR-11-2323	2
chr1	51170204	51170220	MajorDMR-11-2324	2
chr1	51248946	51249448	MajorDMR-11-2325	4
chr1	51442317	51442692	MajorDMR-11-2326	6
chr1	51494958	51495077	MajorDMR-11-2327	2
chr1	51705840	51706299	MajorDMR-11-2328	3
chr1	51719458	51719577	MajorDMR-11-2329	2
chr1	51728761	51729243	MajorDMR-11-2330	2
chr1	51730794	51731326	MajorDMR-11-2331	4
chr1	51748289	51748491	MajorDMR-11-2332	5
chr1	51762344	51762419	MajorDMR-11-2333	3
chr1	51762950	51763080	MajorDMR-11-2334	3
chr1	51779978	51780008	MajorDMR-11-2335	3
chr1	51888895	51888911	MajorDMR-11-2336	3
chr1	51972308	51972726	MajorDMR-11-2337	5
chr1	51983170	51984283	MajorDMR-11-2338	22
chr1	52000744	52001024	MajorDMR-11-2339	3
chr1	52083711	52083880	MajorDMR-11-2340	6
chr1	52135012	52135783	MajorDMR-11-2341	6
chr1	52253731	52253864	MajorDMR-11-2342	2
chr1	52316706	52316794	MajorDMR-11-2343	3
chr1	52340670	52341016	MajorDMR-11-2344	3
chr1	52422400	52422501	MajorDMR-11-2345	2
chr1	52611115	52611306	MajorDMR-11-2346	2
chr1	52746928	52747474	MajorDMR-11-2347	6
chr1	52762204	52762313	MajorDMR-11-2348	2
chr1	52816606	52816969	MajorDMR-11-2349	6
chr1	52832450	52832649	MajorDMR-11-2350	3
chr1	52834625	52834678	MajorDMR-11-2351	2
chr1	52889617	52889660	MajorDMR-11-2352	3
chr1	52923156	52923381	MajorDMR-11-2353	4
chr1	53033843	53033902	MajorDMR-11-2354	2
chr1	53070441	53070455	MajorDMR-11-2355	2
chr1	53128714	53129603	MajorDMR-11-2356	26
chr1	53152080	53152181	MajorDMR-11-2357	2
chr1	53204705	53204717	MajorDMR-11-2358	2
chr1	53261929	53262195	MajorDMR-11-2359	2
chr1	53309318	53309420	MajorDMR-11-2360	3
chr1	53370754	53370823	MajorDMR-11-2361	2
chr1	53386636	53387762	MajorDMR-11-2362	11
chr1	53514190	53514688	MajorDMR-11-2363	3
chr1	53527381	53527574	MajorDMR-11-2364	2
chr1	53528803	53528992	MajorDMR-11-2365	4
chr1	53587434	53587448	MajorDMR-11-2366	2
chr1	53588247	53588341	MajorDMR-11-2367	3
chr1	53600679	53601087	MajorDMR-11-2368	5
chr1	53606094	53606130	MajorDMR-11-2369	2
chr1	53638095	53638729	MajorDMR-11-2370	6
chr1	53648010	53648023	MajorDMR-11-2371	3
chr1	53760312	53760680	MajorDMR-11-2372	3
chr1	53777128	53777377	MajorDMR-11-2373	4
chr1	53794621	53794652	MajorDMR-11-2374	2
chr1	53881967	53883215	MajorDMR-11-2375	16
chr1	53896005	53896401	MajorDMR-11-2376	4
chr1	53935840	53936383	MajorDMR-11-2377	22
chr1	53951182	53951464	MajorDMR-11-2378	7
chr1	53969282	53969391	MajorDMR-11-2379	7
chr1	54122042	54122061	MajorDMR-11-2380	2
chr1	54147413	54148266	MajorDMR-11-2381	11
chr1	54203160	54203527	MajorDMR-11-2382	16
chr1	54361162	54361245	MajorDMR-11-2383	4
chr1	54412512	54413000	MajorDMR-11-2384	2
chr1	54416720	54416794	MajorDMR-11-2385	2
chr1	54448084	54448477	MajorDMR-11-2386	13
chr1	54516100	54516300	MajorDMR-11-2387	5
chr1	54517264	54517468	MajorDMR-11-2388	2
chr1	54569116	54569488	MajorDMR-11-2389	7
chr1	54586902	54587271	MajorDMR-11-2390	10
chr1	54587782	54588079	MajorDMR-11-2391	9
chr1	54639408	54639730	MajorDMR-11-2392	2
chr1	54686065	54686974	MajorDMR-11-2393	8
chr1	54688619	54689430	MajorDMR-11-2394	6
chr1	54692046	54694300	MajorDMR-11-2395	32
chr1	54694947	54695089	MajorDMR-11-2396	2
chr1	54704379	54705139	MajorDMR-11-2397	11
chr1	54705806	54706340	MajorDMR-11-2398	6
chr1	54715867	54715871	MajorDMR-11-2399	2
chr1	54723325	54723493	MajorDMR-11-2400	3
chr1	54725496	54726152	MajorDMR-11-2401	6
chr1	54733971	54734494	MajorDMR-11-2402	10
chr1	54737134	54737242	MajorDMR-11-2403	3
chr1	54738556	54739177	MajorDMR-11-2404	11
chr1	54740656	54741151	MajorDMR-11-2405	4
chr1	54746513	54746852	MajorDMR-11-2406	4
chr1	54748274	54748297	MajorDMR-11-2407	2
chr1	54752796	54753229	MajorDMR-11-2408	8
chr1	54754640	54754847	MajorDMR-11-2409	4
chr1	54756434	54757466	MajorDMR-11-2410	12
chr1	54758359	54758565	MajorDMR-11-2411	2
chr1	54763865	54764524	MajorDMR-11-2412	9
chr1	54767239	54767978	MajorDMR-11-2413	7
chr1	54775202	54775878	MajorDMR-11-2414	5
chr1	54776606	54776778	MajorDMR-11-2415	2
chr1	54778679	54779091	MajorDMR-11-2416	7
chr1	54780442	54780830	MajorDMR-11-2417	7
chr1	54789875	54791094	MajorDMR-11-2418	15
chr1	54792282	54792436	MajorDMR-11-2419	2
chr1	54794534	54794564	MajorDMR-11-2420	2
chr1	54795549	54795664	MajorDMR-11-2421	2
chr1	54796825	54797325	MajorDMR-11-2422	8
chr1	54806712	54806894	MajorDMR-11-2423	5
chr1	54815789	54816246	MajorDMR-11-2424	6
chr1	54820669	54822923	MajorDMR-11-2425	47
chr1	54824574	54825425	MajorDMR-11-2426	4
chr1	54825981	54826043	MajorDMR-11-2427	2
chr1	54832660	54833088	MajorDMR-11-2428	2
chr1	54836126	54836146	MajorDMR-11-2429	2
chr1	54837168	54837478	MajorDMR-11-2430	7
chr1	54844237	54844603	MajorDMR-11-2431	6
chr1	54845826	54846250	MajorDMR-11-2432	11
chr1	54852735	54853825	MajorDMR-11-2433	13
chr1	54855937	54857846	MajorDMR-11-2434	30
chr1	54860397	54860445	MajorDMR-11-2435	2
chr1	54862278	54863530	MajorDMR-11-2436	8
chr1	54869212	54870758	MajorDMR-11-2437	23
chr1	54881760	54881910	MajorDMR-11-2438	5
chr1	54931296	54931337	MajorDMR-11-2439	2
chr1	54940432	54942164	MajorDMR-11-2440	37
chr1	54951742	54951866	MajorDMR-11-2441	2
chr1	54952900	54953314	MajorDMR-11-2442	5
chr1	54965896	54965929	MajorDMR-11-2443	3
chr1	55007321	55007416	MajorDMR-11-2444	6
chr1	55008240	55008984	MajorDMR-11-2445	14
chr1	55013280	55014233	MajorDMR-11-2446	23
chr1	55015077	55015626	MajorDMR-11-2447	6
chr1	55048440	55048787	MajorDMR-11-2448	5
chr1	55093085	55093131	MajorDMR-11-2449	2
chr1	55137793	55137852	MajorDMR-11-2450	2
chr1	55241978	55242030	MajorDMR-11-2451	3
chr1	55258130	55258810	MajorDMR-11-2452	15
chr1	55261322	55261835	MajorDMR-11-2453	3
chr1	55266402	55266513	MajorDMR-11-2454	6
chr1	55271646	55271972	MajorDMR-11-2455	15
chr1	55274685	55274694	MajorDMR-11-2456	2
chr1	55276141	55276418	MajorDMR-11-2457	2
chr1	55279099	55279417	MajorDMR-11-2458	8
chr1	55284302	55284368	MajorDMR-11-2459	2
chr1	55301814	55301871	MajorDMR-11-2460	2
chr1	55317876	55318041	MajorDMR-11-2461	2
chr1	55320319	55320542	MajorDMR-11-2462	2
chr1	55337597	55337751	MajorDMR-11-2463	2
chr1	55350019	55350499	MajorDMR-11-2464	2
chr1	55351421	55352129	MajorDMR-11-2465	17
chr1	55353590	55353734	MajorDMR-11-2466	4
chr1	55415850	55416687	MajorDMR-11-2467	17
chr1	55438817	55438843	MajorDMR-11-2468	2
chr1	55453502	55453925	MajorDMR-11-2469	2
chr1	55462217	55462564	MajorDMR-11-2470	3
chr1	55505915	55506761	MajorDMR-11-2471	27
chr1	55515602	55516399	MajorDMR-11-2472	17
chr1	55529947	55530255	MajorDMR-11-2473	11
chr1	55532855	55533802	MajorDMR-11-2474	11
chr1	55536095	55536530	MajorDMR-11-2475	8
chr1	55558351	55558366	MajorDMR-11-2476	2
chr1	55731425	55732010	MajorDMR-11-2477	5
chr1	55750475	55750816	MajorDMR-11-2478	3
chr1	55776913	55777402	MajorDMR-11-2479	2
chr1	55841432	55841468	MajorDMR-11-2480	3
chr1	55909237	55909255	MajorDMR-11-2481	2
chr1	56041219	56041733	MajorDMR-11-2482	4
chr1	56305380	56305584	MajorDMR-11-2483	4
chr1	56397054	56397448	MajorDMR-11-2484	3
chr1	56681901	56682109	MajorDMR-11-2485	4
chr1	56967414	56967680	MajorDMR-11-2486	3
chr1	57043149	57043913	MajorDMR-11-2487	8
chr1	57210932	57211326	MajorDMR-11-2488	3
chr1	57286810	57287070	MajorDMR-11-2489	5
chr1	57288077	57288197	MajorDMR-11-2490	2
chr1	57297008	57297375	MajorDMR-11-2491	2
chr1	57315783	57316221	MajorDMR-11-2492	2
chr1	57364443	57364763	MajorDMR-11-2493	3
chr1	57551953	57552020	MajorDMR-11-2494	2
chr1	57582677	57582893	MajorDMR-11-2495	3
chr1	57627784	57628222	MajorDMR-11-2496	3
chr1	57735627	57735699	MajorDMR-11-2497	2
chr1	57810048	57810437	MajorDMR-11-2498	9
chr1	57844336	57844468	MajorDMR-11-2499	2
chr1	57873650	57874095	MajorDMR-11-2500	6
chr1	57886905	57887350	MajorDMR-11-2501	7
chr1	57897292	57897412	MajorDMR-11-2502	2
chr1	57930606	57930661	MajorDMR-11-2503	2
chr1	57958047	57958288	MajorDMR-11-2504	2
chr1	57965918	57966334	MajorDMR-11-2505	2
chr1	58088764	58089101	MajorDMR-11-2506	7
chr1	58152104	58152158	MajorDMR-11-2507	2
chr1	58227378	58227469	MajorDMR-11-2508	2
chr1	58325837	58326211	MajorDMR-11-2509	4
chr1	58355367	58355970	MajorDMR-11-2510	6
chr1	58368841	58368912	MajorDMR-11-2511	2
chr1	58376079	58376123	MajorDMR-11-2512	2
chr1	58425442	58425875	MajorDMR-11-2513	8
chr1	58434209	58434424	MajorDMR-11-2514	4
chr1	58526364	58526552	MajorDMR-11-2515	3
chr1	58529839	58530099	MajorDMR-11-2516	3
chr1	58540325	58540386	MajorDMR-11-2517	2
chr1	58624234	58624526	MajorDMR-11-2518	2
chr1	58628684	58628962	MajorDMR-11-2519	4
chr1	58701794	58701821	MajorDMR-11-2520	2
chr1	58732049	58732085	MajorDMR-11-2521	2
chr1	58748495	58748563	MajorDMR-11-2522	4
chr1	58875642	58875709	MajorDMR-11-2523	2
chr1	58898551	58898794	MajorDMR-11-2524	7
chr1	58905741	58905907	MajorDMR-11-2525	3
chr1	59010709	59010750	MajorDMR-11-2526	2
chr1	59043196	59043445	MajorDMR-11-2527	6
chr1	59062715	59063042	MajorDMR-11-2528	7
chr1	59084974	59085026	MajorDMR-11-2529	2
chr1	59115366	59115440	MajorDMR-11-2530	5
chr1	59167896	59167938	MajorDMR-11-2531	2
chr1	59175829	59175850	MajorDMR-11-2532	2
chr1	59218967	59219212	MajorDMR-11-2533	7
chr1	59221110	59221446	MajorDMR-11-2534	8
chr1	59234741	59235225	MajorDMR-11-2535	12
chr1	59251479	59251541	MajorDMR-11-2536	2
chr1	59281568	59281630	MajorDMR-11-2537	5
chr1	59282534	59282661	MajorDMR-11-2538	3
chr1	59314606	59315061	MajorDMR-11-2539	8
chr1	59351771	59351967	MajorDMR-11-2540	5
chr1	59369059	59369157	MajorDMR-11-2541	4
chr1	59612305	59612812	MajorDMR-11-2542	4
chr1	59885260	59885704	MajorDMR-11-2543	5
chr1	60433062	60433427	MajorDMR-11-2544	2
chr1	60438276	60438577	MajorDMR-11-2545	2
chr1	60451841	60452798	MajorDMR-11-2546	13
chr1	60539280	60539672	MajorDMR-11-2547	17
chr1	60620338	60620416	MajorDMR-11-2548	2
chr1	60688384	60688716	MajorDMR-11-2549	3
chr1	60746913	60747374	MajorDMR-11-2550	6
chr1	60825269	60825513	MajorDMR-11-2551	2
chr1	60833318	60833907	MajorDMR-11-2552	11
chr1	60901605	60902041	MajorDMR-11-2553	3
chr1	60914544	60914964	MajorDMR-11-2554	2
chr1	61087458	61088303	MajorDMR-11-2555	4
chr1	61212047	61212535	MajorDMR-11-2556	4
chr1	61324278	61324321	MajorDMR-11-2557	4
chr1	61334062	61334073	MajorDMR-11-2558	2
chr1	61361033	61361651	MajorDMR-11-2559	8
chr1	61362481	61362941	MajorDMR-11-2560	5
chr1	61368954	61370340	MajorDMR-11-2561	16
chr1	61390954	61391207	MajorDMR-11-2562	2
chr1	61401750	61402402	MajorDMR-11-2563	6
chr1	61435622	61436795	MajorDMR-11-2564	14
chr1	61509147	61509406	MajorDMR-11-2565	8
chr1	61511980	61512084	MajorDMR-11-2566	2
chr1	61517305	61518070	MajorDMR-11-2567	6
chr1	61519352	61520424	MajorDMR-11-2568	26
chr1	61523532	61523579	MajorDMR-11-2569	2
chr1	61545354	61545836	MajorDMR-11-2570	4
chr1	61549635	61549983	MajorDMR-11-2571	4
chr1	61552175	61552589	MajorDMR-11-2572	2
chr1	61555891	61557397	MajorDMR-11-2573	20
chr1	61558410	61558573	MajorDMR-11-2574	4
chr1	61591143	61591224	MajorDMR-11-2575	2
chr1	61623057	61623236	MajorDMR-11-2576	2
chr1	61639868	61639939	MajorDMR-11-2577	2
chr1	61649097	61650521	MajorDMR-11-2578	28
chr1	61653103	61653202	MajorDMR-11-2579	4
chr1	61707377	61707454	MajorDMR-11-2580	3
chr1	61734498	61734937	MajorDMR-11-2581	9
chr1	61745177	61745351	MajorDMR-11-2582	5
chr1	61803738	61803782	MajorDMR-11-2583	3
chr1	61901093	61901117	MajorDMR-11-2584	2
chr1	61913470	61913495	MajorDMR-11-2585	2
chr1	61918859	61919405	MajorDMR-11-2586	6
chr1	61948059	61948306	MajorDMR-11-2587	4
chr1	62106574	62107777	MajorDMR-11-2588	35
chr1	62209172	62209333	MajorDMR-11-2589	2
chr1	62641292	62641314	MajorDMR-11-2590	3
chr1	62713189	62713246	MajorDMR-11-2591	4
chr1	62736990	62737004	MajorDMR-11-2592	2
chr1	62744684	62744698	MajorDMR-11-2593	2
chr1	62752070	62752713	MajorDMR-11-2594	4
chr1	62759882	62760019	MajorDMR-11-2595	2
chr1	62761461	62762188	MajorDMR-11-2596	9
chr1	62850545	62850774	MajorDMR-11-2597	2
chr1	62899782	62900171	MajorDMR-11-2598	3
chr1	62901287	62901394	MajorDMR-11-2599	2
chr1	62996379	62996493	MajorDMR-11-2600	3
chr1	63152395	63152575	MajorDMR-11-2601	2
chr1	63189793	63191077	MajorDMR-11-2602	6
chr1	63266107	63266315	MajorDMR-11-2603	2
chr1	63416854	63417618	MajorDMR-11-2604	8
chr1	63539338	63540259	MajorDMR-11-2605	14
chr1	63553711	63554127	MajorDMR-11-2606	8
chr1	63565920	63566181	MajorDMR-11-2607	2
chr1	63742189	63742636	MajorDMR-11-2608	6
chr1	64058410	64058524	MajorDMR-11-2609	2
chr1	64060173	64060442	MajorDMR-11-2610	5
chr1	64141235	64141341	MajorDMR-11-2611	2
chr1	64440680	64440940	MajorDMR-11-2612	3
chr1	64450317	64450645	MajorDMR-11-2613	4
chr1	64470529	64470569	MajorDMR-11-2614	2
chr1	64602629	64602793	MajorDMR-11-2615	4
chr1	64711032	64711516	MajorDMR-11-2616	8
chr1	64734726	64734770	MajorDMR-11-2617	2
chr1	64937323	64937452	MajorDMR-11-2618	3
chr1	64970855	64970865	MajorDMR-11-2619	2
chr1	64971578	64972540	MajorDMR-11-2620	9
chr1	64979779	64980141	MajorDMR-11-2621	3
chr1	65097080	65097190	MajorDMR-11-2622	2
chr1	65129483	65130382	MajorDMR-11-2623	12
chr1	65141664	65141771	MajorDMR-11-2624	2
chr1	65144320	65144328	MajorDMR-11-2625	2
chr1	65149051	65149224	MajorDMR-11-2626	2
chr1	65153829	65153886	MajorDMR-11-2627	2
chr1	65212104	65212765	MajorDMR-11-2628	6
chr1	65289514	65289786	MajorDMR-11-2629	4
chr1	65354472	65354539	MajorDMR-11-2630	2
chr1	65398691	65398898	MajorDMR-11-2631	3
chr1	65468868	65469226	MajorDMR-11-2632	15
chr1	65493569	65493623	MajorDMR-11-2633	3
chr1	65514214	65514299	MajorDMR-11-2634	2
chr1	65518420	65518532	MajorDMR-11-2635	3
chr1	65523341	65523819	MajorDMR-11-2636	3
chr1	65528662	65528818	MajorDMR-11-2637	4
chr1	65529981	65530662	MajorDMR-11-2638	4
chr1	65541128	65541301	MajorDMR-11-2639	2
chr1	65612804	65612866	MajorDMR-11-2640	5
chr1	65615012	65615282	MajorDMR-11-2641	12
chr1	65616221	65616473	MajorDMR-11-2642	4
chr1	65632886	65633436	MajorDMR-11-2643	3
chr1	65636103	65636764	MajorDMR-11-2644	8
chr1	65637861	65638426	MajorDMR-11-2645	8
chr1	65640533	65642218	MajorDMR-11-2646	21
chr1	65674416	65675199	MajorDMR-11-2647	7
chr1	65721742	65721780	MajorDMR-11-2648	2
chr1	65722871	65723175	MajorDMR-11-2649	3
chr1	65725668	65725789	MajorDMR-11-2650	2
chr1	65733222	65733242	MajorDMR-11-2651	2
chr1	65743783	65743833	MajorDMR-11-2652	2
chr1	65751134	65751168	MajorDMR-11-2653	2
chr1	65774480	65774569	MajorDMR-11-2654	3
chr1	65776334	65776613	MajorDMR-11-2655	3
chr1	65787795	65788197	MajorDMR-11-2656	3
chr1	65798987	65799003	MajorDMR-11-2657	2
chr1	65905856	65905888	MajorDMR-11-2658	2
chr1	65991809	65991834	MajorDMR-11-2659	2
chr1	66257414	66257896	MajorDMR-11-2660	10
chr1	66279572	66279850	MajorDMR-11-2661	4
chr1	66370125	66370374	MajorDMR-11-2662	2
chr1	66402929	66403318	MajorDMR-11-2663	3
chr1	66444984	66445076	MajorDMR-11-2664	3
chr1	66445676	66446286	MajorDMR-11-2665	3
chr1	66457771	66458870	MajorDMR-11-2666	10
chr1	66459623	66459954	MajorDMR-11-2667	2
chr1	66477979	66478310	MajorDMR-11-2668	3
chr1	66556839	66557126	MajorDMR-11-2669	5
chr1	66641146	66641300	MajorDMR-11-2670	2
chr1	66736599	66737982	MajorDMR-11-2671	17
chr1	66745058	66745554	MajorDMR-11-2672	2
chr1	66815839	66816009	MajorDMR-11-2673	3
chr1	66818472	66822849	MajorDMR-11-2674	27
chr1	66826007	66826218	MajorDMR-11-2675	3
chr1	66836336	66836603	MajorDMR-11-2676	2
chr1	67008922	67009234	MajorDMR-11-2677	3
chr1	67011918	67012361	MajorDMR-11-2678	3
chr1	67065311	67066218	MajorDMR-11-2679	7
chr1	67142615	67142748	MajorDMR-11-2680	2
chr1	67394923	67395398	MajorDMR-11-2681	3
chr1	67727405	67727556	MajorDMR-11-2682	3
chr1	67774056	67774067	MajorDMR-11-2683	2
chr1	67780487	67780542	MajorDMR-11-2684	3
chr1	67786599	67786712	MajorDMR-11-2685	2
chr1	67813534	67813608	MajorDMR-11-2686	3
chr1	67865778	67865938	MajorDMR-11-2687	2
chr1	67928880	67929642	MajorDMR-11-2688	9
chr1	67934085	67934349	MajorDMR-11-2689	2
chr1	67998375	67998582	MajorDMR-11-2690	2
chr1	68001196	68001306	MajorDMR-11-2691	4
chr1	68025177	68025390	MajorDMR-11-2692	8
chr1	68027509	68027552	MajorDMR-11-2693	3
chr1	68078711	68078737	MajorDMR-11-2694	2
chr1	68084275	68084843	MajorDMR-11-2695	9
chr1	68140505	68140796	MajorDMR-11-2696	5
chr1	68155472	68155556	MajorDMR-11-2697	2
chr1	68171996	68172088	MajorDMR-11-2698	2
chr1	68201632	68202297	MajorDMR-11-2699	11
chr1	68212004	68212200	MajorDMR-11-2700	4
chr1	68214193	68214627	MajorDMR-11-2701	5
chr1	68226452	68226483	MajorDMR-11-2702	2
chr1	68231619	68232356	MajorDMR-11-2703	4
chr1	68299305	68299512	MajorDMR-11-2704	5
chr1	68321636	68321753	MajorDMR-11-2705	3
chr1	68411703	68412117	MajorDMR-11-2706	7
chr1	68413020	68413346	MajorDMR-11-2707	3
chr1	68457051	68457761	MajorDMR-11-2708	6
chr1	68515817	68517545	MajorDMR-11-2709	45
chr1	68808630	68808660	MajorDMR-11-2710	2
chr1	68824431	68824464	MajorDMR-11-2711	2
chr1	68898817	68899606	MajorDMR-11-2712	6
chr1	68908960	68909062	MajorDMR-11-2713	3
chr1	68999715	69000000	MajorDMR-11-2714	2
chr1	69036349	69036906	MajorDMR-11-2715	3
chr1	69050862	69051204	MajorDMR-11-2716	2
chr1	69084496	69085146	MajorDMR-11-2717	4
chr1	69099077	69099283	MajorDMR-11-2718	2
chr1	69170320	69170603	MajorDMR-11-2719	2
chr1	69171672	69171817	MajorDMR-11-2720	2
chr1	69240389	69240707	MajorDMR-11-2721	2
chr1	69277607	69277869	MajorDMR-11-2722	5
chr1	69382018	69383174	MajorDMR-11-2723	5
chr1	69421244	69421416	MajorDMR-11-2724	5
chr1	69441445	69441718	MajorDMR-11-2725	3
chr1	69586247	69586840	MajorDMR-11-2726	5
chr1	69604844	69605270	MajorDMR-11-2727	5
chr1	69663805	69664160	MajorDMR-11-2728	3
chr1	69696580	69696959	MajorDMR-11-2729	4
chr1	69712111	69712559	MajorDMR-11-2730	3
chr1	70031795	70032426	MajorDMR-11-2731	4
chr1	70037142	70037834	MajorDMR-11-2732	6
chr1	70038892	70039504	MajorDMR-11-2733	4
chr1	70042030	70042725	MajorDMR-11-2734	5
chr1	70052380	70053304	MajorDMR-11-2735	4
chr1	70057827	70058997	MajorDMR-11-2736	9
chr1	70061164	70061414	MajorDMR-11-2737	2
chr1	70062220	70062652	MajorDMR-11-2738	2
chr1	70080117	70080364	MajorDMR-11-2739	3
chr1	70093870	70094339	MajorDMR-11-2740	2
chr1	70108229	70108262	MajorDMR-11-2741	2
chr1	70137395	70137501	MajorDMR-11-2742	2
chr1	70154913	70154980	MajorDMR-11-2743	2
chr1	70172923	70173135	MajorDMR-11-2744	3
chr1	70178668	70178696	MajorDMR-11-2745	3
chr1	70204291	70204788	MajorDMR-11-2746	3
chr1	70205444	70205925	MajorDMR-11-2747	2
chr1	70210151	70210260	MajorDMR-11-2748	2
chr1	70232291	70232774	MajorDMR-11-2749	6
chr1	70245836	70246052	MajorDMR-11-2750	3
chr1	70299303	70299413	MajorDMR-11-2751	2
chr1	70311930	70312245	MajorDMR-11-2752	3
chr1	70314284	70314417	MajorDMR-11-2753	3
chr1	70317841	70317995	MajorDMR-11-2754	2
chr1	70337114	70337220	MajorDMR-11-2755	2
chr1	70364925	70365329	MajorDMR-11-2756	2
chr1	70376712	70376980	MajorDMR-11-2757	2
chr1	70381259	70381418	MajorDMR-11-2758	3
chr1	70488382	70488932	MajorDMR-11-2759	4
chr1	70507968	70508119	MajorDMR-11-2760	2
chr1	70537406	70537678	MajorDMR-11-2761	3
chr1	70541664	70541780	MajorDMR-11-2762	2
chr1	70598760	70598973	MajorDMR-11-2763	4
chr1	70613507	70613612	MajorDMR-11-2764	2
chr1	70689773	70690245	MajorDMR-11-2765	2
chr1	70694200	70694223	MajorDMR-11-2766	2
chr1	70722759	70722793	MajorDMR-11-2767	3
chr1	70731590	70731892	MajorDMR-11-2768	2
chr1	70902190	70902424	MajorDMR-11-2769	3
chr1	70908133	70908357	MajorDMR-11-2770	2
chr1	70994518	70994755	MajorDMR-11-2771	6
chr1	71138109	71138328	MajorDMR-11-2772	2
chr1	71274848	71275049	MajorDMR-11-2773	2
chr1	71512253	71512394	MajorDMR-11-2774	5
chr1	71513764	71513892	MajorDMR-11-2775	5
chr1	71659038	71659497	MajorDMR-11-2776	2
chr1	71690819	71690982	MajorDMR-11-2777	4
chr1	71728635	71728895	MajorDMR-11-2778	4
chr1	72297406	72297502	MajorDMR-11-2779	2
chr1	72373883	72374203	MajorDMR-11-2780	2
chr1	72477519	72478194	MajorDMR-11-2781	4
chr1	72649997	72650038	MajorDMR-11-2782	2
chr1	72693370	72693501	MajorDMR-11-2783	2
chr1	72751225	72751476	MajorDMR-11-2784	2
chr1	73089169	73089336	MajorDMR-11-2785	3
chr1	73101924	73102521	MajorDMR-11-2786	3
chr1	73103161	73103407	MajorDMR-11-2787	2
chr1	73377576	73377584	MajorDMR-11-2788	2
chr1	73408042	73408174	MajorDMR-11-2789	3
chr1	73510108	73510173	MajorDMR-11-2790	2
chr1	73531314	73531759	MajorDMR-11-2791	2
chr1	74297859	74298627	MajorDMR-11-2792	5
chr1	74594560	74594813	MajorDMR-11-2793	2
chr1	74663343	74663642	MajorDMR-11-2794	6
chr1	74664946	74665485	MajorDMR-11-2795	3
chr1	74675135	74675909	MajorDMR-11-2796	3
chr1	74936097	74936141	MajorDMR-11-2797	2
chr1	74937527	74937952	MajorDMR-11-2798	4
chr1	74970094	74972356	MajorDMR-11-2799	22
chr1	74999847	75000952	MajorDMR-11-2800	9
chr1	75009633	75009718	MajorDMR-11-2801	4
chr1	75036569	75037348	MajorDMR-11-2802	9
chr1	75138394	75138495	MajorDMR-11-2803	2
chr1	75633564	75633599	MajorDMR-11-2804	2
chr1	75661811	75661817	MajorDMR-11-2805	2
chr1	75806465	75806751	MajorDMR-11-2806	2
chr1	75888856	75888912	MajorDMR-11-2807	2
chr1	76004318	76004437	MajorDMR-11-2808	2
chr1	76457017	76457275	MajorDMR-11-2809	2
chr1	76518782	76518990	MajorDMR-11-2810	5
chr1	76580900	76580922	MajorDMR-11-2811	2
chr1	76608671	76609078	MajorDMR-11-2812	2
chr1	76747079	76747267	MajorDMR-11-2813	2
chr1	76796769	76796811	MajorDMR-11-2814	2
chr1	76821176	76821334	MajorDMR-11-2815	3
chr1	77044295	77044467	MajorDMR-11-2816	2
chr1	77236747	77236804	MajorDMR-11-2817	2
chr1	77247559	77247912	MajorDMR-11-2818	2
chr1	77371637	77371913	MajorDMR-11-2819	3
chr1	77399874	77400184	MajorDMR-11-2820	2
chr1	77404074	77404332	MajorDMR-11-2821	2
chr1	77503819	77504289	MajorDMR-11-2822	3
chr1	77543347	77543478	MajorDMR-11-2823	2
chr1	77740075	77740090	MajorDMR-11-2824	2
chr1	77749263	77749915	MajorDMR-11-2825	7
chr1	77750498	77751025	MajorDMR-11-2826	5
chr1	77788074	77788835	MajorDMR-11-2827	4
chr1	77812999	77813108	MajorDMR-11-2828	2
chr1	77816313	77816653	MajorDMR-11-2829	3
chr1	77853952	77854331	MajorDMR-11-2830	2
chr1	77878572	77879168	MajorDMR-11-2831	5
chr1	77933074	77933127	MajorDMR-11-2832	2
chr1	77939450	77939895	MajorDMR-11-2833	3
chr1	77955566	77955581	MajorDMR-11-2834	2
chr1	77979710	77981051	MajorDMR-11-2835	12
chr1	77999242	78000219	MajorDMR-11-2836	4
chr1	78005275	78005353	MajorDMR-11-2837	2
chr1	78011747	78011759	MajorDMR-11-2838	2
chr1	78028992	78029152	MajorDMR-11-2839	2
chr1	78214309	78214340	MajorDMR-11-2840	2
chr1	78248638	78248668	MajorDMR-11-2841	2
chr1	78442553	78442586	MajorDMR-11-2842	3
chr1	78511388	78511654	MajorDMR-11-2843	9
chr1	78642265	78642457	MajorDMR-11-2844	3
chr1	78799153	78799332	MajorDMR-11-2845	4
chr1	78887101	78887307	MajorDMR-11-2846	4
chr1	78957674	78957780	MajorDMR-11-2847	2
chr1	79019721	79019824	MajorDMR-11-2848	2
chr1	79085646	79086263	MajorDMR-11-2849	4
chr1	79142058	79143013	MajorDMR-11-2850	5
chr1	79350871	79350975	MajorDMR-11-2851	3
chr1	79391532	79391589	MajorDMR-11-2852	2
chr1	79438366	79438491	MajorDMR-11-2853	2
chr1	79472293	79472524	MajorDMR-11-2854	5
chr1	79701313	79702085	MajorDMR-11-2855	5
chr1	80033962	80034325	MajorDMR-11-2856	2
chr1	80191760	80192301	MajorDMR-11-2857	5
chr1	80761415	80761970	MajorDMR-11-2858	3
chr1	81121957	81122395	MajorDMR-11-2859	2
chr1	81273406	81273841	MajorDMR-11-2860	2
chr1	81358269	81359101	MajorDMR-11-2861	7
chr1	81538214	81538335	MajorDMR-11-2862	2
chr1	81610154	81610301	MajorDMR-11-2863	2
chr1	81698192	81698355	MajorDMR-11-2864	2
chr1	81725236	81725469	MajorDMR-11-2865	2
chr1	81772320	81773978	MajorDMR-11-2866	10
chr1	81856722	81856976	MajorDMR-11-2867	2
chr1	81874324	81874906	MajorDMR-11-2868	3
chr1	81875728	81875765	MajorDMR-11-2869	2
chr1	81879744	81880112	MajorDMR-11-2870	2
chr1	81943444	81944415	MajorDMR-11-2871	13
chr1	82013201	82013696	MajorDMR-11-2872	3
chr1	82161453	82161695	MajorDMR-11-2873	2
chr1	82269896	82270090	MajorDMR-11-2874	3
chr1	82300670	82300826	MajorDMR-11-2875	2
chr1	82343542	82344213	MajorDMR-11-2876	4
chr1	82434192	82434399	MajorDMR-11-2877	2
chr1	82617808	82618151	MajorDMR-11-2878	2
chr1	82627427	82628241	MajorDMR-11-2879	10
chr1	82680006	82680166	MajorDMR-11-2880	3
chr1	82680891	82681303	MajorDMR-11-2881	3
chr1	82739838	82740022	MajorDMR-11-2882	2
chr1	82862921	82863124	MajorDMR-11-2883	2
chr1	82930334	82930441	MajorDMR-11-2884	2
chr1	83031162	83031476	MajorDMR-11-2885	5
chr1	83083687	83083724	MajorDMR-11-2886	2
chr1	83163315	83163840	MajorDMR-11-2887	3
chr1	83241380	83241415	MajorDMR-11-2888	2
chr1	83252961	83253103	MajorDMR-11-2889	3
chr1	83482868	83483918	MajorDMR-11-2890	6
chr1	83513815	83513980	MajorDMR-11-2891	2
chr1	84155635	84155888	MajorDMR-11-2892	3
chr1	84158369	84158559	MajorDMR-11-2893	4
chr1	84227128	84227876	MajorDMR-11-2894	7
chr1	84315936	84316431	MajorDMR-11-2895	4
chr1	84326184	84326940	MajorDMR-11-2896	7
chr1	84373202	84373222	MajorDMR-11-2897	2
chr1	84463051	84463128	MajorDMR-11-2898	2
chr1	84465687	84466777	MajorDMR-11-2899	5
chr1	84730854	84731428	MajorDMR-11-2900	5
chr1	84766692	84766783	MajorDMR-11-2901	2
chr1	84769033	84769076	MajorDMR-11-2902	2
chr1	84813211	84813381	MajorDMR-11-2903	5
chr1	84828791	84828823	MajorDMR-11-2904	3
chr1	84841536	84841573	MajorDMR-11-2905	2
chr1	84902884	84903082	MajorDMR-11-2906	3
chr1	85039257	85039703	MajorDMR-11-2907	6
chr1	85064131	85064137	MajorDMR-11-2908	2
chr1	85085306	85085596	MajorDMR-11-2909	4
chr1	85120713	85121207	MajorDMR-11-2910	2
chr1	85153770	85154815	MajorDMR-11-2911	6
chr1	85216059	85216161	MajorDMR-11-2912	4
chr1	85224335	85225611	MajorDMR-11-2913	12
chr1	85247995	85248377	MajorDMR-11-2914	6
chr1	85276253	85276282	MajorDMR-11-2915	2
chr1	85313078	85313089	MajorDMR-11-2916	2
chr1	85317375	85317656	MajorDMR-11-2917	2
chr1	85322210	85322278	MajorDMR-11-2918	2
chr1	85359175	85359327	MajorDMR-11-2919	4
chr1	85405062	85405082	MajorDMR-11-2920	2
chr1	85411054	85411172	MajorDMR-11-2921	3
chr1	85603497	85603513	MajorDMR-11-2922	2
chr1	85665555	85666085	MajorDMR-11-2923	20
chr1	85720070	85720310	MajorDMR-11-2924	4
chr1	85723227	85723365	MajorDMR-11-2925	3
chr1	85725837	85726494	MajorDMR-11-2926	5
chr1	85796054	85796076	MajorDMR-11-2927	2
chr1	85796645	85796886	MajorDMR-11-2928	4
chr1	85810067	85810133	MajorDMR-11-2929	2
chr1	85826764	85827177	MajorDMR-11-2930	4
chr1	86000743	86000818	MajorDMR-11-2931	2
chr1	86042128	86042248	MajorDMR-11-2932	7
chr1	86045460	86045789	MajorDMR-11-2933	10
chr1	86047026	86047428	MajorDMR-11-2934	6
chr1	86081442	86081931	MajorDMR-11-2935	5
chr1	86264054	86264072	MajorDMR-11-2936	2
chr1	86567559	86567680	MajorDMR-11-2937	2
chr1	86620424	86621006	MajorDMR-11-2938	22
chr1	86666834	86667086	MajorDMR-11-2939	4
chr1	87056219	87056292	MajorDMR-11-2940	2
chr1	87223251	87223308	MajorDMR-11-2941	2
chr1	87240218	87240415	MajorDMR-11-2942	3
chr1	87258590	87258616	MajorDMR-11-2943	2
chr1	87299329	87299629	MajorDMR-11-2944	2
chr1	87315125	87315279	MajorDMR-11-2945	3
chr1	87358120	87358180	MajorDMR-11-2946	2
chr1	87441558	87442023	MajorDMR-11-2947	2
chr1	87523449	87524208	MajorDMR-11-2948	4
chr1	87589982	87590034	MajorDMR-11-2949	2
chr1	87597987	87598233	MajorDMR-11-2950	15
chr1	87600513	87601238	MajorDMR-11-2951	7
chr1	87602476	87603140	MajorDMR-11-2952	4
chr1	87617266	87618410	MajorDMR-11-2953	15
chr1	87620262	87620325	MajorDMR-11-2954	3
chr1	87669750	87670578	MajorDMR-11-2955	5
chr1	87791552	87792147	MajorDMR-11-2956	6
chr1	87797789	87800282	MajorDMR-11-2957	34
chr1	87801592	87802828	MajorDMR-11-2958	19
chr1	87803386	87805776	MajorDMR-11-2959	18
chr1	87806303	87807234	MajorDMR-11-2960	4
chr1	87808398	87808794	MajorDMR-11-2961	3
chr1	87809348	87809551	MajorDMR-11-2962	2
chr1	87811816	87812719	MajorDMR-11-2963	10
chr1	87813527	87813587	MajorDMR-11-2964	2
chr1	87814261	87814498	MajorDMR-11-2965	4
chr1	87817246	87817745	MajorDMR-11-2966	2
chr1	87859122	87859277	MajorDMR-11-2967	2
chr1	87860300	87860524	MajorDMR-11-2968	3
chr1	88150012	88150755	MajorDMR-11-2969	20
chr1	88286346	88286808	MajorDMR-11-2970	2
chr1	88315065	88315577	MajorDMR-11-2971	4
chr1	88416218	88416280	MajorDMR-11-2972	3
chr1	88417608	88417782	MajorDMR-11-2973	2
chr1	88419509	88419678	MajorDMR-11-2974	2
chr1	88421520	88422042	MajorDMR-11-2975	7
chr1	88423493	88423883	MajorDMR-11-2976	5
chr1	88433661	88434833	MajorDMR-11-2977	7
chr1	88641387	88641449	MajorDMR-11-2978	3
chr1	88645879	88646593	MajorDMR-11-2979	6
chr1	88693952	88694168	MajorDMR-11-2980	2
chr1	88702802	88703163	MajorDMR-11-2981	4
chr1	88757716	88757934	MajorDMR-11-2982	3
chr1	88758895	88759183	MajorDMR-11-2983	3
chr1	88761974	88762692	MajorDMR-11-2984	3
chr1	88774612	88774732	MajorDMR-11-2985	3
chr1	88798826	88799267	MajorDMR-11-2986	9
chr1	88921321	88921474	MajorDMR-11-2987	2
chr1	88926674	88927171	MajorDMR-11-2988	3
chr1	89234584	89234689	MajorDMR-11-2989	2
chr1	89299393	89299634	MajorDMR-11-2990	2
chr1	89341782	89341832	MajorDMR-11-2991	2
chr1	89357879	89357909	MajorDMR-11-2992	2
chr1	89449635	89449651	MajorDMR-11-2993	2
chr1	89450920	89451190	MajorDMR-11-2994	2
chr1	89457281	89457566	MajorDMR-11-2995	9
chr1	89823717	89824211	MajorDMR-11-2996	4
chr1	89968908	89969042	MajorDMR-11-2997	2
chr1	90023236	90023245	MajorDMR-11-2998	2
chr1	90041521	90041614	MajorDMR-11-2999	2
chr1	90097495	90097523	MajorDMR-11-3000	2
chr1	90167383	90167409	MajorDMR-11-3001	2
chr1	90189493	90189806	MajorDMR-11-3002	4
chr1	90204982	90205210	MajorDMR-11-3003	2
chr1	90228242	90228259	MajorDMR-11-3004	3
chr1	90229375	90229455	MajorDMR-11-3005	2
chr1	90246189	90246293	MajorDMR-11-3006	3
chr1	90349342	90349520	MajorDMR-11-3007	2
chr1	90408375	90408388	MajorDMR-11-3008	2
chr1	90459982	90460199	MajorDMR-11-3009	2
chr1	90526775	90527002	MajorDMR-11-3010	2
chr1	90598863	90598884	MajorDMR-11-3011	2
chr1	90652190	90653090	MajorDMR-11-3012	9
chr1	90653888	90653973	MajorDMR-11-3013	3
chr1	90658402	90658496	MajorDMR-11-3014	3
chr1	90820255	90820436	MajorDMR-11-3015	3
chr1	91171574	91171603	MajorDMR-11-3016	2
chr1	91173036	91173817	MajorDMR-11-3017	4
chr1	91176938	91178136	MajorDMR-11-3018	13
chr1	91247763	91247797	MajorDMR-11-3019	2
chr1	91316356	91316396	MajorDMR-11-3020	3
chr1	91341774	91342018	MajorDMR-11-3021	3
chr1	91347909	91347991	MajorDMR-11-3022	2
chr1	91557636	91557945	MajorDMR-11-3023	2
chr1	91637454	91637768	MajorDMR-11-3024	7
chr1	91638867	91639192	MajorDMR-11-3025	7
chr1	92050567	92050766	MajorDMR-11-3026	4
chr1	92085427	92085927	MajorDMR-11-3027	5
chr1	92087778	92088437	MajorDMR-11-3028	6
chr1	92192101	92192187	MajorDMR-11-3029	3
chr1	92208473	92208795	MajorDMR-11-3030	2
chr1	92343143	92343559	MajorDMR-11-3031	4
chr1	92349093	92349177	MajorDMR-11-3032	2
chr1	92392717	92392821	MajorDMR-11-3033	5
chr1	92633245	92633724	MajorDMR-11-3034	3
chr1	92637012	92637541	MajorDMR-11-3035	3
chr1	92640296	92641074	MajorDMR-11-3036	6
chr1	92646290	92646361	MajorDMR-11-3037	3
chr1	92885305	92885392	MajorDMR-11-3038	2
chr1	92907539	92908042	MajorDMR-11-3039	8
chr1	92969254	92969332	MajorDMR-11-3040	2
chr1	93257618	93257714	MajorDMR-11-3041	2
chr1	93300378	93301205	MajorDMR-11-3042	4
chr1	93306284	93306650	MajorDMR-11-3043	3
chr1	93309240	93309700	MajorDMR-11-3044	3
chr1	93317563	93318053	MajorDMR-11-3045	4
chr1	93342889	93342964	MajorDMR-11-3046	3
chr1	93395041	93395511	MajorDMR-11-3047	2
chr1	93400659	93400793	MajorDMR-11-3048	2
chr1	93401967	93401975	MajorDMR-11-3049	2
chr1	93407232	93407319	MajorDMR-11-3050	3
chr1	93425427	93425580	MajorDMR-11-3051	4
chr1	93465935	93466490	MajorDMR-11-3052	4
chr1	93487244	93487472	MajorDMR-11-3053	3
chr1	93644707	93644717	MajorDMR-11-3054	2
chr1	93912466	93912937	MajorDMR-11-3055	6
chr1	94018401	94018711	MajorDMR-11-3056	2
chr1	94020823	94021031	MajorDMR-11-3057	2
chr1	94061478	94061692	MajorDMR-11-3058	3
chr1	94076435	94076594	MajorDMR-11-3059	4
chr1	94079491	94080556	MajorDMR-11-3060	9
chr1	94081627	94082464	MajorDMR-11-3061	5
chr1	94094863	94094933	MajorDMR-11-3062	2
chr1	94106416	94106592	MajorDMR-11-3063	2
chr1	94129893	94130680	MajorDMR-11-3064	9
chr1	94145760	94146372	MajorDMR-11-3065	7
chr1	94147771	94147806	MajorDMR-11-3066	3
chr1	94194287	94194485	MajorDMR-11-3067	2
chr1	94195294	94195428	MajorDMR-11-3068	2
chr1	94198189	94198244	MajorDMR-11-3069	2
chr1	94217152	94217500	MajorDMR-11-3070	5
chr1	94233744	94234607	MajorDMR-11-3071	6
chr1	94505206	94505226	MajorDMR-11-3072	2
chr1	94511165	94511634	MajorDMR-11-3073	16
chr1	94523421	94523602	MajorDMR-11-3074	2
chr1	94527133	94527243	MajorDMR-11-3075	2
chr1	94558013	94558071	MajorDMR-11-3076	2
chr1	94560380	94561124	MajorDMR-11-3077	15
chr1	94571120	94571295	MajorDMR-11-3078	3
chr1	94579627	94580106	MajorDMR-11-3079	5
chr1	94742642	94742756	MajorDMR-11-3080	2
chr1	94784822	94785784	MajorDMR-11-3081	5
chr1	94795764	94795791	MajorDMR-11-3082	2
chr1	95006321	95006564	MajorDMR-11-3083	4
chr1	95008423	95008480	MajorDMR-11-3084	2
chr1	95257692	95258163	MajorDMR-11-3085	3
chr1	95271816	95272153	MajorDMR-11-3086	4
chr1	95320154	95320689	MajorDMR-11-3087	16
chr1	95330944	95331259	MajorDMR-11-3088	2
chr1	95394900	95395132	MajorDMR-11-3089	5
chr1	95468272	95468619	MajorDMR-11-3090	4
chr1	95489083	95489511	MajorDMR-11-3091	2
chr1	95698438	95699081	MajorDMR-11-3092	9
chr1	95774371	95775247	MajorDMR-11-3093	4
chr1	95786553	95787142	MajorDMR-11-3094	9
chr1	95873127	95874389	MajorDMR-11-3095	18
chr1	95969076	95969422	MajorDMR-11-3096	6
chr1	95975659	95975856	MajorDMR-11-3097	7
chr1	96069918	96070395	MajorDMR-11-3098	2
chr1	96073037	96073441	MajorDMR-11-3099	4
chr1	96120156	96121433	MajorDMR-11-3100	10
chr1	96294880	96295009	MajorDMR-11-3101	2
chr1	96372190	96372265	MajorDMR-11-3102	2
chr1	96526159	96526247	MajorDMR-11-3103	3
chr1	96718913	96718961	MajorDMR-11-3104	2
chr1	96821283	96821367	MajorDMR-11-3105	2
chr1	96881905	96882254	MajorDMR-11-3106	5
chr1	96939529	96940178	MajorDMR-11-3107	9
chr1	96952955	96953090	MajorDMR-11-3108	2
chr1	96953660	96953968	MajorDMR-11-3109	5
chr1	96986292	96987107	MajorDMR-11-3110	6
chr1	97004051	97005077	MajorDMR-11-3111	7
chr1	97189122	97189730	MajorDMR-11-3112	3
chr1	97405243	97405312	MajorDMR-11-3113	2
chr1	97418029	97418100	MajorDMR-11-3114	4
chr1	97427942	97428729	MajorDMR-11-3115	5
chr1	97432425	97432935	MajorDMR-11-3116	12
chr1	97433881	97434858	MajorDMR-11-3117	9
chr1	97471685	97472285	MajorDMR-11-3118	7
chr1	97554841	97554908	MajorDMR-11-3119	2
chr1	97604035	97604086	MajorDMR-11-3120	2
chr1	97624230	97624521	MajorDMR-11-3121	2
chr1	97626700	97626711	MajorDMR-11-3122	2
chr1	97750585	97750974	MajorDMR-11-3123	2
chr1	97983625	97983929	MajorDMR-11-3124	2
chr1	98194490	98194705	MajorDMR-11-3125	2
chr1	98262343	98262409	MajorDMR-11-3126	2
chr1	98293681	98293695	MajorDMR-11-3127	2
chr1	98298160	98298437	MajorDMR-11-3128	2
chr1	98336360	98336472	MajorDMR-11-3129	3
chr1	98385443	98385804	MajorDMR-11-3130	4
chr1	98398742	98399561	MajorDMR-11-3131	4
chr1	98426747	98427020	MajorDMR-11-3132	2
chr1	98449100	98449363	MajorDMR-11-3133	2
chr1	98496593	98496815	MajorDMR-11-3134	2
chr1	98499943	98500399	MajorDMR-11-3135	5
chr1	98500939	98501597	MajorDMR-11-3136	7
chr1	98508194	98508578	MajorDMR-11-3137	3
chr1	98509737	98510848	MajorDMR-11-3138	38
chr1	98512131	98513646	MajorDMR-11-3139	8
chr1	98515646	98516185	MajorDMR-11-3140	4
chr1	98518184	98518769	MajorDMR-11-3141	4
chr1	98520084	98520546	MajorDMR-11-3142	4
chr1	98552607	98552855	MajorDMR-11-3143	2
chr1	98569644	98570231	MajorDMR-11-3144	5
chr1	98598743	98598962	MajorDMR-11-3145	3
chr1	98644635	98644975	MajorDMR-11-3146	4
chr1	98734099	98734463	MajorDMR-11-3147	2
chr1	98840729	98841046	MajorDMR-11-3148	5
chr1	98933326	98933391	MajorDMR-11-3149	2
chr1	98943628	98944099	MajorDMR-11-3150	5
chr1	99128317	99129540	MajorDMR-11-3151	9
chr1	99257931	99258612	MajorDMR-11-3152	3
chr1	99358942	99359172	MajorDMR-11-3153	2
chr1	99429846	99430125	MajorDMR-11-3154	3
chr1	99464035	99464082	MajorDMR-11-3155	3
chr1	99467647	99467970	MajorDMR-11-3156	3
chr1	99468474	99469006	MajorDMR-11-3157	4
chr1	99534836	99535217	MajorDMR-11-3158	3
chr1	99537309	99537374	MajorDMR-11-3159	2
chr1	99645567	99645876	MajorDMR-11-3160	3
chr1	99646773	99646949	MajorDMR-11-3161	2
chr1	99691249	99691517	MajorDMR-11-3162	4
chr1	99731748	99732010	MajorDMR-11-3163	3
chr1	99745120	99745265	MajorDMR-11-3164	2
chr1	99749455	99749728	MajorDMR-11-3165	3
chr1	99757889	99758129	MajorDMR-11-3166	4
chr1	99946402	99946768	MajorDMR-11-3167	2
chr1	99999626	100000186	MajorDMR-11-3168	3
chr1	100066340	100066658	MajorDMR-11-3169	3
chr1	100111227	100112041	MajorDMR-11-3170	15
chr1	100202683	100202723	MajorDMR-11-3171	2
chr1	100231976	100232195	MajorDMR-11-3172	10
chr1	100654624	100654695	MajorDMR-11-3173	2
chr1	100929382	100930103	MajorDMR-11-3174	8
chr1	100944080	100944099	MajorDMR-11-3175	2
chr1	100994613	100994797	MajorDMR-11-3176	2
chr1	101003239	101003338	MajorDMR-11-3177	2
chr1	101005883	101006058	MajorDMR-11-3178	3
chr1	101185882	101186049	MajorDMR-11-3179	2
chr1	101189444	101189539	MajorDMR-11-3180	2
chr1	101201972	101202381	MajorDMR-11-3181	2
chr1	101235443	101235750	MajorDMR-11-3182	3
chr1	101260425	101261427	MajorDMR-11-3183	4
chr1	101331758	101332030	MajorDMR-11-3184	4
chr1	101416547	101416635	MajorDMR-11-3185	2
chr1	101535039	101535123	MajorDMR-11-3186	2
chr1	101566832	101566864	MajorDMR-11-3187	2
chr1	101602836	101602865	MajorDMR-11-3188	2
chr1	101669958	101670012	MajorDMR-11-3189	2
chr1	101700934	101701557	MajorDMR-11-3190	10
chr1	101754028	101754243	MajorDMR-11-3191	2
chr1	101775369	101775773	MajorDMR-11-3192	7
chr1	101856411	101856739	MajorDMR-11-3193	3
chr1	101886100	101886364	MajorDMR-11-3194	3
chr1	101975072	101975513	MajorDMR-11-3195	2
chr1	101985841	101986193	MajorDMR-11-3196	5
chr1	102246605	102247137	MajorDMR-11-3197	4
chr1	102258701	102258845	MajorDMR-11-3198	2
chr1	102267124	102267257	MajorDMR-11-3199	3
chr1	102312572	102313297	MajorDMR-11-3200	3
chr1	102319994	102320807	MajorDMR-11-3201	5
chr1	102327581	102327832	MajorDMR-11-3202	2
chr1	102341900	102341928	MajorDMR-11-3203	2
chr1	102375969	102376625	MajorDMR-11-3204	4
chr1	102381242	102381523	MajorDMR-11-3205	4
chr1	102389732	102389827	MajorDMR-11-3206	2
chr1	102401799	102401899	MajorDMR-11-3207	2
chr1	102402904	102403155	MajorDMR-11-3208	3
chr1	102428561	102428810	MajorDMR-11-3209	3
chr1	102430809	102431095	MajorDMR-11-3210	3
chr1	102440755	102441491	MajorDMR-11-3211	6
chr1	102446615	102447096	MajorDMR-11-3212	3
chr1	102456994	102457424	MajorDMR-11-3213	4
chr1	102458103	102459534	MajorDMR-11-3214	10
chr1	102461024	102461567	MajorDMR-11-3215	3
chr1	102510731	102510810	MajorDMR-11-3216	2
chr1	103088594	103088723	MajorDMR-11-3217	2
chr1	103090466	103090530	MajorDMR-11-3218	3
chr1	103363281	103363378	MajorDMR-11-3219	2
chr1	103448331	103448432	MajorDMR-11-3220	2
chr1	103571747	103573439	MajorDMR-11-3221	13
chr1	103574071	103575210	MajorDMR-11-3222	29
chr1	103575985	103576123	MajorDMR-11-3223	2
chr1	103660748	103660827	MajorDMR-11-3224	2
chr1	104661021	104661241	MajorDMR-11-3225	3
chr1	104692107	104692229	MajorDMR-11-3226	2
chr1	104772490	104772555	MajorDMR-11-3227	2
chr1	105063187	105063364	MajorDMR-11-3228	2
chr1	105158595	105158685	MajorDMR-11-3229	2
chr1	105715587	105715597	MajorDMR-11-3230	2
chr1	105786141	105786698	MajorDMR-11-3231	9
chr1	105797934	105798077	MajorDMR-11-3232	2
chr1	105896774	105897274	MajorDMR-11-3233	4
chr1	106113080	106113382	MajorDMR-11-3234	2
chr1	106118602	106118632	MajorDMR-11-3235	2
chr1	106471362	106471416	MajorDMR-11-3236	3
chr1	106760463	106760504	MajorDMR-11-3237	2
chr1	106810856	106810965	MajorDMR-11-3238	3
chr1	107551873	107552163	MajorDMR-11-3239	4
chr1	107682175	107682615	MajorDMR-11-3240	9
chr1	107685004	107685592	MajorDMR-11-3241	3
chr1	107724220	107724411	MajorDMR-11-3242	2
chr1	107812446	107812523	MajorDMR-11-3243	2
chr1	107948100	107948386	MajorDMR-11-3244	2
chr1	108022597	108022870	MajorDMR-11-3245	8
chr1	108023967	108024476	MajorDMR-11-3246	3
chr1	108072128	108072193	MajorDMR-11-3247	3
chr1	108115504	108115883	MajorDMR-11-3248	2
chr1	108291472	108291477	MajorDMR-11-3249	2
chr1	108292912	108293356	MajorDMR-11-3250	4
chr1	108298000	108298087	MajorDMR-11-3251	2
chr1	108592097	108592530	MajorDMR-11-3252	6
chr1	109054538	109054884	MajorDMR-11-3253	5
chr1	109101804	109102213	MajorDMR-11-3254	8
chr1	109104532	109104877	MajorDMR-11-3255	3
chr1	109133762	109134047	MajorDMR-11-3256	3
chr1	109152355	109153053	MajorDMR-11-3257	8
chr1	109186174	109186369	MajorDMR-11-3258	2
chr1	109204303	109204363	MajorDMR-11-3259	4
chr1	109242570	109242708	MajorDMR-11-3260	2
chr1	109260098	109262402	MajorDMR-11-3261	18
chr1	109357140	109357476	MajorDMR-11-3262	3
chr1	109359834	109360155	MajorDMR-11-3263	9
chr1	109429804	109429810	MajorDMR-11-3264	2
chr1	109466651	109466982	MajorDMR-11-3265	2
chr1	109565068	109565368	MajorDMR-11-3266	2
chr1	109575536	109576402	MajorDMR-11-3267	4
chr1	109582513	109582607	MajorDMR-11-3268	3
chr1	109585526	109585619	MajorDMR-11-3269	3
chr1	109605371	109605573	MajorDMR-11-3270	3
chr1	109610602	109610714	MajorDMR-11-3271	2
chr1	109631856	109631869	MajorDMR-11-3272	2
chr1	109636879	109637975	MajorDMR-11-3273	9
chr1	109643905	109644079	MajorDMR-11-3274	7
chr1	109646201	109646237	MajorDMR-11-3275	2
chr1	109654229	109655972	MajorDMR-11-3276	17
chr1	109657393	109657906	MajorDMR-11-3277	8
chr1	109659913	109659928	MajorDMR-11-3278	2
chr1	109669498	109669586	MajorDMR-11-3279	3
chr1	109677207	109677270	MajorDMR-11-3280	3
chr1	109701043	109701537	MajorDMR-11-3281	3
chr1	109729165	109729739	MajorDMR-11-3282	9
chr1	109736359	109736422	MajorDMR-11-3283	3
chr1	109752080	109752126	MajorDMR-11-3284	2
chr1	109771837	109773167	MajorDMR-11-3285	9
chr1	109780623	109780677	MajorDMR-11-3286	2
chr1	109782829	109785600	MajorDMR-11-3287	27
chr1	109795997	109799121	MajorDMR-11-3288	20
chr1	109799906	109801290	MajorDMR-11-3289	14
chr1	109802434	109802673	MajorDMR-11-3290	2
chr1	109805260	109807145	MajorDMR-11-3291	22
chr1	109809588	109810668	MajorDMR-11-3292	12
chr1	109815035	109815133	MajorDMR-11-3293	3
chr1	109818311	109818671	MajorDMR-11-3294	3
chr1	109820491	109821207	MajorDMR-11-3295	4
chr1	109824277	109825088	MajorDMR-11-3296	23
chr1	109827486	109827700	MajorDMR-11-3297	4
chr1	109841819	109841959	MajorDMR-11-3298	2
chr1	109846928	109847266	MajorDMR-11-3299	3
chr1	109850485	109850723	MajorDMR-11-3300	4
chr1	109854687	109854863	MajorDMR-11-3301	3
chr1	109855680	109855827	MajorDMR-11-3302	4
chr1	109856349	109856570	MajorDMR-11-3303	4
chr1	109869631	109870244	MajorDMR-11-3304	6
chr1	109912580	109912699	MajorDMR-11-3305	2
chr1	109915709	109915917	MajorDMR-11-3306	2
chr1	109918113	109918393	MajorDMR-11-3307	5
chr1	109928199	109928244	MajorDMR-11-3308	2
chr1	109934097	109934168	MajorDMR-11-3309	3
chr1	109934809	109934955	MajorDMR-11-3310	3
chr1	109936791	109939244	MajorDMR-11-3311	14
chr1	109941810	109941835	MajorDMR-11-3312	2
chr1	109960095	109960249	MajorDMR-11-3313	2
chr1	109964673	109965144	MajorDMR-11-3314	2
chr1	109982013	109982424	MajorDMR-11-3315	3
chr1	110030008	110030147	MajorDMR-11-3316	3
chr1	110036178	110036206	MajorDMR-11-3317	3
chr1	110037326	110037454	MajorDMR-11-3318	3
chr1	110040108	110040498	MajorDMR-11-3319	2
chr1	110041525	110042529	MajorDMR-11-3320	14
chr1	110045500	110045662	MajorDMR-11-3321	2
chr1	110049502	110049880	MajorDMR-11-3322	2
chr1	110075315	110075790	MajorDMR-11-3323	3
chr1	110087165	110087242	MajorDMR-11-3324	3
chr1	110099063	110099067	MajorDMR-11-3325	2
chr1	110121086	110122395	MajorDMR-11-3326	7
chr1	110160135	110160215	MajorDMR-11-3327	2
chr1	110192417	110192460	MajorDMR-11-3328	3
chr1	110230880	110230888	MajorDMR-11-3329	2
chr1	110232838	110233033	MajorDMR-11-3330	3
chr1	110255051	110255124	MajorDMR-11-3331	2
chr1	110275361	110275579	MajorDMR-11-3332	3
chr1	110309521	110309918	MajorDMR-11-3333	13
chr1	110334681	110334813	MajorDMR-11-3334	2
chr1	110336493	110336683	MajorDMR-11-3335	3
chr1	110358663	110358681	MajorDMR-11-3336	2
chr1	110406973	110408155	MajorDMR-11-3337	15
chr1	110454029	110454280	MajorDMR-11-3338	6
chr1	110536599	110536948	MajorDMR-11-3339	3
chr1	110554837	110554855	MajorDMR-11-3340	2
chr1	110572229	110572359	MajorDMR-11-3341	2
chr1	110610550	110610687	MajorDMR-11-3342	2
chr1	110630688	110630873	MajorDMR-11-3343	5
chr1	110657530	110657722	MajorDMR-11-3344	4
chr1	110672978	110673028	MajorDMR-11-3345	3
chr1	110675879	110676464	MajorDMR-11-3346	8
chr1	110678427	110679046	MajorDMR-11-3347	7
chr1	110701941	110701953	MajorDMR-11-3348	2
chr1	110703283	110703619	MajorDMR-11-3349	4
chr1	110708656	110708696	MajorDMR-11-3350	2
chr1	110713123	110714009	MajorDMR-11-3351	6
chr1	110726834	110727295	MajorDMR-11-3352	2
chr1	110728134	110728341	MajorDMR-11-3353	5
chr1	110739555	110740077	MajorDMR-11-3354	3
chr1	110743261	110743340	MajorDMR-11-3355	2
chr1	110751955	110752575	MajorDMR-11-3356	8
chr1	110754429	110756236	MajorDMR-11-3357	28
chr1	110757600	110757927	MajorDMR-11-3358	6
chr1	110773048	110773266	MajorDMR-11-3359	4
chr1	110780493	110780727	MajorDMR-11-3360	7
chr1	110797547	110797958	MajorDMR-11-3361	5
chr1	110801554	110801701	MajorDMR-11-3362	2
chr1	110841790	110841809	MajorDMR-11-3363	3
chr1	110884175	110884207	MajorDMR-11-3364	3
chr1	110933339	110933649	MajorDMR-11-3365	6
chr1	111025419	111026167	MajorDMR-11-3366	17
chr1	111037214	111038313	MajorDMR-11-3367	16
chr1	111068874	111069050	MajorDMR-11-3368	2
chr1	111080636	111080955	MajorDMR-11-3369	12
chr1	111177619	111177673	MajorDMR-11-3370	2
chr1	111253269	111253403	MajorDMR-11-3371	2
chr1	111276792	111277230	MajorDMR-11-3372	4
chr1	111296474	111296534	MajorDMR-11-3373	2
chr1	111315289	111315748	MajorDMR-11-3374	3
chr1	111316792	111317010	MajorDMR-11-3375	4
chr1	111319874	111320087	MajorDMR-11-3376	2
chr1	111323382	111323416	MajorDMR-11-3377	3
chr1	111422815	111422894	MajorDMR-11-3378	2
chr1	111704894	111705488	MajorDMR-11-3379	3
chr1	111746313	111746530	MajorDMR-11-3380	7
chr1	111762472	111762693	MajorDMR-11-3381	4
chr1	111765564	111765627	MajorDMR-11-3382	2
chr1	111813411	111813632	MajorDMR-11-3383	3
chr1	111833439	111833468	MajorDMR-11-3384	2
chr1	111861296	111861338	MajorDMR-11-3385	2
chr1	112058184	112058883	MajorDMR-11-3386	4
chr1	112135234	112135861	MajorDMR-11-3387	8
chr1	112140206	112140532	MajorDMR-11-3388	2
chr1	112257732	112257796	MajorDMR-11-3389	3
chr1	112259111	112259174	MajorDMR-11-3390	2
chr1	112262303	112264761	MajorDMR-11-3391	17
chr1	112267485	112268143	MajorDMR-11-3392	5
chr1	112271892	112272141	MajorDMR-11-3393	4
chr1	112276028	112277492	MajorDMR-11-3394	13
chr1	112278572	112278868	MajorDMR-11-3395	7
chr1	112279639	112280989	MajorDMR-11-3396	17
chr1	112288924	112289005	MajorDMR-11-3397	6
chr1	112312528	112312546	MajorDMR-11-3398	2
chr1	112318427	112318440	MajorDMR-11-3399	2
chr1	112318981	112319613	MajorDMR-11-3400	3
chr1	112331912	112332198	MajorDMR-11-3401	6
chr1	112333679	112334136	MajorDMR-11-3402	3
chr1	112356576	112356591	MajorDMR-11-3403	2
chr1	112375188	112375711	MajorDMR-11-3404	4
chr1	112380144	112380324	MajorDMR-11-3405	6
chr1	112385240	112385547	MajorDMR-11-3406	2
chr1	112394285	112394418	MajorDMR-11-3407	5
chr1	112399578	112400307	MajorDMR-11-3408	19
chr1	112417304	112417443	MajorDMR-11-3409	2
chr1	112422838	112423399	MajorDMR-11-3410	4
chr1	112424049	112424541	MajorDMR-11-3411	3
chr1	112425289	112426136	MajorDMR-11-3412	10
chr1	112436756	112437384	MajorDMR-11-3413	4
chr1	112438086	112438869	MajorDMR-11-3414	27
chr1	112451273	112451953	MajorDMR-11-3415	5
chr1	112460748	112460947	MajorDMR-11-3416	3
chr1	112463929	112464750	MajorDMR-11-3417	4
chr1	112484127	112484314	MajorDMR-11-3418	2
chr1	112491243	112491858	MajorDMR-11-3419	3
chr1	112498537	112498617	MajorDMR-11-3420	2
chr1	112501502	112501862	MajorDMR-11-3421	5
chr1	112504485	112504763	MajorDMR-11-3422	4
chr1	112507049	112507475	MajorDMR-11-3423	2
chr1	112510655	112511082	MajorDMR-11-3424	4
chr1	112519119	112519566	MajorDMR-11-3425	4
chr1	112523066	112524100	MajorDMR-11-3426	6
chr1	112529996	112531347	MajorDMR-11-3427	8
chr1	112717666	112717798	MajorDMR-11-3428	2
chr1	112720032	112720091	MajorDMR-11-3429	2
chr1	112741222	112741634	MajorDMR-11-3430	2
chr1	112814798	112814903	MajorDMR-11-3431	2
chr1	112879713	112880110	MajorDMR-11-3432	7
chr1	112901519	112901721	MajorDMR-11-3433	5
chr1	112936251	112937353	MajorDMR-11-3434	12
chr1	112940095	112940650	MajorDMR-11-3435	4
chr1	112948818	112948941	MajorDMR-11-3436	2
chr1	112949663	112950090	MajorDMR-11-3437	2
chr1	112960390	112961216	MajorDMR-11-3438	5
chr1	113000054	113000303	MajorDMR-11-3439	2
chr1	113001520	113001842	MajorDMR-11-3440	5
chr1	113008038	113008473	MajorDMR-11-3441	4
chr1	113045183	113045272	MajorDMR-11-3442	2
chr1	113157017	113157349	MajorDMR-11-3443	3
chr1	113243495	113243584	MajorDMR-11-3444	2
chr1	113247432	113247651	MajorDMR-11-3445	4
chr1	113249346	113249415	MajorDMR-11-3446	3
chr1	113253908	113254125	MajorDMR-11-3447	3
chr1	113256747	113256967	MajorDMR-11-3448	4
chr1	113261231	113261968	MajorDMR-11-3449	7
chr1	113265573	113265583	MajorDMR-11-3450	2
chr1	113352019	113352506	MajorDMR-11-3451	5
chr1	113389046	113389057	MajorDMR-11-3452	2
chr1	113393058	113393317	MajorDMR-11-3453	10
chr1	113423710	113423829	MajorDMR-11-3454	3
chr1	113425127	113425195	MajorDMR-11-3455	2
chr1	113500913	113500999	MajorDMR-11-3456	2
chr1	113541464	113541826	MajorDMR-11-3457	6
chr1	113585398	113585432	MajorDMR-11-3458	3
chr1	113638279	113638870	MajorDMR-11-3459	7
chr1	113683318	113683814	MajorDMR-11-3460	7
chr1	113724285	113724579	MajorDMR-11-3461	2
chr1	113768835	113769142	MajorDMR-11-3462	9
chr1	113805746	113805787	MajorDMR-11-3463	2
chr1	113833489	113833939	MajorDMR-11-3464	2
chr1	113841172	113841794	MajorDMR-11-3465	5
chr1	113844941	113845162	MajorDMR-11-3466	2
chr1	113846021	113846443	MajorDMR-11-3467	11
chr1	113931859	113932007	MajorDMR-11-3468	4
chr1	113934621	113935943	MajorDMR-11-3469	10
chr1	113943768	113944011	MajorDMR-11-3470	2
chr1	113950445	113950453	MajorDMR-11-3471	2
chr1	113957997	113958512	MajorDMR-11-3472	4
chr1	113999752	113999762	MajorDMR-11-3473	2
chr1	114151786	114151801	MajorDMR-11-3474	2
chr1	114158796	114159391	MajorDMR-11-3475	5
chr1	114201294	114201417	MajorDMR-11-3476	2
chr1	114220083	114220262	MajorDMR-11-3477	4
chr1	114226194	114226899	MajorDMR-11-3478	3
chr1	114246878	114246937	MajorDMR-11-3479	2
chr1	114279361	114279392	MajorDMR-11-3480	2
chr1	114302897	114303077	MajorDMR-11-3481	2
chr1	114303578	114303583	MajorDMR-11-3482	2
chr1	114306147	114306539	MajorDMR-11-3483	3
chr1	114355582	114355828	MajorDMR-11-3484	4
chr1	114471046	114471174	MajorDMR-11-3485	2
chr1	114475429	114475548	MajorDMR-11-3486	2
chr1	114483121	114484000	MajorDMR-11-3487	8
chr1	114521852	114522104	MajorDMR-11-3488	7
chr1	114522956	114522988	MajorDMR-11-3489	2
chr1	114526147	114526187	MajorDMR-11-3490	2
chr1	114586072	114586196	MajorDMR-11-3491	2
chr1	114660842	114661475	MajorDMR-11-3492	7
chr1	114668194	114668211	MajorDMR-11-3493	2
chr1	114673533	114673624	MajorDMR-11-3494	2
chr1	114694870	114695051	MajorDMR-11-3495	9
chr1	114697432	114697678	MajorDMR-11-3496	7
chr1	114758194	114758419	MajorDMR-11-3497	4
chr1	114759599	114759957	MajorDMR-11-3498	2
chr1	114761793	114762188	MajorDMR-11-3499	6
chr1	114792663	114792676	MajorDMR-11-3500	2
chr1	114825524	114825684	MajorDMR-11-3501	4
chr1	114871036	114871293	MajorDMR-11-3502	7
chr1	114888665	114888703	MajorDMR-11-3503	2
chr1	114889579	114890003	MajorDMR-11-3504	2
chr1	114895442	114896303	MajorDMR-11-3505	11
chr1	115001900	115001993	MajorDMR-11-3506	2
chr1	115042939	115042976	MajorDMR-11-3507	2
chr1	115213278	115213578	MajorDMR-11-3508	2
chr1	115214153	115214479	MajorDMR-11-3509	2
chr1	115273207	115273218	MajorDMR-11-3510	2
chr1	115522081	115522192	MajorDMR-11-3511	2
chr1	115610237	115610366	MajorDMR-11-3512	4
chr1	115612007	115612040	MajorDMR-11-3513	2
chr1	115616342	115616576	MajorDMR-11-3514	4
chr1	115625691	115625875	MajorDMR-11-3515	4
chr1	115632849	115633395	MajorDMR-11-3516	5
chr1	115655567	115655776	MajorDMR-11-3517	2
chr1	115681480	115681847	MajorDMR-11-3518	11
chr1	115795412	115795467	MajorDMR-11-3519	2
chr1	116049685	116050057	MajorDMR-11-3520	7
chr1	116050616	116050900	MajorDMR-11-3521	6
chr1	116138320	116138831	MajorDMR-11-3522	6
chr1	116184097	116184384	MajorDMR-11-3523	6
chr1	116185650	116186161	MajorDMR-11-3524	6
chr1	116249515	116249723	MajorDMR-11-3525	3
chr1	116260288	116260308	MajorDMR-11-3526	2
chr1	116314319	116314764	MajorDMR-11-3527	9
chr1	116335731	116336040	MajorDMR-11-3528	3
chr1	116371451	116371647	MajorDMR-11-3529	5
chr1	116465572	116465633	MajorDMR-11-3530	2
chr1	116472761	116472940	MajorDMR-11-3531	5
chr1	116519575	116520691	MajorDMR-11-3532	22
chr1	116563446	116563488	MajorDMR-11-3533	2
chr1	116707062	116707401	MajorDMR-11-3534	2
chr1	116708403	116708690	MajorDMR-11-3535	3
chr1	116709250	116709460	MajorDMR-11-3536	2
chr1	116710737	116710789	MajorDMR-11-3537	2
chr1	116902142	116902549	MajorDMR-11-3538	3
chr1	116914947	116915186	MajorDMR-11-3539	6
chr1	116925612	116926227	MajorDMR-11-3540	3
chr1	116947071	116947331	MajorDMR-11-3541	6
chr1	116948284	116948345	MajorDMR-11-3542	2
chr1	116960666	116960764	MajorDMR-11-3543	2
chr1	117112626	117112941	MajorDMR-11-3544	3
chr1	117131772	117132151	MajorDMR-11-3545	2
chr1	117133549	117134252	MajorDMR-11-3546	8
chr1	117135930	117135990	MajorDMR-11-3547	2
chr1	117138248	117139056	MajorDMR-11-3548	8
chr1	117150791	117151066	MajorDMR-11-3549	2
chr1	117175127	117175426	MajorDMR-11-3550	4
chr1	117179333	117179657	MajorDMR-11-3551	5
chr1	117188620	117188912	MajorDMR-11-3552	4
chr1	117193263	117193485	MajorDMR-11-3553	2
chr1	117214825	117215663	MajorDMR-11-3554	12
chr1	117367681	117368623	MajorDMR-11-3555	10
chr1	117390362	117390421	MajorDMR-11-3556	3
chr1	117396529	117396696	MajorDMR-11-3557	2
chr1	117397275	117397973	MajorDMR-11-3558	7
chr1	117420189	117420194	MajorDMR-11-3559	2
chr1	117424865	117425028	MajorDMR-11-3560	7
chr1	117432087	117432285	MajorDMR-11-3561	2
chr1	117459625	117459911	MajorDMR-11-3562	5
chr1	117493376	117493384	MajorDMR-11-3563	2
chr1	117559836	117559855	MajorDMR-11-3564	2
chr1	117560449	117560479	MajorDMR-11-3565	2
chr1	117588462	117588541	MajorDMR-11-3566	2
chr1	117714675	117714914	MajorDMR-11-3567	6
chr1	117865685	117866076	MajorDMR-11-3568	5
chr1	118077854	118078136	MajorDMR-11-3569	6
chr1	118149482	118149697	MajorDMR-11-3570	10
chr1	118154957	118155581	MajorDMR-11-3571	3
chr1	118193301	118193663	MajorDMR-11-3572	4
chr1	118196819	118196876	MajorDMR-11-3573	3
chr1	118214626	118214837	MajorDMR-11-3574	2
chr1	118224967	118225745	MajorDMR-11-3575	8
chr1	118228714	118228864	MajorDMR-11-3576	4
chr1	118238504	118239411	MajorDMR-11-3577	7
chr1	118296541	118296947	MajorDMR-11-3578	6
chr1	118403692	118403891	MajorDMR-11-3579	2
chr1	118463689	118463859	MajorDMR-11-3580	3
chr1	118510294	118510913	MajorDMR-11-3581	4
chr1	118616658	118616973	MajorDMR-11-3582	4
chr1	118654153	118654367	MajorDMR-11-3583	3
chr1	118656484	118656833	MajorDMR-11-3584	2
chr1	118679156	118679291	MajorDMR-11-3585	4
chr1	118818429	118818900	MajorDMR-11-3586	6
chr1	118909597	118910339	MajorDMR-11-3587	4
chr1	119106978	119107439	MajorDMR-11-3588	4
chr1	119216780	119216874	MajorDMR-11-3589	2
chr1	119702693	119702699	MajorDMR-11-3590	2
chr1	120018630	120018725	MajorDMR-11-3591	4
chr1	120030544	120031043	MajorDMR-11-3592	2
chr1	120092464	120092762	MajorDMR-11-3593	2
chr1	120096723	120096794	MajorDMR-11-3594	3
chr1	120153957	120154730	MajorDMR-11-3595	14
chr1	120156376	120156448	MajorDMR-11-3596	2
chr1	120157302	120157766	MajorDMR-11-3597	2
chr1	120160779	120160853	MajorDMR-11-3598	3
chr1	120169643	120169771	MajorDMR-11-3599	2
chr1	120173853	120174967	MajorDMR-11-3600	42
chr1	120205902	120206003	MajorDMR-11-3601	2
chr1	120217519	120218160	MajorDMR-11-3602	8
chr1	120262059	120262192	MajorDMR-11-3603	2
chr1	120281948	120282109	MajorDMR-11-3604	3
chr1	120284785	120285093	MajorDMR-11-3605	6
chr1	120286758	120287008	MajorDMR-11-3606	3
chr1	120300239	120300360	MajorDMR-11-3607	2
chr1	120313736	120313841	MajorDMR-11-3608	2
chr1	120408482	120408498	MajorDMR-11-3609	2
chr1	120413606	120414044	MajorDMR-11-3610	11
chr1	120427431	120427569	MajorDMR-11-3611	2
chr1	120439047	120439126	MajorDMR-11-3612	2
chr1	120489998	120490264	MajorDMR-11-3613	3
chr1	120768948	120768977	MajorDMR-11-3614	2
chr1	120809662	120809676	MajorDMR-11-3615	2
chr1	120861473	120861557	MajorDMR-11-3616	2
chr1	120924368	120924634	MajorDMR-11-3617	2
chr1	121259961	121260529	MajorDMR-11-3618	7
chr1	121261804	121262126	MajorDMR-11-3619	3
chr1	142607320	142607528	MajorDMR-11-3620	2
chr1	142705579	142705903	MajorDMR-11-3621	2
chr1	142716295	142716437	MajorDMR-11-3622	3
chr1	142717419	142717459	MajorDMR-11-3623	2
chr1	142721593	142722360	MajorDMR-11-3624	3
chr1	143983188	143983415	MajorDMR-11-3625	2
chr1	143992682	143992927	MajorDMR-11-3626	2
chr1	144008936	144009032	MajorDMR-11-3627	3
chr1	144045158	144045363	MajorDMR-11-3628	3
chr1	144534330	144534360	MajorDMR-11-3629	2
chr1	144535278	144535382	MajorDMR-11-3630	2
chr1	144538982	144539424	MajorDMR-11-3631	5
chr1	144567670	144567727	MajorDMR-11-3632	2
chr1	144572671	144573495	MajorDMR-11-3633	5
chr1	144873233	144873411	MajorDMR-11-3634	3
chr1	144921875	144921942	MajorDMR-11-3635	2
chr1	144982813	144983206	MajorDMR-11-3636	2
chr1	144984502	144984601	MajorDMR-11-3637	2
chr1	145029587	145030061	MajorDMR-11-3638	5
chr1	145092329	145092739	MajorDMR-11-3639	6
chr1	145394384	145395160	MajorDMR-11-3640	11
chr1	145415113	145415303	MajorDMR-11-3641	2
chr1	145542191	145542520	MajorDMR-11-3642	3
chr1	145546979	145547020	MajorDMR-11-3643	3
chr1	145548193	145548465	MajorDMR-11-3644	4
chr1	145549440	145549810	MajorDMR-11-3645	4
chr1	145562790	145563083	MajorDMR-11-3646	24
chr1	145591740	145591767	MajorDMR-11-3647	2
chr1	145683062	145683569	MajorDMR-11-3648	4
chr1	145713179	145714195	MajorDMR-11-3649	13
chr1	145772277	145772410	MajorDMR-11-3650	2
chr1	146552670	146552974	MajorDMR-11-3651	2
chr1	146806117	146806385	MajorDMR-11-3652	4
chr1	146808205	146808575	MajorDMR-11-3653	2
chr1	146810463	146810555	MajorDMR-11-3654	2
chr1	146885699	146885911	MajorDMR-11-3655	3
chr1	146968548	146968626	MajorDMR-11-3656	3
chr1	146976633	146977005	MajorDMR-11-3657	7
chr1	146999595	147000036	MajorDMR-11-3658	7
chr1	147014460	147014651	MajorDMR-11-3659	4
chr1	147016731	147017224	MajorDMR-11-3660	5
chr1	147057788	147057952	MajorDMR-11-3661	2
chr1	147112702	147112840	MajorDMR-11-3662	5
chr1	147172301	147172318	MajorDMR-11-3663	2
chr1	147244824	147244976	MajorDMR-11-3664	2
chr1	147245484	147245760	MajorDMR-11-3665	4
chr1	147258668	147259254	MajorDMR-11-3666	3
chr1	147362387	147363773	MajorDMR-11-3667	16
chr1	147551792	147551883	MajorDMR-11-3668	5
chr1	147727169	147727373	MajorDMR-11-3669	2
chr1	147776107	147776161	MajorDMR-11-3670	2
chr1	147824998	147825380	MajorDMR-11-3671	3
chr1	147851415	147852035	MajorDMR-11-3672	5
chr1	147853909	147854101	MajorDMR-11-3673	2
chr1	147994783	147995226	MajorDMR-11-3674	6
chr1	148526626	148527044	MajorDMR-11-3675	11
chr1	148531898	148532208	MajorDMR-11-3676	4
chr1	148532718	148533132	MajorDMR-11-3677	3
chr1	148547292	148547362	MajorDMR-11-3678	2
chr1	148928669	148929152	MajorDMR-11-3679	4
chr1	149444042	149444146	MajorDMR-11-3680	3
chr1	149583134	149583474	MajorDMR-11-3681	3
chr1	149673946	149674285	MajorDMR-11-3682	4
chr1	149753143	149753278	MajorDMR-11-3683	2
chr1	149753984	149754001	MajorDMR-11-3684	2
chr1	149765533	149765838	MajorDMR-11-3685	3
chr1	149815396	149815713	MajorDMR-11-3686	2
chr1	149885249	149885259	MajorDMR-11-3687	2
chr1	149890654	149891220	MajorDMR-11-3688	5
chr1	149910785	149910789	MajorDMR-11-3689	2
chr1	149914261	149914357	MajorDMR-11-3690	2
chr1	149969013	149969067	MajorDMR-11-3691	3
chr1	150022759	150022945	MajorDMR-11-3692	3
chr1	150159046	150159058	MajorDMR-11-3693	2
chr1	150159892	150160444	MajorDMR-11-3694	5
chr1	150205742	150206554	MajorDMR-11-3695	10
chr1	150227850	150228223	MajorDMR-11-3696	3
chr1	150228966	150229570	MajorDMR-11-3697	3
chr1	150231701	150232801	MajorDMR-11-3698	12
chr1	150242020	150242061	MajorDMR-11-3699	2
chr1	150282390	150282832	MajorDMR-11-3700	2
chr1	150501666	150501792	MajorDMR-11-3701	3
chr1	150522080	150523902	MajorDMR-11-3702	20
chr1	150529091	150529103	MajorDMR-11-3703	2
chr1	150533872	150533897	MajorDMR-11-3704	2
chr1	150534565	150535048	MajorDMR-11-3705	4
chr1	150581824	150582213	MajorDMR-11-3706	3
chr1	150584095	150584427	MajorDMR-11-3707	6
chr1	150594961	150595344	MajorDMR-11-3708	2
chr1	150598852	150598965	MajorDMR-11-3709	2
chr1	150602729	150602955	MajorDMR-11-3710	4
chr1	150603700	150604110	MajorDMR-11-3711	3
chr1	150849685	150849965	MajorDMR-11-3712	8
chr1	150997041	150997142	MajorDMR-11-3713	2
chr1	151034868	151034942	MajorDMR-11-3714	2
chr1	151039292	151039396	MajorDMR-11-3715	3
chr1	151042632	151042650	MajorDMR-11-3716	3
chr1	151103406	151105743	MajorDMR-11-3717	46
chr1	151106276	151106337	MajorDMR-11-3718	3
chr1	151167903	151169092	MajorDMR-11-3719	11
chr1	151172340	151172792	MajorDMR-11-3720	3
chr1	151179624	151179638	MajorDMR-11-3721	2
chr1	151207146	151207320	MajorDMR-11-3722	2
chr1	151210795	151210919	MajorDMR-11-3723	2
chr1	151226893	151226897	MajorDMR-11-3724	2
chr1	151228090	151228244	MajorDMR-11-3725	3
chr1	151255957	151256069	MajorDMR-11-3726	2
chr1	151265359	151265387	MajorDMR-11-3727	2
chr1	151274726	151274742	MajorDMR-11-3728	2
chr1	151286675	151286728	MajorDMR-11-3729	2
chr1	151343967	151344493	MajorDMR-11-3730	5
chr1	151476140	151476171	MajorDMR-11-3731	2
chr1	151512041	151512523	MajorDMR-11-3732	3
chr1	151552159	151552191	MajorDMR-11-3733	2
chr1	151566352	151566507	MajorDMR-11-3734	2
chr1	151665460	151665627	MajorDMR-11-3735	4
chr1	151675669	151675974	MajorDMR-11-3736	2
chr1	151679387	151680053	MajorDMR-11-3737	4
chr1	151680776	151680790	MajorDMR-11-3738	2
chr1	151681608	151682238	MajorDMR-11-3739	4
chr1	151683699	151684272	MajorDMR-11-3740	6
chr1	151685373	151685428	MajorDMR-11-3741	2
chr1	151685983	151686273	MajorDMR-11-3742	2
chr1	151686780	151687184	MajorDMR-11-3743	5
chr1	151690283	151690539	MajorDMR-11-3744	2
chr1	151692823	151693360	MajorDMR-11-3745	4
chr1	151694802	151695294	MajorDMR-11-3746	3
chr1	151702770	151702914	MajorDMR-11-3747	2
chr1	151801346	151801890	MajorDMR-11-3748	14
chr1	151805240	151805378	MajorDMR-11-3749	6
chr1	151811679	151812713	MajorDMR-11-3750	46
chr1	151826166	151826206	MajorDMR-11-3751	2
chr1	151882568	151882576	MajorDMR-11-3752	2
chr1	151963524	151963828	MajorDMR-11-3753	3
chr1	151967065	151967450	MajorDMR-11-3754	2
chr1	152009430	152009435	MajorDMR-11-3755	2
chr1	152157881	152158260	MajorDMR-11-3756	4
chr1	152413464	152413548	MajorDMR-11-3757	5
chr1	152431140	152431147	MajorDMR-11-3758	2
chr1	152640215	152640252	MajorDMR-11-3759	3
chr1	152842341	152842574	MajorDMR-11-3760	2
chr1	152843881	152844008	MajorDMR-11-3761	4
chr1	152859619	152860048	MajorDMR-11-3762	3
chr1	153050019	153050047	MajorDMR-11-3763	2
chr1	153195548	153195916	MajorDMR-11-3764	7
chr1	153316554	153316703	MajorDMR-11-3765	2
chr1	153325444	153325562	MajorDMR-11-3766	2
chr1	153439088	153439731	MajorDMR-11-3767	9
chr1	153461431	153461547	MajorDMR-11-3768	4
chr1	153462662	153463331	MajorDMR-11-3769	12
chr1	153467555	153467599	MajorDMR-11-3770	2
chr1	153483529	153483661	MajorDMR-11-3771	6
chr1	153485542	153485795	MajorDMR-11-3772	2
chr1	153505264	153505871	MajorDMR-11-3773	7
chr1	153508241	153508500	MajorDMR-11-3774	6
chr1	153509086	153509097	MajorDMR-11-3775	2
chr1	153540877	153541662	MajorDMR-11-3776	19
chr1	153544319	153544713	MajorDMR-11-3777	3
chr1	153599486	153600017	MajorDMR-11-3778	7
chr1	153606101	153606189	MajorDMR-11-3779	3
chr1	153608168	153608277	MajorDMR-11-3780	2
chr1	153613524	153613545	MajorDMR-11-3781	2
chr1	153633687	153633919	MajorDMR-11-3782	3
chr1	153722915	153723382	MajorDMR-11-3783	3
chr1	153743315	153743450	MajorDMR-11-3784	5
chr1	153746506	153747507	MajorDMR-11-3785	6
chr1	153750266	153750339	MajorDMR-11-3786	3
chr1	153762035	153763236	MajorDMR-11-3787	14
chr1	153763854	153764486	MajorDMR-11-3788	4
chr1	153852152	153852536	MajorDMR-11-3789	3
chr1	153919579	153919639	MajorDMR-11-3790	2
chr1	153946505	153946518	MajorDMR-11-3791	3
chr1	153958714	153958777	MajorDMR-11-3792	2
chr1	153959847	153959853	MajorDMR-11-3793	2
chr1	154148695	154148919	MajorDMR-11-3794	2
chr1	154149661	154151981	MajorDMR-11-3795	12
chr1	154152631	154152798	MajorDMR-11-3796	2
chr1	154154223	154154346	MajorDMR-11-3797	3
chr1	154171683	154172001	MajorDMR-11-3798	4
chr1	154299338	154299536	MajorDMR-11-3799	3
chr1	154300116	154300242	MajorDMR-11-3800	2
chr1	154307462	154307597	MajorDMR-11-3801	2
chr1	154321012	154321574	MajorDMR-11-3802	13
chr1	154324639	154325832	MajorDMR-11-3803	16
chr1	154366847	154366853	MajorDMR-11-3804	2
chr1	154380266	154380756	MajorDMR-11-3805	2
chr1	154381298	154381316	MajorDMR-11-3806	2
chr1	154403128	154403688	MajorDMR-11-3807	6
chr1	154404296	154404355	MajorDMR-11-3808	2
chr1	154426109	154426128	MajorDMR-11-3809	2
chr1	154438301	154438778	MajorDMR-11-3810	3
chr1	154441526	154441732	MajorDMR-11-3811	2
chr1	154474033	154474242	MajorDMR-11-3812	2
chr1	154506900	154506914	MajorDMR-11-3813	2
chr1	154544939	154545901	MajorDMR-11-3814	4
chr1	154549741	154549985	MajorDMR-11-3815	2
chr1	154559367	154559603	MajorDMR-11-3816	3
chr1	154578162	154578482	MajorDMR-11-3817	2
chr1	154583877	154583977	MajorDMR-11-3818	2
chr1	154594660	154594703	MajorDMR-11-3819	3
chr1	154597546	154597894	MajorDMR-11-3820	2
chr1	154636090	154636276	MajorDMR-11-3821	2
chr1	154703704	154703823	MajorDMR-11-3822	5
chr1	154724202	154724690	MajorDMR-11-3823	6
chr1	154732761	154733436	MajorDMR-11-3824	7
chr1	154763878	154764509	MajorDMR-11-3825	11
chr1	154785788	154786528	MajorDMR-11-3826	14
chr1	154805635	154806547	MajorDMR-11-3827	7
chr1	154809907	154810302	MajorDMR-11-3828	4
chr1	154820315	154822213	MajorDMR-11-3829	25
chr1	154841321	154842250	MajorDMR-11-3830	7
chr1	154850642	154851641	MajorDMR-11-3831	11
chr1	154853357	154853504	MajorDMR-11-3832	2
chr1	154916398	154916566	MajorDMR-11-3833	2
chr1	154926134	154926150	MajorDMR-11-3834	2
chr1	154927367	154927484	MajorDMR-11-3835	2
chr1	154929066	154930386	MajorDMR-11-3836	13
chr1	154931408	154931598	MajorDMR-11-3837	2
chr1	154933232	154933305	MajorDMR-11-3838	3
chr1	154942197	154942645	MajorDMR-11-3839	2
chr1	154943675	154944446	MajorDMR-11-3840	8
chr1	154944956	154945451	MajorDMR-11-3841	9
chr1	154957043	154957548	MajorDMR-11-3842	8
chr1	154976997	154977247	MajorDMR-11-3843	3
chr1	154984608	154985082	MajorDMR-11-3844	11
chr1	155036770	155036940	MajorDMR-11-3845	3
chr1	155042222	155042467	MajorDMR-11-3846	3
chr1	155043908	155043990	MajorDMR-11-3847	3
chr1	155054922	155055892	MajorDMR-11-3848	28
chr1	155058250	155059187	MajorDMR-11-3849	11
chr1	155066315	155066535	MajorDMR-11-3850	3
chr1	155098620	155098978	MajorDMR-11-3851	4
chr1	155100553	155100650	MajorDMR-11-3852	2
chr1	155102423	155102590	MajorDMR-11-3853	4
chr1	155107223	155107331	MajorDMR-11-3854	2
chr1	155147969	155148609	MajorDMR-11-3855	14
chr1	155157333	155157863	MajorDMR-11-3856	6
chr1	155176645	155177562	MajorDMR-11-3857	5
chr1	155212955	155213327	MajorDMR-11-3858	3
chr1	155219844	155221095	MajorDMR-11-3859	9
chr1	155259322	155259782	MajorDMR-11-3860	2
chr1	155265483	155265487	MajorDMR-11-3861	2
chr1	155274219	155274407	MajorDMR-11-3862	4
chr1	155283087	155283311	MajorDMR-11-3863	5
chr1	155294934	155295197	MajorDMR-11-3864	8
chr1	155362575	155362722	MajorDMR-11-3865	2
chr1	155403408	155403855	MajorDMR-11-3866	10
chr1	155444443	155445128	MajorDMR-11-3867	4
chr1	155451718	155451951	MajorDMR-11-3868	2
chr1	155470250	155470303	MajorDMR-11-3869	2
chr1	155477837	155477860	MajorDMR-11-3870	2
chr1	155488471	155488596	MajorDMR-11-3871	2
chr1	155530155	155530424	MajorDMR-11-3872	3
chr1	155618479	155618760	MajorDMR-11-3873	3
chr1	155620964	155621458	MajorDMR-11-3874	14
chr1	155625144	155626070	MajorDMR-11-3875	8
chr1	155627078	155627396	MajorDMR-11-3876	2
chr1	155640488	155640506	MajorDMR-11-3877	2
chr1	155784828	155784860	MajorDMR-11-3878	2
chr1	155791317	155792712	MajorDMR-11-3879	13
chr1	155842634	155842639	MajorDMR-11-3880	2
chr1	155843936	155844007	MajorDMR-11-3881	3
chr1	155844744	155845383	MajorDMR-11-3882	4
chr1	155855964	155856114	MajorDMR-11-3883	4
chr1	155862688	155863238	MajorDMR-11-3884	6
chr1	155881845	155882214	MajorDMR-11-3885	3
chr1	155884459	155884783	MajorDMR-11-3886	2
chr1	155888017	155888374	MajorDMR-11-3887	6
chr1	155901134	155901242	MajorDMR-11-3888	2
chr1	155912017	155912081	MajorDMR-11-3889	2
chr1	155915821	155915866	MajorDMR-11-3890	3
chr1	155927570	155927634	MajorDMR-11-3891	2
chr1	155929061	155929079	MajorDMR-11-3892	2
chr1	155931150	155932097	MajorDMR-11-3893	8
chr1	155932796	155932853	MajorDMR-11-3894	3
chr1	155935931	155937542	MajorDMR-11-3895	22
chr1	155939050	155939299	MajorDMR-11-3896	2
chr1	155940732	155940890	MajorDMR-11-3897	5
chr1	156035485	156036452	MajorDMR-11-3898	6
chr1	156045109	156045209	MajorDMR-11-3899	2
chr1	156046583	156047229	MajorDMR-11-3900	6
chr1	156051067	156051330	MajorDMR-11-3901	8
chr1	156066625	156067047	MajorDMR-11-3902	5
chr1	156073484	156074190	MajorDMR-11-3903	10
chr1	156075841	156075858	MajorDMR-11-3904	2
chr1	156076984	156077569	MajorDMR-11-3905	3
chr1	156083551	156083806	MajorDMR-11-3906	2
chr1	156085381	156086087	MajorDMR-11-3907	10
chr1	156093465	156093556	MajorDMR-11-3908	2
chr1	156094627	156094825	MajorDMR-11-3909	2
chr1	156096161	156096302	MajorDMR-11-3910	6
chr1	156098771	156098911	MajorDMR-11-3911	3
chr1	156099935	156100317	MajorDMR-11-3912	3
chr1	156109740	156109796	MajorDMR-11-3913	2
chr1	156115702	156117161	MajorDMR-11-3914	11
chr1	156119056	156119458	MajorDMR-11-3915	2
chr1	156120175	156120867	MajorDMR-11-3916	9
chr1	156121482	156121625	MajorDMR-11-3917	2
chr1	156130349	156130569	MajorDMR-11-3918	2
chr1	156148613	156149169	MajorDMR-11-3919	4
chr1	156192979	156193156	MajorDMR-11-3920	2
chr1	156211433	156211610	MajorDMR-11-3921	7
chr1	156217976	156218095	MajorDMR-11-3922	2
chr1	156219216	156219311	MajorDMR-11-3923	2
chr1	156261206	156262120	MajorDMR-11-3924	12
chr1	156338772	156339219	MajorDMR-11-3925	15
chr1	156349470	156349568	MajorDMR-11-3926	2
chr1	156352979	156353090	MajorDMR-11-3927	3
chr1	156360844	156360910	MajorDMR-11-3928	2
chr1	156370400	156370545	MajorDMR-11-3929	11
chr1	156371986	156372774	MajorDMR-11-3930	8
chr1	156375958	156376312	MajorDMR-11-3931	7
chr1	156377014	156377918	MajorDMR-11-3932	13
chr1	156379267	156381591	MajorDMR-11-3933	20
chr1	156382328	156383975	MajorDMR-11-3934	12
chr1	156384483	156384531	MajorDMR-11-3935	2
chr1	156387751	156388756	MajorDMR-11-3936	7
chr1	156392182	156392606	MajorDMR-11-3937	5
chr1	156396034	156396042	MajorDMR-11-3938	2
chr1	156401793	156402943	MajorDMR-11-3939	7
chr1	156404424	156404966	MajorDMR-11-3940	4
chr1	156406982	156407358	MajorDMR-11-3941	5
chr1	156413185	156413359	MajorDMR-11-3942	3
chr1	156414169	156414399	MajorDMR-11-3943	2
chr1	156415250	156415523	MajorDMR-11-3944	2
chr1	156433484	156433611	MajorDMR-11-3945	3
chr1	156437998	156438070	MajorDMR-11-3946	2
chr1	156442097	156442110	MajorDMR-11-3947	2
chr1	156445177	156446231	MajorDMR-11-3948	28
chr1	156446846	156447523	MajorDMR-11-3949	9
chr1	156450663	156450931	MajorDMR-11-3950	2
chr1	156455081	156455291	MajorDMR-11-3951	2
chr1	156458408	156458512	MajorDMR-11-3952	2
chr1	156459384	156459414	MajorDMR-11-3953	2
chr1	156461844	156463468	MajorDMR-11-3954	16
chr1	156464073	156464322	MajorDMR-11-3955	2
chr1	156466087	156467058	MajorDMR-11-3956	5
chr1	156471756	156471908	MajorDMR-11-3957	11
chr1	156480272	156481025	MajorDMR-11-3958	18
chr1	156516239	156516382	MajorDMR-11-3959	2
chr1	156551822	156551874	MajorDMR-11-3960	2
chr1	156578362	156578524	MajorDMR-11-3961	2
chr1	156593683	156594214	MajorDMR-11-3962	9
chr1	156608601	156608786	MajorDMR-11-3963	2
chr1	156627781	156627831	MajorDMR-11-3964	2
chr1	156629400	156629765	MajorDMR-11-3965	6
chr1	156631565	156632505	MajorDMR-11-3966	9
chr1	156633132	156633206	MajorDMR-11-3967	4
chr1	156637609	156638848	MajorDMR-11-3968	11
chr1	156645448	156645557	MajorDMR-11-3969	4
chr1	156662232	156663049	MajorDMR-11-3970	8
chr1	156679441	156680089	MajorDMR-11-3971	6
chr1	156722605	156722677	MajorDMR-11-3972	2
chr1	156822333	156822405	MajorDMR-11-3973	2
chr1	156861665	156863501	MajorDMR-11-3974	24
chr1	156869961	156870018	MajorDMR-11-3975	4
chr1	156877841	156877946	MajorDMR-11-3976	3
chr1	156880301	156880425	MajorDMR-11-3977	2
chr1	156882914	156882951	MajorDMR-11-3978	2
chr1	156915870	156916336	MajorDMR-11-3979	8
chr1	156976224	156976565	MajorDMR-11-3980	2
chr1	157017018	157017089	MajorDMR-11-3981	2
chr1	157060348	157060579	MajorDMR-11-3982	6
chr1	157094897	157094985	MajorDMR-11-3983	3
chr1	157110585	157110944	MajorDMR-11-3984	2
chr1	157125702	157126260	MajorDMR-11-3985	8
chr1	157133529	157133868	MajorDMR-11-3986	2
chr1	157163240	157163712	MajorDMR-11-3987	9
chr1	157166699	157167223	MajorDMR-11-3988	5
chr1	157244676	157244687	MajorDMR-11-3989	2
chr1	157339848	157340043	MajorDMR-11-3990	2
chr1	157441243	157441484	MajorDMR-11-3991	3
chr1	157441992	157442038	MajorDMR-11-3992	2
chr1	157457116	157457126	MajorDMR-11-3993	2
chr1	157460481	157460700	MajorDMR-11-3994	2
chr1	157550071	157550458	MajorDMR-11-3995	3
chr1	157641602	157641623	MajorDMR-11-3996	2
chr1	157661081	157661454	MajorDMR-11-3997	2
chr1	157682024	157682031	MajorDMR-11-3998	2
chr1	157847958	157848031	MajorDMR-11-3999	2
chr1	157918336	157918565	MajorDMR-11-4000	2
chr1	157933460	157934126	MajorDMR-11-4001	4
chr1	157938545	157939040	MajorDMR-11-4002	5
chr1	157961688	157961893	MajorDMR-11-4003	2
chr1	157964164	157965509	MajorDMR-11-4004	13
chr1	157973187	157973685	MajorDMR-11-4005	4
chr1	157983558	157984400	MajorDMR-11-4006	4
chr1	158040777	158041861	MajorDMR-11-4007	19
chr1	158082895	158082985	MajorDMR-11-4008	3
chr1	158083608	158083816	MajorDMR-11-4009	4
chr1	158087707	158088342	MajorDMR-11-4010	11
chr1	158095217	158095254	MajorDMR-11-4011	5
chr1	158119118	158119283	MajorDMR-11-4012	2
chr1	158119928	158119972	MajorDMR-11-4013	3
chr1	158151476	158151490	MajorDMR-11-4014	2
chr1	158788984	158789405	MajorDMR-11-4015	2
chr1	158969219	158970585	MajorDMR-11-4016	10
chr1	158975487	158975693	MajorDMR-11-4017	2
chr1	159102433	159102601	MajorDMR-11-4018	2
chr1	159119217	159119256	MajorDMR-11-4019	2
chr1	159137980	159138030	MajorDMR-11-4020	2
chr1	159145629	159145639	MajorDMR-11-4021	2
chr1	159151136	159151640	MajorDMR-11-4022	4
chr1	159157037	159157453	MajorDMR-11-4023	4
chr1	159169732	159170302	MajorDMR-11-4024	4
chr1	159170903	159170938	MajorDMR-11-4025	2
chr1	159171646	159171697	MajorDMR-11-4026	2
chr1	159174000	159174744	MajorDMR-11-4027	3
chr1	159178362	159178840	MajorDMR-11-4028	2
chr1	159181137	159181554	MajorDMR-11-4029	5
chr1	159189357	159189390	MajorDMR-11-4030	2
chr1	159761202	159761553	MajorDMR-11-4031	4
chr1	159763451	159763473	MajorDMR-11-4032	2
chr1	159800035	159800106	MajorDMR-11-4033	2
chr1	159801109	159801631	MajorDMR-11-4034	7
chr1	159825048	159825052	MajorDMR-11-4035	2
chr1	159825556	159825820	MajorDMR-11-4036	10
chr1	159861334	159861550	MajorDMR-11-4037	3
chr1	159885981	159886342	MajorDMR-11-4038	6
chr1	159894341	159894775	MajorDMR-11-4039	8
chr1	159906268	159906282	MajorDMR-11-4040	2
chr1	159914308	159914924	MajorDMR-11-4041	5
chr1	159915992	159916035	MajorDMR-11-4042	2
chr1	159976298	159976310	MajorDMR-11-4043	2
chr1	160016338	160016878	MajorDMR-11-4044	11
chr1	160028000	160028040	MajorDMR-11-4045	2
chr1	160050682	160050949	MajorDMR-11-4046	2
chr1	160054170	160055291	MajorDMR-11-4047	14
chr1	160062137	160063917	MajorDMR-11-4048	24
chr1	160069108	160069184	MajorDMR-11-4049	4
chr1	160070180	160070260	MajorDMR-11-4050	3
chr1	160072395	160072926	MajorDMR-11-4051	9
chr1	160073902	160074511	MajorDMR-11-4052	8
chr1	160086349	160086408	MajorDMR-11-4053	2
chr1	160139069	160139589	MajorDMR-11-4054	6
chr1	160162846	160163519	MajorDMR-11-4055	3
chr1	160181023	160181682	MajorDMR-11-4056	3
chr1	160256757	160256795	MajorDMR-11-4057	2
chr1	160298106	160298141	MajorDMR-11-4058	2
chr1	160336668	160336677	MajorDMR-11-4059	2
chr1	160344705	160346847	MajorDMR-11-4060	15
chr1	160380080	160380719	MajorDMR-11-4061	12
chr1	160577114	160577217	MajorDMR-11-4062	2
chr1	160696734	160696758	MajorDMR-11-4063	3
chr1	160864228	160864330	MajorDMR-11-4064	2
chr1	160921207	160921517	MajorDMR-11-4065	2
chr1	161007602	161009008	MajorDMR-11-4066	51
chr1	161088956	161089103	MajorDMR-11-4067	4
chr1	161143024	161143148	MajorDMR-11-4068	3
chr1	161168450	161169008	MajorDMR-11-4069	10
chr1	161171210	161171563	MajorDMR-11-4070	5
chr1	161283404	161283571	MajorDMR-11-4071	7
chr1	161285331	161285551	MajorDMR-11-4072	3
chr1	161312720	161312851	MajorDMR-11-4073	2
chr1	161391207	161391529	MajorDMR-11-4074	3
chr1	161392338	161392374	MajorDMR-11-4075	2
chr1	161399368	161399477	MajorDMR-11-4076	2
chr1	161463496	161463588	MajorDMR-11-4077	2
chr1	161492996	161493400	MajorDMR-11-4078	4
chr1	161499389	161499548	MajorDMR-11-4079	3
chr1	161501934	161501981	MajorDMR-11-4080	4
chr1	161582882	161583102	MajorDMR-11-4081	4
chr1	161676555	161676582	MajorDMR-11-4082	2
chr1	161743657	161744115	MajorDMR-11-4083	2
chr1	161928389	161928412	MajorDMR-11-4084	2
chr1	162003445	162003611	MajorDMR-11-4085	4
chr1	162006759	162007113	MajorDMR-11-4086	5
chr1	162041206	162043164	MajorDMR-11-4087	12
chr1	162061649	162062198	MajorDMR-11-4088	3
chr1	162086365	162086665	MajorDMR-11-4089	3
chr1	162087821	162088216	MajorDMR-11-4090	4
chr1	162158323	162158610	MajorDMR-11-4091	4
chr1	162189087	162189435	MajorDMR-11-4092	2
chr1	162280343	162280413	MajorDMR-11-4093	2
chr1	162289728	162289839	MajorDMR-11-4094	5
chr1	162292988	162293022	MajorDMR-11-4095	3
chr1	162294640	162294891	MajorDMR-11-4096	2
chr1	162304888	162305479	MajorDMR-11-4097	4
chr1	162329537	162330219	MajorDMR-11-4098	5
chr1	162335981	162336004	MajorDMR-11-4099	2
chr1	162532289	162532656	MajorDMR-11-4100	5
chr1	162557309	162557389	MajorDMR-11-4101	3
chr1	162654788	162654808	MajorDMR-11-4102	2
chr1	162694627	162694734	MajorDMR-11-4103	2
chr1	162759882	162759949	MajorDMR-11-4104	2
chr1	162768778	162769127	MajorDMR-11-4105	3
chr1	162805109	162805490	MajorDMR-11-4106	2
chr1	162831315	162831599	MajorDMR-11-4107	2
chr1	162865523	162865715	MajorDMR-11-4108	3
chr1	162887160	162887514	MajorDMR-11-4109	3
chr1	162913188	162913403	MajorDMR-11-4110	2
chr1	162946658	162946949	MajorDMR-11-4111	3
chr1	163018365	163018735	MajorDMR-11-4112	2
chr1	163144621	163145110	MajorDMR-11-4113	4
chr1	163396990	163397293	MajorDMR-11-4114	2
chr1	163411958	163412628	MajorDMR-11-4115	6
chr1	163441681	163441782	MajorDMR-11-4116	2
chr1	163508448	163508761	MajorDMR-11-4117	2
chr1	163662430	163662524	MajorDMR-11-4118	2
chr1	163742477	163742765	MajorDMR-11-4119	2
chr1	163743682	163743978	MajorDMR-11-4120	3
chr1	163833068	163833323	MajorDMR-11-4121	2
chr1	164290862	164291071	MajorDMR-11-4122	5
chr1	164386098	164386138	MajorDMR-11-4123	2
chr1	164543137	164543339	MajorDMR-11-4124	3
chr1	164557622	164558220	MajorDMR-11-4125	11
chr1	164571990	164572091	MajorDMR-11-4126	3
chr1	164598356	164598613	MajorDMR-11-4127	3
chr1	164599393	164599432	MajorDMR-11-4128	2
chr1	164613785	164614270	MajorDMR-11-4129	4
chr1	164620561	164620687	MajorDMR-11-4130	4
chr1	164628416	164629043	MajorDMR-11-4131	5
chr1	164659063	164659381	MajorDMR-11-4132	4
chr1	164668503	164669082	MajorDMR-11-4133	3
chr1	164681947	164682035	MajorDMR-11-4134	2
chr1	164723001	164723992	MajorDMR-11-4135	16
chr1	164724876	164725329	MajorDMR-11-4136	2
chr1	164737762	164737827	MajorDMR-11-4137	3
chr1	164753591	164753658	MajorDMR-11-4138	2
chr1	164761505	164761743	MajorDMR-11-4139	3
chr1	164776515	164776625	MajorDMR-11-4140	2
chr1	164881567	164882019	MajorDMR-11-4141	3
chr1	165086813	165086903	MajorDMR-11-4142	2
chr1	165098976	165099043	MajorDMR-11-4143	2
chr1	165114056	165114136	MajorDMR-11-4144	2
chr1	165190946	165191442	MajorDMR-11-4145	2
chr1	165205592	165205873	MajorDMR-11-4146	3
chr1	165227236	165227453	MajorDMR-11-4147	2
chr1	165229328	165229526	MajorDMR-11-4148	2
chr1	165338370	165338708	MajorDMR-11-4149	3
chr1	165345039	165345295	MajorDMR-11-4150	4
chr1	165362267	165362768	MajorDMR-11-4151	3
chr1	165373129	165373386	MajorDMR-11-4152	2
chr1	165413066	165413944	MajorDMR-11-4153	9
chr1	165456130	165456313	MajorDMR-11-4154	2
chr1	165482197	165482233	MajorDMR-11-4155	2
chr1	165506905	165507315	MajorDMR-11-4156	8
chr1	165513252	165513364	MajorDMR-11-4157	6
chr1	165566618	165566949	MajorDMR-11-4158	4
chr1	165568065	165568230	MajorDMR-11-4159	2
chr1	165602333	165602459	MajorDMR-11-4160	3
chr1	165664186	165664632	MajorDMR-11-4161	6
chr1	165666669	165667037	MajorDMR-11-4162	2
chr1	165668416	165668428	MajorDMR-11-4163	2
chr1	165811969	165812183	MajorDMR-11-4164	5
chr1	165823455	165823536	MajorDMR-11-4165	2
chr1	165867826	165868219	MajorDMR-11-4166	3
chr1	165869815	165870389	MajorDMR-11-4167	12
chr1	165893650	165893961	MajorDMR-11-4168	3
chr1	166088449	166089031	MajorDMR-11-4169	9
chr1	166113416	166113555	MajorDMR-11-4170	2
chr1	166154284	166154319	MajorDMR-11-4171	2
chr1	166167561	166167784	MajorDMR-11-4172	2
chr1	166403000	166403178	MajorDMR-11-4173	3
chr1	166809650	166810606	MajorDMR-11-4174	8
chr1	166812946	166813184	MajorDMR-11-4175	2
chr1	166814045	166814684	MajorDMR-11-4176	4
chr1	166815356	166816167	MajorDMR-11-4177	4
chr1	166853253	166853458	MajorDMR-11-4178	4
chr1	166858130	166858601	MajorDMR-11-4179	4
chr1	166870446	166870480	MajorDMR-11-4180	2
chr1	166889914	166890544	MajorDMR-11-4181	15
chr1	166895118	166895822	MajorDMR-11-4182	6
chr1	166909123	166909576	MajorDMR-11-4183	3
chr1	166914190	166914534	MajorDMR-11-4184	2
chr1	166916181	166916453	MajorDMR-11-4185	5
chr1	166919594	166919840	MajorDMR-11-4186	4
chr1	166935234	166935328	MajorDMR-11-4187	2
chr1	166936399	166936511	MajorDMR-11-4188	2
chr1	166940055	166940560	MajorDMR-11-4189	3
chr1	166941396	166943790	MajorDMR-11-4190	14
chr1	166945453	166945772	MajorDMR-11-4191	4
chr1	167002867	167002966	MajorDMR-11-4192	2
chr1	167013906	167013988	MajorDMR-11-4193	2
chr1	167035542	167035823	MajorDMR-11-4194	4
chr1	167074944	167075409	MajorDMR-11-4195	4
chr1	167084797	167085405	MajorDMR-11-4196	9
chr1	167090277	167090319	MajorDMR-11-4197	3
chr1	167090973	167091535	MajorDMR-11-4198	5
chr1	167106617	167106972	MajorDMR-11-4199	5
chr1	167119069	167119163	MajorDMR-11-4200	3
chr1	167135607	167136148	MajorDMR-11-4201	7
chr1	167137658	167137943	MajorDMR-11-4202	5
chr1	167192320	167193099	MajorDMR-11-4203	5
chr1	167224255	167224360	MajorDMR-11-4204	2
chr1	167228003	167228697	MajorDMR-11-4205	6
chr1	167242783	167242997	MajorDMR-11-4206	3
chr1	167261264	167261310	MajorDMR-11-4207	2
chr1	167288985	167289067	MajorDMR-11-4208	3
chr1	167298643	167300054	MajorDMR-11-4209	5
chr1	167314014	167314837	MajorDMR-11-4210	6
chr1	167343354	167343880	MajorDMR-11-4211	5
chr1	167370691	167370840	MajorDMR-11-4212	3
chr1	167381229	167381568	MajorDMR-11-4213	2
chr1	167396940	167397311	MajorDMR-11-4214	6
chr1	167423448	167423966	MajorDMR-11-4215	3
chr1	167443300	167443360	MajorDMR-11-4216	2
chr1	167443935	167444014	MajorDMR-11-4217	3
chr1	167469882	167470038	MajorDMR-11-4218	2
chr1	167499315	167499827	MajorDMR-11-4219	8
chr1	167505597	167505858	MajorDMR-11-4220	5
chr1	167508033	167508152	MajorDMR-11-4221	2
chr1	167512530	167512775	MajorDMR-11-4222	4
chr1	167520304	167520507	MajorDMR-11-4223	3
chr1	167522175	167522241	MajorDMR-11-4224	3
chr1	167564074	167564347	MajorDMR-11-4225	6
chr1	167579065	167579100	MajorDMR-11-4226	2
chr1	167598685	167598735	MajorDMR-11-4227	2
chr1	167599263	167600025	MajorDMR-11-4228	4
chr1	167604374	167604849	MajorDMR-11-4229	15
chr1	167607339	167607494	MajorDMR-11-4230	2
chr1	167628431	167628875	MajorDMR-11-4231	3
chr1	167631594	167633401	MajorDMR-11-4232	18
chr1	167651077	167651363	MajorDMR-11-4233	3
chr1	167657716	167658239	MajorDMR-11-4234	4
chr1	167733309	167733362	MajorDMR-11-4235	2
chr1	167772777	167772969	MajorDMR-11-4236	4
chr1	167902989	167903269	MajorDMR-11-4237	2
chr1	167907322	167908036	MajorDMR-11-4238	4
chr1	167964638	167964684	MajorDMR-11-4239	4
chr1	167974610	167974737	MajorDMR-11-4240	2
chr1	167977925	167978054	MajorDMR-11-4241	2
chr1	168052322	168052459	MajorDMR-11-4242	2
chr1	168053976	168054223	MajorDMR-11-4243	4
chr1	168088214	168088231	MajorDMR-11-4244	2
chr1	168090654	168091313	MajorDMR-11-4245	4
chr1	168194709	168194827	MajorDMR-11-4246	2
chr1	168195800	168197141	MajorDMR-11-4247	25
chr1	168219295	168219457	MajorDMR-11-4248	2
chr1	168265342	168265351	MajorDMR-11-4249	2
chr1	168341038	168341080	MajorDMR-11-4250	2
chr1	168341865	168341909	MajorDMR-11-4251	2
chr1	168343327	168343444	MajorDMR-11-4252	4
chr1	168356891	168357125	MajorDMR-11-4253	6
chr1	168361355	168361812	MajorDMR-11-4254	6
chr1	168366709	168366796	MajorDMR-11-4255	2
chr1	168371841	168372676	MajorDMR-11-4256	3
chr1	168399577	168399917	MajorDMR-11-4257	4
chr1	168408778	168408869	MajorDMR-11-4258	2
chr1	168515315	168515355	MajorDMR-11-4259	2
chr1	168543717	168543757	MajorDMR-11-4260	2
chr1	168560181	168560408	MajorDMR-11-4261	6
chr1	168578475	168579259	MajorDMR-11-4262	13
chr1	168737359	168737383	MajorDMR-11-4263	2
chr1	168812852	168813036	MajorDMR-11-4264	3
chr1	168815809	168815839	MajorDMR-11-4265	2
chr1	168817239	168817738	MajorDMR-11-4266	3
chr1	168856849	168856887	MajorDMR-11-4267	3
chr1	168940136	168940950	MajorDMR-11-4268	8
chr1	169055906	169056040	MajorDMR-11-4269	2
chr1	169060465	169062179	MajorDMR-11-4270	8
chr1	169071625	169072811	MajorDMR-11-4271	8
chr1	169114617	169114624	MajorDMR-11-4272	2
chr1	169165724	169166059	MajorDMR-11-4273	4
chr1	169209845	169209963	MajorDMR-11-4274	2
chr1	169325675	169326189	MajorDMR-11-4275	3
chr1	169326979	169327024	MajorDMR-11-4276	2
chr1	169537942	169538248	MajorDMR-11-4277	2
chr1	169555680	169555806	MajorDMR-11-4278	3
chr1	169619707	169620220	MajorDMR-11-4279	6
chr1	169681312	169681319	MajorDMR-11-4280	2
chr1	169817911	169817955	MajorDMR-11-4281	2
chr1	169884361	169884902	MajorDMR-11-4282	5
chr1	169897879	169898361	MajorDMR-11-4283	3
chr1	169903733	169903762	MajorDMR-11-4284	2
chr1	170065944	170066265	MajorDMR-11-4285	4
chr1	170253898	170254503	MajorDMR-11-4286	7
chr1	170499872	170500151	MajorDMR-11-4287	3
chr1	170555790	170556852	MajorDMR-11-4288	15
chr1	170588433	170588842	MajorDMR-11-4289	6
chr1	170634939	170635123	MajorDMR-11-4290	2
chr1	170636390	170636867	MajorDMR-11-4291	3
chr1	170637473	170637783	MajorDMR-11-4292	2
chr1	170658811	170659035	MajorDMR-11-4293	2
chr1	170759526	170760307	MajorDMR-11-4294	4
chr1	170851139	170851218	MajorDMR-11-4295	4
chr1	171051568	171051585	MajorDMR-11-4296	2
chr1	171111078	171111289	MajorDMR-11-4297	2
chr1	171158012	171158092	MajorDMR-11-4298	4
chr1	171190088	171190095	MajorDMR-11-4299	2
chr1	171283092	171283382	MajorDMR-11-4300	7
chr1	171374257	171374373	MajorDMR-11-4301	2
chr1	171500130	171500155	MajorDMR-11-4302	2
chr1	171535790	171536040	MajorDMR-11-4303	4
chr1	171579614	171579760	MajorDMR-11-4304	2
chr1	171614103	171615311	MajorDMR-11-4305	10
chr1	171738451	171738524	MajorDMR-11-4306	2
chr1	171783885	171783938	MajorDMR-11-4307	2
chr1	171847027	171847110	MajorDMR-11-4308	2
chr1	171882656	171882694	MajorDMR-11-4309	2
chr1	172290722	172291090	MajorDMR-11-4310	2
chr1	172327227	172327531	MajorDMR-11-4311	3
chr1	172328200	172328378	MajorDMR-11-4312	2
chr1	172352273	172352936	MajorDMR-11-4313	4
chr1	172368369	172368652	MajorDMR-11-4314	5
chr1	172419302	172419313	MajorDMR-11-4315	2
chr1	172631932	172632031	MajorDMR-11-4316	4
chr1	172874950	172874992	MajorDMR-11-4317	2
chr1	173020235	173020328	MajorDMR-11-4318	2
chr1	173092331	173092490	MajorDMR-11-4319	2
chr1	173159295	173159537	MajorDMR-11-4320	6
chr1	173224442	173224667	MajorDMR-11-4321	2
chr1	173398496	173398628	MajorDMR-11-4322	2
chr1	173447359	173447428	MajorDMR-11-4323	2
chr1	173651780	173651809	MajorDMR-11-4324	2
chr1	173912592	173912607	MajorDMR-11-4325	2
chr1	173992207	173992891	MajorDMR-11-4326	5
chr1	174044465	174044591	MajorDMR-11-4327	2
chr1	174081760	174082204	MajorDMR-11-4328	3
chr1	174127823	174128049	MajorDMR-11-4329	2
chr1	174399434	174399643	MajorDMR-11-4330	2
chr1	174417493	174418216	MajorDMR-11-4331	5
chr1	174488497	174488905	MajorDMR-11-4332	5
chr1	174622205	174622276	MajorDMR-11-4333	2
chr1	174733556	174733566	MajorDMR-11-4334	2
chr1	174817909	174818041	MajorDMR-11-4335	2
chr1	174911947	174912231	MajorDMR-11-4336	2
chr1	174922867	174923123	MajorDMR-11-4337	3
chr1	174951748	174951795	MajorDMR-11-4338	2
chr1	175041877	175042486	MajorDMR-11-4339	5
chr1	175079681	175079868	MajorDMR-11-4340	2
chr1	175102497	175102907	MajorDMR-11-4341	2
chr1	175115732	175116229	MajorDMR-11-4342	11
chr1	175121169	175121638	MajorDMR-11-4343	2
chr1	175124024	175124166	MajorDMR-11-4344	4
chr1	175161317	175162364	MajorDMR-11-4345	37
chr1	175288916	175289274	MajorDMR-11-4346	2
chr1	175343139	175343374	MajorDMR-11-4347	3
chr1	175345309	175345467	MajorDMR-11-4348	2
chr1	175349654	175350255	MajorDMR-11-4349	9
chr1	175359279	175359606	MajorDMR-11-4350	2
chr1	175369303	175369934	MajorDMR-11-4351	7
chr1	175384306	175384514	MajorDMR-11-4352	4
chr1	175428955	175429165	MajorDMR-11-4353	4
chr1	175446532	175447511	MajorDMR-11-4354	6
chr1	175454919	175455052	MajorDMR-11-4355	2
chr1	175462798	175463810	MajorDMR-11-4356	15
chr1	175464920	175465687	MajorDMR-11-4357	11
chr1	175472665	175473049	MajorDMR-11-4358	9
chr1	175474288	175474370	MajorDMR-11-4359	2
chr1	175483604	175484075	MajorDMR-11-4360	7
chr1	175500278	175500384	MajorDMR-11-4361	2
chr1	175517518	175517533	MajorDMR-11-4362	2
chr1	175530048	175530138	MajorDMR-11-4363	2
chr1	175542735	175542914	MajorDMR-11-4364	5
chr1	175547330	175547363	MajorDMR-11-4365	3
chr1	175549117	175549180	MajorDMR-11-4366	2
chr1	175589399	175589779	MajorDMR-11-4367	5
chr1	175591617	175591814	MajorDMR-11-4368	4
chr1	175597937	175598602	MajorDMR-11-4369	3
chr1	175601444	175601893	MajorDMR-11-4370	2
chr1	175617419	175617766	MajorDMR-11-4371	3
chr1	175638348	175638458	MajorDMR-11-4372	3
chr1	175671434	175671997	MajorDMR-11-4373	5
chr1	175677668	175677732	MajorDMR-11-4374	2
chr1	175703552	175704222	MajorDMR-11-4375	10
chr1	175709961	175710388	MajorDMR-11-4376	2
chr1	175711721	175711886	MajorDMR-11-4377	2
chr1	175719513	175719593	MajorDMR-11-4378	3
chr1	175724749	175725026	MajorDMR-11-4379	5
chr1	175740245	175740489	MajorDMR-11-4380	4
chr1	175834379	175835347	MajorDMR-11-4381	8
chr1	175847381	175847630	MajorDMR-11-4382	6
chr1	175857450	175858106	MajorDMR-11-4383	5
chr1	176129437	176129921	MajorDMR-11-4384	2
chr1	176300147	176300296	MajorDMR-11-4385	2
chr1	176307976	176308150	MajorDMR-11-4386	2
chr1	176521474	176522376	MajorDMR-11-4387	5
chr1	176528812	176529510	MajorDMR-11-4388	5
chr1	176661607	176661701	MajorDMR-11-4389	2
chr1	176755118	176755627	MajorDMR-11-4390	3
chr1	176770624	176771013	MajorDMR-11-4391	5
chr1	176789399	176789777	MajorDMR-11-4392	6
chr1	176812572	176812865	MajorDMR-11-4393	2
chr1	176850390	176850484	MajorDMR-11-4394	3
chr1	176909352	176910062	MajorDMR-11-4395	5
chr1	176918270	176918670	MajorDMR-11-4396	8
chr1	176928286	176928824	MajorDMR-11-4397	3
chr1	176959063	176959307	MajorDMR-11-4398	2
chr1	176972101	176972435	MajorDMR-11-4399	6
chr1	176986515	176986762	MajorDMR-11-4400	5
chr1	176992700	176993086	MajorDMR-11-4401	2
chr1	177037275	177037342	MajorDMR-11-4402	2
chr1	177088046	177088239	MajorDMR-11-4403	2
chr1	177089718	177089960	MajorDMR-11-4404	2
chr1	177094050	177094069	MajorDMR-11-4405	2
chr1	177104578	177104749	MajorDMR-11-4406	3
chr1	177127285	177127679	MajorDMR-11-4407	2
chr1	177143668	177143835	MajorDMR-11-4408	2
chr1	177150201	177150623	MajorDMR-11-4409	2
chr1	177152310	177152865	MajorDMR-11-4410	3
chr1	177158978	177159140	MajorDMR-11-4411	2
chr1	177178747	177178756	MajorDMR-11-4412	2
chr1	177206915	177207310	MajorDMR-11-4413	2
chr1	177208238	177208540	MajorDMR-11-4414	7
chr1	177216879	177217259	MajorDMR-11-4415	7
chr1	177217940	177218008	MajorDMR-11-4416	2
chr1	177244230	177244334	MajorDMR-11-4417	4
chr1	177250764	177250804	MajorDMR-11-4418	2
chr1	177323491	177323957	MajorDMR-11-4419	3
chr1	177396047	177396105	MajorDMR-11-4420	4
chr1	177433901	177434252	MajorDMR-11-4421	3
chr1	177786825	177786872	MajorDMR-11-4422	2
chr1	177793581	177793844	MajorDMR-11-4423	6
chr1	177912836	177913158	MajorDMR-11-4424	4
chr1	177922657	177922973	MajorDMR-11-4425	6
chr1	177994198	177994747	MajorDMR-11-4426	5
chr1	178006696	178006891	MajorDMR-11-4427	7
chr1	178027541	178027859	MajorDMR-11-4428	4
chr1	178227805	178227916	MajorDMR-11-4429	2
chr1	178269072	178269383	MajorDMR-11-4430	5
chr1	178289625	178289637	MajorDMR-11-4431	2
chr1	178310533	178310784	MajorDMR-11-4432	10
chr1	178326365	178326499	MajorDMR-11-4433	2
chr1	178340327	178341866	MajorDMR-11-4434	13
chr1	178342489	178342569	MajorDMR-11-4435	3
chr1	178344116	178344157	MajorDMR-11-4436	2
chr1	178376906	178377045	MajorDMR-11-4437	4
chr1	178407806	178408012	MajorDMR-11-4438	2
chr1	178430199	178430533	MajorDMR-11-4439	4
chr1	178456001	178456368	MajorDMR-11-4440	11
chr1	178482860	178483206	MajorDMR-11-4441	10
chr1	178498108	178498255	MajorDMR-11-4442	3
chr1	178501152	178501797	MajorDMR-11-4443	13
chr1	178506332	178506574	MajorDMR-11-4444	7
chr1	178509431	178510221	MajorDMR-11-4445	6
chr1	178577728	178577796	MajorDMR-11-4446	2
chr1	178594764	178594940	MajorDMR-11-4447	2
chr1	178722379	178722805	MajorDMR-11-4448	3
chr1	178840438	178840499	MajorDMR-11-4449	2
chr1	178908227	178908518	MajorDMR-11-4450	7
chr1	178911741	178912163	MajorDMR-11-4451	5
chr1	178922227	178922433	MajorDMR-11-4452	2
chr1	178978210	178978323	MajorDMR-11-4453	2
chr1	178991158	178991502	MajorDMR-11-4454	7
chr1	178996678	178996898	MajorDMR-11-4455	2
chr1	179059220	179060092	MajorDMR-11-4456	10
chr1	179136162	179136401	MajorDMR-11-4457	3
chr1	179175748	179176470	MajorDMR-11-4458	7
chr1	179261556	179261905	MajorDMR-11-4459	4
chr1	179264103	179264140	MajorDMR-11-4460	2
chr1	179364248	179364323	MajorDMR-11-4461	2
chr1	179545211	179545459	MajorDMR-11-4462	8
chr1	179555978	179555988	MajorDMR-11-4463	2
chr1	179560630	179560803	MajorDMR-11-4464	9
chr1	179633024	179633162	MajorDMR-11-4465	3
chr1	179660585	179660701	MajorDMR-11-4466	2
chr1	179711535	179711865	MajorDMR-11-4467	8
chr1	179713624	179713829	MajorDMR-11-4468	5
chr1	179727219	179727331	MajorDMR-11-4469	4
chr1	179730897	179731522	MajorDMR-11-4470	6
chr1	179757437	179757630	MajorDMR-11-4471	2
chr1	179778501	179778558	MajorDMR-11-4472	4
chr1	179785202	179785498	MajorDMR-11-4473	2
chr1	179858943	179859011	MajorDMR-11-4474	2
chr1	179922931	179923023	MajorDMR-11-4475	2
chr1	180125698	180125828	MajorDMR-11-4476	2
chr1	180143113	180143438	MajorDMR-11-4477	6
chr1	180152098	180152405	MajorDMR-11-4478	10
chr1	180164094	180164113	MajorDMR-11-4479	2
chr1	180466956	180467280	MajorDMR-11-4480	4
chr1	180502852	180503009	MajorDMR-11-4481	3
chr1	180511298	180512169	MajorDMR-11-4482	8
chr1	180517995	180518462	MajorDMR-11-4483	5
chr1	180806233	180806328	MajorDMR-11-4484	2
chr1	180811481	180812165	MajorDMR-11-4485	4
chr1	180882398	180882582	MajorDMR-11-4486	14
chr1	180896537	180897807	MajorDMR-11-4487	22
chr1	180908017	180908336	MajorDMR-11-4488	4
chr1	180917431	180917471	MajorDMR-11-4489	2
chr1	180918574	180918588	MajorDMR-11-4490	2
chr1	180922635	180922805	MajorDMR-11-4491	3
chr1	180924468	180924867	MajorDMR-11-4492	2
chr1	180942633	180942795	MajorDMR-11-4493	3
chr1	180957289	180957788	MajorDMR-11-4494	6
chr1	181045094	181045692	MajorDMR-11-4495	3
chr1	181059905	181060368	MajorDMR-11-4496	7
chr1	181060958	181061044	MajorDMR-11-4497	2
chr1	181063449	181063981	MajorDMR-11-4498	6
chr1	181068321	181069234	MajorDMR-11-4499	12
chr1	181070784	181071048	MajorDMR-11-4500	3
chr1	181075069	181075347	MajorDMR-11-4501	8
chr1	181086686	181087483	MajorDMR-11-4502	5
chr1	181097830	181098025	MajorDMR-11-4503	4
chr1	181109565	181109730	MajorDMR-11-4504	2
chr1	181122096	181122766	MajorDMR-11-4505	11
chr1	181135605	181135655	MajorDMR-11-4506	2
chr1	181149692	181150119	MajorDMR-11-4507	9
chr1	181158698	181159006	MajorDMR-11-4508	9
chr1	181159588	181160039	MajorDMR-11-4509	12
chr1	181161599	181161624	MajorDMR-11-4510	3
chr1	181175748	181176376	MajorDMR-11-4511	5
chr1	181281329	181282436	MajorDMR-11-4512	12
chr1	181284032	181285044	MajorDMR-11-4513	7
chr1	181286382	181286400	MajorDMR-11-4514	2
chr1	181288029	181288267	MajorDMR-11-4515	8
chr1	181359502	181360240	MajorDMR-11-4516	9
chr1	181376166	181376187	MajorDMR-11-4517	2
chr1	181392831	181393011	MajorDMR-11-4518	2
chr1	181393728	181394677	MajorDMR-11-4519	9
chr1	181410893	181411065	MajorDMR-11-4520	2
chr1	181451311	181451404	MajorDMR-11-4521	11
chr1	181453277	181454241	MajorDMR-11-4522	9
chr1	181455581	181455592	MajorDMR-11-4523	2
chr1	181456280	181457255	MajorDMR-11-4524	6
chr1	181458413	181458840	MajorDMR-11-4525	2
chr1	181459621	181460128	MajorDMR-11-4526	4
chr1	181462461	181462567	MajorDMR-11-4527	2
chr1	181473452	181473875	MajorDMR-11-4528	4
chr1	181513479	181513811	MajorDMR-11-4529	2
chr1	181516733	181516974	MajorDMR-11-4530	2
chr1	181519906	181520994	MajorDMR-11-4531	16
chr1	181522710	181522989	MajorDMR-11-4532	3
chr1	181525119	181525307	MajorDMR-11-4533	2
chr1	181526008	181526926	MajorDMR-11-4534	5
chr1	181545035	181545503	MajorDMR-11-4535	2
chr1	181557438	181557772	MajorDMR-11-4536	2
chr1	181564528	181564684	MajorDMR-11-4537	2
chr1	181565244	181565898	MajorDMR-11-4538	3
chr1	181574121	181574616	MajorDMR-11-4539	5
chr1	181597803	181597830	MajorDMR-11-4540	2
chr1	181613012	181613113	MajorDMR-11-4541	2
chr1	181616633	181616646	MajorDMR-11-4542	2
chr1	181617348	181617500	MajorDMR-11-4543	3
chr1	181638496	181638512	MajorDMR-11-4544	2
chr1	181644526	181645791	MajorDMR-11-4545	13
chr1	181649601	181649792	MajorDMR-11-4546	9
chr1	181673893	181674012	MajorDMR-11-4547	4
chr1	181682135	181682140	MajorDMR-11-4548	2
chr1	181696011	181696135	MajorDMR-11-4549	2
chr1	181711811	181711989	MajorDMR-11-4550	4
chr1	181713040	181713506	MajorDMR-11-4551	3
chr1	181781546	181781583	MajorDMR-11-4552	2
chr1	181906428	181906618	MajorDMR-11-4553	3
chr1	181955723	181956690	MajorDMR-11-4554	8
chr1	181972025	181972375	MajorDMR-11-4555	5
chr1	181998470	181998596	MajorDMR-11-4556	2
chr1	182038164	182038449	MajorDMR-11-4557	7
chr1	182083200	182084010	MajorDMR-11-4558	14
chr1	182112601	182112991	MajorDMR-11-4559	3
chr1	182142521	182142773	MajorDMR-11-4560	2
chr1	182143420	182143612	MajorDMR-11-4561	3
chr1	182248818	182248970	MajorDMR-11-4562	2
chr1	182273205	182273575	MajorDMR-11-4563	3
chr1	182415251	182415423	MajorDMR-11-4564	3
chr1	182571575	182571581	MajorDMR-11-4565	2
chr1	182572761	182573092	MajorDMR-11-4566	3
chr1	182584519	182585913	MajorDMR-11-4567	26
chr1	182586977	182587641	MajorDMR-11-4568	9
chr1	182614272	182614385	MajorDMR-11-4569	2
chr1	182620146	182620855	MajorDMR-11-4570	6
chr1	182626286	182626563	MajorDMR-11-4571	4
chr1	182633982	182634119	MajorDMR-11-4572	2
chr1	182640676	182641381	MajorDMR-11-4573	15
chr1	182650776	182651132	MajorDMR-11-4574	9
chr1	182652425	182653886	MajorDMR-11-4575	20
chr1	182699008	182699075	MajorDMR-11-4576	2
chr1	182708884	182709026	MajorDMR-11-4577	2
chr1	182807643	182807994	MajorDMR-11-4578	9
chr1	182824308	182824698	MajorDMR-11-4579	5
chr1	182825215	182825288	MajorDMR-11-4580	3
chr1	182849496	182849770	MajorDMR-11-4581	3
chr1	182911297	182911598	MajorDMR-11-4582	2
chr1	182931611	182931991	MajorDMR-11-4583	6
chr1	182988638	182989100	MajorDMR-11-4584	2
chr1	183149482	183149650	MajorDMR-11-4585	3
chr1	183155524	183155645	MajorDMR-11-4586	3
chr1	183203862	183204346	MajorDMR-11-4587	10
chr1	183256455	183256854	MajorDMR-11-4588	5
chr1	183274105	183274584	MajorDMR-11-4589	3
chr1	183275559	183275842	MajorDMR-11-4590	2
chr1	183280997	183281048	MajorDMR-11-4591	2
chr1	183296742	183297252	MajorDMR-11-4592	3
chr1	183299919	183300810	MajorDMR-11-4593	9
chr1	183445305	183445359	MajorDMR-11-4594	2
chr1	183461711	183462029	MajorDMR-11-4595	3
chr1	183490087	183490151	MajorDMR-11-4596	2
chr1	183537197	183537321	MajorDMR-11-4597	2
chr1	183578715	183579600	MajorDMR-11-4598	8
chr1	183596638	183596696	MajorDMR-11-4599	2
chr1	183599881	183600052	MajorDMR-11-4600	3
chr1	183600974	183601158	MajorDMR-11-4601	3
chr1	183601664	183602210	MajorDMR-11-4602	4
chr1	183607009	183607160	MajorDMR-11-4603	2
chr1	183704020	183704154	MajorDMR-11-4604	4
chr1	183708886	183708977	MajorDMR-11-4605	2
chr1	183782482	183782550	MajorDMR-11-4606	2
chr1	183803687	183803918	MajorDMR-11-4607	3
chr1	183846526	183846780	MajorDMR-11-4608	6
chr1	183866738	183866794	MajorDMR-11-4609	2
chr1	183901498	183901941	MajorDMR-11-4610	15
chr1	183988096	183989156	MajorDMR-11-4611	8
chr1	184002330	184002342	MajorDMR-11-4612	2
chr1	184004413	184005375	MajorDMR-11-4613	13
chr1	184090933	184090953	MajorDMR-11-4614	2
chr1	184121584	184122257	MajorDMR-11-4615	17
chr1	184135668	184135805	MajorDMR-11-4616	3
chr1	184191930	184192045	MajorDMR-11-4617	3
chr1	184265577	184266238	MajorDMR-11-4618	7
chr1	184267562	184267594	MajorDMR-11-4619	2
chr1	184368564	184368839	MajorDMR-11-4620	2
chr1	184414635	184414693	MajorDMR-11-4621	3
chr1	184426362	184427061	MajorDMR-11-4622	7
chr1	184455693	184456197	MajorDMR-11-4623	2
chr1	184456811	184456886	MajorDMR-11-4624	2
chr1	184473501	184473759	MajorDMR-11-4625	3
chr1	184503242	184503449	MajorDMR-11-4626	4
chr1	184505946	184506096	MajorDMR-11-4627	2
chr1	184546047	184547127	MajorDMR-11-4628	8
chr1	184599958	184600024	MajorDMR-11-4629	2
chr1	184629318	184629587	MajorDMR-11-4630	2
chr1	184632921	184634773	MajorDMR-11-4631	30
chr1	184641073	184641228	MajorDMR-11-4632	2
chr1	184653599	184654672	MajorDMR-11-4633	16
chr1	184780178	184780664	MajorDMR-11-4634	3
chr1	185013488	185014176	MajorDMR-11-4635	10
chr1	185270438	185270476	MajorDMR-11-4636	2
chr1	185457207	185457314	MajorDMR-11-4637	2
chr1	185615335	185615819	MajorDMR-11-4638	4
chr1	185688331	185688371	MajorDMR-11-4639	2
chr1	185702604	185703200	MajorDMR-11-4640	6
chr1	185704116	185704463	MajorDMR-11-4641	2
chr1	185881517	185881592	MajorDMR-11-4642	2
chr1	185905650	185905868	MajorDMR-11-4643	2
chr1	185929897	185930336	MajorDMR-11-4644	4
chr1	185933793	185934307	MajorDMR-11-4645	4
chr1	186435259	186435694	MajorDMR-11-4646	3
chr1	186650282	186650696	MajorDMR-11-4647	3
chr1	186814698	186814915	MajorDMR-11-4648	3
chr1	186828008	186828051	MajorDMR-11-4649	2
chr1	186845724	186845850	MajorDMR-11-4650	5
chr1	186895162	186895190	MajorDMR-11-4651	2
chr1	186917890	186917946	MajorDMR-11-4652	3
chr1	186963291	186963549	MajorDMR-11-4653	3
chr1	187133845	187133851	MajorDMR-11-4654	2
chr1	187268935	187269201	MajorDMR-11-4655	2
chr1	187411287	187411930	MajorDMR-11-4656	3
chr1	187412746	187413096	MajorDMR-11-4657	3
chr1	187501054	187501317	MajorDMR-11-4658	2
chr1	187507117	187507428	MajorDMR-11-4659	4
chr1	187657907	187658259	MajorDMR-11-4660	4
chr1	187731425	187731778	MajorDMR-11-4661	3
chr1	187897558	187897630	MajorDMR-11-4662	4
chr1	188413470	188413909	MajorDMR-11-4663	6
chr1	188639051	188639098	MajorDMR-11-4664	2
chr1	188995235	188995265	MajorDMR-11-4665	2
chr1	189636168	189636226	MajorDMR-11-4666	2
chr1	190162925	190162970	MajorDMR-11-4667	2
chr1	190213285	190214257	MajorDMR-11-4668	5
chr1	190441475	190442172	MajorDMR-11-4669	4
chr1	190442969	190444330	MajorDMR-11-4670	18
chr1	190445639	190446757	MajorDMR-11-4671	6
chr1	190448468	190448930	MajorDMR-11-4672	5
chr1	190536078	190536099	MajorDMR-11-4673	2
chr1	190547761	190547889	MajorDMR-11-4674	3
chr1	190706150	190706307	MajorDMR-11-4675	2
chr1	191460689	191461017	MajorDMR-11-4676	2
chr1	191932876	191933153	MajorDMR-11-4677	2
chr1	192022778	192022824	MajorDMR-11-4678	2
chr1	192049843	192050145	MajorDMR-11-4679	2
chr1	192051084	192051100	MajorDMR-11-4680	2
chr1	192137657	192138057	MajorDMR-11-4681	3
chr1	192327694	192327715	MajorDMR-11-4682	2
chr1	192368599	192368714	MajorDMR-11-4683	2
chr1	192445864	192446719	MajorDMR-11-4684	14
chr1	192623759	192624219	MajorDMR-11-4685	2
chr1	192711642	192711708	MajorDMR-11-4686	4
chr1	192781171	192781312	MajorDMR-11-4687	3
chr1	192799887	192800208	MajorDMR-11-4688	5
chr1	193147252	193147398	MajorDMR-11-4689	2
chr1	193148259	193148438	MajorDMR-11-4690	2
chr1	193149347	193151280	MajorDMR-11-4691	19
chr1	193158362	193158750	MajorDMR-11-4692	2
chr1	193317404	193317901	MajorDMR-11-4693	3
chr1	193319648	193319880	MajorDMR-11-4694	4
chr1	193376034	193376120	MajorDMR-11-4695	3
chr1	193431875	193432084	MajorDMR-11-4696	3
chr1	193502706	193502996	MajorDMR-11-4697	5
chr1	193558880	193559039	MajorDMR-11-4698	2
chr1	193591108	193591202	MajorDMR-11-4699	3
chr1	193901399	193901613	MajorDMR-11-4700	2
chr1	194038710	194038748	MajorDMR-11-4701	3
chr1	194412200	194412293	MajorDMR-11-4702	3
chr1	194652990	194653185	MajorDMR-11-4703	3
chr1	194674391	194675075	MajorDMR-11-4704	4
chr1	195031858	195032113	MajorDMR-11-4705	2
chr1	195064312	195064751	MajorDMR-11-4706	2
chr1	195259080	195259199	MajorDMR-11-4707	2
chr1	195732593	195732708	MajorDMR-11-4708	4
chr1	195758200	195758593	MajorDMR-11-4709	2
chr1	195835379	195835584	MajorDMR-11-4710	4
chr1	195934231	195934290	MajorDMR-11-4711	2
chr1	196003037	196003513	MajorDMR-11-4712	5
chr1	196084922	196084985	MajorDMR-11-4713	2
chr1	196178520	196178693	MajorDMR-11-4714	2
chr1	196362949	196362984	MajorDMR-11-4715	2
chr1	196419931	196419947	MajorDMR-11-4716	2
chr1	196578634	196578914	MajorDMR-11-4717	3
chr1	196582119	196582170	MajorDMR-11-4718	2
chr1	196712629	196712669	MajorDMR-11-4719	2
chr1	197114820	197115293	MajorDMR-11-4720	5
chr1	197438703	197439044	MajorDMR-11-4721	2
chr1	197440292	197440923	MajorDMR-11-4722	8
chr1	197645002	197645153	MajorDMR-11-4723	5
chr1	198264434	198265559	MajorDMR-11-4724	6
chr1	198488809	198488895	MajorDMR-11-4725	2
chr1	198489477	198489987	MajorDMR-11-4726	5
chr1	198651029	198651192	MajorDMR-11-4727	6
chr1	198668453	198668879	MajorDMR-11-4728	8
chr1	198741193	198741208	MajorDMR-11-4729	2
chr1	198972350	198972368	MajorDMR-11-4730	2
chr1	199252954	199253322	MajorDMR-11-4731	2
chr1	199276472	199277245	MajorDMR-11-4732	5
chr1	199442173	199442371	MajorDMR-11-4733	5
chr1	199542113	199542193	MajorDMR-11-4734	2
chr1	199790569	199790681	MajorDMR-11-4735	3
chr1	199999329	199999337	MajorDMR-11-4736	2
chr1	200005842	200005966	MajorDMR-11-4737	3
chr1	200007159	200007571	MajorDMR-11-4738	5
chr1	200044720	200045507	MajorDMR-11-4739	10
chr1	200050594	200051174	MajorDMR-11-4740	3
chr1	200197162	200197459	MajorDMR-11-4741	4
chr1	200211772	200211944	MajorDMR-11-4742	4
chr1	200290082	200290475	MajorDMR-11-4743	7
chr1	200441657	200441755	MajorDMR-11-4744	2
chr1	200457649	200458296	MajorDMR-11-4745	3
chr1	200479525	200479537	MajorDMR-11-4746	2
chr1	200594324	200594647	MajorDMR-11-4747	2
chr1	200835668	200835933	MajorDMR-11-4748	3
chr1	200934484	200934873	MajorDMR-11-4749	2
chr1	200936719	200937418	MajorDMR-11-4750	3
chr1	200939682	200939900	MajorDMR-11-4751	3
chr1	200941084	200942571	MajorDMR-11-4752	24
chr1	200943293	200943963	MajorDMR-11-4753	9
chr1	200944770	200944792	MajorDMR-11-4754	2
chr1	200951237	200952164	MajorDMR-11-4755	9
chr1	200958859	200959350	MajorDMR-11-4756	5
chr1	200959936	200960844	MajorDMR-11-4757	11
chr1	200966981	200967604	MajorDMR-11-4758	3
chr1	200968303	200968362	MajorDMR-11-4759	2
chr1	200974606	200975163	MajorDMR-11-4760	5
chr1	200975812	200976438	MajorDMR-11-4761	4
chr1	200978256	200978612	MajorDMR-11-4762	3
chr1	200979134	200979889	MajorDMR-11-4763	7
chr1	200980487	200980502	MajorDMR-11-4764	2
chr1	200981116	200981306	MajorDMR-11-4765	2
chr1	200982478	200983711	MajorDMR-11-4766	12
chr1	200986014	200987491	MajorDMR-11-4767	10
chr1	200989792	200989847	MajorDMR-11-4768	2
chr1	200990432	200990451	MajorDMR-11-4769	3
chr1	200995353	200995642	MajorDMR-11-4770	2
chr1	200997218	200997720	MajorDMR-11-4771	3
chr1	200998737	200998762	MajorDMR-11-4772	2
chr1	201005462	201006211	MajorDMR-11-4773	12
chr1	201007741	201008357	MajorDMR-11-4774	12
chr1	201009005	201009201	MajorDMR-11-4775	2
chr1	201012024	201012597	MajorDMR-11-4776	8
chr1	201023070	201023768	MajorDMR-11-4777	16
chr1	201031798	201031994	MajorDMR-11-4778	3
chr1	201053005	201053118	MajorDMR-11-4779	2
chr1	201059772	201059830	MajorDMR-11-4780	3
chr1	201061775	201061858	MajorDMR-11-4781	3
chr1	201064187	201064234	MajorDMR-11-4782	2
chr1	201065932	201066061	MajorDMR-11-4783	2
chr1	201082936	201082983	MajorDMR-11-4784	2
chr1	201088557	201088610	MajorDMR-11-4785	5
chr1	201095090	201095171	MajorDMR-11-4786	3
chr1	201113135	201113362	MajorDMR-11-4787	3
chr1	201132916	201133048	MajorDMR-11-4788	3
chr1	201237769	201238158	MajorDMR-11-4789	9
chr1	201278777	201278830	MajorDMR-11-4790	5
chr1	201316443	201316466	MajorDMR-11-4791	2
chr1	201317275	201317377	MajorDMR-11-4792	4
chr1	201330791	201331005	MajorDMR-11-4793	4
chr1	201339726	201339818	MajorDMR-11-4794	3
chr1	201346767	201346995	MajorDMR-11-4795	4
chr1	201368095	201368270	MajorDMR-11-4796	2
chr1	201377381	201377806	MajorDMR-11-4797	5
chr1	201405157	201405290	MajorDMR-11-4798	2
chr1	201417320	201417471	MajorDMR-11-4799	2
chr1	201420231	201420481	MajorDMR-11-4800	7
chr1	201438846	201438850	MajorDMR-11-4801	2
chr1	201450045	201451480	MajorDMR-11-4802	30
chr1	201472532	201472881	MajorDMR-11-4803	8
chr1	201500329	201500596	MajorDMR-11-4804	10
chr1	201560777	201560878	MajorDMR-11-4805	2
chr1	201597788	201597989	MajorDMR-11-4806	6
chr1	201634187	201634428	MajorDMR-11-4807	6
chr1	201642850	201643334	MajorDMR-11-4808	5
chr1	201665650	201666538	MajorDMR-11-4809	11
chr1	201680506	201680718	MajorDMR-11-4810	3
chr1	201685546	201685612	MajorDMR-11-4811	4
chr1	201693182	201693518	MajorDMR-11-4812	3
chr1	201723509	201723766	MajorDMR-11-4813	3
chr1	201847005	201847419	MajorDMR-11-4814	4
chr1	201858886	201860358	MajorDMR-11-4815	10
chr1	201864586	201865078	MajorDMR-11-4816	3
chr1	201885880	201885896	MajorDMR-11-4817	2
chr1	201915274	201915358	MajorDMR-11-4818	5
chr1	201916425	201916632	MajorDMR-11-4819	2
chr1	201939498	201939898	MajorDMR-11-4820	2
chr1	201942055	201942076	MajorDMR-11-4821	2
chr1	201979014	201979449	MajorDMR-11-4822	2
chr1	202070364	202070821	MajorDMR-11-4823	3
chr1	202095513	202095751	MajorDMR-11-4824	3
chr1	202099167	202100154	MajorDMR-11-4825	20
chr1	202102346	202102877	MajorDMR-11-4826	16
chr1	202104028	202104326	MajorDMR-11-4827	6
chr1	202106020	202106140	MajorDMR-11-4828	4
chr1	202112357	202112478	MajorDMR-11-4829	2
chr1	202124030	202124726	MajorDMR-11-4830	12
chr1	202130871	202131070	MajorDMR-11-4831	2
chr1	202153854	202154368	MajorDMR-11-4832	5
chr1	202155710	202155796	MajorDMR-11-4833	2
chr1	202158071	202158330	MajorDMR-11-4834	3
chr1	202162063	202162840	MajorDMR-11-4835	11
chr1	202179680	202179912	MajorDMR-11-4836	6
chr1	202192429	202192755	MajorDMR-11-4837	4
chr1	202218761	202219221	MajorDMR-11-4838	4
chr1	202261027	202261395	MajorDMR-11-4839	2
chr1	202281313	202281426	MajorDMR-11-4840	4
chr1	202322009	202322182	MajorDMR-11-4841	3
chr1	202331167	202331300	MajorDMR-11-4842	2
chr1	202371200	202371445	MajorDMR-11-4843	2
chr1	202372522	202372582	MajorDMR-11-4844	2
chr1	202514158	202514332	MajorDMR-11-4845	2
chr1	202569550	202569556	MajorDMR-11-4846	2
chr1	202584817	202585227	MajorDMR-11-4847	6
chr1	202592396	202593069	MajorDMR-11-4848	8
chr1	202594639	202594896	MajorDMR-11-4849	13
chr1	202613221	202613613	MajorDMR-11-4850	12
chr1	202619129	202619231	MajorDMR-11-4851	4
chr1	202631339	202631450	MajorDMR-11-4852	4
chr1	202657811	202658133	MajorDMR-11-4853	3
chr1	202661072	202661263	MajorDMR-11-4854	2
chr1	202678538	202678999	MajorDMR-11-4855	10
chr1	202681488	202681567	MajorDMR-11-4856	2
chr1	202689194	202689449	MajorDMR-11-4857	8
chr1	202778617	202779104	MajorDMR-11-4858	12
chr1	202964579	202965040	MajorDMR-11-4859	3
chr1	202994143	202994565	MajorDMR-11-4860	2
chr1	202995267	202995318	MajorDMR-11-4861	2
chr1	202996948	202998524	MajorDMR-11-4862	12
chr1	203004429	203004706	MajorDMR-11-4863	3
chr1	203008244	203008330	MajorDMR-11-4864	4
chr1	203009372	203009652	MajorDMR-11-4865	2
chr1	203015439	203015635	MajorDMR-11-4866	5
chr1	203018049	203018115	MajorDMR-11-4867	2
chr1	203021078	203021331	MajorDMR-11-4868	6
chr1	203033579	203034480	MajorDMR-11-4869	6
chr1	203044624	203045195	MajorDMR-11-4870	3
chr1	203071383	203071823	MajorDMR-11-4871	2
chr1	203072386	203072749	MajorDMR-11-4872	5
chr1	203085427	203085475	MajorDMR-11-4873	2
chr1	203086763	203087316	MajorDMR-11-4874	12
chr1	203095451	203096702	MajorDMR-11-4875	16
chr1	203097643	203099894	MajorDMR-11-4876	23
chr1	203100579	203100732	MajorDMR-11-4877	2
chr1	203102901	203103712	MajorDMR-11-4878	12
chr1	203105243	203105406	MajorDMR-11-4879	3
chr1	203110113	203110440	MajorDMR-11-4880	5
chr1	203112898	203112991	MajorDMR-11-4881	2
chr1	203115917	203115930	MajorDMR-11-4882	2
chr1	203116631	203116787	MajorDMR-11-4883	4
chr1	203118485	203118657	MajorDMR-11-4884	3
chr1	203122160	203122475	MajorDMR-11-4885	3
chr1	203133255	203133277	MajorDMR-11-4886	2
chr1	203136611	203136954	MajorDMR-11-4887	7
chr1	203141434	203142026	MajorDMR-11-4888	4
chr1	203155665	203156425	MajorDMR-11-4889	10
chr1	203159048	203159666	MajorDMR-11-4890	10
chr1	203169038	203169820	MajorDMR-11-4891	8
chr1	203242275	203242691	MajorDMR-11-4892	5
chr1	203243629	203244164	MajorDMR-11-4893	9
chr1	203246213	203247469	MajorDMR-11-4894	9
chr1	203248067	203248213	MajorDMR-11-4895	3
chr1	203255363	203256316	MajorDMR-11-4896	13
chr1	203258907	203260145	MajorDMR-11-4897	7
chr1	203260790	203260857	MajorDMR-11-4898	2
chr1	203275312	203276877	MajorDMR-11-4899	11
chr1	203278761	203278944	MajorDMR-11-4900	2
chr1	203295701	203296061	MajorDMR-11-4901	3
chr1	203296975	203297312	MajorDMR-11-4902	7
chr1	203304687	203305149	MajorDMR-11-4903	3
chr1	203307576	203308021	MajorDMR-11-4904	6
chr1	203309039	203309212	MajorDMR-11-4905	2
chr1	203311455	203312178	MajorDMR-11-4906	5
chr1	203320222	203320542	MajorDMR-11-4907	8
chr1	203331786	203331835	MajorDMR-11-4908	2
chr1	203348224	203348359	MajorDMR-11-4909	4
chr1	203377685	203377857	MajorDMR-11-4910	4
chr1	203408399	203408833	MajorDMR-11-4911	3
chr1	203409675	203410198	MajorDMR-11-4912	9
chr1	203432853	203433541	MajorDMR-11-4913	8
chr1	203444510	203446126	MajorDMR-11-4914	18
chr1	203449253	203450145	MajorDMR-11-4915	6
chr1	203456802	203457151	MajorDMR-11-4916	8
chr1	203460509	203462262	MajorDMR-11-4917	18
chr1	203472941	203473280	MajorDMR-11-4918	2
chr1	203473832	203473963	MajorDMR-11-4919	5
chr1	203474588	203474624	MajorDMR-11-4920	2
chr1	203482110	203482416	MajorDMR-11-4921	2
chr1	203483220	203483745	MajorDMR-11-4922	11
chr1	203491604	203491633	MajorDMR-11-4923	3
chr1	203498276	203498380	MajorDMR-11-4924	2
chr1	203525022	203526145	MajorDMR-11-4925	18
chr1	203526707	203527881	MajorDMR-11-4926	8
chr1	203540893	203541680	MajorDMR-11-4927	10
chr1	203561526	203561550	MajorDMR-11-4928	2
chr1	203566414	203567348	MajorDMR-11-4929	17
chr1	203595047	203599155	MajorDMR-11-4930	88
chr1	203606972	203607401	MajorDMR-11-4931	4
chr1	203619508	203619859	MajorDMR-11-4932	21
chr1	203641251	203641836	MajorDMR-11-4933	13
chr1	203643059	203644034	MajorDMR-11-4934	9
chr1	203670813	203670853	MajorDMR-11-4935	2
chr1	203712401	203713785	MajorDMR-11-4936	11
chr1	203738433	203739026	MajorDMR-11-4937	8
chr1	203767169	203767573	MajorDMR-11-4938	3
chr1	203829774	203830271	MajorDMR-11-4939	17
chr1	203835162	203835205	MajorDMR-11-4940	2
chr1	203907290	203907381	MajorDMR-11-4941	2
chr1	204011023	204011157	MajorDMR-11-4942	2
chr1	204041714	204042056	MajorDMR-11-4943	2
chr1	204096299	204096680	MajorDMR-11-4944	2
chr1	204098209	204098612	MajorDMR-11-4945	18
chr1	204117765	204117779	MajorDMR-11-4946	2
chr1	204119394	204120566	MajorDMR-11-4947	21
chr1	204158190	204158484	MajorDMR-11-4948	4
chr1	204159462	204159833	MajorDMR-11-4949	6
chr1	204176416	204176471	MajorDMR-11-4950	3
chr1	204182956	204183861	MajorDMR-11-4951	12
chr1	204186690	204187349	MajorDMR-11-4952	5
chr1	204192315	204192557	MajorDMR-11-4953	5
chr1	204219383	204219850	MajorDMR-11-4954	7
chr1	204221240	204221269	MajorDMR-11-4955	2
chr1	204223956	204225147	MajorDMR-11-4956	4
chr1	204226364	204227254	MajorDMR-11-4957	25
chr1	204232090	204233019	MajorDMR-11-4958	11
chr1	204237920	204238030	MajorDMR-11-4959	2
chr1	204241180	204241515	MajorDMR-11-4960	6
chr1	204245043	204247216	MajorDMR-11-4961	24
chr1	204247869	204248260	MajorDMR-11-4962	6
chr1	204249396	204249538	MajorDMR-11-4963	3
chr1	204255951	204256442	MajorDMR-11-4964	7
chr1	204257577	204257638	MajorDMR-11-4965	3
chr1	204258210	204258523	MajorDMR-11-4966	2
chr1	204262051	204262100	MajorDMR-11-4967	4
chr1	204265673	204266253	MajorDMR-11-4968	8
chr1	204270392	204270987	MajorDMR-11-4969	6
chr1	204276391	204277942	MajorDMR-11-4970	16
chr1	204302109	204302234	MajorDMR-11-4971	2
chr1	204302958	204303024	MajorDMR-11-4972	2
chr1	204314356	204314573	MajorDMR-11-4973	2
chr1	204315404	204316213	MajorDMR-11-4974	4
chr1	204317145	204318278	MajorDMR-11-4975	12
chr1	204319142	204319909	MajorDMR-11-4976	7
chr1	204326168	204327638	MajorDMR-11-4977	24
chr1	204336746	204336795	MajorDMR-11-4978	3
chr1	204386573	204386894	MajorDMR-11-4979	3
chr1	204388014	204388077	MajorDMR-11-4980	2
chr1	204391926	204391950	MajorDMR-11-4981	2
chr1	204400884	204401223	MajorDMR-11-4982	4
chr1	204405051	204405068	MajorDMR-11-4983	2
chr1	204408011	204408075	MajorDMR-11-4984	2
chr1	204412084	204412156	MajorDMR-11-4985	3
chr1	204413148	204413161	MajorDMR-11-4986	2
chr1	204415082	204415634	MajorDMR-11-4987	3
chr1	204424286	204424651	MajorDMR-11-4988	4
chr1	204435606	204435611	MajorDMR-11-4989	2
chr1	204437164	204437439	MajorDMR-11-4990	8
chr1	204447426	204447825	MajorDMR-11-4991	6
chr1	204536400	204536473	MajorDMR-11-4992	2
chr1	204586803	204587239	MajorDMR-11-4993	6
chr1	204587963	204588060	MajorDMR-11-4994	2
chr1	204591504	204591598	MajorDMR-11-4995	2
chr1	204606767	204607247	MajorDMR-11-4996	11
chr1	204612608	204612790	MajorDMR-11-4997	2
chr1	204621197	204621407	MajorDMR-11-4998	3
chr1	204635646	204635997	MajorDMR-11-4999	3
chr1	204639522	204640082	MajorDMR-11-5000	4
chr1	204641676	204642186	MajorDMR-11-5001	9
chr1	204642705	204643165	MajorDMR-11-5002	6
chr1	204643999	204644313	MajorDMR-11-5003	10
chr1	204646652	204647144	MajorDMR-11-5004	2
chr1	204648488	204648838	MajorDMR-11-5005	3
chr1	204675572	204676585	MajorDMR-11-5006	14
chr1	204684148	204684574	MajorDMR-11-5007	3
chr1	204692474	204692667	MajorDMR-11-5008	3
chr1	204720781	204720941	MajorDMR-11-5009	3
chr1	204732798	204733233	MajorDMR-11-5010	4
chr1	204760936	204761165	MajorDMR-11-5011	3
chr1	204822963	204823342	MajorDMR-11-5012	2
chr1	204878302	204878674	MajorDMR-11-5013	3
chr1	204891273	204892563	MajorDMR-11-5014	21
chr1	204893209	204893989	MajorDMR-11-5015	5
chr1	204896913	204897558	MajorDMR-11-5016	3
chr1	204898610	204899536	MajorDMR-11-5017	4
chr1	204907049	204907314	MajorDMR-11-5018	3
chr1	204910312	204911157	MajorDMR-11-5019	6
chr1	204916722	204917185	MajorDMR-11-5020	2
chr1	204919192	204919930	MajorDMR-11-5021	12
chr1	204928431	204929053	MajorDMR-11-5022	3
chr1	204930107	204930358	MajorDMR-11-5023	4
chr1	204931172	204931361	MajorDMR-11-5024	2
chr1	204938203	204938582	MajorDMR-11-5025	13
chr1	204955882	204956050	MajorDMR-11-5026	2
chr1	204961480	204962393	MajorDMR-11-5027	10
chr1	204966196	204966209	MajorDMR-11-5028	2
chr1	204973459	204973850	MajorDMR-11-5029	2
chr1	204983072	204983387	MajorDMR-11-5030	2
chr1	204983984	204984396	MajorDMR-11-5031	11
chr1	205010553	205010611	MajorDMR-11-5032	2
chr1	205014318	205014561	MajorDMR-11-5033	10
chr1	205041479	205041576	MajorDMR-11-5034	2
chr1	205042838	205042855	MajorDMR-11-5035	2
chr1	205181144	205181331	MajorDMR-11-5036	3
chr1	205195508	205195650	MajorDMR-11-5037	3
chr1	205206840	205207089	MajorDMR-11-5038	4
chr1	205240138	205240648	MajorDMR-11-5039	6
chr1	205270474	205271111	MajorDMR-11-5040	10
chr1	205283297	205283314	MajorDMR-11-5041	2
chr1	205289454	205289555	MajorDMR-11-5042	4
chr1	205313832	205314074	MajorDMR-11-5043	2
chr1	205325292	205326460	MajorDMR-11-5044	22
chr1	205343842	205344252	MajorDMR-11-5045	3
chr1	205345260	205345536	MajorDMR-11-5046	5
chr1	205351800	205352159	MajorDMR-11-5047	3
chr1	205392240	205392292	MajorDMR-11-5048	2
chr1	205393952	205394767	MajorDMR-11-5049	12
chr1	205399437	205400475	MajorDMR-11-5050	13
chr1	205424839	205425032	MajorDMR-11-5051	6
chr1	205426446	205427056	MajorDMR-11-5052	5
chr1	205454633	205454644	MajorDMR-11-5053	2
chr1	205457381	205457586	MajorDMR-11-5054	2
chr1	205479608	205479639	MajorDMR-11-5055	2
chr1	205486640	205486747	MajorDMR-11-5056	2
chr1	205487709	205487975	MajorDMR-11-5057	2
chr1	205498440	205498503	MajorDMR-11-5058	2
chr1	205516926	205517580	MajorDMR-11-5059	6
chr1	205523290	205523340	MajorDMR-11-5060	2
chr1	205537383	205537759	MajorDMR-11-5061	7
chr1	205538625	205539490	MajorDMR-11-5062	14
chr1	205546526	205547335	MajorDMR-11-5063	6
chr1	205552103	205552246	MajorDMR-11-5064	2
chr1	205557822	205558463	MajorDMR-11-5065	4
chr1	205560146	205560247	MajorDMR-11-5066	2
chr1	205562567	205562838	MajorDMR-11-5067	2
chr1	205564379	205564482	MajorDMR-11-5068	3
chr1	205567116	205567327	MajorDMR-11-5069	4
chr1	205568466	205569380	MajorDMR-11-5070	8
chr1	205605918	205606263	MajorDMR-11-5071	4
chr1	205617285	205617382	MajorDMR-11-5072	5
chr1	205650107	205650475	MajorDMR-11-5073	5
chr1	205662812	205663252	MajorDMR-11-5074	3
chr1	205683301	205683714	MajorDMR-11-5075	5
chr1	205734128	205734160	MajorDMR-11-5076	2
chr1	205882791	205882997	MajorDMR-11-5077	4
chr1	205883782	205883810	MajorDMR-11-5078	3
chr1	205900213	205900618	MajorDMR-11-5079	3
chr1	206084464	206084873	MajorDMR-11-5080	2
chr1	206209969	206210140	MajorDMR-11-5081	3
chr1	206223049	206223380	MajorDMR-11-5082	3
chr1	206310432	206310879	MajorDMR-11-5083	5
chr1	206485735	206485750	MajorDMR-11-5084	2
chr1	206507865	206508073	MajorDMR-11-5085	3
chr1	206548520	206548600	MajorDMR-11-5086	2
chr1	206629298	206629573	MajorDMR-11-5087	4
chr1	206637347	206638069	MajorDMR-11-5088	12
chr1	206640479	206640962	MajorDMR-11-5089	9
chr1	206713528	206713825	MajorDMR-11-5090	5
chr1	206732195	206732238	MajorDMR-11-5091	2
chr1	206733138	206733241	MajorDMR-11-5092	2
chr1	206754921	206755158	MajorDMR-11-5093	4
chr1	206756828	206756847	MajorDMR-11-5094	2
chr1	206807056	206807214	MajorDMR-11-5095	3
chr1	206808201	206808224	MajorDMR-11-5096	2
chr1	206809547	206810199	MajorDMR-11-5097	8
chr1	206832929	206833153	MajorDMR-11-5098	10
chr1	206836638	206838220	MajorDMR-11-5099	22
chr1	206846953	206847236	MajorDMR-11-5100	4
chr1	206895896	206896679	MajorDMR-11-5101	9
chr1	207069391	207069410	MajorDMR-11-5102	2
chr1	207082478	207082560	MajorDMR-11-5103	3
chr1	207083335	207083502	MajorDMR-11-5104	3
chr1	207178458	207178538	MajorDMR-11-5105	4
chr1	207191640	207191750	MajorDMR-11-5106	3
chr1	207198431	207198500	MajorDMR-11-5107	3
chr1	207225646	207225657	MajorDMR-11-5108	2
chr1	207258095	207258164	MajorDMR-11-5109	2
chr1	207490493	207490504	MajorDMR-11-5110	2
chr1	207597084	207597552	MajorDMR-11-5111	2
chr1	207669273	207669323	MajorDMR-11-5112	3
chr1	207752850	207752967	MajorDMR-11-5113	4
chr1	207802282	207802367	MajorDMR-11-5114	2
chr1	207818843	207818937	MajorDMR-11-5115	3
chr1	207845936	207846253	MajorDMR-11-5116	4
chr1	207865223	207865325	MajorDMR-11-5117	5
chr1	207971894	207972353	MajorDMR-11-5118	5
chr1	207973162	207974263	MajorDMR-11-5119	7
chr1	207975181	207975265	MajorDMR-11-5120	3
chr1	207977041	207977185	MajorDMR-11-5121	3
chr1	207978463	207978732	MajorDMR-11-5122	2
chr1	207979711	207981725	MajorDMR-11-5123	16
chr1	207983380	207993226	MajorDMR-11-5124	109
chr1	207993845	207995948	MajorDMR-11-5125	44
chr1	207996673	207997061	MajorDMR-11-5126	13
chr1	207998797	208000393	MajorDMR-11-5127	10
chr1	208009748	208010590	MajorDMR-11-5128	12
chr1	208011219	208011960	MajorDMR-11-5129	8
chr1	208034898	208035375	MajorDMR-11-5130	6
chr1	208037660	208037750	MajorDMR-11-5131	2
chr1	208039700	208039833	MajorDMR-11-5132	3
chr1	208041088	208041125	MajorDMR-11-5133	2
chr1	208042812	208043038	MajorDMR-11-5134	3
chr1	208056097	208056164	MajorDMR-11-5135	2
chr1	208084004	208084072	MajorDMR-11-5136	5
chr1	208093498	208093508	MajorDMR-11-5137	2
chr1	208114956	208115426	MajorDMR-11-5138	8
chr1	208164307	208164937	MajorDMR-11-5139	15
chr1	208171251	208171414	MajorDMR-11-5140	4
chr1	208204765	208204925	MajorDMR-11-5141	2
chr1	208217264	208217382	MajorDMR-11-5142	7
chr1	208219492	208219675	MajorDMR-11-5143	3
chr1	208220863	208221060	MajorDMR-11-5144	3
chr1	208228335	208228724	MajorDMR-11-5145	7
chr1	208236633	208236713	MajorDMR-11-5146	2
chr1	208242764	208243204	MajorDMR-11-5147	2
chr1	208254319	208256079	MajorDMR-11-5148	18
chr1	208256582	208256734	MajorDMR-11-5149	3
chr1	208263524	208263843	MajorDMR-11-5150	4
chr1	208272048	208272307	MajorDMR-11-5151	5
chr1	208274191	208274241	MajorDMR-11-5152	2
chr1	208275263	208275729	MajorDMR-11-5153	2
chr1	208281026	208281524	MajorDMR-11-5154	2
chr1	208291426	208291441	MajorDMR-11-5155	2
chr1	208301208	208301219	MajorDMR-11-5156	2
chr1	208305657	208305717	MajorDMR-11-5157	2
chr1	208318977	208319042	MajorDMR-11-5158	2
chr1	208324457	208324642	MajorDMR-11-5159	3
chr1	208328219	208328548	MajorDMR-11-5160	2
chr1	208332802	208333885	MajorDMR-11-5161	11
chr1	208338196	208338221	MajorDMR-11-5162	2
chr1	208343774	208343870	MajorDMR-11-5163	3
chr1	208352753	208352791	MajorDMR-11-5164	2
chr1	208353906	208354149	MajorDMR-11-5165	6
chr1	208358040	208358112	MajorDMR-11-5166	3
chr1	208364427	208364776	MajorDMR-11-5167	4
chr1	208376578	208378319	MajorDMR-11-5168	11
chr1	208381224	208381441	MajorDMR-11-5169	2
chr1	208385464	208385642	MajorDMR-11-5170	3
chr1	208394400	208395009	MajorDMR-11-5171	3
chr1	208396150	208396641	MajorDMR-11-5172	4
chr1	208397351	208397915	MajorDMR-11-5173	9
chr1	208404495	208405460	MajorDMR-11-5174	5
chr1	208406997	208408423	MajorDMR-11-5175	7
chr1	208409293	208410962	MajorDMR-11-5176	12
chr1	208411491	208412212	MajorDMR-11-5177	9
chr1	208413058	208413983	MajorDMR-11-5178	11
chr1	208414762	208416102	MajorDMR-11-5179	7
chr1	208421153	208421982	MajorDMR-11-5180	9
chr1	208422646	208422848	MajorDMR-11-5181	4
chr1	208424976	208426488	MajorDMR-11-5182	22
chr1	208441291	208441647	MajorDMR-11-5183	6
chr1	208442376	208442995	MajorDMR-11-5184	13
chr1	208444412	208444591	MajorDMR-11-5185	2
chr1	208445600	208445724	MajorDMR-11-5186	2
chr1	208453666	208453744	MajorDMR-11-5187	7
chr1	208454365	208454601	MajorDMR-11-5188	2
chr1	208472119	208472211	MajorDMR-11-5189	3
chr1	208587061	208587134	MajorDMR-11-5190	2
chr1	208701393	208703683	MajorDMR-11-5191	20
chr1	208707883	208708085	MajorDMR-11-5192	5
chr1	208721416	208721855	MajorDMR-11-5193	2
chr1	208749861	208750120	MajorDMR-11-5194	2
chr1	208772180	208772554	MajorDMR-11-5195	3
chr1	208804527	208805332	MajorDMR-11-5196	12
chr1	208976829	208976897	MajorDMR-11-5197	2
chr1	209279668	209280101	MajorDMR-11-5198	9
chr1	209364079	209364353	MajorDMR-11-5199	5
chr1	209381616	209381756	MajorDMR-11-5200	5
chr1	209430186	209430627	MajorDMR-11-5201	12
chr1	209500019	209500466	MajorDMR-11-5202	7
chr1	209536392	209536678	MajorDMR-11-5203	5
chr1	209540369	209540480	MajorDMR-11-5204	2
chr1	209542808	209542904	MajorDMR-11-5205	3
chr1	209605748	209605938	MajorDMR-11-5206	5
chr1	209607772	209608530	MajorDMR-11-5207	4
chr1	209609094	209609139	MajorDMR-11-5208	2
chr1	209683540	209683612	MajorDMR-11-5209	2
chr1	209708236	209708288	MajorDMR-11-5210	2
chr1	209739459	209739779	MajorDMR-11-5211	2
chr1	209782522	209783173	MajorDMR-11-5212	10
chr1	209791872	209792019	MajorDMR-11-5213	3
chr1	209796879	209797141	MajorDMR-11-5214	2
chr1	209800772	209801352	MajorDMR-11-5215	6
chr1	209877969	209878179	MajorDMR-11-5216	4
chr1	209916413	209916711	MajorDMR-11-5217	3
chr1	209921010	209921549	MajorDMR-11-5218	15
chr1	209960959	209961376	MajorDMR-11-5219	3
chr1	209978889	209979021	MajorDMR-11-5220	3
chr1	210023785	210023875	MajorDMR-11-5221	2
chr1	210036143	210036663	MajorDMR-11-5222	10
chr1	210043030	210043929	MajorDMR-11-5223	4
chr1	210110277	210110601	MajorDMR-11-5224	3
chr1	210145255	210145772	MajorDMR-11-5225	5
chr1	210157512	210157696	MajorDMR-11-5226	3
chr1	210405106	210405275	MajorDMR-11-5227	2
chr1	210407587	210408265	MajorDMR-11-5228	9
chr1	210425253	210425588	MajorDMR-11-5229	6
chr1	210501551	210501926	MajorDMR-11-5230	10
chr1	210502913	210503279	MajorDMR-11-5231	6
chr1	210532048	210532057	MajorDMR-11-5232	2
chr1	210534660	210534674	MajorDMR-11-5233	2
chr1	210568513	210568822	MajorDMR-11-5234	2
chr1	210589291	210589684	MajorDMR-11-5235	8
chr1	210760220	210760423	MajorDMR-11-5236	2
chr1	210763376	210763795	MajorDMR-11-5237	2
chr1	210885734	210885806	MajorDMR-11-5238	2
chr1	210928383	210929356	MajorDMR-11-5239	8
chr1	211010586	211010772	MajorDMR-11-5240	3
chr1	211015700	211015937	MajorDMR-11-5241	3
chr1	211025199	211025675	MajorDMR-11-5242	3
chr1	211075880	211076007	MajorDMR-11-5243	3
chr1	211078977	211079922	MajorDMR-11-5244	6
chr1	211081860	211082357	MajorDMR-11-5245	6
chr1	211124735	211125223	MajorDMR-11-5246	8
chr1	211126570	211127120	MajorDMR-11-5247	10
chr1	211158797	211158875	MajorDMR-11-5248	2
chr1	211187705	211188018	MajorDMR-11-5249	3
chr1	211197907	211198181	MajorDMR-11-5250	2
chr1	211207220	211207515	MajorDMR-11-5251	3
chr1	211299908	211299980	MajorDMR-11-5252	2
chr1	211301087	211301325	MajorDMR-11-5253	3
chr1	211496810	211497108	MajorDMR-11-5254	6
chr1	211499751	211499965	MajorDMR-11-5255	4
chr1	211500512	211501158	MajorDMR-11-5256	15
chr1	211555331	211555348	MajorDMR-11-5257	2
chr1	211665437	211665454	MajorDMR-11-5258	3
chr1	211687154	211687991	MajorDMR-11-5259	9
chr1	211688589	211688775	MajorDMR-11-5260	7
chr1	211702703	211703113	MajorDMR-11-5261	11
chr1	211703795	211703906	MajorDMR-11-5262	2
chr1	211705676	211705764	MajorDMR-11-5263	2
chr1	211745486	211745536	MajorDMR-11-5264	2
chr1	211748957	211749039	MajorDMR-11-5265	2
chr1	211750356	211750491	MajorDMR-11-5266	3
chr1	211753546	211753583	MajorDMR-11-5267	2
chr1	211784442	211784928	MajorDMR-11-5268	7
chr1	211803553	211803582	MajorDMR-11-5269	2
chr1	211817281	211817455	MajorDMR-11-5270	3
chr1	211822458	211822511	MajorDMR-11-5271	3
chr1	211828366	211828912	MajorDMR-11-5272	4
chr1	211871512	211872663	MajorDMR-11-5273	15
chr1	211909734	211909977	MajorDMR-11-5274	6
chr1	211911787	211911846	MajorDMR-11-5275	2
chr1	212000826	212001056	MajorDMR-11-5276	3
chr1	212001639	212002482	MajorDMR-11-5277	6
chr1	212048501	212048592	MajorDMR-11-5278	2
chr1	212261296	212262066	MajorDMR-11-5279	4
chr1	212377370	212377401	MajorDMR-11-5280	2
chr1	212460956	212461088	MajorDMR-11-5281	2
chr1	212575489	212575725	MajorDMR-11-5282	4
chr1	212587235	212587342	MajorDMR-11-5283	4
chr1	212605701	212605930	MajorDMR-11-5284	4
chr1	212607090	212607185	MajorDMR-11-5285	4
chr1	212626100	212626124	MajorDMR-11-5286	2
chr1	212626743	212627045	MajorDMR-11-5287	2
chr1	212641537	212641887	MajorDMR-11-5288	2
chr1	212643401	212643955	MajorDMR-11-5289	17
chr1	212669240	212669373	MajorDMR-11-5290	2
chr1	212687431	212687970	MajorDMR-11-5291	16
chr1	212731539	212731691	MajorDMR-11-5292	4
chr1	212778760	212780153	MajorDMR-11-5293	9
chr1	212823768	212823775	MajorDMR-11-5294	2
chr1	212841197	212841599	MajorDMR-11-5295	7
chr1	212844761	212845451	MajorDMR-11-5296	12
chr1	212874482	212874942	MajorDMR-11-5297	4
chr1	213088587	213088680	MajorDMR-11-5298	2
chr1	213089962	213090663	MajorDMR-11-5299	21
chr1	213125129	213126135	MajorDMR-11-5300	12
chr1	213152742	213153101	MajorDMR-11-5301	8
chr1	213154445	213156298	MajorDMR-11-5302	18
chr1	213303054	213303169	MajorDMR-11-5303	3
chr1	213340099	213340377	MajorDMR-11-5304	5
chr1	213455163	213455232	MajorDMR-11-5305	4
chr1	213547835	213548009	MajorDMR-11-5306	3
chr1	213554405	213555522	MajorDMR-11-5307	24
chr1	213562569	213563065	MajorDMR-11-5308	24
chr1	213898436	213898839	MajorDMR-11-5309	10
chr1	214078734	214078958	MajorDMR-11-5310	11
chr1	214155510	214155552	MajorDMR-11-5311	2
chr1	214162988	214163105	MajorDMR-11-5312	3
chr1	214176001	214176057	MajorDMR-11-5313	2
chr1	214193118	214193123	MajorDMR-11-5314	2
chr1	214249267	214250092	MajorDMR-11-5315	12
chr1	214293689	214293743	MajorDMR-11-5316	2
chr1	214296510	214296874	MajorDMR-11-5317	4
chr1	214387644	214387848	MajorDMR-11-5318	2
chr1	214397715	214398116	MajorDMR-11-5319	6
chr1	214434682	214435394	MajorDMR-11-5320	5
chr1	214453523	214453626	MajorDMR-11-5321	2
chr1	214476555	214477297	MajorDMR-11-5322	24
chr1	214502369	214502487	MajorDMR-11-5323	2
chr1	214506579	214506954	MajorDMR-11-5324	2
chr1	214510971	214511676	MajorDMR-11-5325	6
chr1	214523607	214523753	MajorDMR-11-5326	2
chr1	214537829	214538255	MajorDMR-11-5327	12
chr1	214545590	214545666	MajorDMR-11-5328	2
chr1	214614407	214614916	MajorDMR-11-5329	4
chr1	214620295	214620306	MajorDMR-11-5330	2
chr1	214625813	214626013	MajorDMR-11-5331	4
chr1	214637267	214637904	MajorDMR-11-5332	11
chr1	214809726	214809962	MajorDMR-11-5333	2
chr1	214900802	214900866	MajorDMR-11-5334	3
chr1	215020518	215021110	MajorDMR-11-5335	4
chr1	215056070	215056214	MajorDMR-11-5336	2
chr1	215069036	215069076	MajorDMR-11-5337	2
chr1	215071854	215072128	MajorDMR-11-5338	4
chr1	215175903	215175952	MajorDMR-11-5339	2
chr1	215477771	215477995	MajorDMR-11-5340	3
chr1	215511521	215511830	MajorDMR-11-5341	2
chr1	215671002	215671067	MajorDMR-11-5342	3
chr1	215690880	215691182	MajorDMR-11-5343	3
chr1	215883590	215884136	MajorDMR-11-5344	5
chr1	216003714	216003808	MajorDMR-11-5345	2
chr1	216018400	216018837	MajorDMR-11-5346	3
chr1	216130972	216131316	MajorDMR-11-5347	6
chr1	216227785	216228259	MajorDMR-11-5348	11
chr1	216356580	216356653	MajorDMR-11-5349	4
chr1	216394840	216394893	MajorDMR-11-5350	2
chr1	216676074	216676472	MajorDMR-11-5351	2
chr1	216769575	216769829	MajorDMR-11-5352	5
chr1	216879657	216880026	MajorDMR-11-5353	3
chr1	216896405	216896471	MajorDMR-11-5354	2
chr1	216939186	216939502	MajorDMR-11-5355	5
chr1	217020821	217020891	MajorDMR-11-5356	2
chr1	217157437	217157606	MajorDMR-11-5357	2
chr1	217307433	217307439	MajorDMR-11-5358	2
chr1	217309597	217310504	MajorDMR-11-5359	8
chr1	217312021	217312061	MajorDMR-11-5360	2
chr1	217361456	217361707	MajorDMR-11-5361	3
chr1	217528575	217528914	MajorDMR-11-5362	3
chr1	217598836	217599098	MajorDMR-11-5363	5
chr1	218030527	218030711	MajorDMR-11-5364	2
chr1	218098470	218098651	MajorDMR-11-5365	8
chr1	218166563	218166993	MajorDMR-11-5366	3
chr1	218330016	218330148	MajorDMR-11-5367	3
chr1	218337201	218337215	MajorDMR-11-5368	2
chr1	218339559	218339831	MajorDMR-11-5369	4
chr1	218524557	218525202	MajorDMR-11-5370	8
chr1	218553632	218554434	MajorDMR-11-5371	4
chr1	218575436	218575485	MajorDMR-11-5372	3
chr1	218585412	218585840	MajorDMR-11-5373	4
chr1	218672230	218672470	MajorDMR-11-5374	2
chr1	218682858	218683002	MajorDMR-11-5375	2
chr1	218761680	218762721	MajorDMR-11-5376	13
chr1	218845159	218845255	MajorDMR-11-5377	4
chr1	218867523	218868391	MajorDMR-11-5378	6
chr1	218959521	218959549	MajorDMR-11-5379	3
chr1	219002626	219002677	MajorDMR-11-5380	2
chr1	219115973	219116065	MajorDMR-11-5381	2
chr1	219294352	219294829	MajorDMR-11-5382	5
chr1	219296375	219296563	MajorDMR-11-5383	2
chr1	219347886	219348380	MajorDMR-11-5384	5
chr1	219834047	219834686	MajorDMR-11-5385	9
chr1	219839554	219839783	MajorDMR-11-5386	3
chr1	219931322	219931601	MajorDMR-11-5387	2
chr1	219957080	219957317	MajorDMR-11-5388	2
chr1	220055400	220055545	MajorDMR-11-5389	5
chr1	220084180	220084223	MajorDMR-11-5390	2
chr1	220100703	220101066	MajorDMR-11-5391	4
chr1	220427639	220427839	MajorDMR-11-5392	3
chr1	220583050	220583494	MajorDMR-11-5393	6
chr1	220699735	220700348	MajorDMR-11-5394	4
chr1	220752744	220752882	MajorDMR-11-5395	3
chr1	220828219	220828825	MajorDMR-11-5396	5
chr1	220864215	220864643	MajorDMR-11-5397	5
chr1	220870107	220870307	MajorDMR-11-5398	3
chr1	220906310	220906901	MajorDMR-11-5399	3
chr1	220923699	220923835	MajorDMR-11-5400	4
chr1	220959555	220959571	MajorDMR-11-5401	3
chr1	220977210	220977272	MajorDMR-11-5402	2
chr1	220983752	220983835	MajorDMR-11-5403	3
chr1	221165737	221166142	MajorDMR-11-5404	6
chr1	221291654	221291994	MajorDMR-11-5405	2
chr1	221376949	221377018	MajorDMR-11-5406	2
chr1	221390557	221390579	MajorDMR-11-5407	2
chr1	221401272	221401490	MajorDMR-11-5408	5
chr1	221593007	221593184	MajorDMR-11-5409	2
chr1	221785668	221786039	MajorDMR-11-5410	3
chr1	221810827	221811058	MajorDMR-11-5411	3
chr1	221817661	221817682	MajorDMR-11-5412	2
chr1	222449600	222449819	MajorDMR-11-5413	2
chr1	222638280	222638410	MajorDMR-11-5414	5
chr1	222884146	222884396	MajorDMR-11-5415	7
chr1	222957908	222958399	MajorDMR-11-5416	3
chr1	222966187	222966747	MajorDMR-11-5417	4
chr1	222987497	222988013	MajorDMR-11-5418	5
chr1	223074433	223074461	MajorDMR-11-5419	2
chr1	223242285	223242340	MajorDMR-11-5420	2
chr1	223247896	223248425	MajorDMR-11-5421	3
chr1	223249802	223249943	MajorDMR-11-5422	4
chr1	223254571	223255256	MajorDMR-11-5423	10
chr1	223261378	223261536	MajorDMR-11-5424	3
chr1	223297156	223297207	MajorDMR-11-5425	5
chr1	223302650	223303162	MajorDMR-11-5426	11
chr1	223316185	223316253	MajorDMR-11-5427	3
chr1	223316853	223317639	MajorDMR-11-5428	12
chr1	223329553	223329763	MajorDMR-11-5429	2
chr1	223385650	223386122	MajorDMR-11-5430	4
chr1	223387642	223387770	MajorDMR-11-5431	2
chr1	223407009	223407096	MajorDMR-11-5432	3
chr1	223407808	223408157	MajorDMR-11-5433	2
chr1	223503481	223503895	MajorDMR-11-5434	3
chr1	223512467	223512645	MajorDMR-11-5435	3
chr1	223513294	223513422	MajorDMR-11-5436	4
chr1	223514279	223514396	MajorDMR-11-5437	3
chr1	223515314	223515319	MajorDMR-11-5438	2
chr1	223517025	223518138	MajorDMR-11-5439	5
chr1	223526401	223526616	MajorDMR-11-5440	5
chr1	223527320	223527437	MajorDMR-11-5441	2
chr1	223534613	223536145	MajorDMR-11-5442	15
chr1	223566309	223566619	MajorDMR-11-5443	3
chr1	223567168	223567213	MajorDMR-11-5444	3
chr1	223653156	223653308	MajorDMR-11-5445	2
chr1	223705272	223705349	MajorDMR-11-5446	2
chr1	223708681	223708830	MajorDMR-11-5447	5
chr1	223740035	223740147	MajorDMR-11-5448	4
chr1	223744946	223744998	MajorDMR-11-5449	2
chr1	223816015	223816068	MajorDMR-11-5450	3
chr1	223840489	223840975	MajorDMR-11-5451	12
chr1	223903247	223903671	MajorDMR-11-5452	2
chr1	223904224	223904382	MajorDMR-11-5453	6
chr1	224032108	224032384	MajorDMR-11-5454	2
chr1	224085860	224086114	MajorDMR-11-5455	3
chr1	224086621	224086648	MajorDMR-11-5456	3
chr1	224087586	224087613	MajorDMR-11-5457	2
chr1	224181227	224181570	MajorDMR-11-5458	10
chr1	224217426	224217512	MajorDMR-11-5459	3
chr1	224231883	224232792	MajorDMR-11-5460	12
chr1	224238568	224238664	MajorDMR-11-5461	3
chr1	224290920	224290948	MajorDMR-11-5462	2
chr1	224392295	224392707	MajorDMR-11-5463	3
chr1	224528446	224528575	MajorDMR-11-5464	3
chr1	224592858	224593160	MajorDMR-11-5465	3
chr1	224686050	224686597	MajorDMR-11-5466	3
chr1	224690384	224691542	MajorDMR-11-5467	14
chr1	224803305	224803470	MajorDMR-11-5468	6
chr1	224805506	224806834	MajorDMR-11-5469	24
chr1	224808559	224808674	MajorDMR-11-5470	3
chr1	224819460	224819756	MajorDMR-11-5471	3
chr1	224840111	224840180	MajorDMR-11-5472	3
chr1	224861040	224861190	MajorDMR-11-5473	2
chr1	224877166	224877716	MajorDMR-11-5474	9
chr1	224884963	224886132	MajorDMR-11-5475	11
chr1	224910197	224910671	MajorDMR-11-5476	2
chr1	224921168	224921272	MajorDMR-11-5477	3
chr1	224924574	224925311	MajorDMR-11-5478	18
chr1	224927173	224928247	MajorDMR-11-5479	6
chr1	224931748	224931993	MajorDMR-11-5480	4
chr1	224935471	224935540	MajorDMR-11-5481	2
chr1	224938854	224939596	MajorDMR-11-5482	7
chr1	224947838	224947854	MajorDMR-11-5483	2
chr1	224948800	224948899	MajorDMR-11-5484	2
chr1	224953211	224954114	MajorDMR-11-5485	3
chr1	224988262	224988438	MajorDMR-11-5486	5
chr1	225005787	225005802	MajorDMR-11-5487	2
chr1	225040266	225040956	MajorDMR-11-5488	10
chr1	225048599	225049183	MajorDMR-11-5489	7
chr1	225082681	225082801	MajorDMR-11-5490	2
chr1	225642574	225642697	MajorDMR-11-5491	3
chr1	225648080	225648150	MajorDMR-11-5492	2
chr1	225650402	225651076	MajorDMR-11-5493	4
chr1	225663121	225663160	MajorDMR-11-5494	2
chr1	225669356	225670980	MajorDMR-11-5495	18
chr1	225676830	225677051	MajorDMR-11-5496	4
chr1	225714769	225714903	MajorDMR-11-5497	2
chr1	225781398	225781435	MajorDMR-11-5498	2
chr1	225818705	225819149	MajorDMR-11-5499	3
chr1	225843181	225843241	MajorDMR-11-5500	2
chr1	225923477	225924460	MajorDMR-11-5501	8
chr1	225954691	225955581	MajorDMR-11-5502	8
chr1	225958212	225958520	MajorDMR-11-5503	7
chr1	225964889	225964938	MajorDMR-11-5504	5
chr1	225998707	225998957	MajorDMR-11-5505	12
chr1	226035976	226036586	MajorDMR-11-5506	13
chr1	226037849	226037856	MajorDMR-11-5507	2
chr1	226039638	226039811	MajorDMR-11-5508	4
chr1	226058762	226058822	MajorDMR-11-5509	3
chr1	226099127	226099490	MajorDMR-11-5510	16
chr1	226102948	226103439	MajorDMR-11-5511	5
chr1	226112542	226112546	MajorDMR-11-5512	2
chr1	226127322	226127447	MajorDMR-11-5513	7
chr1	226150118	226150142	MajorDMR-11-5514	2
chr1	226179814	226179876	MajorDMR-11-5515	2
chr1	226185985	226186129	MajorDMR-11-5516	2
chr1	226187851	226187877	MajorDMR-11-5517	2
chr1	226287873	226288093	MajorDMR-11-5518	3
chr1	226296851	226297184	MajorDMR-11-5519	5
chr1	226299458	226300331	MajorDMR-11-5520	11
chr1	226310541	226310644	MajorDMR-11-5521	3
chr1	226312680	226312725	MajorDMR-11-5522	2
chr1	226315015	226315081	MajorDMR-11-5523	2
chr1	226315645	226315809	MajorDMR-11-5524	2
chr1	226322845	226322887	MajorDMR-11-5525	5
chr1	226369801	226369887	MajorDMR-11-5526	2
chr1	226411124	226411209	MajorDMR-11-5527	4
chr1	226543608	226543766	MajorDMR-11-5528	2
chr1	226552472	226552792	MajorDMR-11-5529	2
chr1	226587913	226587925	MajorDMR-11-5530	2
chr1	226591025	226591207	MajorDMR-11-5531	4
chr1	226593162	226593347	MajorDMR-11-5532	3
chr1	226606698	226607586	MajorDMR-11-5533	12
chr1	226612134	226612826	MajorDMR-11-5534	6
chr1	226621046	226621271	MajorDMR-11-5535	2
chr1	226624785	226624910	MajorDMR-11-5536	2
chr1	226662457	226663115	MajorDMR-11-5537	7
chr1	226666593	226666695	MajorDMR-11-5538	3
chr1	226681538	226682363	MajorDMR-11-5539	16
chr1	226683877	226684533	MajorDMR-11-5540	5
chr1	226685836	226686676	MajorDMR-11-5541	9
chr1	226735409	226735476	MajorDMR-11-5542	4
chr1	226737765	226739775	MajorDMR-11-5543	20
chr1	226754916	226755209	MajorDMR-11-5544	7
chr1	226755885	226756486	MajorDMR-11-5545	7
chr1	226757858	226757997	MajorDMR-11-5546	2
chr1	226764398	226765341	MajorDMR-11-5547	10
chr1	226778459	226778484	MajorDMR-11-5548	2
chr1	226799104	226799145	MajorDMR-11-5549	2
chr1	226815678	226816433	MajorDMR-11-5550	7
chr1	226821652	226821737	MajorDMR-11-5551	2
chr1	226825434	226826541	MajorDMR-11-5552	16
chr1	226828530	226828599	MajorDMR-11-5553	4
chr1	226844410	226844489	MajorDMR-11-5554	3
chr1	226845676	226846013	MajorDMR-11-5555	2
chr1	226855563	226855708	MajorDMR-11-5556	3
chr1	226864789	226864913	MajorDMR-11-5557	2
chr1	226874602	226875030	MajorDMR-11-5558	2
chr1	226875726	226877258	MajorDMR-11-5559	16
chr1	226878418	226878526	MajorDMR-11-5560	3
chr1	226879087	226879185	MajorDMR-11-5561	3
chr1	226880277	226880973	MajorDMR-11-5562	4
chr1	226883284	226883491	MajorDMR-11-5563	6
chr1	226923776	226924705	MajorDMR-11-5564	40
chr1	226939568	226939825	MajorDMR-11-5565	4
chr1	226975858	226976232	MajorDMR-11-5566	3
chr1	227015167	227016123	MajorDMR-11-5567	19
chr1	227173531	227173986	MajorDMR-11-5568	3
chr1	227174666	227174814	MajorDMR-11-5569	2
chr1	227181801	227182368	MajorDMR-11-5570	6
chr1	227253252	227253362	MajorDMR-11-5571	2
chr1	227358712	227358728	MajorDMR-11-5572	2
chr1	227455958	227456066	MajorDMR-11-5573	2
chr1	227503165	227504830	MajorDMR-11-5574	11
chr1	227622805	227623017	MajorDMR-11-5575	2
chr1	227657556	227657597	MajorDMR-11-5576	2
chr1	227747121	227748211	MajorDMR-11-5577	6
chr1	227917138	227919089	MajorDMR-11-5578	10
chr1	227936157	227938643	MajorDMR-11-5579	19
chr1	227941562	227941933	MajorDMR-11-5580	3
chr1	227945740	227946311	MajorDMR-11-5581	8
chr1	227946869	227947322	MajorDMR-11-5582	3
chr1	227949783	227950032	MajorDMR-11-5583	2
chr1	227966529	227966574	MajorDMR-11-5584	2
chr1	227974019	227974948	MajorDMR-11-5585	12
chr1	227976692	227977163	MajorDMR-11-5586	10
chr1	227982331	227982862	MajorDMR-11-5587	6
chr1	228134180	228134290	MajorDMR-11-5588	3
chr1	228136280	228136944	MajorDMR-11-5589	10
chr1	228141325	228141546	MajorDMR-11-5590	2
chr1	228193085	228193092	MajorDMR-11-5591	2
chr1	228256625	228257133	MajorDMR-11-5592	3
chr1	228274275	228274370	MajorDMR-11-5593	2
chr1	228274941	228274950	MajorDMR-11-5594	2
chr1	228286503	228286518	MajorDMR-11-5595	2
chr1	228289344	228289564	MajorDMR-11-5596	2
chr1	228329013	228330727	MajorDMR-11-5597	18
chr1	228336281	228336425	MajorDMR-11-5598	3
chr1	228337886	228338939	MajorDMR-11-5599	16
chr1	228399877	228399923	MajorDMR-11-5600	2
chr1	228401885	228402010	MajorDMR-11-5601	4
chr1	228415103	228415235	MajorDMR-11-5602	3
chr1	228463463	228464639	MajorDMR-11-5603	14
chr1	228476920	228477235	MajorDMR-11-5604	3
chr1	228494612	228494822	MajorDMR-11-5605	6
chr1	228562665	228562955	MajorDMR-11-5606	5
chr1	228580836	228581704	MajorDMR-11-5607	11
chr1	228602788	228603658	MajorDMR-11-5608	11
chr1	228604952	228605078	MajorDMR-11-5609	2
chr1	228651041	228651476	MajorDMR-11-5610	5
chr1	228676074	228676132	MajorDMR-11-5611	3
chr1	228677886	228678286	MajorDMR-11-5612	2
chr1	228687853	228688559	MajorDMR-11-5613	11
chr1	228827609	228827822	MajorDMR-11-5614	2
chr1	228872120	228872662	MajorDMR-11-5615	23
chr1	228889627	228890019	MajorDMR-11-5616	5
chr1	228938333	228938499	MajorDMR-11-5617	2
chr1	228965910	228966396	MajorDMR-11-5618	8
chr1	228969720	228969818	MajorDMR-11-5619	2
chr1	229036030	229036852	MajorDMR-11-5620	10
chr1	229038874	229039093	MajorDMR-11-5621	5
chr1	229122411	229122941	MajorDMR-11-5622	5
chr1	229124003	229124012	MajorDMR-11-5623	2
chr1	229155864	229155872	MajorDMR-11-5624	2
chr1	229184089	229184255	MajorDMR-11-5625	3
chr1	229194676	229194750	MajorDMR-11-5626	4
chr1	229195610	229195766	MajorDMR-11-5627	4
chr1	229200966	229200985	MajorDMR-11-5628	2
chr1	229227833	229228366	MajorDMR-11-5629	4
chr1	229340973	229341688	MajorDMR-11-5630	16
chr1	229365379	229365670	MajorDMR-11-5631	2
chr1	229406359	229406512	MajorDMR-11-5632	2
chr1	229431830	229432247	MajorDMR-11-5633	2
chr1	229446626	229447054	MajorDMR-11-5634	5
chr1	229461495	229461798	MajorDMR-11-5635	5
chr1	229466539	229466547	MajorDMR-11-5636	2
chr1	229468439	229468524	MajorDMR-11-5637	2
chr1	229471111	229472180	MajorDMR-11-5638	6
chr1	229474589	229475571	MajorDMR-11-5639	7
chr1	229499723	229499738	MajorDMR-11-5640	2
chr1	229501412	229501484	MajorDMR-11-5641	2
chr1	229514796	229514986	MajorDMR-11-5642	2
chr1	229542790	229543704	MajorDMR-11-5643	9
chr1	229544293	229544482	MajorDMR-11-5644	4
chr1	229545415	229545440	MajorDMR-11-5645	2
chr1	229566907	229567260	MajorDMR-11-5646	5
chr1	229568581	229568963	MajorDMR-11-5647	11
chr1	229569669	229570738	MajorDMR-11-5648	32
chr1	229596951	229597112	MajorDMR-11-5649	2
chr1	229663715	229663925	MajorDMR-11-5650	2
chr1	229733308	229733829	MajorDMR-11-5651	4
chr1	229776356	229776376	MajorDMR-11-5652	3
chr1	229800055	229800253	MajorDMR-11-5653	2
chr1	229902149	229902355	MajorDMR-11-5654	2
chr1	229914739	229915104	MajorDMR-11-5655	5
chr1	229972071	229972772	MajorDMR-11-5656	11
chr1	229975264	229975368	MajorDMR-11-5657	2
chr1	230033226	230033824	MajorDMR-11-5658	10
chr1	230049471	230049795	MajorDMR-11-5659	3
chr1	230077739	230077873	MajorDMR-11-5660	3
chr1	230193004	230193268	MajorDMR-11-5661	5
chr1	230237620	230237768	MajorDMR-11-5662	2
chr1	230262770	230262953	MajorDMR-11-5663	3
chr1	230281342	230281433	MajorDMR-11-5664	2
chr1	230285609	230285630	MajorDMR-11-5665	2
chr1	230289180	230289703	MajorDMR-11-5666	3
chr1	230303931	230304122	MajorDMR-11-5667	2
chr1	230341706	230341801	MajorDMR-11-5668	3
chr1	230342736	230342818	MajorDMR-11-5669	2
chr1	230346166	230346329	MajorDMR-11-5670	2
chr1	230367597	230368148	MajorDMR-11-5671	8
chr1	230384270	230384970	MajorDMR-11-5672	9
chr1	230385530	230387045	MajorDMR-11-5673	13
chr1	230404710	230405001	MajorDMR-11-5674	2
chr1	230406791	230407013	MajorDMR-11-5675	6
chr1	230447485	230447507	MajorDMR-11-5676	2
chr1	230454065	230454418	MajorDMR-11-5677	6
chr1	230457606	230458582	MajorDMR-11-5678	17
chr1	230463423	230463524	MajorDMR-11-5679	3
chr1	230469298	230470164	MajorDMR-11-5680	4
chr1	230480766	230480806	MajorDMR-11-5681	2
chr1	230482964	230483192	MajorDMR-11-5682	3
chr1	230484426	230484997	MajorDMR-11-5683	7
chr1	230486370	230486531	MajorDMR-11-5684	2
chr1	230488432	230489590	MajorDMR-11-5685	7
chr1	230491233	230492201	MajorDMR-11-5686	6
chr1	230492998	230493462	MajorDMR-11-5687	13
chr1	230494000	230494062	MajorDMR-11-5688	2
chr1	230507557	230508653	MajorDMR-11-5689	8
chr1	230511644	230512232	MajorDMR-11-5690	6
chr1	230516691	230517966	MajorDMR-11-5691	17
chr1	230520732	230521262	MajorDMR-11-5692	6
chr1	230526936	230528339	MajorDMR-11-5693	7
chr1	230530686	230530715	MajorDMR-11-5694	2
chr1	230533921	230533984	MajorDMR-11-5695	2
chr1	230534583	230537614	MajorDMR-11-5696	32
chr1	230550413	230550617	MajorDMR-11-5697	4
chr1	230558439	230558851	MajorDMR-11-5698	7
chr1	230562946	230563261	MajorDMR-11-5699	6
chr1	230565451	230565478	MajorDMR-11-5700	2
chr1	230600533	230600898	MajorDMR-11-5701	5
chr1	230630947	230631106	MajorDMR-11-5702	2
chr1	230676360	230676460	MajorDMR-11-5703	3
chr1	230697409	230697556	MajorDMR-11-5704	4
chr1	230699457	230699667	MajorDMR-11-5705	4
chr1	230703997	230704046	MajorDMR-11-5706	3
chr1	230747213	230747254	MajorDMR-11-5707	2
chr1	230766476	230766514	MajorDMR-11-5708	2
chr1	230814826	230815197	MajorDMR-11-5709	4
chr1	230818081	230818411	MajorDMR-11-5710	2
chr1	230828461	230828566	MajorDMR-11-5711	4
chr1	230833284	230833374	MajorDMR-11-5712	3
chr1	230849855	230850111	MajorDMR-11-5713	7
chr1	230887499	230888381	MajorDMR-11-5714	9
chr1	230889021	230889968	MajorDMR-11-5715	19
chr1	230908721	230908906	MajorDMR-11-5716	2
chr1	230930332	230930399	MajorDMR-11-5717	2
chr1	230942995	230943183	MajorDMR-11-5718	4
chr1	230943772	230944213	MajorDMR-11-5719	5
chr1	230967905	230967933	MajorDMR-11-5720	3
chr1	230974998	230975202	MajorDMR-11-5721	7
chr1	230976762	230976840	MajorDMR-11-5722	2
chr1	230985002	230985733	MajorDMR-11-5723	9
chr1	230994717	230995456	MajorDMR-11-5724	10
chr1	231000315	231000873	MajorDMR-11-5725	5
chr1	231002495	231002756	MajorDMR-11-5726	3
chr1	231162981	231163503	MajorDMR-11-5727	12
chr1	231168105	231168122	MajorDMR-11-5728	2
chr1	231176898	231177164	MajorDMR-11-5729	8
chr1	231220182	231220210	MajorDMR-11-5730	2
chr1	231236197	231236324	MajorDMR-11-5731	2
chr1	231296380	231296613	MajorDMR-11-5732	12
chr1	231299449	231299628	MajorDMR-11-5733	8
chr1	231314207	231314391	MajorDMR-11-5734	5
chr1	231319809	231319923	MajorDMR-11-5735	3
chr1	231323364	231323524	MajorDMR-11-5736	5
chr1	231346977	231347132	MajorDMR-11-5737	2
chr1	231351148	231351480	MajorDMR-11-5738	10
chr1	231475096	231475573	MajorDMR-11-5739	14
chr1	231543930	231544504	MajorDMR-11-5740	5
chr1	231558945	231558949	MajorDMR-11-5741	2
chr1	231726352	231726804	MajorDMR-11-5742	4
chr1	231761720	231761846	MajorDMR-11-5743	3
chr1	231763270	231763299	MajorDMR-11-5744	3
chr1	231764001	231764424	MajorDMR-11-5745	3
chr1	231827597	231827609	MajorDMR-11-5746	3
chr1	231851892	231851974	MajorDMR-11-5747	2
chr1	232059082	232060298	MajorDMR-11-5748	22
chr1	232073161	232073344	MajorDMR-11-5749	3
chr1	232310288	232310347	MajorDMR-11-5750	2
chr1	232316423	232316461	MajorDMR-11-5751	2
chr1	232355143	232355149	MajorDMR-11-5752	2
chr1	232363096	232363749	MajorDMR-11-5753	5
chr1	232469526	232470122	MajorDMR-11-5754	7
chr1	232489883	232489995	MajorDMR-11-5755	2
chr1	232568275	232568414	MajorDMR-11-5756	5
chr1	232571473	232571757	MajorDMR-11-5757	3
chr1	232574198	232574412	MajorDMR-11-5758	2
chr1	232579747	232579810	MajorDMR-11-5759	2
chr1	232587297	232587395	MajorDMR-11-5760	2
chr1	232619557	232619692	MajorDMR-11-5761	4
chr1	232643828	232644895	MajorDMR-11-5762	15
chr1	232646042	232646522	MajorDMR-11-5763	3
chr1	232654992	232655464	MajorDMR-11-5764	10
chr1	232689170	232689392	MajorDMR-11-5765	5
chr1	232803714	232803729	MajorDMR-11-5766	3
chr1	232941705	232942712	MajorDMR-11-5767	6
chr1	233116077	233116265	MajorDMR-11-5768	2
chr1	233116792	233117503	MajorDMR-11-5769	6
chr1	233155612	233156483	MajorDMR-11-5770	12
chr1	233293615	233293772	MajorDMR-11-5771	2
chr1	233335891	233336036	MajorDMR-11-5772	2
chr1	233374953	233375042	MajorDMR-11-5773	3
chr1	233430240	233430299	MajorDMR-11-5774	2
chr1	233462574	233462730	MajorDMR-11-5775	2
chr1	233679501	233679700	MajorDMR-11-5776	4
chr1	233705847	233706672	MajorDMR-11-5777	9
chr1	233750898	233753342	MajorDMR-11-5778	30
chr1	233758605	233758774	MajorDMR-11-5779	2
chr1	233767368	233768015	MajorDMR-11-5780	4
chr1	233775478	233775544	MajorDMR-11-5781	3
chr1	233791662	233792160	MajorDMR-11-5782	2
chr1	233803981	233804598	MajorDMR-11-5783	5
chr1	233813569	233813694	MajorDMR-11-5784	3
chr1	233949264	233949288	MajorDMR-11-5785	2
chr1	233955062	233955360	MajorDMR-11-5786	4
chr1	233999828	233999964	MajorDMR-11-5787	2
chr1	234000956	234001305	MajorDMR-11-5788	3
chr1	234039760	234039899	MajorDMR-11-5789	3
chr1	234041361	234042545	MajorDMR-11-5790	28
chr1	234109418	234109480	MajorDMR-11-5791	2
chr1	234215675	234215876	MajorDMR-11-5792	2
chr1	234219180	234219614	MajorDMR-11-5793	4
chr1	234238220	234238333	MajorDMR-11-5794	2
chr1	234310840	234311275	MajorDMR-11-5795	2
chr1	234452907	234452969	MajorDMR-11-5796	2
chr1	234462411	234462651	MajorDMR-11-5797	6
chr1	234545086	234545630	MajorDMR-11-5798	3
chr1	234573564	234573690	MajorDMR-11-5799	3
chr1	234610458	234610626	MajorDMR-11-5800	3
chr1	234636369	234636645	MajorDMR-11-5801	2
chr1	234669182	234670679	MajorDMR-11-5802	17
chr1	234681148	234681739	MajorDMR-11-5803	4
chr1	234718136	234718987	MajorDMR-11-5804	6
chr1	234747218	234747734	MajorDMR-11-5805	6
chr1	234757585	234757671	MajorDMR-11-5806	2
chr1	234811127	234811160	MajorDMR-11-5807	2
chr1	234833025	234833485	MajorDMR-11-5808	2
chr1	234856829	234856938	MajorDMR-11-5809	3
chr1	234857658	234858990	MajorDMR-11-5810	23
chr1	234871388	234871896	MajorDMR-11-5811	3
chr1	234879498	234880049	MajorDMR-11-5812	12
chr1	234947740	234947781	MajorDMR-11-5813	2
chr1	234951925	234952561	MajorDMR-11-5814	22
chr1	234978757	234978815	MajorDMR-11-5815	4
chr1	234990150	234990221	MajorDMR-11-5816	2
chr1	234992863	234992941	MajorDMR-11-5817	2
chr1	235105090	235105546	MajorDMR-11-5818	3
chr1	235116610	235116952	MajorDMR-11-5819	7
chr1	235133050	235133776	MajorDMR-11-5820	13
chr1	235147929	235148074	MajorDMR-11-5821	2
chr1	235246607	235246931	MajorDMR-11-5822	6
chr1	235254350	235254409	MajorDMR-11-5823	2
chr1	235266271	235267383	MajorDMR-11-5824	10
chr1	235299613	235299832	MajorDMR-11-5825	3
chr1	235323847	235323895	MajorDMR-11-5826	3
chr1	235353455	235353656	MajorDMR-11-5827	3
chr1	235362897	235363131	MajorDMR-11-5828	4
chr1	235531730	235531762	MajorDMR-11-5829	2
chr1	235669125	235669164	MajorDMR-11-5830	2
chr1	235746384	235747448	MajorDMR-11-5831	13
chr1	235795681	235796510	MajorDMR-11-5832	14
chr1	235799730	235799834	MajorDMR-11-5833	3
chr1	235805827	235806141	MajorDMR-11-5834	2
chr1	235811792	235812122	MajorDMR-11-5835	9
chr1	235814162	235814506	MajorDMR-11-5836	13
chr1	235888905	235888938	MajorDMR-11-5837	2
chr1	236009260	236009307	MajorDMR-11-5838	2
chr1	236016314	236016384	MajorDMR-11-5839	2
chr1	236044540	236044773	MajorDMR-11-5840	2
chr1	236046569	236046831	MajorDMR-11-5841	4
chr1	236051588	236051703	MajorDMR-11-5842	3
chr1	236072040	236072125	MajorDMR-11-5843	2
chr1	236100375	236100559	MajorDMR-11-5844	3
chr1	236214484	236216056	MajorDMR-11-5845	17
chr1	236227213	236227427	MajorDMR-11-5846	10
chr1	236228954	236229066	MajorDMR-11-5847	2
chr1	236267375	236267404	MajorDMR-11-5848	2
chr1	236272826	236273194	MajorDMR-11-5849	9
chr1	236307517	236308558	MajorDMR-11-5850	8
chr1	236559477	236559805	MajorDMR-11-5851	6
chr1	236591682	236591697	MajorDMR-11-5852	2
chr1	236635176	236635719	MajorDMR-11-5853	8
chr1	236653154	236653654	MajorDMR-11-5854	3
chr1	236686617	236686989	MajorDMR-11-5855	2
chr1	236700007	236700084	MajorDMR-11-5856	2
chr1	236844523	236844555	MajorDMR-11-5857	2
chr1	236848452	236848506	MajorDMR-11-5858	2
chr1	236850309	236850819	MajorDMR-11-5859	3
chr1	236853533	236853563	MajorDMR-11-5860	2
chr1	236855946	236856363	MajorDMR-11-5861	11
chr1	236865480	236866590	MajorDMR-11-5862	8
chr1	236916961	236917179	MajorDMR-11-5863	3
chr1	236922430	236922800	MajorDMR-11-5864	2
chr1	237017165	237017592	MajorDMR-11-5865	3
chr1	237021659	237021811	MajorDMR-11-5866	3
chr1	237034644	237034784	MajorDMR-11-5867	2
chr1	237052192	237052710	MajorDMR-11-5868	11
chr1	237102322	237102768	MajorDMR-11-5869	4
chr1	237111131	237111968	MajorDMR-11-5870	7
chr1	237115166	237115959	MajorDMR-11-5871	9
chr1	237117173	237117549	MajorDMR-11-5872	3
chr1	237144103	237144192	MajorDMR-11-5873	2
chr1	237161920	237162026	MajorDMR-11-5874	2
chr1	237176477	237176662	MajorDMR-11-5875	5
chr1	237204056	237204071	MajorDMR-11-5876	2
chr1	237204601	237204940	MajorDMR-11-5877	3
chr1	237207200	237208179	MajorDMR-11-5878	12
chr1	237210066	237210160	MajorDMR-11-5879	2
chr1	237214645	237214670	MajorDMR-11-5880	2
chr1	237222366	237222592	MajorDMR-11-5881	2
chr1	237246101	237246714	MajorDMR-11-5882	4
chr1	237247463	237248880	MajorDMR-11-5883	6
chr1	237253030	237253223	MajorDMR-11-5884	2
chr1	237258660	237258753	MajorDMR-11-5885	2
chr1	237260837	237261010	MajorDMR-11-5886	2
chr1	237262063	237262312	MajorDMR-11-5887	5
chr1	237269284	237269626	MajorDMR-11-5888	4
chr1	237271853	237272122	MajorDMR-11-5889	4
chr1	237297684	237297714	MajorDMR-11-5890	2
chr1	237309656	237309795	MajorDMR-11-5891	4
chr1	237317456	237317644	MajorDMR-11-5892	3
chr1	237330065	237330434	MajorDMR-11-5893	4
chr1	237334774	237335193	MajorDMR-11-5894	3
chr1	237348591	237349068	MajorDMR-11-5895	2
chr1	237354802	237354976	MajorDMR-11-5896	8
chr1	237374511	237375089	MajorDMR-11-5897	3
chr1	237382981	237383920	MajorDMR-11-5898	10
chr1	237394182	237394447	MajorDMR-11-5899	3
chr1	237396317	237396506	MajorDMR-11-5900	3
chr1	237415494	237415945	MajorDMR-11-5901	3
chr1	237417797	237418029	MajorDMR-11-5902	2
chr1	237433756	237433824	MajorDMR-11-5903	2
chr1	237444905	237444948	MajorDMR-11-5904	2
chr1	237486926	237487140	MajorDMR-11-5905	4
chr1	237490559	237490948	MajorDMR-11-5906	3
chr1	237559669	237560030	MajorDMR-11-5907	2
chr1	237575984	237575989	MajorDMR-11-5908	2
chr1	237580388	237580412	MajorDMR-11-5909	2
chr1	237634240	237634590	MajorDMR-11-5910	4
chr1	237635563	237635758	MajorDMR-11-5911	2
chr1	237637121	237637411	MajorDMR-11-5912	4
chr1	237669864	237670114	MajorDMR-11-5913	3
chr1	237720411	237720536	MajorDMR-11-5914	3
chr1	237723701	237724181	MajorDMR-11-5915	2
chr1	237731621	237732529	MajorDMR-11-5916	7
chr1	237801194	237801335	MajorDMR-11-5917	2
chr1	237899739	237899757	MajorDMR-11-5918	2
chr1	237965034	237965314	MajorDMR-11-5919	4
chr1	237969993	237970154	MajorDMR-11-5920	2
chr1	237996258	237996851	MajorDMR-11-5921	6
chr1	238014361	238014742	MajorDMR-11-5922	4
chr1	238027570	238028127	MajorDMR-11-5923	11
chr1	238334911	238335352	MajorDMR-11-5924	3
chr1	238395366	238395484	MajorDMR-11-5925	4
chr1	238418602	238418916	MajorDMR-11-5926	3
chr1	238421017	238421094	MajorDMR-11-5927	2
chr1	238558555	238558690	MajorDMR-11-5928	3
chr1	238673396	238673436	MajorDMR-11-5929	2
chr1	238701258	238701655	MajorDMR-11-5930	6
chr1	238835582	238835656	MajorDMR-11-5931	3
chr1	238916459	238917051	MajorDMR-11-5932	3
chr1	238930339	238930773	MajorDMR-11-5933	3
chr1	238954321	238954373	MajorDMR-11-5934	3
chr1	239054493	239055000	MajorDMR-11-5935	7
chr1	239125983	239126267	MajorDMR-11-5936	2
chr1	239154811	239155753	MajorDMR-11-5937	8
chr1	239216752	239216906	MajorDMR-11-5938	2
chr1	239261424	239261660	MajorDMR-11-5939	2
chr1	239275974	239276119	MajorDMR-11-5940	2
chr1	239281393	239281560	MajorDMR-11-5941	3
chr1	239292708	239292861	MajorDMR-11-5942	2
chr1	239339687	239339743	MajorDMR-11-5943	2
chr1	239342304	239342329	MajorDMR-11-5944	2
chr1	239376105	239376550	MajorDMR-11-5945	11
chr1	239416531	239416559	MajorDMR-11-5946	2
chr1	239456871	239457011	MajorDMR-11-5947	2
chr1	239470284	239470536	MajorDMR-11-5948	3
chr1	239551803	239552359	MajorDMR-11-5949	5
chr1	239556723	239557009	MajorDMR-11-5950	4
chr1	239573956	239574235	MajorDMR-11-5951	3
chr1	239577364	239578063	MajorDMR-11-5952	6
chr1	239589540	239589704	MajorDMR-11-5953	2
chr1	239620720	239621669	MajorDMR-11-5954	7
chr1	239631147	239631212	MajorDMR-11-5955	2
chr1	239647389	239647465	MajorDMR-11-5956	3
chr1	239675138	239675406	MajorDMR-11-5957	2
chr1	239679242	239679529	MajorDMR-11-5958	2
chr1	239680064	239680181	MajorDMR-11-5959	3
chr1	239700437	239700750	MajorDMR-11-5960	5
chr1	239701273	239701649	MajorDMR-11-5961	3
chr1	239703411	239703573	MajorDMR-11-5962	2
chr1	239706997	239708205	MajorDMR-11-5963	18
chr1	239718831	239718860	MajorDMR-11-5964	2
chr1	239799789	239799864	MajorDMR-11-5965	2
chr1	239832216	239832681	MajorDMR-11-5966	2
chr1	239864956	239865506	MajorDMR-11-5967	4
chr1	239870618	239870688	MajorDMR-11-5968	2
chr1	239924522	239924950	MajorDMR-11-5969	4
chr1	239935811	239936192	MajorDMR-11-5970	4
chr1	239938799	239938983	MajorDMR-11-5971	2
chr1	239942005	239942094	MajorDMR-11-5972	2
chr1	239943489	239943537	MajorDMR-11-5973	2
chr1	239948418	239948642	MajorDMR-11-5974	4
chr1	239969210	239969975	MajorDMR-11-5975	9
chr1	239971158	239971519	MajorDMR-11-5976	5
chr1	239973301	239973472	MajorDMR-11-5977	3
chr1	239974646	239974995	MajorDMR-11-5978	3
chr1	239977569	239978276	MajorDMR-11-5979	7
chr1	239979504	239980094	MajorDMR-11-5980	5
chr1	239987236	239987440	MajorDMR-11-5981	10
chr1	239995703	239996224	MajorDMR-11-5982	9
chr1	239996890	239997590	MajorDMR-11-5983	6
chr1	240004143	240004247	MajorDMR-11-5984	3
chr1	240021487	240021699	MajorDMR-11-5985	4
chr1	240031192	240031645	MajorDMR-11-5986	8
chr1	240036003	240036296	MajorDMR-11-5987	2
chr1	240042700	240042928	MajorDMR-11-5988	2
chr1	240049670	240050355	MajorDMR-11-5989	3
chr1	240056469	240057188	MajorDMR-11-5990	5
chr1	240060404	240060630	MajorDMR-11-5991	6
chr1	240073117	240073500	MajorDMR-11-5992	5
chr1	240074097	240074635	MajorDMR-11-5993	3
chr1	240075822	240076118	MajorDMR-11-5994	6
chr1	240160687	240160862	MajorDMR-11-5995	3
chr1	240219818	240220713	MajorDMR-11-5996	8
chr1	240221361	240221621	MajorDMR-11-5997	5
chr1	240257320	240257630	MajorDMR-11-5998	3
chr1	240260394	240261164	MajorDMR-11-5999	3
chr1	240264326	240264792	MajorDMR-11-6000	6
chr1	240280173	240280278	MajorDMR-11-6001	5
chr1	240311075	240311474	MajorDMR-11-6002	3
chr1	240312265	240312303	MajorDMR-11-6003	2
chr1	240334329	240334626	MajorDMR-11-6004	3
chr1	240348886	240349176	MajorDMR-11-6005	4
chr1	240361646	240362173	MajorDMR-11-6006	5
chr1	240371326	240371389	MajorDMR-11-6007	2
chr1	240376078	240376170	MajorDMR-11-6008	2
chr1	240376973	240377173	MajorDMR-11-6009	4
chr1	240380104	240380283	MajorDMR-11-6010	2
chr1	240381949	240382584	MajorDMR-11-6011	5
chr1	240394240	240394518	MajorDMR-11-6012	3
chr1	240437324	240437892	MajorDMR-11-6013	5
chr1	240445924	240446361	MajorDMR-11-6014	3
chr1	240453305	240453319	MajorDMR-11-6015	2
chr1	240463646	240464139	MajorDMR-11-6016	3
chr1	240473186	240473532	MajorDMR-11-6017	3
chr1	240550534	240550569	MajorDMR-11-6018	2
chr1	240556794	240556971	MajorDMR-11-6019	2
chr1	240562790	240562875	MajorDMR-11-6020	3
chr1	240565750	240565876	MajorDMR-11-6021	2
chr1	240586581	240586754	MajorDMR-11-6022	2
chr1	240632045	240632219	MajorDMR-11-6023	6
chr1	240656666	240656816	MajorDMR-11-6024	11
chr1	240760345	240760827	MajorDMR-11-6025	12
chr1	240824053	240824198	MajorDMR-11-6026	5
chr1	240855270	240855785	MajorDMR-11-6027	6
chr1	240857216	240857546	MajorDMR-11-6028	2
chr1	240973906	240974254	MajorDMR-11-6029	2
chr1	240983603	240983757	MajorDMR-11-6030	3
chr1	240998651	240999259	MajorDMR-11-6031	7
chr1	241000580	241000592	MajorDMR-11-6032	2
chr1	241002613	241002637	MajorDMR-11-6033	3
chr1	241004613	241005051	MajorDMR-11-6034	2
chr1	241007322	241007368	MajorDMR-11-6035	2
chr1	241010613	241010990	MajorDMR-11-6036	3
chr1	241017747	241017853	MajorDMR-11-6037	2
chr1	241024611	241024618	MajorDMR-11-6038	2
chr1	241076319	241076333	MajorDMR-11-6039	2
chr1	241128931	241128972	MajorDMR-11-6040	2
chr1	241184478	241184844	MajorDMR-11-6041	4
chr1	241214668	241215053	MajorDMR-11-6042	4
chr1	241231956	241232057	MajorDMR-11-6043	2
chr1	241234073	241234091	MajorDMR-11-6044	2
chr1	241237856	241238629	MajorDMR-11-6045	5
chr1	241288707	241289133	MajorDMR-11-6046	3
chr1	241294348	241294379	MajorDMR-11-6047	2
chr1	241307607	241308314	MajorDMR-11-6048	10
chr1	241376096	241376731	MajorDMR-11-6049	5
chr1	241392518	241392842	MajorDMR-11-6050	6
chr1	241430634	241431118	MajorDMR-11-6051	5
chr1	241432484	241432697	MajorDMR-11-6052	2
chr1	241438752	241438828	MajorDMR-11-6053	2
chr1	241453603	241453916	MajorDMR-11-6054	5
chr1	241463019	241463308	MajorDMR-11-6055	5
chr1	241470973	241472043	MajorDMR-11-6056	6
chr1	241473143	241473653	MajorDMR-11-6057	6
chr1	241474649	241475010	MajorDMR-11-6058	4
chr1	241478982	241479065	MajorDMR-11-6059	2
chr1	241488893	241489212	MajorDMR-11-6060	2
chr1	241500921	241500996	MajorDMR-11-6061	2
chr1	241507522	241507925	MajorDMR-11-6062	3
chr1	241512943	241513271	MajorDMR-11-6063	3
chr1	241515452	241516328	MajorDMR-11-6064	3
chr1	241517814	241517900	MajorDMR-11-6065	2
chr1	241519212	241519216	MajorDMR-11-6066	2
chr1	241571631	241571765	MajorDMR-11-6067	2
chr1	241586682	241586815	MajorDMR-11-6068	3
chr1	241633659	241634607	MajorDMR-11-6069	10
chr1	241654744	241654844	MajorDMR-11-6070	2
chr1	241750189	241750679	MajorDMR-11-6071	13
chr1	241785813	241786716	MajorDMR-11-6072	7
chr1	241791209	241791534	MajorDMR-11-6073	2
chr1	241802317	241802409	MajorDMR-11-6074	2
chr1	241804041	241804190	MajorDMR-11-6075	3
chr1	241837303	241837347	MajorDMR-11-6076	3
chr1	241899851	241899993	MajorDMR-11-6077	2
chr1	241911903	241913224	MajorDMR-11-6078	21
chr1	241914933	241915091	MajorDMR-11-6079	4
chr1	242161715	242162104	MajorDMR-11-6080	10
chr1	242253242	242253367	MajorDMR-11-6081	3
chr1	242295650	242295928	MajorDMR-11-6082	2
chr1	242310432	242310546	MajorDMR-11-6083	2
chr1	242406206	242406565	MajorDMR-11-6084	7
chr1	242812413	242812508	MajorDMR-11-6085	2
chr1	242889391	242889856	MajorDMR-11-6086	3
chr1	242890632	242890741	MajorDMR-11-6087	3
chr1	242925230	242925235	MajorDMR-11-6088	2
chr1	242990002	242990373	MajorDMR-11-6089	6
chr1	242998429	242999040	MajorDMR-11-6090	5
chr1	243053545	243054455	MajorDMR-11-6091	41
chr1	243100234	243100435	MajorDMR-11-6092	3
chr1	243107899	243107905	MajorDMR-11-6093	3
chr1	243164313	243164711	MajorDMR-11-6094	5
chr1	243284802	243284905	MajorDMR-11-6095	2
chr1	243355350	243355729	MajorDMR-11-6096	4
chr1	243375239	243375565	MajorDMR-11-6097	3
chr1	243518741	243518789	MajorDMR-11-6098	3
chr1	243534633	243534901	MajorDMR-11-6099	3
chr1	243541745	243542199	MajorDMR-11-6100	2
chr1	243543565	243543960	MajorDMR-11-6101	4
chr1	243584635	243584864	MajorDMR-11-6102	6
chr1	243633846	243634833	MajorDMR-11-6103	17
chr1	243644938	243647195	MajorDMR-11-6104	22
chr1	243654425	243654707	MajorDMR-11-6105	4
chr1	243659015	243659922	MajorDMR-11-6106	18
chr1	243687762	243687931	MajorDMR-11-6107	2
chr1	243688604	243688796	MajorDMR-11-6108	2
chr1	243718156	243718398	MajorDMR-11-6109	2
chr1	243876314	243876567	MajorDMR-11-6110	4
chr1	243885249	243885524	MajorDMR-11-6111	2
chr1	243894345	243894583	MajorDMR-11-6112	2
chr1	243927326	243927441	MajorDMR-11-6113	3
chr1	243950464	243950785	MajorDMR-11-6114	2
chr1	243968389	243968425	MajorDMR-11-6115	2
chr1	244010751	244011969	MajorDMR-11-6116	8
chr1	244066940	244067665	MajorDMR-11-6117	6
chr1	244080044	244080448	MajorDMR-11-6118	6
chr1	244086805	244086967	MajorDMR-11-6119	3
chr1	244087978	244088382	MajorDMR-11-6120	3
chr1	244105474	244106242	MajorDMR-11-6121	7
chr1	244107000	244107011	MajorDMR-11-6122	2
chr1	244107784	244108295	MajorDMR-11-6123	6
chr1	244123428	244123758	MajorDMR-11-6124	3
chr1	244174961	244175743	MajorDMR-11-6125	14
chr1	244192600	244192926	MajorDMR-11-6126	2
chr1	244213397	244214128	MajorDMR-11-6127	11
chr1	244214678	244218936	MajorDMR-11-6128	65
chr1	244219461	244221261	MajorDMR-11-6129	16
chr1	244222497	244223332	MajorDMR-11-6130	5
chr1	244224176	244224391	MajorDMR-11-6131	3
chr1	244224998	244225687	MajorDMR-11-6132	4
chr1	244226914	244227419	MajorDMR-11-6133	5
chr1	244229350	244229681	MajorDMR-11-6134	4
chr1	244240569	244241255	MajorDMR-11-6135	22
chr1	244251197	244251283	MajorDMR-11-6136	2
chr1	244256414	244256546	MajorDMR-11-6137	3
chr1	244264064	244264606	MajorDMR-11-6138	4
chr1	244265796	244266199	MajorDMR-11-6139	2
chr1	244284845	244285097	MajorDMR-11-6140	2
chr1	244300254	244300381	MajorDMR-11-6141	3
chr1	244302586	244303360	MajorDMR-11-6142	10
chr1	244334748	244335823	MajorDMR-11-6143	9
chr1	244395494	244395514	MajorDMR-11-6144	2
chr1	244462539	244462606	MajorDMR-11-6145	3
chr1	244569155	244569745	MajorDMR-11-6146	3
chr1	244574944	244575872	MajorDMR-11-6147	7
chr1	244756250	244756270	MajorDMR-11-6148	2
chr1	244758339	244758814	MajorDMR-11-6149	5
chr1	244815191	244815317	MajorDMR-11-6150	5
chr1	244892736	244893331	MajorDMR-11-6151	15
chr1	244914610	244914787	MajorDMR-11-6152	4
chr1	244924436	244924979	MajorDMR-11-6153	11
chr1	244964580	244964732	MajorDMR-11-6154	6
chr1	245127224	245127825	MajorDMR-11-6155	14
chr1	245182178	245182403	MajorDMR-11-6156	2
chr1	245242514	245242628	MajorDMR-11-6157	2
chr1	245262934	245262985	MajorDMR-11-6158	3
chr1	245292724	245293585	MajorDMR-11-6159	17
chr1	245461816	245462703	MajorDMR-11-6160	17
chr1	245493747	245494115	MajorDMR-11-6161	6
chr1	245629116	245629308	MajorDMR-11-6162	2
chr1	245641728	245641753	MajorDMR-11-6163	2
chr1	245710247	245710375	MajorDMR-11-6164	4
chr1	245753538	245753634	MajorDMR-11-6165	7
chr1	245815921	245816005	MajorDMR-11-6166	2
chr1	245843554	245843962	MajorDMR-11-6167	7
chr1	245851185	245851625	MajorDMR-11-6168	18
chr1	245937965	245938083	MajorDMR-11-6169	2
chr1	245973958	245974417	MajorDMR-11-6170	4
chr1	246021460	246021579	MajorDMR-11-6171	3
chr1	246110695	246110723	MajorDMR-11-6172	2
chr1	246149958	246150374	MajorDMR-11-6173	3
chr1	246175845	246176045	MajorDMR-11-6174	5
chr1	246239289	246239537	MajorDMR-11-6175	3
chr1	246373935	246374059	MajorDMR-11-6176	2
chr1	246669079	246669603	MajorDMR-11-6177	8
chr1	246736971	246737104	MajorDMR-11-6178	3
chr1	246802233	246802775	MajorDMR-11-6179	8
chr1	246842636	246842805	MajorDMR-11-6180	7
chr1	246843680	246844663	MajorDMR-11-6181	11
chr1	246845732	246845829	MajorDMR-11-6182	2
chr1	246853425	246853597	MajorDMR-11-6183	4
chr1	246854853	246854907	MajorDMR-11-6184	2
chr1	246888917	246889071	MajorDMR-11-6185	3
chr1	246917115	246917472	MajorDMR-11-6186	5
chr1	246932758	246932847	MajorDMR-11-6187	2
chr1	246948201	246948763	MajorDMR-11-6188	7
chr1	246952214	246952714	MajorDMR-11-6189	26
chr1	246982877	246982987	MajorDMR-11-6190	4
chr1	246999595	246999708	MajorDMR-11-6191	4
chr1	247001390	247001582	MajorDMR-11-6192	2
chr1	247007334	247007441	MajorDMR-11-6193	3
chr1	247087323	247087343	MajorDMR-11-6194	2
chr1	247095958	247096089	MajorDMR-11-6195	4
chr1	247098677	247098918	MajorDMR-11-6196	3
chr1	247110657	247110995	MajorDMR-11-6197	6
chr1	247275413	247275840	MajorDMR-11-6198	15
chr1	247391674	247392170	MajorDMR-11-6199	2
chr1	247501387	247501586	MajorDMR-11-6200	7
chr1	247510897	247511069	MajorDMR-11-6201	2
chr1	247511648	247511742	MajorDMR-11-6202	2
chr1	247524249	247524618	MajorDMR-11-6203	5
chr1	247536420	247537404	MajorDMR-11-6204	24
chr1	247617912	247618035	MajorDMR-11-6205	2
chr1	247681603	247681739	MajorDMR-11-6206	4
chr1	247704083	247704119	MajorDMR-11-6207	2
chr1	247723457	247723623	MajorDMR-11-6208	3
chr1	247725748	247725762	MajorDMR-11-6209	2
chr1	247728637	247728700	MajorDMR-11-6210	2
chr1	247740000	247740285	MajorDMR-11-6211	2
chr1	247802752	247803034	MajorDMR-11-6212	7
chr1	247844754	247845118	MajorDMR-11-6213	3
chr1	248069383	248070029	MajorDMR-11-6214	5
chr1	248135671	248135876	MajorDMR-11-6215	2
chr1	248352521	248352654	MajorDMR-11-6216	4
chr1	248414641	248414828	MajorDMR-11-6217	3
chr1	248469119	248469257	MajorDMR-11-6218	2
chr1	248564942	248565073	MajorDMR-11-6219	3
chr1	248781674	248781687	MajorDMR-11-6220	2
chr1	248782279	248782666	MajorDMR-11-6221	4
chr1	248799433	248799553	MajorDMR-11-6222	2
chr1	249101315	249101625	MajorDMR-11-6223	8
chr1	249117604	249117653	MajorDMR-11-6224	2
chr1	249147313	249147349	MajorDMR-11-6225	3
chr1	249149591	249149722	MajorDMR-11-6226	2
chr1	249221144	249221591	MajorDMR-11-6227	4
chr10	125222	125248	MajorDMR-11-6228	2
chr10	287415	288048	MajorDMR-11-6229	6
chr10	304156	304325	MajorDMR-11-6230	3
chr10	356258	356300	MajorDMR-11-6231	2
chr10	358062	358578	MajorDMR-11-6232	5
chr10	369030	369812	MajorDMR-11-6233	6
chr10	375201	375740	MajorDMR-11-6234	13
chr10	384439	385496	MajorDMR-11-6235	22
chr10	404680	404749	MajorDMR-11-6236	2
chr10	415113	416626	MajorDMR-11-6237	28
chr10	420442	420537	MajorDMR-11-6238	3
chr10	437471	438494	MajorDMR-11-6239	8
chr10	442713	443030	MajorDMR-11-6240	7
chr10	475808	476228	MajorDMR-11-6241	2
chr10	502707	502732	MajorDMR-11-6242	3
chr10	503832	503966	MajorDMR-11-6243	6
chr10	530792	530968	MajorDMR-11-6244	2
chr10	540990	541231	MajorDMR-11-6245	2
chr10	555491	555596	MajorDMR-11-6246	3
chr10	557433	557487	MajorDMR-11-6247	2
chr10	560322	560385	MajorDMR-11-6248	4
chr10	563018	564226	MajorDMR-11-6249	13
chr10	571411	572491	MajorDMR-11-6250	6
chr10	587845	588458	MajorDMR-11-6251	6
chr10	589812	590411	MajorDMR-11-6252	6
chr10	602165	602524	MajorDMR-11-6253	3
chr10	604089	604150	MajorDMR-11-6254	2
chr10	617908	618467	MajorDMR-11-6255	12
chr10	627772	628124	MajorDMR-11-6256	6
chr10	639921	639973	MajorDMR-11-6257	3
chr10	646980	647856	MajorDMR-11-6258	8
chr10	664324	664782	MajorDMR-11-6259	8
chr10	667572	667732	MajorDMR-11-6260	7
chr10	679031	680145	MajorDMR-11-6261	24
chr10	685541	685965	MajorDMR-11-6262	9
chr10	692347	692814	MajorDMR-11-6263	2
chr10	696796	697222	MajorDMR-11-6264	3
chr10	707121	707450	MajorDMR-11-6265	5
chr10	709625	710132	MajorDMR-11-6266	10
chr10	714998	715373	MajorDMR-11-6267	4
chr10	724617	725179	MajorDMR-11-6268	5
chr10	739317	739588	MajorDMR-11-6269	2
chr10	821032	821671	MajorDMR-11-6270	8
chr10	824649	824881	MajorDMR-11-6271	2
chr10	835194	835201	MajorDMR-11-6272	2
chr10	871032	871102	MajorDMR-11-6273	2
chr10	924612	924666	MajorDMR-11-6274	2
chr10	947143	947987	MajorDMR-11-6275	9
chr10	1089824	1090054	MajorDMR-11-6276	3
chr10	1090987	1091438	MajorDMR-11-6277	2
chr10	1096289	1096694	MajorDMR-11-6278	3
chr10	1121014	1121382	MajorDMR-11-6279	2
chr10	1135507	1135601	MajorDMR-11-6280	3
chr10	1145213	1145288	MajorDMR-11-6281	4
chr10	1146642	1146974	MajorDMR-11-6282	2
chr10	1160715	1161083	MajorDMR-11-6283	6
chr10	1163841	1164432	MajorDMR-11-6284	7
chr10	1206885	1207500	MajorDMR-11-6285	5
chr10	1208270	1208658	MajorDMR-11-6286	3
chr10	1215988	1216443	MajorDMR-11-6287	6
chr10	1245144	1245333	MajorDMR-11-6288	5
chr10	1260498	1260892	MajorDMR-11-6289	4
chr10	1276340	1277214	MajorDMR-11-6290	12
chr10	1281372	1282703	MajorDMR-11-6291	6
chr10	1290846	1291379	MajorDMR-11-6292	5
chr10	1309949	1309961	MajorDMR-11-6293	2
chr10	1334899	1335038	MajorDMR-11-6294	7
chr10	1335704	1336424	MajorDMR-11-6295	9
chr10	1339616	1340586	MajorDMR-11-6296	12
chr10	1344650	1344702	MajorDMR-11-6297	3
chr10	1350603	1350611	MajorDMR-11-6298	2
chr10	1367078	1367873	MajorDMR-11-6299	10
chr10	1368791	1368905	MajorDMR-11-6300	2
chr10	1370217	1370555	MajorDMR-11-6301	3
chr10	1371356	1371391	MajorDMR-11-6302	3
chr10	1381606	1381965	MajorDMR-11-6303	2
chr10	1385523	1385636	MajorDMR-11-6304	3
chr10	1420110	1420130	MajorDMR-11-6305	2
chr10	1422367	1422830	MajorDMR-11-6306	2
chr10	1439831	1440160	MajorDMR-11-6307	2
chr10	1447182	1447256	MajorDMR-11-6308	3
chr10	1462003	1462565	MajorDMR-11-6309	3
chr10	1463264	1463840	MajorDMR-11-6310	4
chr10	1507248	1507525	MajorDMR-11-6311	5
chr10	1518116	1518983	MajorDMR-11-6312	7
chr10	1524919	1525380	MajorDMR-11-6313	2
chr10	1531249	1531284	MajorDMR-11-6314	2
chr10	1556707	1556919	MajorDMR-11-6315	2
chr10	1568772	1569060	MajorDMR-11-6316	10
chr10	1595542	1596037	MajorDMR-11-6317	6
chr10	1620198	1620747	MajorDMR-11-6318	7
chr10	1622187	1622346	MajorDMR-11-6319	6
chr10	1628912	1629043	MajorDMR-11-6320	3
chr10	1636696	1637051	MajorDMR-11-6321	10
chr10	1643796	1643870	MajorDMR-11-6322	3
chr10	1677732	1677866	MajorDMR-11-6323	5
chr10	1683836	1683859	MajorDMR-11-6324	2
chr10	1686181	1686964	MajorDMR-11-6325	23
chr10	1694497	1694720	MajorDMR-11-6326	7
chr10	1706102	1707077	MajorDMR-11-6327	16
chr10	1726376	1726514	MajorDMR-11-6328	2
chr10	1729604	1730339	MajorDMR-11-6329	12
chr10	1751549	1751710	MajorDMR-11-6330	2
chr10	1764337	1764363	MajorDMR-11-6331	2
chr10	1774782	1775324	MajorDMR-11-6332	18
chr10	1776083	1776643	MajorDMR-11-6333	4
chr10	1781114	1782399	MajorDMR-11-6334	13
chr10	1797815	1798022	MajorDMR-11-6335	5
chr10	1820586	1820956	MajorDMR-11-6336	5
chr10	1851465	1851517	MajorDMR-11-6337	3
chr10	1914573	1914706	MajorDMR-11-6338	3
chr10	1921306	1921393	MajorDMR-11-6339	2
chr10	2010943	2011168	MajorDMR-11-6340	10
chr10	2022835	2022879	MajorDMR-11-6341	2
chr10	2024192	2024399	MajorDMR-11-6342	3
chr10	2061202	2061372	MajorDMR-11-6343	2
chr10	2067790	2068131	MajorDMR-11-6344	6
chr10	2077316	2077527	MajorDMR-11-6345	2
chr10	2097808	2098147	MajorDMR-11-6346	2
chr10	2110917	2111722	MajorDMR-11-6347	5
chr10	2128311	2128603	MajorDMR-11-6348	3
chr10	2164231	2164751	MajorDMR-11-6349	6
chr10	2228032	2228037	MajorDMR-11-6350	2
chr10	2254654	2255192	MajorDMR-11-6351	3
chr10	2279230	2279341	MajorDMR-11-6352	3
chr10	2328416	2328532	MajorDMR-11-6353	4
chr10	2383125	2383919	MajorDMR-11-6354	9
chr10	2443678	2443800	MajorDMR-11-6355	2
chr10	2499452	2499484	MajorDMR-11-6356	2
chr10	2520211	2520711	MajorDMR-11-6357	2
chr10	2543651	2544052	MajorDMR-11-6358	3
chr10	2559716	2559835	MajorDMR-11-6359	2
chr10	2607575	2607613	MajorDMR-11-6360	2
chr10	2631581	2631645	MajorDMR-11-6361	3
chr10	2634781	2635083	MajorDMR-11-6362	3
chr10	2639797	2640303	MajorDMR-11-6363	5
chr10	2807992	2808332	MajorDMR-11-6364	4
chr10	2903906	2903968	MajorDMR-11-6365	2
chr10	2970549	2970681	MajorDMR-11-6366	5
chr10	2979198	2979227	MajorDMR-11-6367	2
chr10	2981199	2981359	MajorDMR-11-6368	2
chr10	3085186	3085720	MajorDMR-11-6369	5
chr10	3087472	3088124	MajorDMR-11-6370	9
chr10	3096670	3096919	MajorDMR-11-6371	6
chr10	3108444	3109130	MajorDMR-11-6372	18
chr10	3123009	3123111	MajorDMR-11-6373	3
chr10	3128396	3128425	MajorDMR-11-6374	2
chr10	3133240	3133343	MajorDMR-11-6375	4
chr10	3137358	3137413	MajorDMR-11-6376	2
chr10	3138090	3138559	MajorDMR-11-6377	8
chr10	3144971	3145558	MajorDMR-11-6378	12
chr10	3146517	3147714	MajorDMR-11-6379	29
chr10	3149408	3149961	MajorDMR-11-6380	4
chr10	3151862	3152026	MajorDMR-11-6381	2
chr10	3154211	3154218	MajorDMR-11-6382	2
chr10	3162357	3162503	MajorDMR-11-6383	3
chr10	3165902	3165954	MajorDMR-11-6384	2
chr10	3178463	3179978	MajorDMR-11-6385	28
chr10	3182565	3182988	MajorDMR-11-6386	7
chr10	3183577	3183879	MajorDMR-11-6387	3
chr10	3191332	3191381	MajorDMR-11-6388	3
chr10	3235608	3235612	MajorDMR-11-6389	2
chr10	3257513	3257787	MajorDMR-11-6390	5
chr10	3279416	3284425	MajorDMR-11-6391	65
chr10	3294413	3294721	MajorDMR-11-6392	4
chr10	3312830	3313792	MajorDMR-11-6393	17
chr10	3323105	3323719	MajorDMR-11-6394	6
chr10	3329920	3330324	MajorDMR-11-6395	2
chr10	3334980	3335238	MajorDMR-11-6396	3
chr10	3336152	3336163	MajorDMR-11-6397	2
chr10	3366175	3367128	MajorDMR-11-6398	6
chr10	3369080	3369285	MajorDMR-11-6399	2
chr10	3373006	3373163	MajorDMR-11-6400	6
chr10	3393217	3393281	MajorDMR-11-6401	3
chr10	3470374	3470420	MajorDMR-11-6402	2
chr10	3511724	3512047	MajorDMR-11-6403	5
chr10	3514337	3514923	MajorDMR-11-6404	9
chr10	3526722	3526745	MajorDMR-11-6405	2
chr10	3527619	3527844	MajorDMR-11-6406	3
chr10	3584308	3584690	MajorDMR-11-6407	3
chr10	3598818	3598823	MajorDMR-11-6408	2
chr10	3630639	3630791	MajorDMR-11-6409	4
chr10	3662041	3662287	MajorDMR-11-6410	2
chr10	3666080	3666771	MajorDMR-11-6411	11
chr10	3710489	3711049	MajorDMR-11-6412	8
chr10	3736166	3736324	MajorDMR-11-6413	2
chr10	3742395	3742442	MajorDMR-11-6414	2
chr10	3771962	3772009	MajorDMR-11-6415	3
chr10	3797242	3797818	MajorDMR-11-6416	3
chr10	3817246	3817876	MajorDMR-11-6417	4
chr10	3819045	3819088	MajorDMR-11-6418	2
chr10	3820586	3821053	MajorDMR-11-6419	3
chr10	3822378	3825430	MajorDMR-11-6420	39
chr10	3845544	3846726	MajorDMR-11-6421	15
chr10	3870878	3871235	MajorDMR-11-6422	3
chr10	3977411	3977660	MajorDMR-11-6423	5
chr10	3978189	3978527	MajorDMR-11-6424	4
chr10	3991315	3991370	MajorDMR-11-6425	3
chr10	4001718	4002097	MajorDMR-11-6426	7
chr10	4028729	4028891	MajorDMR-11-6427	2
chr10	4055796	4056292	MajorDMR-11-6428	9
chr10	4103954	4103974	MajorDMR-11-6429	2
chr10	4123935	4124099	MajorDMR-11-6430	2
chr10	4125867	4126245	MajorDMR-11-6431	4
chr10	4128499	4128922	MajorDMR-11-6432	4
chr10	4149731	4149834	MajorDMR-11-6433	3
chr10	4283925	4284220	MajorDMR-11-6434	3
chr10	4426047	4426262	MajorDMR-11-6435	2
chr10	4471982	4471998	MajorDMR-11-6436	2
chr10	4541207	4541466	MajorDMR-11-6437	3
chr10	4568449	4568849	MajorDMR-11-6438	5
chr10	4698962	4699006	MajorDMR-11-6439	2
chr10	4809890	4809894	MajorDMR-11-6440	2
chr10	4857533	4857543	MajorDMR-11-6441	2
chr10	4868067	4868239	MajorDMR-11-6442	4
chr10	5024390	5024444	MajorDMR-11-6443	2
chr10	5027189	5027207	MajorDMR-11-6444	2
chr10	5242783	5243191	MajorDMR-11-6445	2
chr10	5378529	5378537	MajorDMR-11-6446	2
chr10	5401558	5401723	MajorDMR-11-6447	2
chr10	5406900	5407413	MajorDMR-11-6448	8
chr10	5407987	5408175	MajorDMR-11-6449	3
chr10	5411499	5411822	MajorDMR-11-6450	3
chr10	5434025	5434120	MajorDMR-11-6451	2
chr10	5438560	5439457	MajorDMR-11-6452	4
chr10	5442950	5443027	MajorDMR-11-6453	2
chr10	5555029	5555368	MajorDMR-11-6454	4
chr10	5567920	5568005	MajorDMR-11-6455	6
chr10	5595178	5595371	MajorDMR-11-6456	3
chr10	5601904	5602050	MajorDMR-11-6457	3
chr10	5607724	5607780	MajorDMR-11-6458	2
chr10	5617315	5617379	MajorDMR-11-6459	2
chr10	5627339	5627805	MajorDMR-11-6460	7
chr10	5658305	5658544	MajorDMR-11-6461	7
chr10	5665053	5665279	MajorDMR-11-6462	3
chr10	5674777	5674951	MajorDMR-11-6463	2
chr10	5804143	5804161	MajorDMR-11-6464	2
chr10	5913719	5913797	MajorDMR-11-6465	2
chr10	5915769	5915947	MajorDMR-11-6466	2
chr10	5952421	5952817	MajorDMR-11-6467	3
chr10	5969056	5969458	MajorDMR-11-6468	3
chr10	5985709	5985901	MajorDMR-11-6469	2
chr10	5986487	5986766	MajorDMR-11-6470	3
chr10	5991227	5992209	MajorDMR-11-6471	9
chr10	6001860	6002596	MajorDMR-11-6472	4
chr10	6018725	6018800	MajorDMR-11-6473	2
chr10	6056191	6056637	MajorDMR-11-6474	5
chr10	6087378	6087995	MajorDMR-11-6475	5
chr10	6116973	6117413	MajorDMR-11-6476	6
chr10	6125062	6125736	MajorDMR-11-6477	11
chr10	6134050	6134253	MajorDMR-11-6478	2
chr10	6150271	6150897	MajorDMR-11-6479	5
chr10	6160922	6163901	MajorDMR-11-6480	37
chr10	6166835	6167012	MajorDMR-11-6481	8
chr10	6171930	6172641	MajorDMR-11-6482	9
chr10	6178371	6178519	MajorDMR-11-6483	2
chr10	6187759	6188586	MajorDMR-11-6484	17
chr10	6193005	6193848	MajorDMR-11-6485	6
chr10	6206847	6207156	MajorDMR-11-6486	5
chr10	6213828	6214027	MajorDMR-11-6487	5
chr10	6237601	6238126	MajorDMR-11-6488	6
chr10	6246244	6247305	MajorDMR-11-6489	12
chr10	6250490	6251197	MajorDMR-11-6490	15
chr10	6252423	6252923	MajorDMR-11-6491	2
chr10	6254003	6254491	MajorDMR-11-6492	13
chr10	6260827	6261012	MajorDMR-11-6493	3
chr10	6262460	6262550	MajorDMR-11-6494	2
chr10	6270053	6270460	MajorDMR-11-6495	9
chr10	6274872	6274913	MajorDMR-11-6496	2
chr10	6278363	6278612	MajorDMR-11-6497	6
chr10	6322867	6323082	MajorDMR-11-6498	2
chr10	6389677	6389867	MajorDMR-11-6499	8
chr10	6424481	6424649	MajorDMR-11-6500	2
chr10	6448392	6448715	MajorDMR-11-6501	3
chr10	6487657	6488084	MajorDMR-11-6502	10
chr10	6642463	6642489	MajorDMR-11-6503	2
chr10	6645332	6645418	MajorDMR-11-6504	2
chr10	6663526	6663818	MajorDMR-11-6505	3
chr10	6692081	6692755	MajorDMR-11-6506	10
chr10	6709792	6710004	MajorDMR-11-6507	2
chr10	6711397	6711412	MajorDMR-11-6508	2
chr10	6720321	6720388	MajorDMR-11-6509	5
chr10	6722502	6723035	MajorDMR-11-6510	3
chr10	6736851	6737083	MajorDMR-11-6511	3
chr10	6753034	6754061	MajorDMR-11-6512	14
chr10	6772053	6772123	MajorDMR-11-6513	4
chr10	6783687	6783875	MajorDMR-11-6514	2
chr10	6808225	6808399	MajorDMR-11-6515	4
chr10	6821047	6821185	MajorDMR-11-6516	2
chr10	6828598	6828951	MajorDMR-11-6517	8
chr10	6962419	6962623	MajorDMR-11-6518	2
chr10	6970903	6971341	MajorDMR-11-6519	3
chr10	7029604	7029951	MajorDMR-11-6520	5
chr10	7159917	7160264	MajorDMR-11-6521	4
chr10	7230596	7230894	MajorDMR-11-6522	5
chr10	7261204	7261227	MajorDMR-11-6523	2
chr10	7403633	7403750	MajorDMR-11-6524	2
chr10	7447779	7447793	MajorDMR-11-6525	2
chr10	7453727	7454046	MajorDMR-11-6526	8
chr10	7455104	7455111	MajorDMR-11-6527	2
chr10	7465368	7465888	MajorDMR-11-6528	5
chr10	7475539	7475674	MajorDMR-11-6529	3
chr10	7476522	7476543	MajorDMR-11-6530	2
chr10	7477473	7477721	MajorDMR-11-6531	2
chr10	7486736	7487051	MajorDMR-11-6532	11
chr10	7514047	7514223	MajorDMR-11-6533	3
chr10	7517152	7518284	MajorDMR-11-6534	29
chr10	7557337	7557354	MajorDMR-11-6535	3
chr10	7567824	7567872	MajorDMR-11-6536	3
chr10	7568410	7568675	MajorDMR-11-6537	2
chr10	7571711	7571797	MajorDMR-11-6538	4
chr10	7707973	7708211	MajorDMR-11-6539	6
chr10	7709796	7709975	MajorDMR-11-6540	2
chr10	8144973	8145379	MajorDMR-11-6541	6
chr10	8341028	8341097	MajorDMR-11-6542	2
chr10	8354727	8354902	MajorDMR-11-6543	4
chr10	8486618	8486911	MajorDMR-11-6544	7
chr10	8505890	8506039	MajorDMR-11-6545	2
chr10	8573409	8573448	MajorDMR-11-6546	2
chr10	8754532	8754946	MajorDMR-11-6547	2
chr10	8768846	8769032	MajorDMR-11-6548	2
chr10	8867737	8867774	MajorDMR-11-6549	2
chr10	8915351	8915564	MajorDMR-11-6550	2
chr10	8963415	8964533	MajorDMR-11-6551	8
chr10	9271966	9272105	MajorDMR-11-6552	2
chr10	9498394	9498749	MajorDMR-11-6553	5
chr10	9550422	9550606	MajorDMR-11-6554	3
chr10	9587130	9587648	MajorDMR-11-6555	3
chr10	9590081	9590386	MajorDMR-11-6556	3
chr10	9678316	9678635	MajorDMR-11-6557	2
chr10	9875611	9875734	MajorDMR-11-6558	2
chr10	9895669	9896046	MajorDMR-11-6559	4
chr10	9910271	9910809	MajorDMR-11-6560	4
chr10	9940865	9941145	MajorDMR-11-6561	2
chr10	9963854	9964821	MajorDMR-11-6562	7
chr10	9996361	9996664	MajorDMR-11-6563	4
chr10	10034737	10035225	MajorDMR-11-6564	9
chr10	10036227	10036334	MajorDMR-11-6565	3
chr10	10095875	10095897	MajorDMR-11-6566	2
chr10	10169649	10169694	MajorDMR-11-6567	2
chr10	10207077	10207253	MajorDMR-11-6568	2
chr10	10275471	10275687	MajorDMR-11-6569	2
chr10	10278047	10278197	MajorDMR-11-6570	2
chr10	10312166	10312177	MajorDMR-11-6571	2
chr10	10335993	10336228	MajorDMR-11-6572	2
chr10	10372568	10372759	MajorDMR-11-6573	4
chr10	10375725	10375760	MajorDMR-11-6574	2
chr10	10403723	10403866	MajorDMR-11-6575	3
chr10	10407348	10407846	MajorDMR-11-6576	2
chr10	10408394	10408746	MajorDMR-11-6577	2
chr10	10411031	10411237	MajorDMR-11-6578	2
chr10	10460389	10460656	MajorDMR-11-6579	4
chr10	10463305	10463794	MajorDMR-11-6580	5
chr10	10478618	10478974	MajorDMR-11-6581	2
chr10	10504298	10504923	MajorDMR-11-6582	10
chr10	10520011	10520482	MajorDMR-11-6583	2
chr10	10556536	10557144	MajorDMR-11-6584	6
chr10	10562451	10562549	MajorDMR-11-6585	3
chr10	10587755	10588265	MajorDMR-11-6586	5
chr10	10593827	10594036	MajorDMR-11-6587	4
chr10	10606194	10607099	MajorDMR-11-6588	7
chr10	10629360	10629475	MajorDMR-11-6589	2
chr10	10633630	10634257	MajorDMR-11-6590	9
chr10	10647781	10647988	MajorDMR-11-6591	5
chr10	10651942	10652297	MajorDMR-11-6592	2
chr10	10655798	10656106	MajorDMR-11-6593	2
chr10	10668375	10668709	MajorDMR-11-6594	2
chr10	10671677	10671814	MajorDMR-11-6595	2
chr10	10673008	10673072	MajorDMR-11-6596	2
chr10	10673631	10673963	MajorDMR-11-6597	3
chr10	10704375	10704795	MajorDMR-11-6598	2
chr10	10707882	10708266	MajorDMR-11-6599	5
chr10	10709266	10709952	MajorDMR-11-6600	7
chr10	10725076	10725448	MajorDMR-11-6601	5
chr10	10768233	10768339	MajorDMR-11-6602	3
chr10	10775175	10775747	MajorDMR-11-6603	5
chr10	10776352	10777063	MajorDMR-11-6604	3
chr10	10787012	10787502	MajorDMR-11-6605	2
chr10	10788193	10788399	MajorDMR-11-6606	3
chr10	10792865	10793260	MajorDMR-11-6607	4
chr10	10801035	10801078	MajorDMR-11-6608	2
chr10	10802678	10802692	MajorDMR-11-6609	2
chr10	10829538	10829720	MajorDMR-11-6610	3
chr10	10834342	10835152	MajorDMR-11-6611	6
chr10	10837079	10837178	MajorDMR-11-6612	2
chr10	10838862	10841000	MajorDMR-11-6613	26
chr10	10889627	10890102	MajorDMR-11-6614	3
chr10	10912681	10913391	MajorDMR-11-6615	11
chr10	10920766	10920801	MajorDMR-11-6616	2
chr10	10922794	10923300	MajorDMR-11-6617	5
chr10	10928455	10929925	MajorDMR-11-6618	18
chr10	10934455	10934733	MajorDMR-11-6619	3
chr10	10964007	10964488	MajorDMR-11-6620	3
chr10	11000262	11000499	MajorDMR-11-6621	3
chr10	11038933	11039526	MajorDMR-11-6622	5
chr10	11046384	11046680	MajorDMR-11-6623	2
chr10	11051112	11051348	MajorDMR-11-6624	3
chr10	11055397	11056165	MajorDMR-11-6625	3
chr10	11064717	11065897	MajorDMR-11-6626	10
chr10	11069436	11069458	MajorDMR-11-6627	2
chr10	11070292	11070672	MajorDMR-11-6628	2
chr10	11071400	11071891	MajorDMR-11-6629	4
chr10	11073528	11073989	MajorDMR-11-6630	4
chr10	11076739	11076874	MajorDMR-11-6631	2
chr10	11079675	11080172	MajorDMR-11-6632	4
chr10	11086204	11086480	MajorDMR-11-6633	3
chr10	11087862	11089442	MajorDMR-11-6634	27
chr10	11090600	11090917	MajorDMR-11-6635	2
chr10	11091452	11092598	MajorDMR-11-6636	6
chr10	11095914	11096580	MajorDMR-11-6637	6
chr10	11099035	11100110	MajorDMR-11-6638	8
chr10	11101452	11101916	MajorDMR-11-6639	3
chr10	11105672	11106015	MajorDMR-11-6640	3
chr10	11107807	11107905	MajorDMR-11-6641	2
chr10	11110545	11110649	MajorDMR-11-6642	3
chr10	11112804	11113965	MajorDMR-11-6643	11
chr10	11115328	11115679	MajorDMR-11-6644	5
chr10	11119036	11119637	MajorDMR-11-6645	9
chr10	11120364	11120995	MajorDMR-11-6646	6
chr10	11123432	11124393	MajorDMR-11-6647	5
chr10	11125134	11125431	MajorDMR-11-6648	4
chr10	11127032	11127165	MajorDMR-11-6649	2
chr10	11128086	11128496	MajorDMR-11-6650	9
chr10	11136138	11136716	MajorDMR-11-6651	8
chr10	11137311	11138806	MajorDMR-11-6652	14
chr10	11140326	11141451	MajorDMR-11-6653	15
chr10	11144472	11145426	MajorDMR-11-6654	6
chr10	11148353	11148563	MajorDMR-11-6655	4
chr10	11151725	11153229	MajorDMR-11-6656	16
chr10	11154842	11155351	MajorDMR-11-6657	3
chr10	11159851	11160214	MajorDMR-11-6658	3
chr10	11164538	11164571	MajorDMR-11-6659	2
chr10	11168544	11168628	MajorDMR-11-6660	2
chr10	11174107	11175088	MajorDMR-11-6661	5
chr10	11176372	11177187	MajorDMR-11-6662	5
chr10	11180358	11180553	MajorDMR-11-6663	3
chr10	11183492	11183952	MajorDMR-11-6664	2
chr10	11185074	11185590	MajorDMR-11-6665	4
chr10	11186895	11186970	MajorDMR-11-6666	2
chr10	11187544	11187569	MajorDMR-11-6667	2
chr10	11189835	11190159	MajorDMR-11-6668	4
chr10	11191599	11191686	MajorDMR-11-6669	3
chr10	11195533	11195793	MajorDMR-11-6670	3
chr10	11196814	11197518	MajorDMR-11-6671	5
chr10	11199774	11199785	MajorDMR-11-6672	2
chr10	11201321	11201953	MajorDMR-11-6673	8
chr10	11202588	11203546	MajorDMR-11-6674	9
chr10	11204957	11205415	MajorDMR-11-6675	6
chr10	11212261	11215522	MajorDMR-11-6676	24
chr10	11216841	11218116	MajorDMR-11-6677	6
chr10	11218749	11218965	MajorDMR-11-6678	3
chr10	11219758	11220387	MajorDMR-11-6679	20
chr10	11222385	11222653	MajorDMR-11-6680	3
chr10	11223738	11224347	MajorDMR-11-6681	11
chr10	11231086	11231107	MajorDMR-11-6682	2
chr10	11235369	11235513	MajorDMR-11-6683	3
chr10	11237073	11237644	MajorDMR-11-6684	9
chr10	11238907	11239173	MajorDMR-11-6685	4
chr10	11241874	11242003	MajorDMR-11-6686	3
chr10	11246007	11246874	MajorDMR-11-6687	9
chr10	11248603	11248934	MajorDMR-11-6688	4
chr10	11249449	11249533	MajorDMR-11-6689	2
chr10	11250630	11251203	MajorDMR-11-6690	3
chr10	11252689	11252761	MajorDMR-11-6691	3
chr10	11257854	11257890	MajorDMR-11-6692	2
chr10	11259663	11259730	MajorDMR-11-6693	2
chr10	11260369	11260497	MajorDMR-11-6694	3
chr10	11261181	11261328	MajorDMR-11-6695	3
chr10	11264069	11264544	MajorDMR-11-6696	2
chr10	11265330	11265438	MajorDMR-11-6697	2
chr10	11267132	11268345	MajorDMR-11-6698	14
chr10	11271380	11271589	MajorDMR-11-6699	4
chr10	11276874	11276993	MajorDMR-11-6700	2
chr10	11277840	11278389	MajorDMR-11-6701	3
chr10	11282363	11282407	MajorDMR-11-6702	2
chr10	11284115	11285228	MajorDMR-11-6703	11
chr10	11286420	11287062	MajorDMR-11-6704	6
chr10	11289903	11290117	MajorDMR-11-6705	2
chr10	11291761	11292493	MajorDMR-11-6706	3
chr10	11296789	11296797	MajorDMR-11-6707	2
chr10	11299010	11299568	MajorDMR-11-6708	3
chr10	11300786	11301381	MajorDMR-11-6709	4
chr10	11302764	11303200	MajorDMR-11-6710	3
chr10	11304322	11304680	MajorDMR-11-6711	4
chr10	11307090	11307661	MajorDMR-11-6712	3
chr10	11311889	11312810	MajorDMR-11-6713	9
chr10	11317501	11318592	MajorDMR-11-6714	6
chr10	11320642	11322018	MajorDMR-11-6715	13
chr10	11328654	11329013	MajorDMR-11-6716	2
chr10	11331166	11331378	MajorDMR-11-6717	2
chr10	11332286	11332476	MajorDMR-11-6718	2
chr10	11340264	11340462	MajorDMR-11-6719	2
chr10	11342741	11345552	MajorDMR-11-6720	42
chr10	11360976	11361421	MajorDMR-11-6721	5
chr10	11367995	11368378	MajorDMR-11-6722	2
chr10	11369044	11369084	MajorDMR-11-6723	2
chr10	11371426	11371575	MajorDMR-11-6724	3
chr10	11373927	11373986	MajorDMR-11-6725	2
chr10	11378727	11379775	MajorDMR-11-6726	8
chr10	11381356	11382056	MajorDMR-11-6727	13
chr10	11483040	11483167	MajorDMR-11-6728	4
chr10	11489825	11489844	MajorDMR-11-6729	2
chr10	11552544	11552747	MajorDMR-11-6730	2
chr10	11611385	11611862	MajorDMR-11-6731	6
chr10	11616410	11616898	MajorDMR-11-6732	2
chr10	11720028	11720611	MajorDMR-11-6733	5
chr10	11724842	11725323	MajorDMR-11-6734	17
chr10	11726747	11728212	MajorDMR-11-6735	23
chr10	11730979	11731628	MajorDMR-11-6736	15
chr10	11733041	11733923	MajorDMR-11-6737	22
chr10	11754914	11756064	MajorDMR-11-6738	17
chr10	11762238	11762800	MajorDMR-11-6739	11
chr10	11767465	11767589	MajorDMR-11-6740	5
chr10	11784014	11785063	MajorDMR-11-6741	7
chr10	11799943	11799990	MajorDMR-11-6742	2
chr10	11834909	11835148	MajorDMR-11-6743	6
chr10	11841451	11841506	MajorDMR-11-6744	2
chr10	11866098	11866276	MajorDMR-11-6745	3
chr10	11911850	11911946	MajorDMR-11-6746	5
chr10	11916564	11917546	MajorDMR-11-6747	15
chr10	11948852	11949003	MajorDMR-11-6748	3
chr10	11958093	11958111	MajorDMR-11-6749	2
chr10	11976076	11976147	MajorDMR-11-6750	2
chr10	12095388	12096034	MajorDMR-11-6751	16
chr10	12098887	12098968	MajorDMR-11-6752	2
chr10	12110487	12110555	MajorDMR-11-6753	3
chr10	12171049	12171130	MajorDMR-11-6754	2
chr10	12255585	12256344	MajorDMR-11-6755	6
chr10	12264857	12264958	MajorDMR-11-6756	4
chr10	12283961	12284190	MajorDMR-11-6757	8
chr10	12365308	12365509	MajorDMR-11-6758	7
chr10	12389625	12390156	MajorDMR-11-6759	4
chr10	12395250	12395291	MajorDMR-11-6760	2
chr10	12395896	12395957	MajorDMR-11-6761	2
chr10	12423915	12423956	MajorDMR-11-6762	2
chr10	12432840	12433225	MajorDMR-11-6763	3
chr10	12505072	12505174	MajorDMR-11-6764	2
chr10	12541288	12541899	MajorDMR-11-6765	6
chr10	12549433	12550265	MajorDMR-11-6766	12
chr10	12573410	12573748	MajorDMR-11-6767	6
chr10	12589329	12589388	MajorDMR-11-6768	3
chr10	12625078	12625465	MajorDMR-11-6769	3
chr10	12632822	12633387	MajorDMR-11-6770	7
chr10	12644666	12644835	MajorDMR-11-6771	5
chr10	12647540	12647888	MajorDMR-11-6772	2
chr10	12650828	12650886	MajorDMR-11-6773	3
chr10	12678706	12678920	MajorDMR-11-6774	2
chr10	12679739	12680319	MajorDMR-11-6775	9
chr10	12682032	12682714	MajorDMR-11-6776	5
chr10	12688299	12688383	MajorDMR-11-6777	2
chr10	12751135	12751409	MajorDMR-11-6778	3
chr10	12753177	12753435	MajorDMR-11-6779	4
chr10	12770360	12770949	MajorDMR-11-6780	14
chr10	12783189	12783649	MajorDMR-11-6781	3
chr10	12788456	12788672	MajorDMR-11-6782	2
chr10	12802624	12802632	MajorDMR-11-6783	2
chr10	12808282	12808349	MajorDMR-11-6784	2
chr10	12810855	12811636	MajorDMR-11-6785	9
chr10	12814216	12814672	MajorDMR-11-6786	10
chr10	12819920	12820260	MajorDMR-11-6787	4
chr10	12822641	12822748	MajorDMR-11-6788	2
chr10	12824164	12824710	MajorDMR-11-6789	4
chr10	12829397	12829646	MajorDMR-11-6790	3
chr10	12837487	12838642	MajorDMR-11-6791	16
chr10	12864655	12864943	MajorDMR-11-6792	3
chr10	12865479	12865553	MajorDMR-11-6793	2
chr10	12873064	12873367	MajorDMR-11-6794	5
chr10	12876413	12876475	MajorDMR-11-6795	4
chr10	12886736	12886968	MajorDMR-11-6796	4
chr10	12890681	12890710	MajorDMR-11-6797	3
chr10	12891781	12891933	MajorDMR-11-6798	2
chr10	12917285	12917388	MajorDMR-11-6799	2
chr10	12928454	12928880	MajorDMR-11-6800	3
chr10	12948114	12948140	MajorDMR-11-6801	3
chr10	12956095	12956407	MajorDMR-11-6802	2
chr10	12966426	12966477	MajorDMR-11-6803	2
chr10	13003432	13004030	MajorDMR-11-6804	5
chr10	13037604	13037860	MajorDMR-11-6805	3
chr10	13042989	13043314	MajorDMR-11-6806	8
chr10	13098456	13098763	MajorDMR-11-6807	2
chr10	13121690	13122105	MajorDMR-11-6808	3
chr10	13124600	13125067	MajorDMR-11-6809	2
chr10	13134188	13134797	MajorDMR-11-6810	3
chr10	13140316	13141007	MajorDMR-11-6811	3
chr10	13143226	13144315	MajorDMR-11-6812	14
chr10	13147886	13147963	MajorDMR-11-6813	2
chr10	13160257	13160593	MajorDMR-11-6814	3
chr10	13188839	13188958	MajorDMR-11-6815	2
chr10	13226281	13226839	MajorDMR-11-6816	3
chr10	13341074	13341255	MajorDMR-11-6817	3
chr10	13388177	13388207	MajorDMR-11-6818	2
chr10	13424790	13424912	MajorDMR-11-6819	5
chr10	13426135	13426156	MajorDMR-11-6820	3
chr10	13481561	13481687	MajorDMR-11-6821	3
chr10	13482359	13482901	MajorDMR-11-6822	19
chr10	13687451	13687543	MajorDMR-11-6823	2
chr10	13700441	13701521	MajorDMR-11-6824	18
chr10	13703491	13703608	MajorDMR-11-6825	3
chr10	13726445	13727103	MajorDMR-11-6826	19
chr10	13727633	13727974	MajorDMR-11-6827	3
chr10	13728523	13728890	MajorDMR-11-6828	6
chr10	13732340	13732626	MajorDMR-11-6829	5
chr10	13738067	13738178	MajorDMR-11-6830	2
chr10	13741327	13741476	MajorDMR-11-6831	2
chr10	13742897	13743048	MajorDMR-11-6832	3
chr10	13744990	13745008	MajorDMR-11-6833	2
chr10	13747858	13750467	MajorDMR-11-6834	32
chr10	13752211	13752703	MajorDMR-11-6835	13
chr10	13759910	13760532	MajorDMR-11-6836	24
chr10	13772349	13773160	MajorDMR-11-6837	5
chr10	13778672	13778978	MajorDMR-11-6838	5
chr10	13796917	13797131	MajorDMR-11-6839	4
chr10	13798910	13799746	MajorDMR-11-6840	11
chr10	13815884	13815968	MajorDMR-11-6841	2
chr10	13818918	13818935	MajorDMR-11-6842	2
chr10	13819828	13819892	MajorDMR-11-6843	2
chr10	13829308	13830378	MajorDMR-11-6844	6
chr10	13865163	13865972	MajorDMR-11-6845	11
chr10	13896992	13897286	MajorDMR-11-6846	3
chr10	13901938	13902449	MajorDMR-11-6847	7
chr10	13913922	13915487	MajorDMR-11-6848	20
chr10	13925383	13926040	MajorDMR-11-6849	4
chr10	13934428	13934462	MajorDMR-11-6850	3
chr10	13945986	13946408	MajorDMR-11-6851	5
chr10	13970235	13970874	MajorDMR-11-6852	5
chr10	13997690	13997711	MajorDMR-11-6853	2
chr10	14001728	14002334	MajorDMR-11-6854	4
chr10	14013707	14013765	MajorDMR-11-6855	2
chr10	14020541	14020656	MajorDMR-11-6856	2
chr10	14043422	14044643	MajorDMR-11-6857	9
chr10	14051233	14052624	MajorDMR-11-6858	30
chr10	14058189	14058514	MajorDMR-11-6859	3
chr10	14077622	14077641	MajorDMR-11-6860	2
chr10	14098736	14098819	MajorDMR-11-6861	3
chr10	14125762	14125843	MajorDMR-11-6862	2
chr10	14131288	14131741	MajorDMR-11-6863	5
chr10	14136236	14136240	MajorDMR-11-6864	2
chr10	14158127	14158326	MajorDMR-11-6865	6
chr10	14165243	14165270	MajorDMR-11-6866	2
chr10	14177337	14177808	MajorDMR-11-6867	2
chr10	14184573	14184734	MajorDMR-11-6868	2
chr10	14194001	14194040	MajorDMR-11-6869	2
chr10	14222436	14222728	MajorDMR-11-6870	5
chr10	14257626	14257811	MajorDMR-11-6871	2
chr10	14277701	14277712	MajorDMR-11-6872	2
chr10	14289533	14290093	MajorDMR-11-6873	8
chr10	14301784	14302243	MajorDMR-11-6874	6
chr10	14345273	14345623	MajorDMR-11-6875	4
chr10	14346451	14346562	MajorDMR-11-6876	3
chr10	14349994	14350350	MajorDMR-11-6877	2
chr10	14350916	14351079	MajorDMR-11-6878	2
chr10	14368634	14369581	MajorDMR-11-6879	5
chr10	14370208	14371627	MajorDMR-11-6880	7
chr10	14402733	14403250	MajorDMR-11-6881	6
chr10	14413070	14414037	MajorDMR-11-6882	10
chr10	14414702	14414773	MajorDMR-11-6883	2
chr10	14447830	14447922	MajorDMR-11-6884	3
chr10	14465637	14465754	MajorDMR-11-6885	2
chr10	14529073	14529893	MajorDMR-11-6886	14
chr10	14576503	14576649	MajorDMR-11-6887	4
chr10	14578753	14579077	MajorDMR-11-6888	4
chr10	14644509	14644576	MajorDMR-11-6889	2
chr10	14689958	14690059	MajorDMR-11-6890	2
chr10	14690756	14690937	MajorDMR-11-6891	2
chr10	14715768	14715800	MajorDMR-11-6892	2
chr10	15000710	15000820	MajorDMR-11-6893	5
chr10	15088558	15088570	MajorDMR-11-6894	2
chr10	15126511	15127124	MajorDMR-11-6895	8
chr10	15182660	15183938	MajorDMR-11-6896	23
chr10	15190601	15190964	MajorDMR-11-6897	2
chr10	15208392	15209560	MajorDMR-11-6898	6
chr10	15237865	15237883	MajorDMR-11-6899	2
chr10	15238900	15239053	MajorDMR-11-6900	2
chr10	15244053	15244190	MajorDMR-11-6901	3
chr10	15251714	15252510	MajorDMR-11-6902	7
chr10	15264045	15265727	MajorDMR-11-6903	23
chr10	15280681	15280745	MajorDMR-11-6904	4
chr10	15284409	15284591	MajorDMR-11-6905	5
chr10	15296129	15297460	MajorDMR-11-6906	14
chr10	15322642	15323085	MajorDMR-11-6907	5
chr10	15326950	15327094	MajorDMR-11-6908	2
chr10	15335475	15337569	MajorDMR-11-6909	21
chr10	15338089	15339021	MajorDMR-11-6910	3
chr10	15341924	15342350	MajorDMR-11-6911	2
chr10	15354021	15356554	MajorDMR-11-6912	37
chr10	15358753	15359114	MajorDMR-11-6913	4
chr10	15364211	15364331	MajorDMR-11-6914	4
chr10	15365795	15366000	MajorDMR-11-6915	2
chr10	15386821	15387611	MajorDMR-11-6916	9
chr10	15393081	15393127	MajorDMR-11-6917	2
chr10	15409555	15410792	MajorDMR-11-6918	8
chr10	15427966	15428329	MajorDMR-11-6919	6
chr10	15429065	15429375	MajorDMR-11-6920	3
chr10	15435619	15435698	MajorDMR-11-6921	3
chr10	15476463	15476871	MajorDMR-11-6922	4
chr10	15629425	15629501	MajorDMR-11-6923	2
chr10	15652719	15652854	MajorDMR-11-6924	2
chr10	15666819	15666981	MajorDMR-11-6925	2
chr10	15677885	15678467	MajorDMR-11-6926	6
chr10	15738009	15738146	MajorDMR-11-6927	2
chr10	15757726	15758022	MajorDMR-11-6928	3
chr10	15760669	15761013	MajorDMR-11-6929	2
chr10	15767802	15767815	MajorDMR-11-6930	2
chr10	15777854	15778007	MajorDMR-11-6931	3
chr10	15790044	15790403	MajorDMR-11-6932	6
chr10	15797076	15797302	MajorDMR-11-6933	2
chr10	15884971	15884995	MajorDMR-11-6934	2
chr10	15899715	15899958	MajorDMR-11-6935	2
chr10	15909927	15910097	MajorDMR-11-6936	2
chr10	15944612	15944976	MajorDMR-11-6937	5
chr10	16008184	16008295	MajorDMR-11-6938	2
chr10	16103668	16103937	MajorDMR-11-6939	2
chr10	16140611	16140668	MajorDMR-11-6940	2
chr10	16142834	16142902	MajorDMR-11-6941	2
chr10	16224461	16225026	MajorDMR-11-6942	6
chr10	16236102	16236330	MajorDMR-11-6943	2
chr10	16273150	16273405	MajorDMR-11-6944	3
chr10	16273968	16274263	MajorDMR-11-6945	3
chr10	16300290	16301002	MajorDMR-11-6946	5
chr10	16339766	16340304	MajorDMR-11-6947	4
chr10	16417279	16417559	MajorDMR-11-6948	2
chr10	16425988	16426591	MajorDMR-11-6949	18
chr10	16478314	16478646	MajorDMR-11-6950	5
chr10	16564101	16564188	MajorDMR-11-6951	2
chr10	16586874	16587424	MajorDMR-11-6952	5
chr10	16634501	16634755	MajorDMR-11-6953	6
chr10	16635801	16636407	MajorDMR-11-6954	7
chr10	16653218	16655506	MajorDMR-11-6955	17
chr10	16716380	16716393	MajorDMR-11-6956	2
chr10	16740123	16740145	MajorDMR-11-6957	2
chr10	16759894	16759898	MajorDMR-11-6958	2
chr10	16819158	16819399	MajorDMR-11-6959	2
chr10	16845748	16845813	MajorDMR-11-6960	2
chr10	16870474	16870993	MajorDMR-11-6961	3
chr10	16874560	16875181	MajorDMR-11-6962	11
chr10	16908923	16909104	MajorDMR-11-6963	2
chr10	16989061	16989272	MajorDMR-11-6964	3
chr10	17038064	17039008	MajorDMR-11-6965	7
chr10	17067524	17067966	MajorDMR-11-6966	6
chr10	17071434	17072049	MajorDMR-11-6967	8
chr10	17241453	17241742	MajorDMR-11-6968	5
chr10	17257320	17257601	MajorDMR-11-6969	2
chr10	17269601	17270088	MajorDMR-11-6970	2
chr10	17280810	17280951	MajorDMR-11-6971	2
chr10	17299796	17299946	MajorDMR-11-6972	4
chr10	17328614	17328922	MajorDMR-11-6973	2
chr10	17332370	17332444	MajorDMR-11-6974	2
chr10	17389902	17391222	MajorDMR-11-6975	27
chr10	17494308	17494517	MajorDMR-11-6976	4
chr10	17495133	17495286	MajorDMR-11-6977	3
chr10	17516717	17516733	MajorDMR-11-6978	2
chr10	17659960	17660192	MajorDMR-11-6979	6
chr10	17687210	17687216	MajorDMR-11-6980	2
chr10	18026224	18026283	MajorDMR-11-6981	2
chr10	18212530	18212865	MajorDMR-11-6982	5
chr10	18278794	18278842	MajorDMR-11-6983	2
chr10	18294747	18294941	MajorDMR-11-6984	2
chr10	18297712	18297930	MajorDMR-11-6985	3
chr10	18299087	18299277	MajorDMR-11-6986	2
chr10	18428619	18428810	MajorDMR-11-6987	4
chr10	18430322	18431424	MajorDMR-11-6988	20
chr10	18446820	18446863	MajorDMR-11-6989	2
chr10	18448186	18448662	MajorDMR-11-6990	11
chr10	18467633	18467670	MajorDMR-11-6991	2
chr10	18491711	18493297	MajorDMR-11-6992	17
chr10	18503891	18504204	MajorDMR-11-6993	2
chr10	18527610	18528143	MajorDMR-11-6994	6
chr10	18541181	18541359	MajorDMR-11-6995	5
chr10	18579644	18579883	MajorDMR-11-6996	3
chr10	18593526	18593702	MajorDMR-11-6997	6
chr10	18597623	18597694	MajorDMR-11-6998	3
chr10	18601447	18602306	MajorDMR-11-6999	9
chr10	18629457	18630162	MajorDMR-11-7000	13
chr10	18640496	18640550	MajorDMR-11-7001	2
chr10	18666422	18666684	MajorDMR-11-7002	2
chr10	18690246	18690981	MajorDMR-11-7003	11
chr10	18691691	18692444	MajorDMR-11-7004	8
chr10	18693668	18693884	MajorDMR-11-7005	3
chr10	18713302	18713477	MajorDMR-11-7006	2
chr10	18727431	18727632	MajorDMR-11-7007	7
chr10	18728692	18728827	MajorDMR-11-7008	2
chr10	18794784	18794886	MajorDMR-11-7009	4
chr10	18807236	18807417	MajorDMR-11-7010	2
chr10	18812775	18813191	MajorDMR-11-7011	2
chr10	18832244	18832269	MajorDMR-11-7012	2
chr10	18837102	18837123	MajorDMR-11-7013	2
chr10	18880164	18880474	MajorDMR-11-7014	2
chr10	18907926	18908258	MajorDMR-11-7015	4
chr10	18932990	18933075	MajorDMR-11-7016	2
chr10	18937960	18938863	MajorDMR-11-7017	6
chr10	18950634	18950665	MajorDMR-11-7018	2
chr10	19082922	19083182	MajorDMR-11-7019	2
chr10	19922251	19922268	MajorDMR-11-7020	2
chr10	20045993	20046152	MajorDMR-11-7021	2
chr10	20077178	20077197	MajorDMR-11-7022	2
chr10	20103998	20104252	MajorDMR-11-7023	4
chr10	20106755	20108238	MajorDMR-11-7024	15
chr10	20164950	20165140	MajorDMR-11-7025	2
chr10	20241194	20241380	MajorDMR-11-7026	2
chr10	20576810	20577372	MajorDMR-11-7027	10
chr10	20587940	20588217	MajorDMR-11-7028	4
chr10	20602856	20602952	MajorDMR-11-7029	3
chr10	20632076	20632366	MajorDMR-11-7030	4
chr10	20885881	20885909	MajorDMR-11-7031	2
chr10	20963785	20964047	MajorDMR-11-7032	2
chr10	21284988	21284992	MajorDMR-11-7033	2
chr10	21435922	21436324	MajorDMR-11-7034	2
chr10	21460613	21460772	MajorDMR-11-7035	4
chr10	21463857	21464354	MajorDMR-11-7036	6
chr10	21483733	21483738	MajorDMR-11-7037	2
chr10	21485902	21486013	MajorDMR-11-7038	3
chr10	21493478	21493541	MajorDMR-11-7039	2
chr10	21581315	21582140	MajorDMR-11-7040	14
chr10	21688701	21688812	MajorDMR-11-7041	3
chr10	21741517	21741536	MajorDMR-11-7042	2
chr10	21777784	21777811	MajorDMR-11-7043	2
chr10	21798807	21799171	MajorDMR-11-7044	9
chr10	21807865	21808457	MajorDMR-11-7045	8
chr10	21809203	21809393	MajorDMR-11-7046	3
chr10	21813673	21814251	MajorDMR-11-7047	10
chr10	21821845	21821984	MajorDMR-11-7048	3
chr10	21824889	21825231	MajorDMR-11-7049	4
chr10	21840056	21840396	MajorDMR-11-7050	4
chr10	21951075	21951215	MajorDMR-11-7051	2
chr10	22013218	22014331	MajorDMR-11-7052	8
chr10	22021371	22021382	MajorDMR-11-7053	2
chr10	22040182	22040314	MajorDMR-11-7054	3
chr10	22278413	22278550	MajorDMR-11-7055	3
chr10	22291187	22291249	MajorDMR-11-7056	2
chr10	22369024	22369054	MajorDMR-11-7057	2
chr10	22426308	22426315	MajorDMR-11-7058	2
chr10	22542557	22542879	MajorDMR-11-7059	2
chr10	22574244	22574316	MajorDMR-11-7060	2
chr10	22606071	22606153	MajorDMR-11-7061	5
chr10	22608673	22608948	MajorDMR-11-7062	5
chr10	22612668	22613155	MajorDMR-11-7063	2
chr10	22613760	22613787	MajorDMR-11-7064	2
chr10	22726857	22726886	MajorDMR-11-7065	3
chr10	22754291	22754624	MajorDMR-11-7066	4
chr10	22763538	22764590	MajorDMR-11-7067	8
chr10	22768369	22769112	MajorDMR-11-7068	6
chr10	22795060	22795251	MajorDMR-11-7069	4
chr10	22982600	22982652	MajorDMR-11-7070	2
chr10	23001262	23001331	MajorDMR-11-7071	3
chr10	23201479	23201577	MajorDMR-11-7072	4
chr10	23216583	23216728	MajorDMR-11-7073	5
chr10	23287076	23287765	MajorDMR-11-7074	11
chr10	23385578	23386261	MajorDMR-11-7075	8
chr10	23445579	23445590	MajorDMR-11-7076	2
chr10	23463616	23464064	MajorDMR-11-7077	14
chr10	23487398	23487824	MajorDMR-11-7078	2
chr10	23580498	23581066	MajorDMR-11-7079	10
chr10	23583464	23583943	MajorDMR-11-7080	3
chr10	23632435	23632781	MajorDMR-11-7081	12
chr10	23633827	23634397	MajorDMR-11-7082	11
chr10	23991896	23992138	MajorDMR-11-7083	3
chr10	24283671	24283755	MajorDMR-11-7084	2
chr10	24330963	24331404	MajorDMR-11-7085	5
chr10	24485711	24485732	MajorDMR-11-7086	3
chr10	24499008	24499064	MajorDMR-11-7087	2
chr10	24528169	24528338	MajorDMR-11-7088	5
chr10	24539136	24539323	MajorDMR-11-7089	4
chr10	24634159	24634257	MajorDMR-11-7090	4
chr10	24705719	24706327	MajorDMR-11-7091	7
chr10	24733969	24734089	MajorDMR-11-7092	2
chr10	24823013	24823250	MajorDMR-11-7093	4
chr10	24863037	24863373	MajorDMR-11-7094	4
chr10	24885246	24885711	MajorDMR-11-7095	8
chr10	24905261	24905701	MajorDMR-11-7096	2
chr10	24906912	24906941	MajorDMR-11-7097	2
chr10	24908435	24908581	MajorDMR-11-7098	3
chr10	24953854	24954061	MajorDMR-11-7099	3
chr10	24958571	24958675	MajorDMR-11-7100	2
chr10	24965380	24965721	MajorDMR-11-7101	3
chr10	24984025	24984314	MajorDMR-11-7102	2
chr10	24989964	24990517	MajorDMR-11-7103	6
chr10	25000387	25000969	MajorDMR-11-7104	4
chr10	25001475	25004384	MajorDMR-11-7105	16
chr10	25005187	25005489	MajorDMR-11-7106	5
chr10	25006113	25009060	MajorDMR-11-7107	21
chr10	25009585	25010087	MajorDMR-11-7108	2
chr10	25033941	25034130	MajorDMR-11-7109	3
chr10	25079171	25079218	MajorDMR-11-7110	2
chr10	25097982	25098498	MajorDMR-11-7111	3
chr10	25100879	25101420	MajorDMR-11-7112	14
chr10	25114443	25114698	MajorDMR-11-7113	2
chr10	25137146	25139040	MajorDMR-11-7114	20
chr10	25140536	25140921	MajorDMR-11-7115	12
chr10	25146016	25146447	MajorDMR-11-7116	4
chr10	25154714	25154975	MajorDMR-11-7117	3
chr10	25156204	25156566	MajorDMR-11-7118	6
chr10	25160096	25161606	MajorDMR-11-7119	20
chr10	25171309	25171426	MajorDMR-11-7120	5
chr10	25218217	25218333	MajorDMR-11-7121	2
chr10	25236191	25236517	MajorDMR-11-7122	4
chr10	25240345	25240895	MajorDMR-11-7123	4
chr10	25242496	25242748	MajorDMR-11-7124	3
chr10	25277833	25278140	MajorDMR-11-7125	2
chr10	25303972	25304120	MajorDMR-11-7126	2
chr10	25306419	25306597	MajorDMR-11-7127	2
chr10	25335956	25337492	MajorDMR-11-7128	6
chr10	25370066	25370252	MajorDMR-11-7129	5
chr10	25401747	25402778	MajorDMR-11-7130	11
chr10	25414656	25414757	MajorDMR-11-7131	3
chr10	25467007	25467309	MajorDMR-11-7132	3
chr10	25511520	25511652	MajorDMR-11-7133	3
chr10	25516185	25516204	MajorDMR-11-7134	2
chr10	25521334	25522004	MajorDMR-11-7135	6
chr10	25557471	25557585	MajorDMR-11-7136	2
chr10	25671082	25671373	MajorDMR-11-7137	2
chr10	25686899	25687317	MajorDMR-11-7138	4
chr10	25736410	25736429	MajorDMR-11-7139	2
chr10	25765049	25765705	MajorDMR-11-7140	7
chr10	25770427	25770625	MajorDMR-11-7141	3
chr10	25771597	25771667	MajorDMR-11-7142	2
chr10	25772250	25773191	MajorDMR-11-7143	9
chr10	25781596	25782054	MajorDMR-11-7144	2
chr10	25867091	25867165	MajorDMR-11-7145	2
chr10	25870574	25870635	MajorDMR-11-7146	2
chr10	25934181	25934391	MajorDMR-11-7147	2
chr10	25978444	25978645	MajorDMR-11-7148	3
chr10	26002786	26003079	MajorDMR-11-7149	2
chr10	26006412	26006428	MajorDMR-11-7150	2
chr10	26055629	26056039	MajorDMR-11-7151	6
chr10	26117595	26117684	MajorDMR-11-7152	3
chr10	26190914	26190944	MajorDMR-11-7153	2
chr10	26222736	26222850	MajorDMR-11-7154	4
chr10	26500634	26503037	MajorDMR-11-7155	75
chr10	26581291	26581350	MajorDMR-11-7156	5
chr10	26680605	26681313	MajorDMR-11-7157	47
chr10	26727061	26728120	MajorDMR-11-7158	32
chr10	26867298	26867471	MajorDMR-11-7159	3
chr10	27012645	27012851	MajorDMR-11-7160	5
chr10	27029487	27029617	MajorDMR-11-7161	2
chr10	27032245	27032671	MajorDMR-11-7162	2
chr10	27059062	27059237	MajorDMR-11-7163	4
chr10	27060397	27060554	MajorDMR-11-7164	2
chr10	27099506	27099547	MajorDMR-11-7165	3
chr10	27133654	27133888	MajorDMR-11-7166	3
chr10	27180067	27180073	MajorDMR-11-7167	3
chr10	27220233	27220534	MajorDMR-11-7168	4
chr10	27223301	27223346	MajorDMR-11-7169	2
chr10	27436665	27436860	MajorDMR-11-7170	4
chr10	27541330	27541627	MajorDMR-11-7171	5
chr10	27547342	27547586	MajorDMR-11-7172	3
chr10	27548332	27548592	MajorDMR-11-7173	3
chr10	27609045	27609192	MajorDMR-11-7174	4
chr10	27643318	27643847	MajorDMR-11-7175	4
chr10	27735142	27735487	MajorDMR-11-7176	2
chr10	27839306	27839497	MajorDMR-11-7177	2
chr10	27909710	27910379	MajorDMR-11-7178	9
chr10	27948897	27948905	MajorDMR-11-7179	2
chr10	27968938	27969575	MajorDMR-11-7180	4
chr10	28030095	28030829	MajorDMR-11-7181	13
chr10	28035499	28036255	MajorDMR-11-7182	10
chr10	28073898	28074057	MajorDMR-11-7183	2
chr10	28127549	28127845	MajorDMR-11-7184	3
chr10	28146741	28146847	MajorDMR-11-7185	2
chr10	28552434	28552684	MajorDMR-11-7186	6
chr10	28598716	28598851	MajorDMR-11-7187	2
chr10	28606817	28607208	MajorDMR-11-7188	4
chr10	28656275	28656987	MajorDMR-11-7189	8
chr10	28682679	28683575	MajorDMR-11-7190	4
chr10	28721145	28721377	MajorDMR-11-7191	4
chr10	28746713	28746740	MajorDMR-11-7192	3
chr10	28752902	28753040	MajorDMR-11-7193	2
chr10	28768426	28768746	MajorDMR-11-7194	5
chr10	28853840	28854158	MajorDMR-11-7195	4
chr10	28877091	28877381	MajorDMR-11-7196	2
chr10	28883714	28883820	MajorDMR-11-7197	2
chr10	28884644	28884783	MajorDMR-11-7198	2
chr10	28886831	28886873	MajorDMR-11-7199	2
chr10	28893680	28894342	MajorDMR-11-7200	4
chr10	28915319	28915329	MajorDMR-11-7201	2
chr10	28917050	28917170	MajorDMR-11-7202	3
chr10	28957041	28957083	MajorDMR-11-7203	4
chr10	28958984	28959006	MajorDMR-11-7204	2
chr10	28965436	28965525	MajorDMR-11-7205	2
chr10	28968951	28969223	MajorDMR-11-7206	4
chr10	28979031	28979119	MajorDMR-11-7207	2
chr10	29195293	29195495	MajorDMR-11-7208	3
chr10	29228769	29229076	MajorDMR-11-7209	12
chr10	29264833	29265137	MajorDMR-11-7210	4
chr10	29300094	29300392	MajorDMR-11-7211	2
chr10	29316238	29316432	MajorDMR-11-7212	4
chr10	29330629	29330987	MajorDMR-11-7213	8
chr10	29345687	29345812	MajorDMR-11-7214	2
chr10	29346702	29347327	MajorDMR-11-7215	7
chr10	29419001	29419083	MajorDMR-11-7216	4
chr10	29536575	29536948	MajorDMR-11-7217	2
chr10	29588929	29588945	MajorDMR-11-7218	2
chr10	29607581	29607993	MajorDMR-11-7219	6
chr10	29659224	29659614	MajorDMR-11-7220	2
chr10	29718703	29719324	MajorDMR-11-7221	5
chr10	29737928	29738196	MajorDMR-11-7222	5
chr10	29772954	29773471	MajorDMR-11-7223	8
chr10	29785377	29785467	MajorDMR-11-7224	4
chr10	29801982	29802316	MajorDMR-11-7225	3
chr10	29843704	29844082	MajorDMR-11-7226	5
chr10	29891954	29892175	MajorDMR-11-7227	4
chr10	29977159	29977408	MajorDMR-11-7228	4
chr10	29992495	29992529	MajorDMR-11-7229	2
chr10	30023917	30024122	MajorDMR-11-7230	7
chr10	30184456	30184879	MajorDMR-11-7231	6
chr10	30215129	30215801	MajorDMR-11-7232	8
chr10	30286469	30287632	MajorDMR-11-7233	9
chr10	30306611	30308023	MajorDMR-11-7234	19
chr10	30316148	30317349	MajorDMR-11-7235	17
chr10	30318361	30318973	MajorDMR-11-7236	8
chr10	30323512	30323994	MajorDMR-11-7237	6
chr10	30325538	30325677	MajorDMR-11-7238	2
chr10	30328607	30329026	MajorDMR-11-7239	5
chr10	30335014	30335520	MajorDMR-11-7240	8
chr10	30337340	30337371	MajorDMR-11-7241	2
chr10	30339427	30340447	MajorDMR-11-7242	7
chr10	30345838	30346093	MajorDMR-11-7243	2
chr10	30346788	30347832	MajorDMR-11-7244	27
chr10	30348631	30348864	MajorDMR-11-7245	4
chr10	30349404	30349893	MajorDMR-11-7246	4
chr10	30355050	30355343	MajorDMR-11-7247	3
chr10	30364793	30364808	MajorDMR-11-7248	2
chr10	30378133	30378443	MajorDMR-11-7249	7
chr10	30379540	30380254	MajorDMR-11-7250	7
chr10	30381172	30381909	MajorDMR-11-7251	8
chr10	30385474	30385793	MajorDMR-11-7252	2
chr10	30387416	30387861	MajorDMR-11-7253	2
chr10	30400644	30400733	MajorDMR-11-7254	3
chr10	30403932	30404628	MajorDMR-11-7255	13
chr10	30556953	30557061	MajorDMR-11-7256	2
chr10	30653817	30653843	MajorDMR-11-7257	2
chr10	30657115	30657310	MajorDMR-11-7258	7
chr10	30681436	30681467	MajorDMR-11-7259	4
chr10	30724356	30724769	MajorDMR-11-7260	4
chr10	30756943	30757113	MajorDMR-11-7261	3
chr10	30811692	30811857	MajorDMR-11-7262	2
chr10	30842932	30843066	MajorDMR-11-7263	7
chr10	30880615	30880637	MajorDMR-11-7264	2
chr10	30989304	30989619	MajorDMR-11-7265	7
chr10	31040035	31041110	MajorDMR-11-7266	6
chr10	31100629	31101390	MajorDMR-11-7267	14
chr10	31116806	31117292	MajorDMR-11-7268	4
chr10	31124212	31124246	MajorDMR-11-7269	2
chr10	31320001	31320056	MajorDMR-11-7270	2
chr10	31321762	31322226	MajorDMR-11-7271	3
chr10	31418389	31418619	MajorDMR-11-7272	2
chr10	31422401	31422674	MajorDMR-11-7273	5
chr10	31423502	31423551	MajorDMR-11-7274	2
chr10	31446688	31446777	MajorDMR-11-7275	2
chr10	31498543	31498748	MajorDMR-11-7276	6
chr10	31872772	31872780	MajorDMR-11-7277	2
chr10	31888779	31888978	MajorDMR-11-7278	4
chr10	31891364	31891609	MajorDMR-11-7279	6
chr10	31938787	31939270	MajorDMR-11-7280	9
chr10	31966924	31967662	MajorDMR-11-7281	4
chr10	31996063	31996416	MajorDMR-11-7282	4
chr10	31997051	31997120	MajorDMR-11-7283	3
chr10	32038934	32039508	MajorDMR-11-7284	5
chr10	32209355	32209373	MajorDMR-11-7285	2
chr10	32219266	32219982	MajorDMR-11-7286	4
chr10	32305997	32306006	MajorDMR-11-7287	2
chr10	32345865	32346063	MajorDMR-11-7288	2
chr10	32438153	32438419	MajorDMR-11-7289	7
chr10	32458575	32458895	MajorDMR-11-7290	5
chr10	32499801	32499912	MajorDMR-11-7291	3
chr10	32545720	32545774	MajorDMR-11-7292	3
chr10	32582544	32582902	MajorDMR-11-7293	3
chr10	32682920	32682990	MajorDMR-11-7294	2
chr10	32706584	32707275	MajorDMR-11-7295	3
chr10	33363201	33363265	MajorDMR-11-7296	2
chr10	33404986	33405442	MajorDMR-11-7297	4
chr10	33410874	33411293	MajorDMR-11-7298	10
chr10	33455384	33455389	MajorDMR-11-7299	2
chr10	33469732	33469911	MajorDMR-11-7300	3
chr10	33482378	33482485	MajorDMR-11-7301	4
chr10	33486028	33486126	MajorDMR-11-7302	2
chr10	33561644	33561969	MajorDMR-11-7303	6
chr10	33562787	33563113	MajorDMR-11-7304	3
chr10	33593632	33593894	MajorDMR-11-7305	2
chr10	33619474	33619935	MajorDMR-11-7306	2
chr10	33620472	33622820	MajorDMR-11-7307	13
chr10	33671134	33671294	MajorDMR-11-7308	2
chr10	33711572	33711844	MajorDMR-11-7309	3
chr10	33798230	33798425	MajorDMR-11-7310	2
chr10	33950827	33951561	MajorDMR-11-7311	16
chr10	33952686	33952788	MajorDMR-11-7312	2
chr10	34031998	34032220	MajorDMR-11-7313	3
chr10	34047406	34047446	MajorDMR-11-7314	3
chr10	34061551	34062348	MajorDMR-11-7315	17
chr10	34189579	34189723	MajorDMR-11-7316	2
chr10	34206476	34206498	MajorDMR-11-7317	2
chr10	34226000	34227611	MajorDMR-11-7318	13
chr10	34264448	34264643	MajorDMR-11-7319	2
chr10	34320547	34320655	MajorDMR-11-7320	3
chr10	34367710	34367904	MajorDMR-11-7321	5
chr10	34391416	34392194	MajorDMR-11-7322	9
chr10	34446053	34446057	MajorDMR-11-7323	2
chr10	34481457	34482096	MajorDMR-11-7324	6
chr10	34781229	34781314	MajorDMR-11-7325	3
chr10	34811590	34811707	MajorDMR-11-7326	3
chr10	34926427	34926445	MajorDMR-11-7327	3
chr10	34955059	34955407	MajorDMR-11-7328	2
chr10	35028897	35028936	MajorDMR-11-7329	3
chr10	35057836	35058175	MajorDMR-11-7330	3
chr10	35097508	35098634	MajorDMR-11-7331	20
chr10	35102038	35102883	MajorDMR-11-7332	7
chr10	35142510	35142979	MajorDMR-11-7333	2
chr10	35153321	35153910	MajorDMR-11-7334	6
chr10	35197562	35197708	MajorDMR-11-7335	3
chr10	35207374	35208160	MajorDMR-11-7336	14
chr10	35256178	35256596	MajorDMR-11-7337	3
chr10	35270627	35271095	MajorDMR-11-7338	2
chr10	35283806	35284030	MajorDMR-11-7339	4
chr10	35438411	35438731	MajorDMR-11-7340	3
chr10	35473490	35473715	MajorDMR-11-7341	2
chr10	35503510	35503715	MajorDMR-11-7342	3
chr10	35504447	35504564	MajorDMR-11-7343	3
chr10	35507608	35508052	MajorDMR-11-7344	4
chr10	35521518	35521882	MajorDMR-11-7345	4
chr10	35596294	35596476	MajorDMR-11-7346	2
chr10	35616874	35616978	MajorDMR-11-7347	3
chr10	35627133	35627484	MajorDMR-11-7348	2
chr10	35637381	35637464	MajorDMR-11-7349	3
chr10	35645645	35645894	MajorDMR-11-7350	2
chr10	35687496	35687529	MajorDMR-11-7351	3
chr10	35713711	35714034	MajorDMR-11-7352	2
chr10	35734935	35735175	MajorDMR-11-7353	3
chr10	35736721	35736910	MajorDMR-11-7354	3
chr10	35743605	35743650	MajorDMR-11-7355	2
chr10	35745495	35745956	MajorDMR-11-7356	5
chr10	35746975	35747513	MajorDMR-11-7357	3
chr10	35751677	35752318	MajorDMR-11-7358	4
chr10	35752984	35754708	MajorDMR-11-7359	16
chr10	35759367	35759403	MajorDMR-11-7360	2
chr10	35760492	35760516	MajorDMR-11-7361	2
chr10	35791722	35792547	MajorDMR-11-7362	6
chr10	35834368	35834498	MajorDMR-11-7363	4
chr10	35858218	35858378	MajorDMR-11-7364	2
chr10	35866972	35867320	MajorDMR-11-7365	2
chr10	35896518	35896625	MajorDMR-11-7366	2
chr10	35897209	35897305	MajorDMR-11-7367	2
chr10	35926661	35926665	MajorDMR-11-7368	2
chr10	35927880	35928020	MajorDMR-11-7369	2
chr10	35933105	35933466	MajorDMR-11-7370	6
chr10	36111119	36111622	MajorDMR-11-7371	7
chr10	36113906	36113963	MajorDMR-11-7372	2
chr10	36116654	36117073	MajorDMR-11-7373	9
chr10	36161744	36161917	MajorDMR-11-7374	5
chr10	36217717	36218254	MajorDMR-11-7375	7
chr10	36238708	36239345	MajorDMR-11-7376	6
chr10	36291926	36291942	MajorDMR-11-7377	3
chr10	36477180	36477246	MajorDMR-11-7378	2
chr10	36489818	36489864	MajorDMR-11-7379	3
chr10	36594205	36594638	MajorDMR-11-7380	4
chr10	36623802	36624505	MajorDMR-11-7381	7
chr10	36739055	36739691	MajorDMR-11-7382	6
chr10	36917191	36917368	MajorDMR-11-7383	4
chr10	36959262	36959359	MajorDMR-11-7384	2
chr10	37013748	37014351	MajorDMR-11-7385	8
chr10	37055805	37056363	MajorDMR-11-7386	5
chr10	37068991	37069380	MajorDMR-11-7387	4
chr10	37091397	37092029	MajorDMR-11-7388	12
chr10	37169910	37170175	MajorDMR-11-7389	3
chr10	37369631	37369747	MajorDMR-11-7390	2
chr10	37407869	37407946	MajorDMR-11-7391	3
chr10	37441879	37441981	MajorDMR-11-7392	2
chr10	37486760	37486815	MajorDMR-11-7393	2
chr10	37504994	37505375	MajorDMR-11-7394	3
chr10	37510717	37511179	MajorDMR-11-7395	2
chr10	37514617	37514812	MajorDMR-11-7396	2
chr10	37996693	37997037	MajorDMR-11-7397	2
chr10	38258116	38258210	MajorDMR-11-7398	2
chr10	38531196	38531553	MajorDMR-11-7399	2
chr10	38644674	38644707	MajorDMR-11-7400	3
chr10	38695635	38696176	MajorDMR-11-7401	3
chr10	38935546	38935952	MajorDMR-11-7402	2
chr10	38942951	38943323	MajorDMR-11-7403	2
chr10	42420594	42421073	MajorDMR-11-7404	2
chr10	42525254	42525638	MajorDMR-11-7405	2
chr10	42883847	42883891	MajorDMR-11-7406	2
chr10	43046050	43046222	MajorDMR-11-7407	3
chr10	43111088	43111110	MajorDMR-11-7408	2
chr10	43238004	43238115	MajorDMR-11-7409	2
chr10	43291279	43291333	MajorDMR-11-7410	2
chr10	43360324	43360365	MajorDMR-11-7411	3
chr10	43361288	43361732	MajorDMR-11-7412	14
chr10	43429288	43429718	MajorDMR-11-7413	17
chr10	43446780	43446807	MajorDMR-11-7414	3
chr10	43449971	43450549	MajorDMR-11-7415	4
chr10	43474952	43475492	MajorDMR-11-7416	3
chr10	43573401	43573656	MajorDMR-11-7417	6
chr10	43574441	43574553	MajorDMR-11-7418	9
chr10	43589085	43589101	MajorDMR-11-7419	2
chr10	43686142	43686956	MajorDMR-11-7420	10
chr10	43689763	43689933	MajorDMR-11-7421	2
chr10	43697180	43699319	MajorDMR-11-7422	46
chr10	43707267	43707387	MajorDMR-11-7423	4
chr10	43708042	43708210	MajorDMR-11-7424	3
chr10	43714137	43715513	MajorDMR-11-7425	16
chr10	43716999	43717700	MajorDMR-11-7426	6
chr10	43721053	43721494	MajorDMR-11-7427	6
chr10	43725509	43726206	MajorDMR-11-7428	21
chr10	43751384	43752323	MajorDMR-11-7429	7
chr10	43756024	43756591	MajorDMR-11-7430	4
chr10	43757220	43761271	MajorDMR-11-7431	36
chr10	43778324	43778546	MajorDMR-11-7432	5
chr10	43788388	43788948	MajorDMR-11-7433	8
chr10	43800030	43800594	MajorDMR-11-7434	5
chr10	43804604	43804618	MajorDMR-11-7435	2
chr10	43814545	43815406	MajorDMR-11-7436	8
chr10	43817931	43818101	MajorDMR-11-7437	4
chr10	43828506	43828871	MajorDMR-11-7438	3
chr10	43844068	43844250	MajorDMR-11-7439	5
chr10	43845675	43846914	MajorDMR-11-7440	12
chr10	43851307	43851809	MajorDMR-11-7441	3
chr10	43916754	43916967	MajorDMR-11-7442	2
chr10	43950341	43950526	MajorDMR-11-7443	5
chr10	44018879	44019263	MajorDMR-11-7444	2
chr10	44069184	44069310	MajorDMR-11-7445	2
chr10	44162094	44162206	MajorDMR-11-7446	2
chr10	44170102	44170271	MajorDMR-11-7447	2
chr10	44174998	44175176	MajorDMR-11-7448	4
chr10	44222462	44222486	MajorDMR-11-7449	2
chr10	44234446	44235212	MajorDMR-11-7450	4
chr10	44244812	44244893	MajorDMR-11-7451	3
chr10	44353245	44353286	MajorDMR-11-7452	2
chr10	44400524	44400609	MajorDMR-11-7453	3
chr10	44406298	44406371	MajorDMR-11-7454	4
chr10	44454936	44455120	MajorDMR-11-7455	4
chr10	44541969	44542394	MajorDMR-11-7456	7
chr10	44559890	44560099	MajorDMR-11-7457	5
chr10	44675667	44676292	MajorDMR-11-7458	4
chr10	44687053	44687110	MajorDMR-11-7459	2
chr10	44729187	44729891	MajorDMR-11-7460	7
chr10	44788234	44789062	MajorDMR-11-7461	15
chr10	44806273	44806782	MajorDMR-11-7462	36
chr10	44881624	44882517	MajorDMR-11-7463	7
chr10	44911800	44912659	MajorDMR-11-7464	4
chr10	45146076	45146205	MajorDMR-11-7465	2
chr10	45208921	45208961	MajorDMR-11-7466	2
chr10	45256679	45256792	MajorDMR-11-7467	4
chr10	45359122	45360029	MajorDMR-11-7468	21
chr10	45422425	45422432	MajorDMR-11-7469	2
chr10	45428284	45428307	MajorDMR-11-7470	2
chr10	45453240	45453424	MajorDMR-11-7471	5
chr10	45454111	45454428	MajorDMR-11-7472	3
chr10	45458752	45458884	MajorDMR-11-7473	2
chr10	45470203	45470865	MajorDMR-11-7474	7
chr10	45477142	45477174	MajorDMR-11-7475	2
chr10	45487178	45487674	MajorDMR-11-7476	3
chr10	45545899	45546560	MajorDMR-11-7477	3
chr10	45557512	45557740	MajorDMR-11-7478	3
chr10	45572155	45572673	MajorDMR-11-7479	3
chr10	45586910	45587887	MajorDMR-11-7480	9
chr10	45590383	45590648	MajorDMR-11-7481	3
chr10	45591176	45591248	MajorDMR-11-7482	3
chr10	45697873	45697905	MajorDMR-11-7483	2
chr10	45745919	45746333	MajorDMR-11-7484	4
chr10	45868673	45868697	MajorDMR-11-7485	2
chr10	45914199	45914277	MajorDMR-11-7486	3
chr10	45915064	45915108	MajorDMR-11-7487	3
chr10	45915940	45916394	MajorDMR-11-7488	13
chr10	45949563	45949992	MajorDMR-11-7489	9
chr10	46009219	46010524	MajorDMR-11-7490	14
chr10	46056172	46056362	MajorDMR-11-7491	2
chr10	46090748	46091104	MajorDMR-11-7492	7
chr10	46914720	46914765	MajorDMR-11-7493	2
chr10	46974559	46974672	MajorDMR-11-7494	2
chr10	46976062	46976571	MajorDMR-11-7495	3
chr10	46983568	46983985	MajorDMR-11-7496	5
chr10	47010817	47010889	MajorDMR-11-7497	2
chr10	47054165	47054356	MajorDMR-11-7498	4
chr10	47106637	47106711	MajorDMR-11-7499	3
chr10	47396734	47396838	MajorDMR-11-7500	4
chr10	47599214	47600201	MajorDMR-11-7501	8
chr10	47627176	47627535	MajorDMR-11-7502	7
chr10	47638794	47638800	MajorDMR-11-7503	2
chr10	47655295	47655734	MajorDMR-11-7504	4
chr10	47676751	47676819	MajorDMR-11-7505	2
chr10	47700197	47700643	MajorDMR-11-7506	4
chr10	47758979	47759020	MajorDMR-11-7507	3
chr10	47769352	47769358	MajorDMR-11-7508	2
chr10	47967248	47967808	MajorDMR-11-7509	9
chr10	48038874	48038923	MajorDMR-11-7510	3
chr10	48277592	48277699	MajorDMR-11-7511	2
chr10	48355572	48355892	MajorDMR-11-7512	4
chr10	48361527	48362032	MajorDMR-11-7513	7
chr10	48372788	48372972	MajorDMR-11-7514	2
chr10	48377904	48377963	MajorDMR-11-7515	3
chr10	48402166	48402408	MajorDMR-11-7516	2
chr10	48415832	48416173	MajorDMR-11-7517	2
chr10	48426757	48427748	MajorDMR-11-7518	15
chr10	48437895	48438433	MajorDMR-11-7519	4
chr10	48442448	48443254	MajorDMR-11-7520	13
chr10	48451640	48451868	MajorDMR-11-7521	6
chr10	48553065	48553414	MajorDMR-11-7522	2
chr10	48561541	48561704	MajorDMR-11-7523	2
chr10	48573260	48573417	MajorDMR-11-7524	7
chr10	48657888	48657908	MajorDMR-11-7525	2
chr10	48859873	48859982	MajorDMR-11-7526	4
chr10	48863747	48863792	MajorDMR-11-7527	2
chr10	49368039	49369211	MajorDMR-11-7528	12
chr10	49380447	49380875	MajorDMR-11-7529	4
chr10	49384342	49384567	MajorDMR-11-7530	2
chr10	49388511	49388649	MajorDMR-11-7531	2
chr10	49422798	49423317	MajorDMR-11-7532	4
chr10	49451658	49451826	MajorDMR-11-7533	2
chr10	49452569	49453050	MajorDMR-11-7534	5
chr10	49479227	49479928	MajorDMR-11-7535	6
chr10	49497805	49498074	MajorDMR-11-7536	5
chr10	49513994	49514030	MajorDMR-11-7537	3
chr10	49551372	49552462	MajorDMR-11-7538	6
chr10	49567787	49568243	MajorDMR-11-7539	4
chr10	49653154	49653666	MajorDMR-11-7540	3
chr10	49658038	49658117	MajorDMR-11-7541	5
chr10	49673058	49674061	MajorDMR-11-7542	16
chr10	49705422	49705563	MajorDMR-11-7543	2
chr10	49707588	49707601	MajorDMR-11-7544	2
chr10	49734247	49734690	MajorDMR-11-7545	6
chr10	49762576	49763066	MajorDMR-11-7546	4
chr10	49797472	49797487	MajorDMR-11-7547	2
chr10	49812702	49812727	MajorDMR-11-7548	3
chr10	49863234	49863741	MajorDMR-11-7549	16
chr10	49866182	49866290	MajorDMR-11-7550	3
chr10	50000371	50000780	MajorDMR-11-7551	2
chr10	50013865	50014410	MajorDMR-11-7552	9
chr10	50307223	50307776	MajorDMR-11-7553	3
chr10	50314625	50314692	MajorDMR-11-7554	2
chr10	50321088	50321117	MajorDMR-11-7555	2
chr10	50322927	50322932	MajorDMR-11-7556	2
chr10	50602663	50603202	MajorDMR-11-7557	6
chr10	50615804	50615823	MajorDMR-11-7558	2
chr10	50716071	50716526	MajorDMR-11-7559	4
chr10	50717916	50717948	MajorDMR-11-7560	2
chr10	50727369	50728305	MajorDMR-11-7561	7
chr10	50746347	50746455	MajorDMR-11-7562	2
chr10	50801089	50801213	MajorDMR-11-7563	2
chr10	50817030	50817174	MajorDMR-11-7564	6
chr10	50822174	50822879	MajorDMR-11-7565	6
chr10	50976371	50976647	MajorDMR-11-7566	10
chr10	51016859	51017009	MajorDMR-11-7567	2
chr10	51190228	51190309	MajorDMR-11-7568	2
chr10	51488602	51488672	MajorDMR-11-7569	2
chr10	51489640	51490035	MajorDMR-11-7570	5
chr10	51777212	51777348	MajorDMR-11-7571	4
chr10	51823083	51823125	MajorDMR-11-7572	5
chr10	51912706	51912850	MajorDMR-11-7573	6
chr10	51977009	51977292	MajorDMR-11-7574	2
chr10	52046463	52047038	MajorDMR-11-7575	7
chr10	52085245	52085479	MajorDMR-11-7576	2
chr10	52086632	52086882	MajorDMR-11-7577	4
chr10	52089522	52089635	MajorDMR-11-7578	3
chr10	52287339	52287411	MajorDMR-11-7579	2
chr10	52289587	52289731	MajorDMR-11-7580	2
chr10	52314049	52314383	MajorDMR-11-7581	2
chr10	52318215	52318399	MajorDMR-11-7582	4
chr10	52320638	52321274	MajorDMR-11-7583	7
chr10	52379331	52379895	MajorDMR-11-7584	4
chr10	52380805	52381007	MajorDMR-11-7585	5
chr10	52483365	52483893	MajorDMR-11-7586	4
chr10	52583804	52583913	MajorDMR-11-7587	2
chr10	52609513	52609655	MajorDMR-11-7588	2
chr10	52751968	52752474	MajorDMR-11-7589	6
chr10	52983962	52984124	MajorDMR-11-7590	2
chr10	53004623	53004665	MajorDMR-11-7591	2
chr10	53837773	53837808	MajorDMR-11-7592	2
chr10	54151927	54152003	MajorDMR-11-7593	3
chr10	54538793	54538800	MajorDMR-11-7594	2
chr10	54539884	54540186	MajorDMR-11-7595	2
chr10	54577562	54577705	MajorDMR-11-7596	3
chr10	54644000	54644101	MajorDMR-11-7597	5
chr10	54644611	54644738	MajorDMR-11-7598	4
chr10	54711814	54711856	MajorDMR-11-7599	3
chr10	54752989	54753182	MajorDMR-11-7600	3
chr10	54765467	54765562	MajorDMR-11-7601	2
chr10	54769825	54770295	MajorDMR-11-7602	3
chr10	55147287	55147532	MajorDMR-11-7603	4
chr10	55172551	55172942	MajorDMR-11-7604	3
chr10	55361103	55361546	MajorDMR-11-7605	6
chr10	55442480	55442724	MajorDMR-11-7606	3
chr10	55514789	55514793	MajorDMR-11-7607	2
chr10	55809864	55809966	MajorDMR-11-7608	2
chr10	55839133	55839182	MajorDMR-11-7609	2
chr10	56238517	56238566	MajorDMR-11-7610	2
chr10	57066543	57066670	MajorDMR-11-7611	2
chr10	57071877	57072400	MajorDMR-11-7612	3
chr10	57370230	57370377	MajorDMR-11-7613	3
chr10	57389108	57389159	MajorDMR-11-7614	2
chr10	57725596	57726256	MajorDMR-11-7615	7
chr10	57937682	57938277	MajorDMR-11-7616	5
chr10	58083587	58083998	MajorDMR-11-7617	4
chr10	58346196	58346669	MajorDMR-11-7618	12
chr10	58438472	58438668	MajorDMR-11-7619	2
chr10	59051938	59051968	MajorDMR-11-7620	2
chr10	59131695	59131864	MajorDMR-11-7621	2
chr10	59417068	59417442	MajorDMR-11-7622	4
chr10	59825391	59825495	MajorDMR-11-7623	3
chr10	59897827	59898040	MajorDMR-11-7624	2
chr10	59912393	59913152	MajorDMR-11-7625	7
chr10	60095849	60095915	MajorDMR-11-7626	3
chr10	60100511	60100826	MajorDMR-11-7627	3
chr10	60101436	60101468	MajorDMR-11-7628	3
chr10	60271626	60272055	MajorDMR-11-7629	6
chr10	60273608	60274653	MajorDMR-11-7630	13
chr10	60451228	60451691	MajorDMR-11-7631	5
chr10	60464763	60464787	MajorDMR-11-7632	2
chr10	60495029	60495077	MajorDMR-11-7633	3
chr10	60556011	60556311	MajorDMR-11-7634	3
chr10	60673525	60673981	MajorDMR-11-7635	5
chr10	60680255	60680293	MajorDMR-11-7636	2
chr10	60680861	60681646	MajorDMR-11-7637	9
chr10	60758224	60759446	MajorDMR-11-7638	11
chr10	60779012	60779268	MajorDMR-11-7639	5
chr10	60780305	60780486	MajorDMR-11-7640	3
chr10	60782058	60782445	MajorDMR-11-7641	2
chr10	60803289	60803368	MajorDMR-11-7642	2
chr10	60817547	60817608	MajorDMR-11-7643	2
chr10	60818139	60818545	MajorDMR-11-7644	2
chr10	60961078	60961105	MajorDMR-11-7645	2
chr10	61049645	61050509	MajorDMR-11-7646	6
chr10	61061163	61062578	MajorDMR-11-7647	9
chr10	61067749	61067842	MajorDMR-11-7648	3
chr10	61078107	61079199	MajorDMR-11-7649	5
chr10	61080337	61080487	MajorDMR-11-7650	5
chr10	61083589	61083947	MajorDMR-11-7651	3
chr10	61094217	61094304	MajorDMR-11-7652	2
chr10	61120699	61120823	MajorDMR-11-7653	2
chr10	61277499	61278183	MajorDMR-11-7654	5
chr10	61283882	61284379	MajorDMR-11-7655	2
chr10	61321232	61321845	MajorDMR-11-7656	3
chr10	61382190	61382386	MajorDMR-11-7657	3
chr10	61385408	61385710	MajorDMR-11-7658	5
chr10	61567696	61568426	MajorDMR-11-7659	4
chr10	61572387	61572943	MajorDMR-11-7660	8
chr10	61579853	61580030	MajorDMR-11-7661	4
chr10	61653775	61654584	MajorDMR-11-7662	4
chr10	61655489	61655841	MajorDMR-11-7663	6
chr10	61663783	61664632	MajorDMR-11-7664	6
chr10	61667008	61667143	MajorDMR-11-7665	2
chr10	61751448	61751501	MajorDMR-11-7666	3
chr10	61763389	61764027	MajorDMR-11-7667	5
chr10	61784627	61784692	MajorDMR-11-7668	2
chr10	61874572	61874586	MajorDMR-11-7669	2
chr10	61898585	61899588	MajorDMR-11-7670	4
chr10	61906766	61907058	MajorDMR-11-7671	4
chr10	61924775	61925243	MajorDMR-11-7672	2
chr10	61926986	61927487	MajorDMR-11-7673	5
chr10	61946206	61946983	MajorDMR-11-7674	13
chr10	61963659	61963899	MajorDMR-11-7675	2
chr10	61970092	61970782	MajorDMR-11-7676	5
chr10	61992039	61992070	MajorDMR-11-7677	2
chr10	62011865	62012290	MajorDMR-11-7678	3
chr10	62017500	62017531	MajorDMR-11-7679	2
chr10	62026397	62026899	MajorDMR-11-7680	5
chr10	62031560	62031901	MajorDMR-11-7681	2
chr10	62052860	62053495	MajorDMR-11-7682	5
chr10	62058297	62058774	MajorDMR-11-7683	5
chr10	62075269	62075759	MajorDMR-11-7684	3
chr10	62111145	62111363	MajorDMR-11-7685	2
chr10	62113384	62114581	MajorDMR-11-7686	6
chr10	62136734	62136776	MajorDMR-11-7687	2
chr10	62144147	62144942	MajorDMR-11-7688	3
chr10	62151254	62151405	MajorDMR-11-7689	3
chr10	62213992	62214215	MajorDMR-11-7690	4
chr10	62219643	62220244	MajorDMR-11-7691	4
chr10	62225834	62226117	MajorDMR-11-7692	2
chr10	62232733	62232909	MajorDMR-11-7693	2
chr10	62236202	62236725	MajorDMR-11-7694	4
chr10	62240747	62241758	MajorDMR-11-7695	11
chr10	62250136	62250150	MajorDMR-11-7696	2
chr10	62285532	62286307	MajorDMR-11-7697	4
chr10	62388810	62389265	MajorDMR-11-7698	3
chr10	62404480	62404664	MajorDMR-11-7699	2
chr10	62492129	62492634	MajorDMR-11-7700	10
chr10	62528792	62529273	MajorDMR-11-7701	2
chr10	62633934	62634068	MajorDMR-11-7702	2
chr10	62637168	62637398	MajorDMR-11-7703	2
chr10	62665404	62665615	MajorDMR-11-7704	3
chr10	62694559	62694732	MajorDMR-11-7705	3
chr10	62696871	62696875	MajorDMR-11-7706	2
chr10	62699456	62699492	MajorDMR-11-7707	2
chr10	62701848	62701907	MajorDMR-11-7708	2
chr10	62752702	62753035	MajorDMR-11-7709	3
chr10	62760650	62760668	MajorDMR-11-7710	2
chr10	62785644	62785842	MajorDMR-11-7711	4
chr10	62811054	62811714	MajorDMR-11-7712	7
chr10	62819371	62819688	MajorDMR-11-7713	3
chr10	62822034	62822269	MajorDMR-11-7714	3
chr10	62900600	62900635	MajorDMR-11-7715	2
chr10	62919115	62919186	MajorDMR-11-7716	2
chr10	63022365	63022807	MajorDMR-11-7717	2
chr10	63045651	63045685	MajorDMR-11-7718	2
chr10	63092518	63092682	MajorDMR-11-7719	4
chr10	63223034	63223492	MajorDMR-11-7720	4
chr10	63382980	63383091	MajorDMR-11-7721	3
chr10	63405255	63405273	MajorDMR-11-7722	2
chr10	63423094	63423842	MajorDMR-11-7723	5
chr10	63561405	63561447	MajorDMR-11-7724	3
chr10	63581228	63581269	MajorDMR-11-7725	2
chr10	63627178	63627829	MajorDMR-11-7726	26
chr10	63656727	63656841	MajorDMR-11-7727	2
chr10	63764058	63764313	MajorDMR-11-7728	2
chr10	63775907	63776390	MajorDMR-11-7729	3
chr10	63778008	63778306	MajorDMR-11-7730	3
chr10	63790553	63790574	MajorDMR-11-7731	2
chr10	63794335	63794373	MajorDMR-11-7732	2
chr10	63805823	63805972	MajorDMR-11-7733	2
chr10	63810646	63810671	MajorDMR-11-7734	2
chr10	64029110	64029135	MajorDMR-11-7735	2
chr10	64069721	64070161	MajorDMR-11-7736	3
chr10	64105722	64105973	MajorDMR-11-7737	2
chr10	64134777	64136223	MajorDMR-11-7738	12
chr10	64139604	64140004	MajorDMR-11-7739	3
chr10	64197421	64197427	MajorDMR-11-7740	2
chr10	64566503	64566684	MajorDMR-11-7741	2
chr10	64579840	64579953	MajorDMR-11-7742	2
chr10	64620916	64621228	MajorDMR-11-7743	3
chr10	64672076	64672089	MajorDMR-11-7744	2
chr10	64866223	64866445	MajorDMR-11-7745	3
chr10	64960298	64960426	MajorDMR-11-7746	3
chr10	65016311	65016411	MajorDMR-11-7747	2
chr10	65017621	65017819	MajorDMR-11-7748	2
chr10	65060569	65060577	MajorDMR-11-7749	2
chr10	65064054	65064262	MajorDMR-11-7750	3
chr10	65067888	65068340	MajorDMR-11-7751	2
chr10	65151793	65152156	MajorDMR-11-7752	2
chr10	65175500	65175823	MajorDMR-11-7753	2
chr10	65217011	65217624	MajorDMR-11-7754	5
chr10	65223939	65224330	MajorDMR-11-7755	4
chr10	65262126	65262291	MajorDMR-11-7756	2
chr10	65275891	65276108	MajorDMR-11-7757	3
chr10	65279220	65279561	MajorDMR-11-7758	3
chr10	65280199	65280695	MajorDMR-11-7759	2
chr10	65287939	65287955	MajorDMR-11-7760	2
chr10	65309854	65309893	MajorDMR-11-7761	2
chr10	65316868	65317346	MajorDMR-11-7762	3
chr10	65321204	65321484	MajorDMR-11-7763	3
chr10	65343329	65343496	MajorDMR-11-7764	2
chr10	65344307	65344448	MajorDMR-11-7765	2
chr10	65478243	65478456	MajorDMR-11-7766	4
chr10	65480587	65480633	MajorDMR-11-7767	2
chr10	65503711	65504093	MajorDMR-11-7768	2
chr10	65519935	65520427	MajorDMR-11-7769	3
chr10	65524725	65524737	MajorDMR-11-7770	2
chr10	65535872	65536264	MajorDMR-11-7771	3
chr10	65579701	65579845	MajorDMR-11-7772	2
chr10	65601527	65601653	MajorDMR-11-7773	5
chr10	65625788	65625820	MajorDMR-11-7774	3
chr10	65661773	65661929	MajorDMR-11-7775	5
chr10	65725870	65726090	MajorDMR-11-7776	2
chr10	65747560	65747791	MajorDMR-11-7777	2
chr10	65796192	65797251	MajorDMR-11-7778	19
chr10	65831300	65831308	MajorDMR-11-7779	2
chr10	65916062	65916165	MajorDMR-11-7780	2
chr10	66263025	66263661	MajorDMR-11-7781	5
chr10	66793157	66793732	MajorDMR-11-7782	3
chr10	66802741	66802863	MajorDMR-11-7783	2
chr10	66987170	66987294	MajorDMR-11-7784	2
chr10	67937294	67937376	MajorDMR-11-7785	3
chr10	68231737	68232034	MajorDMR-11-7786	2
chr10	68637985	68638174	MajorDMR-11-7787	2
chr10	68716590	68716640	MajorDMR-11-7788	2
chr10	68739951	68740495	MajorDMR-11-7789	5
chr10	68760718	68760764	MajorDMR-11-7790	2
chr10	68809878	68810990	MajorDMR-11-7791	9
chr10	68848065	68848250	MajorDMR-11-7792	2
chr10	68858090	68858709	MajorDMR-11-7793	4
chr10	68860886	68860941	MajorDMR-11-7794	2
chr10	68990454	68990625	MajorDMR-11-7795	2
chr10	69005918	69006326	MajorDMR-11-7796	3
chr10	69189463	69189695	MajorDMR-11-7797	2
chr10	69522753	69522962	MajorDMR-11-7798	5
chr10	69588750	69588902	MajorDMR-11-7799	3
chr10	69615166	69615176	MajorDMR-11-7800	2
chr10	69643546	69643686	MajorDMR-11-7801	2
chr10	69648908	69649344	MajorDMR-11-7802	2
chr10	69827364	69827499	MajorDMR-11-7803	2
chr10	69831278	69831693	MajorDMR-11-7804	3
chr10	69832244	69832414	MajorDMR-11-7805	2
chr10	69990372	69990589	MajorDMR-11-7806	3
chr10	69991846	69992005	MajorDMR-11-7807	5
chr10	70010510	70010642	MajorDMR-11-7808	2
chr10	70088656	70088666	MajorDMR-11-7809	2
chr10	70090450	70090681	MajorDMR-11-7810	4
chr10	70100539	70100956	MajorDMR-11-7811	2
chr10	70102956	70103028	MajorDMR-11-7812	2
chr10	70145721	70145941	MajorDMR-11-7813	2
chr10	70165025	70165064	MajorDMR-11-7814	3
chr10	70202394	70202925	MajorDMR-11-7815	4
chr10	70287635	70287859	MajorDMR-11-7816	3
chr10	70319134	70319302	MajorDMR-11-7817	2
chr10	70319965	70320052	MajorDMR-11-7818	2
chr10	70321394	70321592	MajorDMR-11-7819	3
chr10	70322669	70323266	MajorDMR-11-7820	4
chr10	70359409	70359439	MajorDMR-11-7821	5
chr10	70361785	70362423	MajorDMR-11-7822	3
chr10	70482534	70482674	MajorDMR-11-7823	3
chr10	70516197	70516250	MajorDMR-11-7824	3
chr10	70517957	70518434	MajorDMR-11-7825	2
chr10	70522063	70522285	MajorDMR-11-7826	2
chr10	70589369	70589648	MajorDMR-11-7827	6
chr10	70636112	70636140	MajorDMR-11-7828	2
chr10	70975762	70975800	MajorDMR-11-7829	2
chr10	70979810	70980113	MajorDMR-11-7830	3
chr10	70982616	70982653	MajorDMR-11-7831	2
chr10	71038321	71038689	MajorDMR-11-7832	6
chr10	71041705	71041757	MajorDMR-11-7833	2
chr10	71077690	71077905	MajorDMR-11-7834	6
chr10	71080343	71080528	MajorDMR-11-7835	2
chr10	71088844	71089012	MajorDMR-11-7836	2
chr10	71094850	71095160	MajorDMR-11-7837	11
chr10	71117994	71118087	MajorDMR-11-7838	2
chr10	71119570	71120723	MajorDMR-11-7839	7
chr10	71133924	71134559	MajorDMR-11-7840	9
chr10	71135255	71135864	MajorDMR-11-7841	3
chr10	71142297	71142624	MajorDMR-11-7842	11
chr10	71145774	71145819	MajorDMR-11-7843	3
chr10	71161326	71161493	MajorDMR-11-7844	7
chr10	71166364	71166475	MajorDMR-11-7845	2
chr10	71168250	71168283	MajorDMR-11-7846	2
chr10	71173046	71173360	MajorDMR-11-7847	13
chr10	71186741	71186996	MajorDMR-11-7848	3
chr10	71198192	71199897	MajorDMR-11-7849	14
chr10	71239185	71239239	MajorDMR-11-7850	2
chr10	71258933	71259109	MajorDMR-11-7851	2
chr10	71267348	71267824	MajorDMR-11-7852	3
chr10	71276216	71276529	MajorDMR-11-7853	2
chr10	71338427	71339534	MajorDMR-11-7854	9
chr10	71377191	71377382	MajorDMR-11-7855	4
chr10	71388762	71388807	MajorDMR-11-7856	2
chr10	71396378	71397554	MajorDMR-11-7857	8
chr10	71399359	71399517	MajorDMR-11-7858	2
chr10	71404376	71405345	MajorDMR-11-7859	13
chr10	71406059	71406462	MajorDMR-11-7860	3
chr10	71416694	71417593	MajorDMR-11-7861	4
chr10	71446030	71446387	MajorDMR-11-7862	5
chr10	71475162	71475359	MajorDMR-11-7863	2
chr10	71476806	71476873	MajorDMR-11-7864	3
chr10	71487599	71488396	MajorDMR-11-7865	5
chr10	71561210	71561306	MajorDMR-11-7866	2
chr10	71562760	71562934	MajorDMR-11-7867	13
chr10	71614820	71615836	MajorDMR-11-7868	7
chr10	71640141	71640333	MajorDMR-11-7869	2
chr10	71674278	71674928	MajorDMR-11-7870	8
chr10	71684400	71684507	MajorDMR-11-7871	2
chr10	71709867	71709885	MajorDMR-11-7872	2
chr10	71834112	71834282	MajorDMR-11-7873	2
chr10	71893009	71893018	MajorDMR-11-7874	2
chr10	71907411	71907522	MajorDMR-11-7875	3
chr10	71971422	71971652	MajorDMR-11-7876	5
chr10	72032696	72032830	MajorDMR-11-7877	2
chr10	72043307	72043455	MajorDMR-11-7878	2
chr10	72080669	72080686	MajorDMR-11-7879	2
chr10	72097131	72097275	MajorDMR-11-7880	4
chr10	72147403	72147444	MajorDMR-11-7881	2
chr10	72217426	72219173	MajorDMR-11-7882	32
chr10	72221222	72222629	MajorDMR-11-7883	7
chr10	72237535	72238029	MajorDMR-11-7884	18
chr10	72238886	72239217	MajorDMR-11-7885	6
chr10	72240392	72240631	MajorDMR-11-7886	4
chr10	72318852	72319346	MajorDMR-11-7887	8
chr10	72320991	72321024	MajorDMR-11-7888	2
chr10	72432796	72432874	MajorDMR-11-7889	3
chr10	72439408	72439586	MajorDMR-11-7890	4
chr10	72453676	72454080	MajorDMR-11-7891	16
chr10	72489633	72489768	MajorDMR-11-7892	4
chr10	72576681	72576799	MajorDMR-11-7893	2
chr10	72663115	72663393	MajorDMR-11-7894	4
chr10	72664766	72664774	MajorDMR-11-7895	2
chr10	72679063	72679274	MajorDMR-11-7896	12
chr10	72685452	72686597	MajorDMR-11-7897	17
chr10	72689217	72689354	MajorDMR-11-7898	4
chr10	72689995	72690731	MajorDMR-11-7899	8
chr10	72692233	72692442	MajorDMR-11-7900	2
chr10	72726624	72726658	MajorDMR-11-7901	2
chr10	72898085	72898389	MajorDMR-11-7902	7
chr10	72968849	72969118	MajorDMR-11-7903	6
chr10	72974004	72974775	MajorDMR-11-7904	8
chr10	72976486	72976736	MajorDMR-11-7905	4
chr10	72977757	72979240	MajorDMR-11-7906	8
chr10	72985079	72985597	MajorDMR-11-7907	10
chr10	72992080	72992666	MajorDMR-11-7908	8
chr10	73000396	73000453	MajorDMR-11-7909	3
chr10	73001208	73001473	MajorDMR-11-7910	5
chr10	73002073	73002387	MajorDMR-11-7911	4
chr10	73017352	73017391	MajorDMR-11-7912	2
chr10	73019667	73022304	MajorDMR-11-7913	26
chr10	73024251	73024627	MajorDMR-11-7914	7
chr10	73026204	73026443	MajorDMR-11-7915	9
chr10	73028249	73028816	MajorDMR-11-7916	15
chr10	73029716	73030396	MajorDMR-11-7917	10
chr10	73032453	73032495	MajorDMR-11-7918	3
chr10	73038772	73039184	MajorDMR-11-7919	2
chr10	73045160	73045184	MajorDMR-11-7920	3
chr10	73053816	73054362	MajorDMR-11-7921	7
chr10	73072827	73073666	MajorDMR-11-7922	18
chr10	73074589	73074664	MajorDMR-11-7923	5
chr10	73136555	73137562	MajorDMR-11-7924	6
chr10	73144132	73144227	MajorDMR-11-7925	2
chr10	73156300	73156310	MajorDMR-11-7926	2
chr10	73157921	73158346	MajorDMR-11-7927	4
chr10	73191179	73191752	MajorDMR-11-7928	11
chr10	73368992	73369460	MajorDMR-11-7929	2
chr10	73467831	73468911	MajorDMR-11-7930	8
chr10	73571852	73571866	MajorDMR-11-7931	2
chr10	73574285	73574436	MajorDMR-11-7932	2
chr10	73576188	73577488	MajorDMR-11-7933	15
chr10	73580971	73581012	MajorDMR-11-7934	3
chr10	73587110	73587903	MajorDMR-11-7935	6
chr10	73594730	73594969	MajorDMR-11-7936	2
chr10	73611631	73611808	MajorDMR-11-7937	2
chr10	73681217	73681811	MajorDMR-11-7938	5
chr10	73718435	73718485	MajorDMR-11-7939	2
chr10	73723369	73723811	MajorDMR-11-7940	5
chr10	73724710	73725158	MajorDMR-11-7941	7
chr10	73730457	73731712	MajorDMR-11-7942	13
chr10	73740301	73740307	MajorDMR-11-7943	2
chr10	73769217	73769829	MajorDMR-11-7944	10
chr10	73776873	73776914	MajorDMR-11-7945	2
chr10	73794120	73794161	MajorDMR-11-7946	2
chr10	73826315	73826608	MajorDMR-11-7947	2
chr10	73843667	73843983	MajorDMR-11-7948	5
chr10	73846283	73846388	MajorDMR-11-7949	6
chr10	73885298	73885733	MajorDMR-11-7950	2
chr10	73982521	73982599	MajorDMR-11-7951	2
chr10	74002414	74002517	MajorDMR-11-7952	4
chr10	74003907	74004085	MajorDMR-11-7953	2
chr10	74005905	74005923	MajorDMR-11-7954	2
chr10	74019129	74019494	MajorDMR-11-7955	4
chr10	74057063	74057094	MajorDMR-11-7956	3
chr10	74069287	74070386	MajorDMR-11-7957	16
chr10	74088113	74088296	MajorDMR-11-7958	3
chr10	74091031	74092328	MajorDMR-11-7959	31
chr10	74093702	74093729	MajorDMR-11-7960	2
chr10	74094715	74095793	MajorDMR-11-7961	15
chr10	74096310	74096382	MajorDMR-11-7962	4
chr10	74186876	74187100	MajorDMR-11-7963	3
chr10	74205886	74206182	MajorDMR-11-7964	6
chr10	74285198	74285288	MajorDMR-11-7965	2
chr10	74302518	74302581	MajorDMR-11-7966	2
chr10	74454765	74454969	MajorDMR-11-7967	4
chr10	74472035	74472377	MajorDMR-11-7968	3
chr10	74487386	74487400	MajorDMR-11-7969	2
chr10	74506798	74507021	MajorDMR-11-7970	2
chr10	74562710	74562876	MajorDMR-11-7971	3
chr10	74649059	74649513	MajorDMR-11-7972	4
chr10	74836154	74836758	MajorDMR-11-7973	4
chr10	74928642	74928655	MajorDMR-11-7974	2
chr10	75172777	75172787	MajorDMR-11-7975	2
chr10	75174702	75174736	MajorDMR-11-7976	2
chr10	75245533	75245541	MajorDMR-11-7977	2
chr10	75312661	75313139	MajorDMR-11-7978	3
chr10	75313641	75313786	MajorDMR-11-7979	2
chr10	75474392	75474427	MajorDMR-11-7980	2
chr10	75560437	75560849	MajorDMR-11-7981	4
chr10	75578933	75579259	MajorDMR-11-7982	3
chr10	75599024	75599135	MajorDMR-11-7983	2
chr10	75610688	75611090	MajorDMR-11-7984	3
chr10	75620257	75620290	MajorDMR-11-7985	3
chr10	75622068	75622553	MajorDMR-11-7986	3
chr10	75623715	75623786	MajorDMR-11-7987	2
chr10	75628236	75628381	MajorDMR-11-7988	3
chr10	75629806	75629927	MajorDMR-11-7989	2
chr10	75632656	75633055	MajorDMR-11-7990	4
chr10	75645841	75646016	MajorDMR-11-7991	3
chr10	75647022	75647732	MajorDMR-11-7992	9
chr10	75670212	75670481	MajorDMR-11-7993	8
chr10	75700468	75700534	MajorDMR-11-7994	3
chr10	75795068	75795561	MajorDMR-11-7995	2
chr10	75864129	75864962	MajorDMR-11-7996	8
chr10	75866866	75867254	MajorDMR-11-7997	3
chr10	75874028	75874758	MajorDMR-11-7998	6
chr10	75905042	75905312	MajorDMR-11-7999	2
chr10	75962336	75962368	MajorDMR-11-8000	2
chr10	76049508	76049836	MajorDMR-11-8001	3
chr10	76345235	76345851	MajorDMR-11-8002	8
chr10	76348436	76348613	MajorDMR-11-8003	2
chr10	76349644	76350236	MajorDMR-11-8004	3
chr10	76351588	76351821	MajorDMR-11-8005	2
chr10	76405625	76405743	MajorDMR-11-8006	2
chr10	76593658	76594048	MajorDMR-11-8007	5
chr10	76632000	76632211	MajorDMR-11-8008	5
chr10	76716994	76717475	MajorDMR-11-8009	8
chr10	76718275	76718295	MajorDMR-11-8010	2
chr10	76727918	76728183	MajorDMR-11-8011	3
chr10	76747638	76748853	MajorDMR-11-8012	5
chr10	76755672	76755721	MajorDMR-11-8013	2
chr10	76760584	76760767	MajorDMR-11-8014	2
chr10	76778266	76778351	MajorDMR-11-8015	5
chr10	76778935	76779035	MajorDMR-11-8016	2
chr10	76793902	76794093	MajorDMR-11-8017	3
chr10	76798162	76798289	MajorDMR-11-8018	3
chr10	76860229	76860429	MajorDMR-11-8019	2
chr10	76928065	76928149	MajorDMR-11-8020	3
chr10	76955299	76955321	MajorDMR-11-8021	2
chr10	76991261	76991355	MajorDMR-11-8022	2
chr10	76993435	76994755	MajorDMR-11-8023	22
chr10	77036304	77036557	MajorDMR-11-8024	3
chr10	77054275	77054458	MajorDMR-11-8025	5
chr10	77155142	77155843	MajorDMR-11-8026	14
chr10	77158432	77159431	MajorDMR-11-8027	63
chr10	77169688	77169932	MajorDMR-11-8028	2
chr10	77273476	77273529	MajorDMR-11-8029	2
chr10	77420753	77420897	MajorDMR-11-8030	2
chr10	77448855	77449004	MajorDMR-11-8031	3
chr10	77472021	77472495	MajorDMR-11-8032	16
chr10	77542422	77542634	MajorDMR-11-8033	6
chr10	77622418	77622651	MajorDMR-11-8034	2
chr10	77795592	77796359	MajorDMR-11-8035	16
chr10	77849682	77849700	MajorDMR-11-8036	2
chr10	77871576	77872270	MajorDMR-11-8037	27
chr10	77910589	77911095	MajorDMR-11-8038	9
chr10	77920697	77921219	MajorDMR-11-8039	10
chr10	78171065	78171834	MajorDMR-11-8040	9
chr10	78218913	78219199	MajorDMR-11-8041	2
chr10	78269426	78269525	MajorDMR-11-8042	2
chr10	78392403	78392472	MajorDMR-11-8043	4
chr10	78471361	78471659	MajorDMR-11-8044	2
chr10	78483334	78483917	MajorDMR-11-8045	6
chr10	78539048	78539078	MajorDMR-11-8046	3
chr10	78638725	78639090	MajorDMR-11-8047	2
chr10	78641988	78642119	MajorDMR-11-8048	2
chr10	78645673	78645709	MajorDMR-11-8049	2
chr10	78682620	78682624	MajorDMR-11-8050	2
chr10	78699705	78699918	MajorDMR-11-8051	2
chr10	78794224	78794230	MajorDMR-11-8052	2
chr10	79003042	79003156	MajorDMR-11-8053	2
chr10	79006931	79007363	MajorDMR-11-8054	5
chr10	79009261	79009836	MajorDMR-11-8055	3
chr10	79012315	79012323	MajorDMR-11-8056	2
chr10	79056729	79057182	MajorDMR-11-8057	2
chr10	79091838	79091902	MajorDMR-11-8058	3
chr10	79117412	79117909	MajorDMR-11-8059	2
chr10	79118853	79119489	MajorDMR-11-8060	9
chr10	79146170	79146266	MajorDMR-11-8061	2
chr10	79155438	79155533	MajorDMR-11-8062	3
chr10	79181551	79181680	MajorDMR-11-8063	4
chr10	79245039	79245234	MajorDMR-11-8064	3
chr10	79261030	79261504	MajorDMR-11-8065	2
chr10	79273068	79273119	MajorDMR-11-8066	2
chr10	79282229	79282378	MajorDMR-11-8067	3
chr10	79283921	79284468	MajorDMR-11-8068	7
chr10	79291963	79292201	MajorDMR-11-8069	2
chr10	79299400	79299566	MajorDMR-11-8070	3
chr10	79315329	79315791	MajorDMR-11-8071	2
chr10	79336609	79336626	MajorDMR-11-8072	2
chr10	79339166	79339281	MajorDMR-11-8073	2
chr10	79345628	79345837	MajorDMR-11-8074	3
chr10	79346969	79347027	MajorDMR-11-8075	3
chr10	79350405	79351045	MajorDMR-11-8076	12
chr10	79356256	79356413	MajorDMR-11-8077	3
chr10	79358269	79358539	MajorDMR-11-8078	4
chr10	79369732	79369835	MajorDMR-11-8079	4
chr10	79372251	79372291	MajorDMR-11-8080	2
chr10	79382690	79383272	MajorDMR-11-8081	5
chr10	79394193	79394636	MajorDMR-11-8082	2
chr10	79470965	79471537	MajorDMR-11-8083	18
chr10	79473344	79473986	MajorDMR-11-8084	5
chr10	79479315	79479373	MajorDMR-11-8085	3
chr10	79516405	79516782	MajorDMR-11-8086	4
chr10	79595461	79596514	MajorDMR-11-8087	22
chr10	79597109	79597186	MajorDMR-11-8088	2
chr10	79609042	79609097	MajorDMR-11-8089	2
chr10	79631691	79632404	MajorDMR-11-8090	14
chr10	79633843	79633880	MajorDMR-11-8091	2
chr10	79637297	79637830	MajorDMR-11-8092	4
chr10	79682748	79682766	MajorDMR-11-8093	2
chr10	79687462	79687680	MajorDMR-11-8094	2
chr10	79691847	79691911	MajorDMR-11-8095	2
chr10	79699223	79699613	MajorDMR-11-8096	4
chr10	79703013	79703255	MajorDMR-11-8097	3
chr10	79749398	79749499	MajorDMR-11-8098	5
chr10	79797462	79797546	MajorDMR-11-8099	2
chr10	79798531	79798618	MajorDMR-11-8100	3
chr10	79804637	79804728	MajorDMR-11-8101	2
chr10	79807452	79807527	MajorDMR-11-8102	3
chr10	79820023	79820285	MajorDMR-11-8103	2
chr10	79881357	79881371	MajorDMR-11-8104	2
chr10	79908521	79908535	MajorDMR-11-8105	2
chr10	79924353	79924857	MajorDMR-11-8106	16
chr10	79926135	79926241	MajorDMR-11-8107	2
chr10	79937342	79937746	MajorDMR-11-8108	14
chr10	79944927	79945059	MajorDMR-11-8109	6
chr10	79971575	79971746	MajorDMR-11-8110	2
chr10	80008179	80008362	MajorDMR-11-8111	4
chr10	80063510	80064020	MajorDMR-11-8112	5
chr10	80119328	80119772	MajorDMR-11-8113	3
chr10	80125613	80126021	MajorDMR-11-8114	5
chr10	80135997	80136109	MajorDMR-11-8115	3
chr10	80140441	80141197	MajorDMR-11-8116	7
chr10	80166186	80166501	MajorDMR-11-8117	3
chr10	80197648	80197994	MajorDMR-11-8118	5
chr10	80308449	80308471	MajorDMR-11-8119	2
chr10	80311976	80312832	MajorDMR-11-8120	10
chr10	80338907	80340019	MajorDMR-11-8121	10
chr10	80376072	80376392	MajorDMR-11-8122	3
chr10	80416588	80416863	MajorDMR-11-8123	10
chr10	80424753	80425234	MajorDMR-11-8124	2
chr10	80449048	80449542	MajorDMR-11-8125	4
chr10	80516599	80516876	MajorDMR-11-8126	5
chr10	80523166	80523787	MajorDMR-11-8127	12
chr10	80544341	80545735	MajorDMR-11-8128	8
chr10	80554872	80555156	MajorDMR-11-8129	4
chr10	80562323	80562876	MajorDMR-11-8130	5
chr10	80588751	80589608	MajorDMR-11-8131	21
chr10	80673364	80673608	MajorDMR-11-8132	3
chr10	80732584	80732702	MajorDMR-11-8133	3
chr10	80734393	80734899	MajorDMR-11-8134	13
chr10	80782447	80782532	MajorDMR-11-8135	2
chr10	80784792	80785479	MajorDMR-11-8136	20
chr10	80826355	80826511	MajorDMR-11-8137	3
chr10	80830760	80831528	MajorDMR-11-8138	8
chr10	80843857	80844052	MajorDMR-11-8139	2
chr10	80850431	80850450	MajorDMR-11-8140	3
chr10	80861594	80862597	MajorDMR-11-8141	13
chr10	80863186	80863516	MajorDMR-11-8142	7
chr10	80864483	80865025	MajorDMR-11-8143	7
chr10	80872357	80874892	MajorDMR-11-8144	27
chr10	80922784	80923316	MajorDMR-11-8145	3
chr10	80926004	80926345	MajorDMR-11-8146	7
chr10	80938456	80939721	MajorDMR-11-8147	14
chr10	80944464	80945007	MajorDMR-11-8148	7
chr10	80949704	80949807	MajorDMR-11-8149	3
chr10	80962424	80962479	MajorDMR-11-8150	3
chr10	80962997	80963255	MajorDMR-11-8151	7
chr10	80980192	80981534	MajorDMR-11-8152	11
chr10	80982764	80983372	MajorDMR-11-8153	7
chr10	80998019	80998047	MajorDMR-11-8154	2
chr10	81001525	81001625	MajorDMR-11-8155	2
chr10	81005146	81005844	MajorDMR-11-8156	5
chr10	81008062	81008151	MajorDMR-11-8157	2
chr10	81025916	81026276	MajorDMR-11-8158	7
chr10	81033576	81035372	MajorDMR-11-8159	50
chr10	81045591	81046537	MajorDMR-11-8160	16
chr10	81047729	81047754	MajorDMR-11-8161	2
chr10	81048279	81048545	MajorDMR-11-8162	2
chr10	81059413	81059477	MajorDMR-11-8163	2
chr10	81067969	81067995	MajorDMR-11-8164	2
chr10	81069463	81072041	MajorDMR-11-8165	27
chr10	81072719	81073079	MajorDMR-11-8166	2
chr10	81074934	81075644	MajorDMR-11-8167	7
chr10	81076748	81077295	MajorDMR-11-8168	4
chr10	81079257	81079315	MajorDMR-11-8169	4
chr10	81080652	81080753	MajorDMR-11-8170	4
chr10	81094885	81095247	MajorDMR-11-8171	3
chr10	81156267	81156569	MajorDMR-11-8172	4
chr10	81159370	81159629	MajorDMR-11-8173	8
chr10	81190482	81190835	MajorDMR-11-8174	2
chr10	81203532	81204716	MajorDMR-11-8175	10
chr10	81206272	81206645	MajorDMR-11-8176	12
chr10	81232916	81233031	MajorDMR-11-8177	2
chr10	81321955	81322705	MajorDMR-11-8178	18
chr10	81539235	81539562	MajorDMR-11-8179	5
chr10	81629273	81629718	MajorDMR-11-8180	2
chr10	81742282	81743591	MajorDMR-11-8181	40
chr10	81892031	81892145	MajorDMR-11-8182	4
chr10	81905651	81906110	MajorDMR-11-8183	2
chr10	81927775	81928042	MajorDMR-11-8184	5
chr10	81957795	81957903	MajorDMR-11-8185	3
chr10	81964617	81964695	MajorDMR-11-8186	3
chr10	82020449	82020711	MajorDMR-11-8187	2
chr10	82116068	82116280	MajorDMR-11-8188	2
chr10	82142670	82143108	MajorDMR-11-8189	5
chr10	82167466	82167485	MajorDMR-11-8190	3
chr10	82170193	82170555	MajorDMR-11-8191	2
chr10	82173101	82173318	MajorDMR-11-8192	5
chr10	82176369	82176478	MajorDMR-11-8193	4
chr10	82178101	82178407	MajorDMR-11-8194	2
chr10	82212663	82213236	MajorDMR-11-8195	3
chr10	82218612	82218814	MajorDMR-11-8196	3
chr10	82220645	82221516	MajorDMR-11-8197	7
chr10	82223789	82224148	MajorDMR-11-8198	6
chr10	82225452	82225498	MajorDMR-11-8199	2
chr10	82228742	82229225	MajorDMR-11-8200	2
chr10	82253132	82253675	MajorDMR-11-8201	4
chr10	82258461	82258735	MajorDMR-11-8202	2
chr10	82259274	82259296	MajorDMR-11-8203	2
chr10	82267894	82268076	MajorDMR-11-8204	6
chr10	82271800	82271945	MajorDMR-11-8205	2
chr10	82286440	82286699	MajorDMR-11-8206	2
chr10	82290872	82290955	MajorDMR-11-8207	2
chr10	82293485	82293492	MajorDMR-11-8208	2
chr10	82339081	82339205	MajorDMR-11-8209	2
chr10	82368427	82368957	MajorDMR-11-8210	6
chr10	82402351	82403032	MajorDMR-11-8211	8
chr10	82423857	82424321	MajorDMR-11-8212	4
chr10	82459296	82459781	MajorDMR-11-8213	6
chr10	82778921	82779427	MajorDMR-11-8214	3
chr10	82816850	82817003	MajorDMR-11-8215	2
chr10	83074948	83074991	MajorDMR-11-8216	2
chr10	83092954	83092977	MajorDMR-11-8217	2
chr10	83434827	83434953	MajorDMR-11-8218	2
chr10	83535755	83536077	MajorDMR-11-8219	5
chr10	83587737	83588126	MajorDMR-11-8220	2
chr10	83608472	83608507	MajorDMR-11-8221	3
chr10	83639145	83639159	MajorDMR-11-8222	2
chr10	83648598	83648806	MajorDMR-11-8223	3
chr10	83797308	83797323	MajorDMR-11-8224	2
chr10	84029620	84029864	MajorDMR-11-8225	4
chr10	84038300	84038312	MajorDMR-11-8226	3
chr10	84137591	84137729	MajorDMR-11-8227	2
chr10	84151738	84151783	MajorDMR-11-8228	2
chr10	84154470	84154927	MajorDMR-11-8229	2
chr10	84232917	84232985	MajorDMR-11-8230	2
chr10	84403561	84403680	MajorDMR-11-8231	5
chr10	84450857	84451190	MajorDMR-11-8232	3
chr10	84497765	84498081	MajorDMR-11-8233	2
chr10	84634128	84634352	MajorDMR-11-8234	2
chr10	84658790	84658836	MajorDMR-11-8235	2
chr10	84692381	84692717	MajorDMR-11-8236	5
chr10	84741888	84741991	MajorDMR-11-8237	3
chr10	84925303	84925374	MajorDMR-11-8238	2
chr10	84926277	84926295	MajorDMR-11-8239	3
chr10	85049234	85049657	MajorDMR-11-8240	3
chr10	85303065	85303344	MajorDMR-11-8241	3
chr10	85311641	85311997	MajorDMR-11-8242	3
chr10	85440300	85440497	MajorDMR-11-8243	4
chr10	85571262	85571672	MajorDMR-11-8244	3
chr10	85579623	85580117	MajorDMR-11-8245	2
chr10	85656302	85656353	MajorDMR-11-8246	2
chr10	85772359	85772434	MajorDMR-11-8247	2
chr10	85792208	85792212	MajorDMR-11-8248	2
chr10	85873986	85874224	MajorDMR-11-8249	5
chr10	85878215	85878705	MajorDMR-11-8250	3
chr10	85919055	85919323	MajorDMR-11-8251	5
chr10	85938670	85939845	MajorDMR-11-8252	10
chr10	85955135	85955303	MajorDMR-11-8253	10
chr10	86016901	86017042	MajorDMR-11-8254	9
chr10	86025064	86025507	MajorDMR-11-8255	2
chr10	86053523	86053712	MajorDMR-11-8256	2
chr10	86087947	86087962	MajorDMR-11-8257	2
chr10	86094756	86094858	MajorDMR-11-8258	2
chr10	86151179	86151460	MajorDMR-11-8259	3
chr10	86280895	86280908	MajorDMR-11-8260	2
chr10	86300836	86300953	MajorDMR-11-8261	5
chr10	86343507	86343648	MajorDMR-11-8262	3
chr10	86373155	86373562	MajorDMR-11-8263	3
chr10	86460672	86460694	MajorDMR-11-8264	2
chr10	86464594	86464965	MajorDMR-11-8265	4
chr10	86514877	86515261	MajorDMR-11-8266	4
chr10	86580065	86580570	MajorDMR-11-8267	4
chr10	86597643	86598036	MajorDMR-11-8268	6
chr10	86606584	86606752	MajorDMR-11-8269	2
chr10	86706704	86706956	MajorDMR-11-8270	2
chr10	87201672	87201961	MajorDMR-11-8271	3
chr10	87268089	87268254	MajorDMR-11-8272	2
chr10	87386595	87386684	MajorDMR-11-8273	2
chr10	87409297	87409722	MajorDMR-11-8274	5
chr10	87418380	87418593	MajorDMR-11-8275	2
chr10	87551973	87551999	MajorDMR-11-8276	3
chr10	87606695	87606825	MajorDMR-11-8277	2
chr10	87647928	87648110	MajorDMR-11-8278	3
chr10	87679190	87679791	MajorDMR-11-8279	6
chr10	87716636	87716922	MajorDMR-11-8280	2
chr10	87740258	87740385	MajorDMR-11-8281	3
chr10	87769286	87769574	MajorDMR-11-8282	3
chr10	87777731	87778466	MajorDMR-11-8283	8
chr10	87779607	87780155	MajorDMR-11-8284	5
chr10	87815681	87815779	MajorDMR-11-8285	2
chr10	87821045	87821224	MajorDMR-11-8286	2
chr10	87827848	87828195	MajorDMR-11-8287	4
chr10	87847758	87847812	MajorDMR-11-8288	5
chr10	87857722	87858583	MajorDMR-11-8289	4
chr10	87867705	87867746	MajorDMR-11-8290	2
chr10	87880586	87880626	MajorDMR-11-8291	2
chr10	87924937	87925089	MajorDMR-11-8292	3
chr10	87953669	87953998	MajorDMR-11-8293	4
chr10	87966796	87967687	MajorDMR-11-8294	8
chr10	87977148	87977401	MajorDMR-11-8295	3
chr10	87986268	87986489	MajorDMR-11-8296	2
chr10	88012279	88012462	MajorDMR-11-8297	2
chr10	88018624	88018699	MajorDMR-11-8298	2
chr10	88022300	88022940	MajorDMR-11-8299	25
chr10	88024516	88024599	MajorDMR-11-8300	4
chr10	88052575	88052746	MajorDMR-11-8301	2
chr10	88073461	88073615	MajorDMR-11-8302	6
chr10	88101407	88101445	MajorDMR-11-8303	2
chr10	88122572	88122582	MajorDMR-11-8304	2
chr10	88123645	88124206	MajorDMR-11-8305	5
chr10	88127620	88127631	MajorDMR-11-8306	2
chr10	88136719	88136907	MajorDMR-11-8307	3
chr10	88148020	88148211	MajorDMR-11-8308	7
chr10	88153210	88153315	MajorDMR-11-8309	2
chr10	88154033	88154128	MajorDMR-11-8310	4
chr10	88155966	88156090	MajorDMR-11-8311	4
chr10	88161369	88162853	MajorDMR-11-8312	21
chr10	88272165	88272295	MajorDMR-11-8313	3
chr10	88275974	88276067	MajorDMR-11-8314	2
chr10	88296241	88296278	MajorDMR-11-8315	3
chr10	88345120	88345495	MajorDMR-11-8316	4
chr10	88391943	88392239	MajorDMR-11-8317	11
chr10	88423884	88424449	MajorDMR-11-8318	9
chr10	88453531	88453806	MajorDMR-11-8319	5
chr10	88472091	88472256	MajorDMR-11-8320	5
chr10	88494139	88494454	MajorDMR-11-8321	4
chr10	88592209	88592773	MajorDMR-11-8322	7
chr10	88626385	88626401	MajorDMR-11-8323	2
chr10	88689193	88689411	MajorDMR-11-8324	7
chr10	88726737	88726999	MajorDMR-11-8325	2
chr10	88728070	88728789	MajorDMR-11-8326	47
chr10	88730191	88730849	MajorDMR-11-8327	16
chr10	88791713	88792096	MajorDMR-11-8328	3
chr10	88824537	88824726	MajorDMR-11-8329	2
chr10	88964778	88964873	MajorDMR-11-8330	2
chr10	88979340	88979508	MajorDMR-11-8331	2
chr10	89061387	89061904	MajorDMR-11-8332	3
chr10	89151082	89151234	MajorDMR-11-8333	3
chr10	89176068	89176449	MajorDMR-11-8334	2
chr10	89195577	89196137	MajorDMR-11-8335	10
chr10	89338960	89339008	MajorDMR-11-8336	2
chr10	89358603	89358803	MajorDMR-11-8337	8
chr10	89419053	89419295	MajorDMR-11-8338	7
chr10	89420281	89421629	MajorDMR-11-8339	11
chr10	89681887	89682289	MajorDMR-11-8340	6
chr10	89950845	89950905	MajorDMR-11-8341	2
chr10	89987569	89987609	MajorDMR-11-8342	4
chr10	89998087	89998456	MajorDMR-11-8343	3
chr10	90006705	90006781	MajorDMR-11-8344	2
chr10	90145844	90146180	MajorDMR-11-8345	2
chr10	90218113	90218135	MajorDMR-11-8346	2
chr10	90227591	90227830	MajorDMR-11-8347	2
chr10	90420116	90420229	MajorDMR-11-8348	2
chr10	90453296	90453313	MajorDMR-11-8349	2
chr10	90595884	90595900	MajorDMR-11-8350	2
chr10	90641388	90641818	MajorDMR-11-8351	5
chr10	90661758	90661859	MajorDMR-11-8352	2
chr10	90686378	90686905	MajorDMR-11-8353	3
chr10	90694657	90694823	MajorDMR-11-8354	3
chr10	90695475	90695564	MajorDMR-11-8355	2
chr10	90731184	90731440	MajorDMR-11-8356	2
chr10	90734583	90735062	MajorDMR-11-8357	4
chr10	90739043	90739150	MajorDMR-11-8358	3
chr10	90749965	90750250	MajorDMR-11-8359	4
chr10	90751740	90751744	MajorDMR-11-8360	2
chr10	90789493	90789944	MajorDMR-11-8361	5
chr10	90846790	90847225	MajorDMR-11-8362	8
chr10	90923557	90923667	MajorDMR-11-8363	6
chr10	90966200	90966483	MajorDMR-11-8364	7
chr10	90981853	90982124	MajorDMR-11-8365	3
chr10	90984671	90985377	MajorDMR-11-8366	5
chr10	90995241	90995327	MajorDMR-11-8367	5
chr10	91005566	91005855	MajorDMR-11-8368	4
chr10	91010413	91010602	MajorDMR-11-8369	2
chr10	91019008	91019219	MajorDMR-11-8370	2
chr10	91073651	91074024	MajorDMR-11-8371	2
chr10	91100820	91100838	MajorDMR-11-8372	2
chr10	91107727	91108505	MajorDMR-11-8373	9
chr10	91110765	91110929	MajorDMR-11-8374	5
chr10	91235606	91236083	MajorDMR-11-8375	4
chr10	91295923	91295974	MajorDMR-11-8376	2
chr10	91310435	91310457	MajorDMR-11-8377	2
chr10	91324155	91324702	MajorDMR-11-8378	3
chr10	91418968	91419112	MajorDMR-11-8379	3
chr10	91741782	91742290	MajorDMR-11-8380	3
chr10	91811635	91811693	MajorDMR-11-8381	2
chr10	91885284	91886087	MajorDMR-11-8382	4
chr10	91910963	91910981	MajorDMR-11-8383	2
chr10	92079296	92079601	MajorDMR-11-8384	3
chr10	92372142	92372386	MajorDMR-11-8385	2
chr10	92434666	92434926	MajorDMR-11-8386	4
chr10	92793588	92793958	MajorDMR-11-8387	4
chr10	92794680	92794868	MajorDMR-11-8388	6
chr10	92808821	92809341	MajorDMR-11-8389	5
chr10	92811524	92811847	MajorDMR-11-8390	4
chr10	92833216	92833711	MajorDMR-11-8391	3
chr10	92877353	92877538	MajorDMR-11-8392	2
chr10	93058731	93058844	MajorDMR-11-8393	3
chr10	93114117	93114143	MajorDMR-11-8394	3
chr10	93149244	93149417	MajorDMR-11-8395	2
chr10	93171981	93172252	MajorDMR-11-8396	2
chr10	93204325	93204893	MajorDMR-11-8397	5
chr10	93216501	93216898	MajorDMR-11-8398	2
chr10	93350199	93350247	MajorDMR-11-8399	2
chr10	93356822	93357405	MajorDMR-11-8400	3
chr10	93395200	93395236	MajorDMR-11-8401	2
chr10	93441226	93441351	MajorDMR-11-8402	5
chr10	93443803	93443885	MajorDMR-11-8403	2
chr10	93460074	93460143	MajorDMR-11-8404	2
chr10	93639418	93639538	MajorDMR-11-8405	2
chr10	93643310	93644417	MajorDMR-11-8406	19
chr10	93756197	93756269	MajorDMR-11-8407	2
chr10	93805567	93805732	MajorDMR-11-8408	3
chr10	93811957	93812139	MajorDMR-11-8409	3
chr10	94157548	94157761	MajorDMR-11-8410	2
chr10	94164206	94165145	MajorDMR-11-8411	7
chr10	94452418	94452422	MajorDMR-11-8412	2
chr10	94456039	94456121	MajorDMR-11-8413	2
chr10	94599104	94599118	MajorDMR-11-8414	2
chr10	94822221	94822467	MajorDMR-11-8415	2
chr10	94823434	94823444	MajorDMR-11-8416	2
chr10	94825558	94826369	MajorDMR-11-8417	5
chr10	94827744	94827768	MajorDMR-11-8418	2
chr10	94828682	94829000	MajorDMR-11-8419	6
chr10	94831139	94831592	MajorDMR-11-8420	11
chr10	94832613	94832862	MajorDMR-11-8421	4
chr10	94835204	94835604	MajorDMR-11-8422	13
chr10	94959283	94959496	MajorDMR-11-8423	3
chr10	94996227	94996588	MajorDMR-11-8424	4
chr10	95048800	95048875	MajorDMR-11-8425	2
chr10	95117119	95117618	MajorDMR-11-8426	2
chr10	95150017	95150409	MajorDMR-11-8427	3
chr10	95177043	95177247	MajorDMR-11-8428	3
chr10	95196853	95197405	MajorDMR-11-8429	12
chr10	95198748	95198865	MajorDMR-11-8430	2
chr10	95241712	95241945	MajorDMR-11-8431	3
chr10	95242869	95242930	MajorDMR-11-8432	2
chr10	95270974	95271082	MajorDMR-11-8433	2
chr10	95276671	95276767	MajorDMR-11-8434	3
chr10	95301905	95302727	MajorDMR-11-8435	7
chr10	95327876	95328050	MajorDMR-11-8436	10
chr10	95340683	95341332	MajorDMR-11-8437	8
chr10	95360412	95360490	MajorDMR-11-8438	3
chr10	95361332	95361952	MajorDMR-11-8439	8
chr10	95472185	95472498	MajorDMR-11-8440	2
chr10	95516589	95517165	MajorDMR-11-8441	5
chr10	95520623	95520651	MajorDMR-11-8442	2
chr10	95566834	95567025	MajorDMR-11-8443	2
chr10	95575167	95575700	MajorDMR-11-8444	3
chr10	95735886	95736297	MajorDMR-11-8445	2
chr10	95766431	95766503	MajorDMR-11-8446	2
chr10	96968606	96968743	MajorDMR-11-8447	2
chr10	96990922	96990934	MajorDMR-11-8448	2
chr10	97003019	97003302	MajorDMR-11-8449	2
chr10	97050882	97051110	MajorDMR-11-8450	5
chr10	97221460	97221617	MajorDMR-11-8451	3
chr10	97265026	97265535	MajorDMR-11-8452	4
chr10	97321646	97321718	MajorDMR-11-8453	3
chr10	97488328	97488558	MajorDMR-11-8454	3
chr10	97515752	97516901	MajorDMR-11-8455	13
chr10	97552648	97553023	MajorDMR-11-8456	4
chr10	97601501	97601864	MajorDMR-11-8457	4
chr10	97835945	97835972	MajorDMR-11-8458	2
chr10	98059339	98059504	MajorDMR-11-8459	5
chr10	98066285	98066707	MajorDMR-11-8460	9
chr10	98100208	98100360	MajorDMR-11-8461	3
chr10	98130353	98130474	MajorDMR-11-8462	5
chr10	98133873	98134232	MajorDMR-11-8463	5
chr10	98150308	98150452	MajorDMR-11-8464	3
chr10	98155596	98155746	MajorDMR-11-8465	2
chr10	98167466	98167640	MajorDMR-11-8466	3
chr10	98172968	98173418	MajorDMR-11-8467	11
chr10	98272351	98272423	MajorDMR-11-8468	2
chr10	98339958	98340092	MajorDMR-11-8469	6
chr10	98347677	98347947	MajorDMR-11-8470	7
chr10	98455058	98455237	MajorDMR-11-8471	2
chr10	98463204	98463254	MajorDMR-11-8472	2
chr10	98479809	98479965	MajorDMR-11-8473	2
chr10	98480742	98481037	MajorDMR-11-8474	4
chr10	98525545	98525578	MajorDMR-11-8475	2
chr10	98561526	98561740	MajorDMR-11-8476	2
chr10	98624277	98624357	MajorDMR-11-8477	2
chr10	98698076	98698118	MajorDMR-11-8478	2
chr10	98755671	98755760	MajorDMR-11-8479	4
chr10	98781077	98781359	MajorDMR-11-8480	2
chr10	98796975	98797880	MajorDMR-11-8481	8
chr10	98806567	98807173	MajorDMR-11-8482	5
chr10	98818264	98820173	MajorDMR-11-8483	18
chr10	98821803	98822355	MajorDMR-11-8484	6
chr10	98823465	98823750	MajorDMR-11-8485	5
chr10	98826312	98826789	MajorDMR-11-8486	4
chr10	98838931	98840051	MajorDMR-11-8487	6
chr10	98869921	98870208	MajorDMR-11-8488	4
chr10	98871132	98871760	MajorDMR-11-8489	18
chr10	98883645	98884254	MajorDMR-11-8490	4
chr10	98887938	98888126	MajorDMR-11-8491	2
chr10	98889417	98889787	MajorDMR-11-8492	9
chr10	98890999	98891822	MajorDMR-11-8493	15
chr10	98900494	98900987	MajorDMR-11-8494	6
chr10	98923090	98924237	MajorDMR-11-8495	9
chr10	98938909	98940248	MajorDMR-11-8496	27
chr10	98942548	98942571	MajorDMR-11-8497	2
chr10	98948001	98948260	MajorDMR-11-8498	3
chr10	98955806	98956610	MajorDMR-11-8499	11
chr10	99095381	99098141	MajorDMR-11-8500	29
chr10	99109406	99109478	MajorDMR-11-8501	2
chr10	99121417	99121436	MajorDMR-11-8502	2
chr10	99167019	99167402	MajorDMR-11-8503	5
chr10	99178567	99179073	MajorDMR-11-8504	12
chr10	99206536	99206603	MajorDMR-11-8505	2
chr10	99225535	99225614	MajorDMR-11-8506	2
chr10	99253894	99254448	MajorDMR-11-8507	3
chr10	99259663	99259830	MajorDMR-11-8508	6
chr10	99332120	99332290	MajorDMR-11-8509	2
chr10	99393575	99393887	MajorDMR-11-8510	3
chr10	99433582	99434119	MajorDMR-11-8511	3
chr10	99461218	99461542	MajorDMR-11-8512	3
chr10	99474940	99474984	MajorDMR-11-8513	2
chr10	99478718	99478899	MajorDMR-11-8514	3
chr10	99532137	99532175	MajorDMR-11-8515	3
chr10	99582148	99582318	MajorDMR-11-8516	2
chr10	99610938	99611684	MajorDMR-11-8517	7
chr10	99620868	99621028	MajorDMR-11-8518	2
chr10	99628765	99629125	MajorDMR-11-8519	7
chr10	99646176	99646276	MajorDMR-11-8520	2
chr10	99675334	99675482	MajorDMR-11-8521	2
chr10	99735066	99735075	MajorDMR-11-8522	2
chr10	99893979	99894088	MajorDMR-11-8523	4
chr10	99931814	99932146	MajorDMR-11-8524	3
chr10	100027867	100029344	MajorDMR-11-8525	9
chr10	100055133	100055880	MajorDMR-11-8526	7
chr10	100069324	100069329	MajorDMR-11-8527	2
chr10	100120864	100121200	MajorDMR-11-8528	6
chr10	100127574	100127672	MajorDMR-11-8529	7
chr10	100132598	100132652	MajorDMR-11-8530	3
chr10	100135976	100136080	MajorDMR-11-8531	2
chr10	100154000	100155033	MajorDMR-11-8532	19
chr10	100171181	100171214	MajorDMR-11-8533	3
chr10	100217928	100217973	MajorDMR-11-8534	2
chr10	100368365	100368377	MajorDMR-11-8535	2
chr10	100548013	100548304	MajorDMR-11-8536	3
chr10	100818187	100818335	MajorDMR-11-8537	2
chr10	100991956	100993732	MajorDMR-11-8538	41
chr10	100996069	100996546	MajorDMR-11-8539	3
chr10	101036572	101036797	MajorDMR-11-8540	2
chr10	101090653	101090785	MajorDMR-11-8541	2
chr10	101093634	101093783	MajorDMR-11-8542	2
chr10	101099596	101099744	MajorDMR-11-8543	2
chr10	101102343	101102816	MajorDMR-11-8544	3
chr10	101106307	101106770	MajorDMR-11-8545	4
chr10	101107658	101107732	MajorDMR-11-8546	2
chr10	101119437	101119714	MajorDMR-11-8547	4
chr10	101144273	101144376	MajorDMR-11-8548	2
chr10	101149712	101149920	MajorDMR-11-8549	2
chr10	101154158	101154240	MajorDMR-11-8550	5
chr10	101155397	101155489	MajorDMR-11-8551	4
chr10	101280671	101282579	MajorDMR-11-8552	49
chr10	101284321	101285440	MajorDMR-11-8553	5
chr10	101286540	101287359	MajorDMR-11-8554	25
chr10	101289653	101292494	MajorDMR-11-8555	74
chr10	101294299	101294558	MajorDMR-11-8556	2
chr10	101295711	101296644	MajorDMR-11-8557	14
chr10	101297452	101297721	MajorDMR-11-8558	14
chr10	101298530	101299231	MajorDMR-11-8559	3
chr10	101300033	101300222	MajorDMR-11-8560	9
chr10	101301324	101301921	MajorDMR-11-8561	5
chr10	101320317	101320424	MajorDMR-11-8562	3
chr10	101381630	101381634	MajorDMR-11-8563	2
chr10	101525642	101526024	MajorDMR-11-8564	2
chr10	101569765	101570012	MajorDMR-11-8565	3
chr10	101640363	101640462	MajorDMR-11-8566	2
chr10	101677703	101678221	MajorDMR-11-8567	6
chr10	101686810	101686926	MajorDMR-11-8568	2
chr10	101780833	101780870	MajorDMR-11-8569	2
chr10	101874706	101875139	MajorDMR-11-8570	13
chr10	102045174	102045535	MajorDMR-11-8571	5
chr10	102091686	102091955	MajorDMR-11-8572	2
chr10	102093053	102093087	MajorDMR-11-8573	2
chr10	102098192	102098332	MajorDMR-11-8574	2
chr10	102107857	102108205	MajorDMR-11-8575	3
chr10	102321848	102321945	MajorDMR-11-8576	3
chr10	102322508	102323341	MajorDMR-11-8577	9
chr10	102327587	102327821	MajorDMR-11-8578	3
chr10	102329941	102330093	MajorDMR-11-8579	5
chr10	102419603	102419611	MajorDMR-11-8580	2
chr10	102420815	102421493	MajorDMR-11-8581	7
chr10	102428563	102428915	MajorDMR-11-8582	4
chr10	102469441	102470473	MajorDMR-11-8583	11
chr10	102473021	102473208	MajorDMR-11-8584	2
chr10	102494970	102495201	MajorDMR-11-8585	3
chr10	102495726	102495778	MajorDMR-11-8586	2
chr10	102551369	102551514	MajorDMR-11-8587	5
chr10	102567588	102567656	MajorDMR-11-8588	3
chr10	102571930	102572607	MajorDMR-11-8589	5
chr10	102618168	102619287	MajorDMR-11-8590	10
chr10	102624361	102624396	MajorDMR-11-8591	3
chr10	102637004	102637198	MajorDMR-11-8592	3
chr10	102754275	102754649	MajorDMR-11-8593	2
chr10	102757728	102757804	MajorDMR-11-8594	2
chr10	102758334	102758822	MajorDMR-11-8595	6
chr10	102760869	102760971	MajorDMR-11-8596	2
chr10	102765133	102765448	MajorDMR-11-8597	5
chr10	102767116	102767508	MajorDMR-11-8598	7
chr10	102772445	102773127	MajorDMR-11-8599	4
chr10	102774464	102775002	MajorDMR-11-8600	3
chr10	102778746	102779205	MajorDMR-11-8601	14
chr10	102800938	102801422	MajorDMR-11-8602	2
chr10	102806578	102807873	MajorDMR-11-8603	18
chr10	102821395	102821706	MajorDMR-11-8604	10
chr10	102822248	102823105	MajorDMR-11-8605	31
chr10	102825929	102826252	MajorDMR-11-8606	14
chr10	102855638	102855646	MajorDMR-11-8607	2
chr10	102872695	102873105	MajorDMR-11-8608	10
chr10	102883604	102883951	MajorDMR-11-8609	6
chr10	102902024	102902058	MajorDMR-11-8610	2
chr10	102903014	102903042	MajorDMR-11-8611	2
chr10	102920458	102920653	MajorDMR-11-8612	2
chr10	102991183	102992095	MajorDMR-11-8613	5
chr10	103004288	103004315	MajorDMR-11-8614	2
chr10	103022874	103023384	MajorDMR-11-8615	3
chr10	103057671	103058160	MajorDMR-11-8616	8
chr10	103070298	103071477	MajorDMR-11-8617	12
chr10	103113261	103113281	MajorDMR-11-8618	2
chr10	103164991	103165214	MajorDMR-11-8619	2
chr10	103224597	103224707	MajorDMR-11-8620	2
chr10	103232744	103232889	MajorDMR-11-8621	4
chr10	103236825	103236859	MajorDMR-11-8622	3
chr10	103255201	103255218	MajorDMR-11-8623	2
chr10	103272461	103272478	MajorDMR-11-8624	2
chr10	103326678	103326687	MajorDMR-11-8625	2
chr10	103328950	103329450	MajorDMR-11-8626	6
chr10	103330577	103331046	MajorDMR-11-8627	11
chr10	103538891	103540168	MajorDMR-11-8628	52
chr10	103589092	103590212	MajorDMR-11-8629	7
chr10	103605898	103606079	MajorDMR-11-8630	2
chr10	103826344	103827279	MajorDMR-11-8631	11
chr10	103867962	103867976	MajorDMR-11-8632	3
chr10	103985615	103985661	MajorDMR-11-8633	3
chr10	103991743	103991778	MajorDMR-11-8634	2
chr10	104000260	104000630	MajorDMR-11-8635	11
chr10	104001817	104002034	MajorDMR-11-8636	4
chr10	104102082	104102350	MajorDMR-11-8637	5
chr10	104159917	104159956	MajorDMR-11-8638	2
chr10	104161504	104161718	MajorDMR-11-8639	6
chr10	104167183	104167640	MajorDMR-11-8640	4
chr10	104168180	104168337	MajorDMR-11-8641	3
chr10	104170797	104170849	MajorDMR-11-8642	2
chr10	104174543	104174799	MajorDMR-11-8643	8
chr10	104195137	104195700	MajorDMR-11-8644	8
chr10	104209365	104209386	MajorDMR-11-8645	2
chr10	104222252	104222591	MajorDMR-11-8646	4
chr10	104245051	104245063	MajorDMR-11-8647	2
chr10	104265408	104265506	MajorDMR-11-8648	2
chr10	104305981	104306870	MajorDMR-11-8649	9
chr10	104315766	104316064	MajorDMR-11-8650	5
chr10	104330526	104330538	MajorDMR-11-8651	2
chr10	104339795	104340266	MajorDMR-11-8652	2
chr10	104379024	104379397	MajorDMR-11-8653	3
chr10	104381203	104381652	MajorDMR-11-8654	6
chr10	104387262	104387446	MajorDMR-11-8655	4
chr10	104407373	104407445	MajorDMR-11-8656	2
chr10	104477821	104478139	MajorDMR-11-8657	2
chr10	104488841	104488999	MajorDMR-11-8658	3
chr10	104591452	104591639	MajorDMR-11-8659	4
chr10	104679832	104680185	MajorDMR-11-8660	2
chr10	104680743	104680852	MajorDMR-11-8661	5
chr10	104732285	104732743	MajorDMR-11-8662	9
chr10	104744842	104744988	MajorDMR-11-8663	2
chr10	104814422	104814554	MajorDMR-11-8664	2
chr10	104948331	104948848	MajorDMR-11-8665	5
chr10	104964750	104964876	MajorDMR-11-8666	3
chr10	105056956	105056988	MajorDMR-11-8667	2
chr10	105201895	105202091	MajorDMR-11-8668	5
chr10	105206035	105206273	MajorDMR-11-8669	2
chr10	105210844	105211067	MajorDMR-11-8670	8
chr10	105211752	105211849	MajorDMR-11-8671	5
chr10	105212480	105212633	MajorDMR-11-8672	2
chr10	105218770	105219591	MajorDMR-11-8673	5
chr10	105233049	105233076	MajorDMR-11-8674	2
chr10	105241796	105241862	MajorDMR-11-8675	2
chr10	105245669	105246007	MajorDMR-11-8676	3
chr10	105250083	105250573	MajorDMR-11-8677	3
chr10	105253000	105253153	MajorDMR-11-8678	3
chr10	105255720	105255822	MajorDMR-11-8679	3
chr10	105259819	105260439	MajorDMR-11-8680	5
chr10	105262493	105263294	MajorDMR-11-8681	11
chr10	105303125	105303233	MajorDMR-11-8682	4
chr10	105307614	105307624	MajorDMR-11-8683	2
chr10	105313001	105313072	MajorDMR-11-8684	3
chr10	105318199	105318329	MajorDMR-11-8685	3
chr10	105329087	105329119	MajorDMR-11-8686	3
chr10	105356576	105356773	MajorDMR-11-8687	2
chr10	105359170	105359214	MajorDMR-11-8688	2
chr10	105360232	105360611	MajorDMR-11-8689	4
chr10	105365589	105365612	MajorDMR-11-8690	2
chr10	105374352	105374893	MajorDMR-11-8691	6
chr10	105378209	105378982	MajorDMR-11-8692	13
chr10	105380212	105381002	MajorDMR-11-8693	12
chr10	105381717	105381802	MajorDMR-11-8694	3
chr10	105382352	105383261	MajorDMR-11-8695	3
chr10	105384660	105385112	MajorDMR-11-8696	12
chr10	105385971	105386213	MajorDMR-11-8697	4
chr10	105387115	105387148	MajorDMR-11-8698	2
chr10	105395504	105395565	MajorDMR-11-8699	2
chr10	105396928	105396946	MajorDMR-11-8700	2
chr10	105397750	105398524	MajorDMR-11-8701	18
chr10	105400347	105401560	MajorDMR-11-8702	14
chr10	105407597	105408972	MajorDMR-11-8703	14
chr10	105413600	105413660	MajorDMR-11-8704	2
chr10	105420145	105422112	MajorDMR-11-8705	48
chr10	105422995	105423042	MajorDMR-11-8706	2
chr10	105423557	105424135	MajorDMR-11-8707	8
chr10	105428432	105428713	MajorDMR-11-8708	17
chr10	105429535	105429694	MajorDMR-11-8709	2
chr10	105436718	105436838	MajorDMR-11-8710	5
chr10	105440613	105440779	MajorDMR-11-8711	2
chr10	105441528	105441981	MajorDMR-11-8712	4
chr10	105442570	105442701	MajorDMR-11-8713	3
chr10	105451606	105451910	MajorDMR-11-8714	2
chr10	105469006	105469331	MajorDMR-11-8715	5
chr10	105477267	105477520	MajorDMR-11-8716	5
chr10	105495966	105496095	MajorDMR-11-8717	4
chr10	105518016	105518026	MajorDMR-11-8718	2
chr10	105531826	105532101	MajorDMR-11-8719	3
chr10	105543366	105543762	MajorDMR-11-8720	4
chr10	105692618	105693713	MajorDMR-11-8721	9
chr10	105785427	105785499	MajorDMR-11-8722	3
chr10	105788745	105788799	MajorDMR-11-8723	2
chr10	105906399	105906660	MajorDMR-11-8724	2
chr10	106020908	106020931	MajorDMR-11-8725	2
chr10	106021904	106022498	MajorDMR-11-8726	3
chr10	106034452	106034772	MajorDMR-11-8727	3
chr10	106059877	106059950	MajorDMR-11-8728	2
chr10	106065548	106065845	MajorDMR-11-8729	8
chr10	106077102	106077351	MajorDMR-11-8730	4
chr10	106087950	106089236	MajorDMR-11-8731	23
chr10	106096987	106097308	MajorDMR-11-8732	5
chr10	106098910	106099627	MajorDMR-11-8733	12
chr10	106140028	106140318	MajorDMR-11-8734	4
chr10	106163532	106163596	MajorDMR-11-8735	3
chr10	106178824	106178829	MajorDMR-11-8736	2
chr10	106212938	106212967	MajorDMR-11-8737	2
chr10	106221564	106221587	MajorDMR-11-8738	2
chr10	106247029	106248028	MajorDMR-11-8739	7
chr10	106281826	106282520	MajorDMR-11-8740	9
chr10	106322665	106322700	MajorDMR-11-8741	2
chr10	106338086	106338287	MajorDMR-11-8742	5
chr10	106340227	106340673	MajorDMR-11-8743	3
chr10	106398342	106398571	MajorDMR-11-8744	5
chr10	106402898	106403104	MajorDMR-11-8745	4
chr10	106410106	106410268	MajorDMR-11-8746	2
chr10	106424112	106424129	MajorDMR-11-8747	2
chr10	106447914	106448589	MajorDMR-11-8748	19
chr10	106468698	106468793	MajorDMR-11-8749	3
chr10	106492140	106492473	MajorDMR-11-8750	6
chr10	106567423	106567961	MajorDMR-11-8751	3
chr10	106632554	106632868	MajorDMR-11-8752	3
chr10	106654400	106655500	MajorDMR-11-8753	6
chr10	106657569	106657959	MajorDMR-11-8754	4
chr10	106706241	106706258	MajorDMR-11-8755	2
chr10	106741532	106741607	MajorDMR-11-8756	3
chr10	106878341	106878605	MajorDMR-11-8757	2
chr10	107366190	107366238	MajorDMR-11-8758	4
chr10	107544602	107544778	MajorDMR-11-8759	2
chr10	107803759	107803982	MajorDMR-11-8760	2
chr10	107823906	107824090	MajorDMR-11-8761	2
chr10	108014771	108015198	MajorDMR-11-8762	4
chr10	108040631	108041219	MajorDMR-11-8763	8
chr10	108264571	108264582	MajorDMR-11-8764	2
chr10	108273460	108273496	MajorDMR-11-8765	2
chr10	108326605	108327207	MajorDMR-11-8766	6
chr10	108331416	108331679	MajorDMR-11-8767	3
chr10	108431560	108431857	MajorDMR-11-8768	5
chr10	108555578	108555594	MajorDMR-11-8769	2
chr10	108657870	108658259	MajorDMR-11-8770	4
chr10	108852266	108852623	MajorDMR-11-8771	2
chr10	108863114	108863612	MajorDMR-11-8772	3
chr10	108920467	108920812	MajorDMR-11-8773	2
chr10	108921361	108921763	MajorDMR-11-8774	2
chr10	108923067	108923119	MajorDMR-11-8775	3
chr10	108926000	108926247	MajorDMR-11-8776	2
chr10	109102582	109102772	MajorDMR-11-8777	2
chr10	109253435	109253590	MajorDMR-11-8778	2
chr10	109307860	109308477	MajorDMR-11-8779	6
chr10	109337380	109337408	MajorDMR-11-8780	2
chr10	109413626	109413927	MajorDMR-11-8781	5
chr10	109426023	109426100	MajorDMR-11-8782	2
chr10	109607782	109607888	MajorDMR-11-8783	2
chr10	109672160	109672274	MajorDMR-11-8784	2
chr10	109672860	109673254	MajorDMR-11-8785	2
chr10	109675184	109675597	MajorDMR-11-8786	6
chr10	109796467	109796499	MajorDMR-11-8787	2
chr10	109964291	109964709	MajorDMR-11-8788	3
chr10	110187096	110187102	MajorDMR-11-8789	2
chr10	110196105	110196109	MajorDMR-11-8790	2
chr10	110304407	110304525	MajorDMR-11-8791	2
chr10	110439766	110439782	MajorDMR-11-8792	2
chr10	110778772	110778847	MajorDMR-11-8793	2
chr10	110830726	110831401	MajorDMR-11-8794	8
chr10	111111944	111112080	MajorDMR-11-8795	2
chr10	111207337	111207570	MajorDMR-11-8796	3
chr10	111506885	111507257	MajorDMR-11-8797	3
chr10	111533491	111533889	MajorDMR-11-8798	6
chr10	111635984	111636561	MajorDMR-11-8799	5
chr10	111647124	111647352	MajorDMR-11-8800	3
chr10	111652704	111652806	MajorDMR-11-8801	3
chr10	111683732	111683806	MajorDMR-11-8802	2
chr10	111706424	111706639	MajorDMR-11-8803	2
chr10	111725407	111725623	MajorDMR-11-8804	2
chr10	111727103	111727199	MajorDMR-11-8805	3
chr10	111728795	111729532	MajorDMR-11-8806	14
chr10	111763314	111764230	MajorDMR-11-8807	7
chr10	111800685	111800746	MajorDMR-11-8808	2
chr10	111895792	111895813	MajorDMR-11-8809	2
chr10	111911468	111911500	MajorDMR-11-8810	2
chr10	111928141	111928446	MajorDMR-11-8811	4
chr10	111987919	111988374	MajorDMR-11-8812	4
chr10	112033363	112033458	MajorDMR-11-8813	2
chr10	112065817	112065921	MajorDMR-11-8814	5
chr10	112095946	112096174	MajorDMR-11-8815	2
chr10	112114179	112114358	MajorDMR-11-8816	5
chr10	112123539	112125326	MajorDMR-11-8817	25
chr10	112125976	112126046	MajorDMR-11-8818	2
chr10	112152778	112153285	MajorDMR-11-8819	15
chr10	112255964	112256946	MajorDMR-11-8820	18
chr10	112258702	112259309	MajorDMR-11-8821	10
chr10	112261980	112263060	MajorDMR-11-8822	10
chr10	112267161	112267750	MajorDMR-11-8823	6
chr10	112289947	112290406	MajorDMR-11-8824	7
chr10	112305840	112306240	MajorDMR-11-8825	4
chr10	112368611	112368879	MajorDMR-11-8826	7
chr10	112394662	112394683	MajorDMR-11-8827	2
chr10	112539534	112539813	MajorDMR-11-8828	4
chr10	112562447	112562536	MajorDMR-11-8829	3
chr10	112571750	112571851	MajorDMR-11-8830	2
chr10	112578184	112578289	MajorDMR-11-8831	3
chr10	112631023	112631036	MajorDMR-11-8832	2
chr10	112835456	112835778	MajorDMR-11-8833	8
chr10	112865635	112865660	MajorDMR-11-8834	3
chr10	112975228	112975292	MajorDMR-11-8835	2
chr10	112981970	112982190	MajorDMR-11-8836	7
chr10	112982844	112983118	MajorDMR-11-8837	4
chr10	113005955	113006077	MajorDMR-11-8838	2
chr10	113021838	113021890	MajorDMR-11-8839	2
chr10	113041372	113041813	MajorDMR-11-8840	6
chr10	113076597	113077236	MajorDMR-11-8841	7
chr10	113097530	113097737	MajorDMR-11-8842	2
chr10	113098425	113098727	MajorDMR-11-8843	3
chr10	113215962	113216131	MajorDMR-11-8844	2
chr10	113266393	113266830	MajorDMR-11-8845	2
chr10	113305665	113305686	MajorDMR-11-8846	2
chr10	113516470	113516496	MajorDMR-11-8847	2
chr10	113581545	113582151	MajorDMR-11-8848	4
chr10	113583951	113584445	MajorDMR-11-8849	6
chr10	113590344	113590522	MajorDMR-11-8850	5
chr10	113596495	113596565	MajorDMR-11-8851	2
chr10	113597438	113597445	MajorDMR-11-8852	2
chr10	113616551	113616590	MajorDMR-11-8853	2
chr10	113748896	113749636	MajorDMR-11-8854	16
chr10	113896795	113897519	MajorDMR-11-8855	4
chr10	113899974	113900199	MajorDMR-11-8856	5
chr10	113968140	113968223	MajorDMR-11-8857	2
chr10	114067800	114067978	MajorDMR-11-8858	2
chr10	114074611	114074617	MajorDMR-11-8859	2
chr10	114092377	114092387	MajorDMR-11-8860	2
chr10	114241564	114241652	MajorDMR-11-8861	2
chr10	114242692	114243105	MajorDMR-11-8862	4
chr10	114344928	114344989	MajorDMR-11-8863	4
chr10	114393666	114394165	MajorDMR-11-8864	2
chr10	114571390	114571831	MajorDMR-11-8865	11
chr10	114705605	114706295	MajorDMR-11-8866	5
chr10	114709259	114709761	MajorDMR-11-8867	5
chr10	114766911	114766996	MajorDMR-11-8868	2
chr10	114818211	114819064	MajorDMR-11-8869	14
chr10	114886979	114887214	MajorDMR-11-8870	2
chr10	114894964	114894996	MajorDMR-11-8871	2
chr10	114908076	114908930	MajorDMR-11-8872	5
chr10	114918100	114918120	MajorDMR-11-8873	2
chr10	114936822	114938118	MajorDMR-11-8874	22
chr10	115128884	115129038	MajorDMR-11-8875	3
chr10	115144786	115145355	MajorDMR-11-8876	3
chr10	115212443	115212763	MajorDMR-11-8877	2
chr10	115214269	115214572	MajorDMR-11-8878	5
chr10	115251787	115252208	MajorDMR-11-8879	3
chr10	115255963	115256370	MajorDMR-11-8880	13
chr10	115278886	115279190	MajorDMR-11-8881	3
chr10	115280518	115281301	MajorDMR-11-8882	4
chr10	115317885	115318637	MajorDMR-11-8883	8
chr10	115322950	115323592	MajorDMR-11-8884	3
chr10	115376075	115376188	MajorDMR-11-8885	2
chr10	115404543	115404791	MajorDMR-11-8886	5
chr10	115408406	115408432	MajorDMR-11-8887	2
chr10	115439922	115440429	MajorDMR-11-8888	5
chr10	115548465	115548747	MajorDMR-11-8889	7
chr10	115555540	115555605	MajorDMR-11-8890	2
chr10	115615791	115616101	MajorDMR-11-8891	5
chr10	115716826	115717017	MajorDMR-11-8892	2
chr10	115727089	115727242	MajorDMR-11-8893	3
chr10	115777138	115777783	MajorDMR-11-8894	7
chr10	115802436	115802573	MajorDMR-11-8895	3
chr10	115805341	115808893	MajorDMR-11-8896	31
chr10	115809494	115809779	MajorDMR-11-8897	2
chr10	115826848	115827164	MajorDMR-11-8898	3
chr10	115836906	115837377	MajorDMR-11-8899	2
chr10	115855612	115856091	MajorDMR-11-8900	8
chr10	115860409	115860607	MajorDMR-11-8901	3
chr10	116089628	116089714	MajorDMR-11-8902	3
chr10	116153195	116153574	MajorDMR-11-8903	6
chr10	116161020	116161287	MajorDMR-11-8904	4
chr10	116161986	116162885	MajorDMR-11-8905	3
chr10	116173315	116173372	MajorDMR-11-8906	3
chr10	116335796	116336058	MajorDMR-11-8907	3
chr10	116340623	116341109	MajorDMR-11-8908	2
chr10	116367569	116367730	MajorDMR-11-8909	5
chr10	116393913	116394113	MajorDMR-11-8910	2
chr10	116422768	116422835	MajorDMR-11-8911	2
chr10	116429551	116429677	MajorDMR-11-8912	3
chr10	116441582	116441929	MajorDMR-11-8913	6
chr10	116442431	116444945	MajorDMR-11-8914	32
chr10	116463566	116463655	MajorDMR-11-8915	3
chr10	116473419	116473677	MajorDMR-11-8916	5
chr10	116521021	116521136	MajorDMR-11-8917	2
chr10	116526626	116526878	MajorDMR-11-8918	2
chr10	116636716	116637301	MajorDMR-11-8919	14
chr10	116786566	116786581	MajorDMR-11-8920	2
chr10	116809200	116809261	MajorDMR-11-8921	2
chr10	116814391	116814495	MajorDMR-11-8922	2
chr10	116819210	116819544	MajorDMR-11-8923	2
chr10	117272843	117272864	MajorDMR-11-8924	2
chr10	117486594	117486877	MajorDMR-11-8925	4
chr10	117761024	117761276	MajorDMR-11-8926	3
chr10	117829082	117829553	MajorDMR-11-8927	4
chr10	117856390	117856689	MajorDMR-11-8928	2
chr10	117892050	117892911	MajorDMR-11-8929	13
chr10	118015560	118015683	MajorDMR-11-8930	2
chr10	118016220	118016237	MajorDMR-11-8931	2
chr10	118028601	118030793	MajorDMR-11-8932	34
chr10	118034358	118034626	MajorDMR-11-8933	3
chr10	118232509	118232645	MajorDMR-11-8934	4
chr10	118248240	118248775	MajorDMR-11-8935	5
chr10	118250066	118250260	MajorDMR-11-8936	2
chr10	118281282	118281484	MajorDMR-11-8937	3
chr10	118368721	118368866	MajorDMR-11-8938	3
chr10	118442165	118442361	MajorDMR-11-8939	3
chr10	118447326	118447738	MajorDMR-11-8940	2
chr10	118448574	118448615	MajorDMR-11-8941	2
chr10	118450817	118451635	MajorDMR-11-8942	7
chr10	118467480	118467623	MajorDMR-11-8943	2
chr10	118476097	118476140	MajorDMR-11-8944	2
chr10	118485179	118485908	MajorDMR-11-8945	3
chr10	118521101	118521647	MajorDMR-11-8946	5
chr10	118547064	118547309	MajorDMR-11-8947	2
chr10	118607894	118608159	MajorDMR-11-8948	7
chr10	118623266	118623270	MajorDMR-11-8949	2
chr10	118676852	118677467	MajorDMR-11-8950	11
chr10	118691480	118691690	MajorDMR-11-8951	6
chr10	118731948	118732622	MajorDMR-11-8952	3
chr10	118892028	118892262	MajorDMR-11-8953	2
chr10	118892853	118893048	MajorDMR-11-8954	2
chr10	118899521	118901227	MajorDMR-11-8955	93
chr10	118919087	118921068	MajorDMR-11-8956	23
chr10	118921859	118922099	MajorDMR-11-8957	5
chr10	118923031	118928587	MajorDMR-11-8958	220
chr10	118976947	118977235	MajorDMR-11-8959	8
chr10	119102466	119102869	MajorDMR-11-8960	3
chr10	119202307	119202737	MajorDMR-11-8961	4
chr10	119296660	119297526	MajorDMR-11-8962	8
chr10	119307930	119307940	MajorDMR-11-8963	2
chr10	119312356	119312631	MajorDMR-11-8964	6
chr10	119313284	119313489	MajorDMR-11-8965	7
chr10	119395494	119395566	MajorDMR-11-8966	3
chr10	119444377	119444720	MajorDMR-11-8967	7
chr10	119506309	119506669	MajorDMR-11-8968	6
chr10	119514809	119515265	MajorDMR-11-8969	2
chr10	119516700	119517175	MajorDMR-11-8970	2
chr10	119521402	119521551	MajorDMR-11-8971	2
chr10	119657847	119657929	MajorDMR-11-8972	2
chr10	119687810	119688701	MajorDMR-11-8973	9
chr10	119773873	119773912	MajorDMR-11-8974	2
chr10	119795986	119796159	MajorDMR-11-8975	2
chr10	119805231	119805237	MajorDMR-11-8976	2
chr10	119875236	119876547	MajorDMR-11-8977	14
chr10	120001210	120001470	MajorDMR-11-8978	5
chr10	120032070	120032477	MajorDMR-11-8979	5
chr10	120100340	120100347	MajorDMR-11-8980	2
chr10	120154432	120154628	MajorDMR-11-8981	3
chr10	120207601	120207789	MajorDMR-11-8982	2
chr10	120232583	120233805	MajorDMR-11-8983	10
chr10	120264126	120264964	MajorDMR-11-8984	8
chr10	120282168	120282312	MajorDMR-11-8985	3
chr10	120303686	120303852	MajorDMR-11-8986	4
chr10	120324187	120324371	MajorDMR-11-8987	5
chr10	120353831	120354305	MajorDMR-11-8988	35
chr10	120355923	120356053	MajorDMR-11-8989	3
chr10	120383895	120383988	MajorDMR-11-8990	3
chr10	120427987	120428894	MajorDMR-11-8991	12
chr10	120432819	120432995	MajorDMR-11-8992	7
chr10	120512809	120512841	MajorDMR-11-8993	2
chr10	120563331	120563346	MajorDMR-11-8994	2
chr10	120571753	120572274	MajorDMR-11-8995	15
chr10	120674105	120674285	MajorDMR-11-8996	2
chr10	120766596	120766977	MajorDMR-11-8997	5
chr10	120817702	120817761	MajorDMR-11-8998	3
chr10	120838581	120838824	MajorDMR-11-8999	2
chr10	120841077	120841323	MajorDMR-11-9000	12
chr10	120845407	120845476	MajorDMR-11-9001	2
chr10	120861406	120862312	MajorDMR-11-9002	16
chr10	120891579	120891687	MajorDMR-11-9003	2
chr10	120895823	120897022	MajorDMR-11-9004	7
chr10	120921753	120921841	MajorDMR-11-9005	2
chr10	120994685	120995145	MajorDMR-11-9006	4
chr10	121041179	121041231	MajorDMR-11-9007	2
chr10	121110062	121110273	MajorDMR-11-9008	3
chr10	121129902	121130272	MajorDMR-11-9009	13
chr10	121137116	121137151	MajorDMR-11-9010	2
chr10	121137723	121137949	MajorDMR-11-9011	6
chr10	121153973	121154237	MajorDMR-11-9012	3
chr10	121176542	121176619	MajorDMR-11-9013	2
chr10	121229510	121229609	MajorDMR-11-9014	4
chr10	121238769	121239286	MajorDMR-11-9015	14
chr10	121249130	121249518	MajorDMR-11-9016	4
chr10	121286474	121286929	MajorDMR-11-9017	4
chr10	121301342	121301545	MajorDMR-11-9018	4
chr10	121328672	121329017	MajorDMR-11-9019	5
chr10	121335172	121335210	MajorDMR-11-9020	2
chr10	121411687	121412170	MajorDMR-11-9021	3
chr10	121446431	121446570	MajorDMR-11-9022	2
chr10	121484337	121484484	MajorDMR-11-9023	3
chr10	121522453	121522463	MajorDMR-11-9024	2
chr10	121677381	121677389	MajorDMR-11-9025	2
chr10	121728950	121729633	MajorDMR-11-9026	5
chr10	121765328	121765597	MajorDMR-11-9027	5
chr10	121770995	121771678	MajorDMR-11-9028	7
chr10	121779467	121779620	MajorDMR-11-9029	2
chr10	121887634	121888074	MajorDMR-11-9030	3
chr10	122011599	122011802	MajorDMR-11-9031	3
chr10	122121600	122121841	MajorDMR-11-9032	2
chr10	122188522	122188552	MajorDMR-11-9033	3
chr10	122340191	122340707	MajorDMR-11-9034	3
chr10	122584375	122585164	MajorDMR-11-9035	10
chr10	122708728	122709788	MajorDMR-11-9036	48
chr10	122722436	122722935	MajorDMR-11-9037	17
chr10	122739543	122739689	MajorDMR-11-9038	3
chr10	122757689	122757775	MajorDMR-11-9039	4
chr10	122848212	122848221	MajorDMR-11-9040	2
chr10	122914528	122914608	MajorDMR-11-9041	3
chr10	122942942	122943057	MajorDMR-11-9042	3
chr10	123044542	123044935	MajorDMR-11-9043	4
chr10	123045511	123045566	MajorDMR-11-9044	2
chr10	123051712	123052160	MajorDMR-11-9045	7
chr10	123068998	123069297	MajorDMR-11-9046	4
chr10	123128024	123128231	MajorDMR-11-9047	5
chr10	123241054	123241247	MajorDMR-11-9048	5
chr10	123257154	123257984	MajorDMR-11-9049	11
chr10	123285616	123285934	MajorDMR-11-9050	6
chr10	123301191	123301198	MajorDMR-11-9051	2
chr10	123332672	123332921	MajorDMR-11-9052	7
chr10	123399916	123400001	MajorDMR-11-9053	2
chr10	123413769	123413982	MajorDMR-11-9054	2
chr10	123457900	123458271	MajorDMR-11-9055	8
chr10	123469540	123469558	MajorDMR-11-9056	2
chr10	123493929	123494935	MajorDMR-11-9057	17
chr10	123683936	123683944	MajorDMR-11-9058	2
chr10	123759964	123760031	MajorDMR-11-9059	2
chr10	123779147	123779510	MajorDMR-11-9060	5
chr10	123781017	123781427	MajorDMR-11-9061	11
chr10	123803912	123804626	MajorDMR-11-9062	12
chr10	123848962	123849088	MajorDMR-11-9063	2
chr10	123858604	123858819	MajorDMR-11-9064	3
chr10	123888410	123888418	MajorDMR-11-9065	2
chr10	123901656	123902097	MajorDMR-11-9066	5
chr10	123908257	123909138	MajorDMR-11-9067	13
chr10	123909655	123909842	MajorDMR-11-9068	6
chr10	123912010	123912580	MajorDMR-11-9069	6
chr10	123913736	123913836	MajorDMR-11-9070	4
chr10	123918715	123918749	MajorDMR-11-9071	2
chr10	123927061	123927073	MajorDMR-11-9072	2
chr10	123940272	123940813	MajorDMR-11-9073	8
chr10	123948347	123948394	MajorDMR-11-9074	4
chr10	123953950	123954207	MajorDMR-11-9075	4
chr10	123957190	123957567	MajorDMR-11-9076	3
chr10	123973018	123973359	MajorDMR-11-9077	5
chr10	123989753	123989816	MajorDMR-11-9078	2
chr10	123990526	123990597	MajorDMR-11-9079	2
chr10	123991635	123991683	MajorDMR-11-9080	2
chr10	123992227	123992242	MajorDMR-11-9081	2
chr10	123993737	123994011	MajorDMR-11-9082	3
chr10	124004097	124004862	MajorDMR-11-9083	7
chr10	124011633	124011694	MajorDMR-11-9084	3
chr10	124017763	124017791	MajorDMR-11-9085	2
chr10	124102393	124102445	MajorDMR-11-9086	2
chr10	124130983	124131386	MajorDMR-11-9087	3
chr10	124131921	124131951	MajorDMR-11-9088	2
chr10	124138719	124138806	MajorDMR-11-9089	2
chr10	124179477	124179561	MajorDMR-11-9090	2
chr10	124217543	124217953	MajorDMR-11-9091	4
chr10	124218495	124218968	MajorDMR-11-9092	2
chr10	124246861	124247404	MajorDMR-11-9093	9
chr10	124250225	124250338	MajorDMR-11-9094	4
chr10	124250921	124251762	MajorDMR-11-9095	23
chr10	124264231	124264306	MajorDMR-11-9096	3
chr10	124408299	124408600	MajorDMR-11-9097	4
chr10	124463354	124463622	MajorDMR-11-9098	3
chr10	124493157	124493755	MajorDMR-11-9099	4
chr10	124497526	124498008	MajorDMR-11-9100	4
chr10	124533628	124534162	MajorDMR-11-9101	4
chr10	124635592	124635806	MajorDMR-11-9102	3
chr10	124740566	124740997	MajorDMR-11-9103	2
chr10	124745958	124745991	MajorDMR-11-9104	3
chr10	124798987	124799047	MajorDMR-11-9105	3
chr10	125168909	125169137	MajorDMR-11-9106	2
chr10	125177747	125177834	MajorDMR-11-9107	3
chr10	125187954	125188253	MajorDMR-11-9108	8
chr10	125230074	125230090	MajorDMR-11-9109	2
chr10	125318747	125319330	MajorDMR-11-9110	4
chr10	125343013	125343077	MajorDMR-11-9111	4
chr10	125343747	125343944	MajorDMR-11-9112	5
chr10	125345553	125345828	MajorDMR-11-9113	2
chr10	125401972	125402358	MajorDMR-11-9114	5
chr10	125419362	125419395	MajorDMR-11-9115	2
chr10	125424903	125425085	MajorDMR-11-9116	5
chr10	125426216	125428483	MajorDMR-11-9117	39
chr10	125434300	125434682	MajorDMR-11-9118	3
chr10	125444933	125445038	MajorDMR-11-9119	2
chr10	125447350	125447466	MajorDMR-11-9120	2
chr10	125465061	125466249	MajorDMR-11-9121	8
chr10	125469610	125469725	MajorDMR-11-9122	2
chr10	125498748	125498872	MajorDMR-11-9123	2
chr10	125538803	125538875	MajorDMR-11-9124	4
chr10	125602335	125602457	MajorDMR-11-9125	2
chr10	125617725	125618189	MajorDMR-11-9126	8
chr10	125645097	125645489	MajorDMR-11-9127	3
chr10	125650960	125651438	MajorDMR-11-9128	9
chr10	125660363	125660437	MajorDMR-11-9129	2
chr10	125663285	125663476	MajorDMR-11-9130	4
chr10	125666585	125666993	MajorDMR-11-9131	8
chr10	125671544	125673350	MajorDMR-11-9132	20
chr10	125676576	125677020	MajorDMR-11-9133	4
chr10	125698501	125698673	MajorDMR-11-9134	3
chr10	125722693	125722760	MajorDMR-11-9135	2
chr10	125724645	125724745	MajorDMR-11-9136	2
chr10	125726242	125726833	MajorDMR-11-9137	9
chr10	125727753	125727760	MajorDMR-11-9138	2
chr10	125731485	125731673	MajorDMR-11-9139	5
chr10	125732782	125732959	MajorDMR-11-9140	6
chr10	125751672	125751805	MajorDMR-11-9141	2
chr10	125753063	125755370	MajorDMR-11-9142	17
chr10	125765629	125765816	MajorDMR-11-9143	2
chr10	125767794	125768827	MajorDMR-11-9144	12
chr10	125774024	125774586	MajorDMR-11-9145	10
chr10	125780751	125782231	MajorDMR-11-9146	15
chr10	125786580	125787098	MajorDMR-11-9147	11
chr10	125790165	125790206	MajorDMR-11-9148	2
chr10	125791889	125792117	MajorDMR-11-9149	3
chr10	125792743	125793134	MajorDMR-11-9150	7
chr10	125798820	125799283	MajorDMR-11-9151	10
chr10	125800238	125800455	MajorDMR-11-9152	2
chr10	125819837	125820770	MajorDMR-11-9153	3
chr10	125825480	125825902	MajorDMR-11-9154	7
chr10	125826558	125827156	MajorDMR-11-9155	4
chr10	125842842	125843502	MajorDMR-11-9156	7
chr10	125844487	125845139	MajorDMR-11-9157	7
chr10	125845798	125846150	MajorDMR-11-9158	4
chr10	125847163	125848933	MajorDMR-11-9159	32
chr10	125849500	125851028	MajorDMR-11-9160	20
chr10	125853679	125853951	MajorDMR-11-9161	8
chr10	125974137	125974147	MajorDMR-11-9162	2
chr10	125978832	125978842	MajorDMR-11-9163	2
chr10	126012873	126013074	MajorDMR-11-9164	2
chr10	126017444	126017599	MajorDMR-11-9165	2
chr10	126078222	126078248	MajorDMR-11-9166	2
chr10	126102773	126103032	MajorDMR-11-9167	4
chr10	126105480	126106443	MajorDMR-11-9168	15
chr10	126107990	126108133	MajorDMR-11-9169	2
chr10	126139017	126139274	MajorDMR-11-9170	6
chr10	126150085	126150124	MajorDMR-11-9171	3
chr10	126157922	126158195	MajorDMR-11-9172	4
chr10	126186080	126186283	MajorDMR-11-9173	2
chr10	126213614	126213633	MajorDMR-11-9174	2
chr10	126218498	126218595	MajorDMR-11-9175	3
chr10	126233938	126234383	MajorDMR-11-9176	9
chr10	126293267	126293773	MajorDMR-11-9177	7
chr10	126295971	126296262	MajorDMR-11-9178	3
chr10	126301280	126301365	MajorDMR-11-9179	2
chr10	126302438	126302491	MajorDMR-11-9180	2
chr10	126305961	126306351	MajorDMR-11-9181	2
chr10	126308212	126308775	MajorDMR-11-9182	6
chr10	126310234	126310901	MajorDMR-11-9183	16
chr10	126315412	126315462	MajorDMR-11-9184	2
chr10	126318030	126318666	MajorDMR-11-9185	8
chr10	126320714	126320825	MajorDMR-11-9186	7
chr10	126329712	126330203	MajorDMR-11-9187	6
chr10	126332575	126332610	MajorDMR-11-9188	2
chr10	126334013	126334271	MajorDMR-11-9189	2
chr10	126336585	126336922	MajorDMR-11-9190	3
chr10	126339478	126339523	MajorDMR-11-9191	2
chr10	126357063	126357512	MajorDMR-11-9192	3
chr10	126360061	126360166	MajorDMR-11-9193	3
chr10	126363772	126364103	MajorDMR-11-9194	7
chr10	126365344	126365370	MajorDMR-11-9195	2
chr10	126365969	126367006	MajorDMR-11-9196	9
chr10	126373867	126374369	MajorDMR-11-9197	11
chr10	126375510	126375832	MajorDMR-11-9198	6
chr10	126393961	126394252	MajorDMR-11-9199	4
chr10	126397283	126399045	MajorDMR-11-9200	22
chr10	126402347	126402939	MajorDMR-11-9201	11
chr10	126406524	126408191	MajorDMR-11-9202	23
chr10	126410305	126410676	MajorDMR-11-9203	8
chr10	126411850	126411976	MajorDMR-11-9204	2
chr10	126413407	126413465	MajorDMR-11-9205	4
chr10	126416706	126416935	MajorDMR-11-9206	4
chr10	126417619	126417672	MajorDMR-11-9207	2
chr10	126424991	126425866	MajorDMR-11-9208	11
chr10	126428435	126430875	MajorDMR-11-9209	32
chr10	126443949	126444144	MajorDMR-11-9210	2
chr10	126518214	126518580	MajorDMR-11-9211	3
chr10	126575258	126575290	MajorDMR-11-9212	2
chr10	126639175	126639184	MajorDMR-11-9213	2
chr10	126661293	126661370	MajorDMR-11-9214	2
chr10	126681169	126681324	MajorDMR-11-9215	5
chr10	126683375	126683587	MajorDMR-11-9216	2
chr10	126693678	126693960	MajorDMR-11-9217	2
chr10	126694487	126694866	MajorDMR-11-9218	17
chr10	126698262	126698847	MajorDMR-11-9219	14
chr10	126703990	126704480	MajorDMR-11-9220	16
chr10	126707564	126707922	MajorDMR-11-9221	3
chr10	126712534	126714170	MajorDMR-11-9222	15
chr10	126749369	126749418	MajorDMR-11-9223	2
chr10	126773479	126773611	MajorDMR-11-9224	6
chr10	126778210	126778249	MajorDMR-11-9225	2
chr10	126782065	126782539	MajorDMR-11-9226	7
chr10	126793515	126793714	MajorDMR-11-9227	2
chr10	126807119	126807284	MajorDMR-11-9228	2
chr10	126833213	126833874	MajorDMR-11-9229	7
chr10	126845570	126845753	MajorDMR-11-9230	2
chr10	126846530	126846808	MajorDMR-11-9231	2
chr10	126905551	126905565	MajorDMR-11-9232	3
chr10	126936624	126937063	MajorDMR-11-9233	5
chr10	126967063	126967241	MajorDMR-11-9234	5
chr10	127081435	127081979	MajorDMR-11-9235	3
chr10	127138621	127138937	MajorDMR-11-9236	3
chr10	127156790	127157670	MajorDMR-11-9237	20
chr10	127180238	127180595	MajorDMR-11-9238	2
chr10	127195434	127195459	MajorDMR-11-9239	2
chr10	127211122	127211509	MajorDMR-11-9240	3
chr10	127266445	127267736	MajorDMR-11-9241	7
chr10	127328682	127329112	MajorDMR-11-9242	2
chr10	127398478	127398905	MajorDMR-11-9243	4
chr10	127622868	127623526	MajorDMR-11-9244	8
chr10	127704098	127704208	MajorDMR-11-9245	3
chr10	127730563	127730597	MajorDMR-11-9246	2
chr10	127759111	127759590	MajorDMR-11-9247	6
chr10	127774026	127774056	MajorDMR-11-9248	2
chr10	127858539	127859086	MajorDMR-11-9249	3
chr10	127864005	127864169	MajorDMR-11-9250	3
chr10	127897523	127897669	MajorDMR-11-9251	2
chr10	127900432	127900443	MajorDMR-11-9252	3
chr10	127901600	127901838	MajorDMR-11-9253	3
chr10	127924349	127924357	MajorDMR-11-9254	2
chr10	127965860	127966141	MajorDMR-11-9255	3
chr10	128004202	128004269	MajorDMR-11-9256	2
chr10	128030347	128030419	MajorDMR-11-9257	2
chr10	128037132	128038290	MajorDMR-11-9258	7
chr10	128038955	128039483	MajorDMR-11-9259	8
chr10	128077368	128077395	MajorDMR-11-9260	3
chr10	128079892	128080129	MajorDMR-11-9261	3
chr10	128192767	128192971	MajorDMR-11-9262	3
chr10	128253066	128253238	MajorDMR-11-9263	2
chr10	128254142	128254177	MajorDMR-11-9264	3
chr10	128258551	128258707	MajorDMR-11-9265	6
chr10	128265064	128265189	MajorDMR-11-9266	2
chr10	128274457	128275108	MajorDMR-11-9267	14
chr10	128393519	128393551	MajorDMR-11-9268	2
chr10	128526797	128527331	MajorDMR-11-9269	3
chr10	128585055	128585130	MajorDMR-11-9270	2
chr10	128594647	128594972	MajorDMR-11-9271	3
chr10	128822961	128823711	MajorDMR-11-9272	10
chr10	128885661	128885673	MajorDMR-11-9273	2
chr10	128941509	128941659	MajorDMR-11-9274	3
chr10	128946779	128947144	MajorDMR-11-9275	6
chr10	128993050	128993188	MajorDMR-11-9276	4
chr10	128995477	128995754	MajorDMR-11-9277	5
chr10	129019480	129019511	MajorDMR-11-9278	2
chr10	129026534	129027066	MajorDMR-11-9279	12
chr10	129055648	129056244	MajorDMR-11-9280	4
chr10	129114684	129114785	MajorDMR-11-9281	2
chr10	129131110	129131406	MajorDMR-11-9282	3
chr10	129171628	129172434	MajorDMR-11-9283	4
chr10	129197005	129197119	MajorDMR-11-9284	4
chr10	129245531	129245729	MajorDMR-11-9285	2
chr10	129282080	129282173	MajorDMR-11-9286	4
chr10	129323294	129323381	MajorDMR-11-9287	2
chr10	129326264	129326600	MajorDMR-11-9288	8
chr10	129349114	129349650	MajorDMR-11-9289	6
chr10	129376696	129376959	MajorDMR-11-9290	2
chr10	129424297	129424772	MajorDMR-11-9291	2
chr10	129532900	129533481	MajorDMR-11-9292	4
chr10	129536492	129537626	MajorDMR-11-9293	32
chr10	129611593	129611690	MajorDMR-11-9294	2
chr10	129670038	129671085	MajorDMR-11-9295	9
chr10	129688162	129688967	MajorDMR-11-9296	4
chr10	129704895	129705109	MajorDMR-11-9297	3
chr10	129724433	129724987	MajorDMR-11-9298	11
chr10	129730767	129731047	MajorDMR-11-9299	6
chr10	129733211	129733683	MajorDMR-11-9300	18
chr10	129775699	129775769	MajorDMR-11-9301	2
chr10	129841388	129841820	MajorDMR-11-9302	2
chr10	129857658	129857675	MajorDMR-11-9303	2
chr10	129863376	129863390	MajorDMR-11-9304	3
chr10	129865264	129865290	MajorDMR-11-9305	2
chr10	129945895	129946057	MajorDMR-11-9306	2
chr10	129948000	129948036	MajorDMR-11-9307	2
chr10	129948949	129949099	MajorDMR-11-9308	3
chr10	130010285	130010673	MajorDMR-11-9309	4
chr10	130038281	130038332	MajorDMR-11-9310	2
chr10	130062045	130062287	MajorDMR-11-9311	6
chr10	130124404	130124841	MajorDMR-11-9312	14
chr10	130186253	130186357	MajorDMR-11-9313	2
chr10	130189030	130189124	MajorDMR-11-9314	4
chr10	130227778	130228858	MajorDMR-11-9315	27
chr10	130261352	130262159	MajorDMR-11-9316	8
chr10	130325146	130325491	MajorDMR-11-9317	4
chr10	130336040	130336117	MajorDMR-11-9318	2
chr10	130339926	130340007	MajorDMR-11-9319	3
chr10	130493118	130493517	MajorDMR-11-9320	6
chr10	130532114	130532340	MajorDMR-11-9321	2
chr10	130665153	130665644	MajorDMR-11-9322	3
chr10	130695429	130696039	MajorDMR-11-9323	5
chr10	130701819	130702121	MajorDMR-11-9324	2
chr10	130710690	130711230	MajorDMR-11-9325	3
chr10	130727156	130727769	MajorDMR-11-9326	4
chr10	130827422	130827572	MajorDMR-11-9327	5
chr10	130831675	130832378	MajorDMR-11-9328	7
chr10	130833406	130834121	MajorDMR-11-9329	12
chr10	130894400	130895156	MajorDMR-11-9330	12
chr10	130990171	130990250	MajorDMR-11-9331	3
chr10	131005672	131006033	MajorDMR-11-9332	21
chr10	131077850	131078349	MajorDMR-11-9333	7
chr10	131121730	131122422	MajorDMR-11-9334	6
chr10	131132757	131132864	MajorDMR-11-9335	3
chr10	131196992	131197023	MajorDMR-11-9336	2
chr10	131215359	131217027	MajorDMR-11-9337	31
chr10	131243815	131244040	MajorDMR-11-9338	8
chr10	131265851	131265936	MajorDMR-11-9339	5
chr10	131503460	131503715	MajorDMR-11-9340	6
chr10	131506251	131506567	MajorDMR-11-9341	7
chr10	131514532	131514884	MajorDMR-11-9342	6
chr10	131595020	131595207	MajorDMR-11-9343	2
chr10	131606836	131606875	MajorDMR-11-9344	2
chr10	131632566	131632952	MajorDMR-11-9345	6
chr10	131643180	131643995	MajorDMR-11-9346	12
chr10	131660326	131660499	MajorDMR-11-9347	2
chr10	131661670	131661866	MajorDMR-11-9348	3
chr10	131669347	131670588	MajorDMR-11-9349	13
chr10	131687503	131687706	MajorDMR-11-9350	4
chr10	131691063	131691385	MajorDMR-11-9351	7
chr10	131691924	131692400	MajorDMR-11-9352	14
chr10	131694196	131695146	MajorDMR-11-9353	36
chr10	131695829	131696451	MajorDMR-11-9354	8
chr10	131697079	131697715	MajorDMR-11-9355	26
chr10	131699831	131700235	MajorDMR-11-9356	9
chr10	131744248	131744692	MajorDMR-11-9357	3
chr10	131751821	131751927	MajorDMR-11-9358	7
chr10	131840507	131840728	MajorDMR-11-9359	3
chr10	131903971	131904515	MajorDMR-11-9360	8
chr10	131919925	131919933	MajorDMR-11-9361	2
chr10	131978377	131978419	MajorDMR-11-9362	2
chr10	131989144	131990020	MajorDMR-11-9363	16
chr10	132001662	132002180	MajorDMR-11-9364	4
chr10	132070743	132071210	MajorDMR-11-9365	4
chr10	132131577	132131629	MajorDMR-11-9366	2
chr10	132139768	132139810	MajorDMR-11-9367	2
chr10	132177342	132177376	MajorDMR-11-9368	2
chr10	132278260	132278436	MajorDMR-11-9369	5
chr10	132282092	132282267	MajorDMR-11-9370	5
chr10	132292086	132292104	MajorDMR-11-9371	2
chr10	132373224	132373324	MajorDMR-11-9372	4
chr10	132506789	132506884	MajorDMR-11-9373	2
chr10	132515439	132515573	MajorDMR-11-9374	3
chr10	132516566	132517153	MajorDMR-11-9375	5
chr10	132615251	132615718	MajorDMR-11-9376	4
chr10	132664407	132664440	MajorDMR-11-9377	2
chr10	132683613	132683922	MajorDMR-11-9378	8
chr10	132708322	132708912	MajorDMR-11-9379	7
chr10	132721804	132722531	MajorDMR-11-9380	6
chr10	132756146	132756368	MajorDMR-11-9381	3
chr10	132785304	132785308	MajorDMR-11-9382	2
chr10	132788166	132788335	MajorDMR-11-9383	4
chr10	132800329	132800709	MajorDMR-11-9384	5
chr10	132841981	132842048	MajorDMR-11-9385	2
chr10	132847181	132847505	MajorDMR-11-9386	2
chr10	132864125	132864337	MajorDMR-11-9387	4
chr10	132868907	132869105	MajorDMR-11-9388	5
chr10	132881150	132881522	MajorDMR-11-9389	6
chr10	132892815	132893443	MajorDMR-11-9390	3
chr10	132898736	132899134	MajorDMR-11-9391	6
chr10	132900938	132901304	MajorDMR-11-9392	10
chr10	132907849	132908440	MajorDMR-11-9393	21
chr10	132915048	132915433	MajorDMR-11-9394	6
chr10	132942752	132943660	MajorDMR-11-9395	6
chr10	132976130	132976318	MajorDMR-11-9396	6
chr10	133040434	133040571	MajorDMR-11-9397	6
chr10	133054527	133054701	MajorDMR-11-9398	3
chr10	133068230	133068540	MajorDMR-11-9399	3
chr10	133069470	133069711	MajorDMR-11-9400	7
chr10	133110966	133111022	MajorDMR-11-9401	2
chr10	133116743	133117350	MajorDMR-11-9402	5
chr10	133117975	133118014	MajorDMR-11-9403	2
chr10	133124617	133124730	MajorDMR-11-9404	4
chr10	133149072	133149201	MajorDMR-11-9405	5
chr10	133156837	133157776	MajorDMR-11-9406	16
chr10	133161758	133162033	MajorDMR-11-9407	2
chr10	133165440	133165646	MajorDMR-11-9408	2
chr10	133183521	133183534	MajorDMR-11-9409	2
chr10	133189167	133189191	MajorDMR-11-9410	2
chr10	133229510	133230026	MajorDMR-11-9411	3
chr10	133243252	133243421	MajorDMR-11-9412	2
chr10	133252271	133252536	MajorDMR-11-9413	8
chr10	133312322	133313263	MajorDMR-11-9414	17
chr10	133349091	133349226	MajorDMR-11-9415	2
chr10	133366025	133366368	MajorDMR-11-9416	2
chr10	133469050	133469827	MajorDMR-11-9417	6
chr10	133521252	133521259	MajorDMR-11-9418	2
chr10	133558655	133559340	MajorDMR-11-9419	24
chr10	133571040	133571321	MajorDMR-11-9420	4
chr10	133575366	133576425	MajorDMR-11-9421	16
chr10	133581903	133582611	MajorDMR-11-9422	20
chr10	133605748	133606194	MajorDMR-11-9423	12
chr10	133606979	133607330	MajorDMR-11-9424	16
chr10	133608616	133609165	MajorDMR-11-9425	4
chr10	133619705	133619803	MajorDMR-11-9426	2
chr10	133649768	133649846	MajorDMR-11-9427	2
chr10	133734897	133735683	MajorDMR-11-9428	5
chr10	133742335	133742802	MajorDMR-11-9429	3
chr10	133745499	133745811	MajorDMR-11-9430	4
chr10	133767707	133767957	MajorDMR-11-9431	2
chr10	133775188	133776496	MajorDMR-11-9432	26
chr10	133777426	133777879	MajorDMR-11-9433	7
chr10	133786092	133787471	MajorDMR-11-9434	24
chr10	133792330	133792517	MajorDMR-11-9435	2
chr10	133793044	133793934	MajorDMR-11-9436	5
chr10	133844726	133844775	MajorDMR-11-9437	2
chr10	133851218	133851422	MajorDMR-11-9438	5
chr10	133876038	133876315	MajorDMR-11-9439	5
chr10	133877431	133877891	MajorDMR-11-9440	11
chr10	133880393	133880814	MajorDMR-11-9441	13
chr10	133893053	133893068	MajorDMR-11-9442	2
chr10	133918955	133919004	MajorDMR-11-9443	2
chr10	133945964	133948646	MajorDMR-11-9444	23
chr10	133955920	133956224	MajorDMR-11-9445	8
chr10	133970459	133970589	MajorDMR-11-9446	2
chr10	133972486	133972949	MajorDMR-11-9447	3
chr10	133982170	133982273	MajorDMR-11-9448	8
chr10	133984361	133984481	MajorDMR-11-9449	3
chr10	133993659	133993970	MajorDMR-11-9450	4
chr10	133997111	133997236	MajorDMR-11-9451	2
chr10	133998529	133999819	MajorDMR-11-9452	16
chr10	134002239	134002767	MajorDMR-11-9453	4
chr10	134007482	134007618	MajorDMR-11-9454	9
chr10	134016151	134016577	MajorDMR-11-9455	2
chr10	134017289	134017317	MajorDMR-11-9456	2
chr10	134019322	134019449	MajorDMR-11-9457	2
chr10	134021630	134021860	MajorDMR-11-9458	4
chr10	134036417	134036446	MajorDMR-11-9459	2
chr10	134038450	134038531	MajorDMR-11-9460	2
chr10	134046213	134046517	MajorDMR-11-9461	11
chr10	134051150	134051728	MajorDMR-11-9462	10
chr10	134061584	134061745	MajorDMR-11-9463	6
chr10	134066698	134067030	MajorDMR-11-9464	8
chr10	134079026	134080650	MajorDMR-11-9465	30
chr10	134085718	134086378	MajorDMR-11-9466	29
chr10	134095428	134095810	MajorDMR-11-9467	15
chr10	134096743	134097681	MajorDMR-11-9468	14
chr10	134098234	134098513	MajorDMR-11-9469	5
chr10	134106742	134107768	MajorDMR-11-9470	12
chr10	134113735	134113764	MajorDMR-11-9471	2
chr10	134118729	134119885	MajorDMR-11-9472	17
chr10	134120447	134120522	MajorDMR-11-9473	4
chr10	134122334	134122575	MajorDMR-11-9474	11
chr10	134133843	134133986	MajorDMR-11-9475	3
chr10	134135519	134135548	MajorDMR-11-9476	3
chr10	134149831	134150024	MajorDMR-11-9477	2
chr10	134166297	134166335	MajorDMR-11-9478	3
chr10	134172618	134172633	MajorDMR-11-9479	2
chr10	134175054	134175133	MajorDMR-11-9480	2
chr10	134185424	134185488	MajorDMR-11-9481	3
chr10	134202023	134202664	MajorDMR-11-9482	4
chr10	134208399	134208548	MajorDMR-11-9483	3
chr10	134209395	134209438	MajorDMR-11-9484	2
chr10	134212287	134212321	MajorDMR-11-9485	3
chr10	134212837	134213234	MajorDMR-11-9486	6
chr10	134222052	134222428	MajorDMR-11-9487	4
chr10	134226325	134226351	MajorDMR-11-9488	2
chr10	134236990	134237021	MajorDMR-11-9489	3
chr10	134242947	134243476	MajorDMR-11-9490	7
chr10	134246382	134246552	MajorDMR-11-9491	3
chr10	134262551	134263390	MajorDMR-11-9492	4
chr10	134265797	134266498	MajorDMR-11-9493	4
chr10	134271584	134272229	MajorDMR-11-9494	7
chr10	134295699	134296089	MajorDMR-11-9495	4
chr10	134306281	134306496	MajorDMR-11-9496	8
chr10	134332294	134332309	MajorDMR-11-9497	2
chr10	134349808	134350074	MajorDMR-11-9498	7
chr10	134384135	134384438	MajorDMR-11-9499	6
chr10	134420135	134420268	MajorDMR-11-9500	3
chr10	134451192	134451860	MajorDMR-11-9501	6
chr10	134461928	134462383	MajorDMR-11-9502	3
chr10	134468261	134468895	MajorDMR-11-9503	4
chr10	134518706	134519047	MajorDMR-11-9504	8
chr10	134526888	134526952	MajorDMR-11-9505	4
chr10	134541378	134541657	MajorDMR-11-9506	9
chr10	134574384	134574811	MajorDMR-11-9507	9
chr10	134602162	134603478	MajorDMR-11-9508	8
chr10	134607568	134607627	MajorDMR-11-9509	3
chr10	134647097	134647280	MajorDMR-11-9510	8
chr10	134675779	134675994	MajorDMR-11-9511	5
chr10	134678683	134678900	MajorDMR-11-9512	4
chr10	134717792	134718103	MajorDMR-11-9513	5
chr10	134723823	134724497	MajorDMR-11-9514	7
chr10	134732129	134732393	MajorDMR-11-9515	7
chr10	134744319	134744792	MajorDMR-11-9516	2
chr10	134752182	134752267	MajorDMR-11-9517	3
chr10	134772564	134772811	MajorDMR-11-9518	5
chr10	134775268	134776535	MajorDMR-11-9519	37
chr10	134796641	134796795	MajorDMR-11-9520	4
chr10	134797546	134797671	MajorDMR-11-9521	4
chr10	134819072	134819116	MajorDMR-11-9522	2
chr10	134844457	134844541	MajorDMR-11-9523	3
chr10	134876451	134877996	MajorDMR-11-9524	13
chr10	134880751	134880844	MajorDMR-11-9525	5
chr10	134896477	134896490	MajorDMR-11-9526	2
chr10	134897130	134897361	MajorDMR-11-9527	7
chr10	134897986	134898240	MajorDMR-11-9528	3
chr10	134899834	134899904	MajorDMR-11-9529	2
chr10	134900790	134900907	MajorDMR-11-9530	6
chr10	134903382	134903903	MajorDMR-11-9531	5
chr10	134913321	134913514	MajorDMR-11-9532	3
chr10	134914195	134915178	MajorDMR-11-9533	38
chr10	134917597	134918711	MajorDMR-11-9534	12
chr10	134922934	134923272	MajorDMR-11-9535	2
chr10	134936719	134936860	MajorDMR-11-9536	8
chr10	134938354	134938590	MajorDMR-11-9537	4
chr10	134941150	134941162	MajorDMR-11-9538	2
chr10	134943681	134943894	MajorDMR-11-9539	3
chr10	134945235	134945462	MajorDMR-11-9540	6
chr10	134953272	134953284	MajorDMR-11-9541	2
chr10	134957277	134957668	MajorDMR-11-9542	5
chr10	134972530	134973230	MajorDMR-11-9543	12
chr10	134975143	134978725	MajorDMR-11-9544	83
chr10	134980282	134980936	MajorDMR-11-9545	40
chr10	134994178	134994628	MajorDMR-11-9546	18
chr10	135002419	135002490	MajorDMR-11-9547	2
chr10	135008550	135008691	MajorDMR-11-9548	3
chr10	135010021	135010437	MajorDMR-11-9549	15
chr10	135013585	135013886	MajorDMR-11-9550	7
chr10	135018076	135018304	MajorDMR-11-9551	2
chr10	135021136	135021220	MajorDMR-11-9552	6
chr10	135038466	135038848	MajorDMR-11-9553	5
chr10	135051385	135051797	MajorDMR-11-9554	2
chr10	135070893	135071400	MajorDMR-11-9555	12
chr10	135074673	135075173	MajorDMR-11-9556	17
chr10	135075722	135076455	MajorDMR-11-9557	10
chr10	135118117	135118470	MajorDMR-11-9558	4
chr10	135123074	135123344	MajorDMR-11-9559	2
chr10	135128650	135128972	MajorDMR-11-9560	7
chr10	135132756	135133370	MajorDMR-11-9561	5
chr10	135140538	135140821	MajorDMR-11-9562	2
chr10	135146849	135146864	MajorDMR-11-9563	2
chr10	135148165	135148535	MajorDMR-11-9564	6
chr10	135155330	135155350	MajorDMR-11-9565	3
chr10	135160660	135161431	MajorDMR-11-9566	4
chr10	135166904	135166955	MajorDMR-11-9567	2
chr10	135170683	135170692	MajorDMR-11-9568	2
chr10	135183359	135183376	MajorDMR-11-9569	2
chr10	135193125	135193307	MajorDMR-11-9570	11
chr10	135235757	135236841	MajorDMR-11-9571	9
chr10	135238684	135239134	MajorDMR-11-9572	3
chr10	135251373	135251536	MajorDMR-11-9573	6
chr10	135310966	135311059	MajorDMR-11-9574	4
chr10	135340910	135341075	MajorDMR-11-9575	2
chr10	135343297	135343419	MajorDMR-11-9576	3
chr10	135351262	135351477	MajorDMR-11-9577	2
chr10	135383478	135383484	MajorDMR-11-9578	2
chr10	135384986	135385223	MajorDMR-11-9579	2
chr10	135392342	135392356	MajorDMR-11-9580	2
chr10	135477568	135477751	MajorDMR-11-9581	3
chr11	180687	180845	MajorDMR-11-9582	2
chr11	187806	188371	MajorDMR-11-9583	14
chr11	223643	223927	MajorDMR-11-9584	3
chr11	251726	251996	MajorDMR-11-9585	3
chr11	304942	305080	MajorDMR-11-9586	6
chr11	318040	318054	MajorDMR-11-9587	2
chr11	325310	325419	MajorDMR-11-9588	3
chr11	327177	327554	MajorDMR-11-9589	2
chr11	355836	355908	MajorDMR-11-9590	4
chr11	361853	362118	MajorDMR-11-9591	2
chr11	371688	372138	MajorDMR-11-9592	2
chr11	377075	377509	MajorDMR-11-9593	2
chr11	382779	382878	MajorDMR-11-9594	2
chr11	391243	391256	MajorDMR-11-9595	2
chr11	396527	396893	MajorDMR-11-9596	11
chr11	447708	447811	MajorDMR-11-9597	2
chr11	457460	457743	MajorDMR-11-9598	4
chr11	469401	469483	MajorDMR-11-9599	2
chr11	470100	470452	MajorDMR-11-9600	2
chr11	476827	477285	MajorDMR-11-9601	6
chr11	491149	491374	MajorDMR-11-9602	2
chr11	494571	494583	MajorDMR-11-9603	2
chr11	495783	496246	MajorDMR-11-9604	5
chr11	503269	503547	MajorDMR-11-9605	2
chr11	504493	504942	MajorDMR-11-9606	7
chr11	518557	518650	MajorDMR-11-9607	3
chr11	536356	536840	MajorDMR-11-9608	11
chr11	537617	537718	MajorDMR-11-9609	9
chr11	554570	554796	MajorDMR-11-9610	5
chr11	561613	561715	MajorDMR-11-9611	2
chr11	567690	568158	MajorDMR-11-9612	4
chr11	573947	574562	MajorDMR-11-9613	9
chr11	606274	606569	MajorDMR-11-9614	11
chr11	615781	616231	MajorDMR-11-9615	15
chr11	626917	626998	MajorDMR-11-9616	3
chr11	628326	628849	MajorDMR-11-9617	29
chr11	632783	632826	MajorDMR-11-9618	2
chr11	636677	640264	MajorDMR-11-9619	91
chr11	662874	662928	MajorDMR-11-9620	2
chr11	691077	691194	MajorDMR-11-9621	3
chr11	691780	691902	MajorDMR-11-9622	3
chr11	692847	694480	MajorDMR-11-9623	11
chr11	696713	697438	MajorDMR-11-9624	9
chr11	698506	698761	MajorDMR-11-9625	6
chr11	702530	703003	MajorDMR-11-9626	3
chr11	706634	707075	MajorDMR-11-9627	6
chr11	720531	721848	MajorDMR-11-9628	23
chr11	726577	726766	MajorDMR-11-9629	4
chr11	727979	728191	MajorDMR-11-9630	10
chr11	737411	737745	MajorDMR-11-9631	4
chr11	748471	748552	MajorDMR-11-9632	3
chr11	749379	749777	MajorDMR-11-9633	3
chr11	762384	763363	MajorDMR-11-9634	14
chr11	764334	764882	MajorDMR-11-9635	6
chr11	765518	765566	MajorDMR-11-9636	2
chr11	766595	766886	MajorDMR-11-9637	3
chr11	772152	772844	MajorDMR-11-9638	8
chr11	775392	776023	MajorDMR-11-9639	4
chr11	778345	778372	MajorDMR-11-9640	3
chr11	783108	783406	MajorDMR-11-9641	4
chr11	784201	784856	MajorDMR-11-9642	7
chr11	786233	787198	MajorDMR-11-9643	7
chr11	787737	788079	MajorDMR-11-9644	3
chr11	794015	795059	MajorDMR-11-9645	11
chr11	795597	796806	MajorDMR-11-9646	14
chr11	799541	799585	MajorDMR-11-9647	2
chr11	805780	805928	MajorDMR-11-9648	8
chr11	821983	822390	MajorDMR-11-9649	11
chr11	824468	824845	MajorDMR-11-9650	30
chr11	829490	830649	MajorDMR-11-9651	13
chr11	833846	835159	MajorDMR-11-9652	21
chr11	838482	839130	MajorDMR-11-9653	4
chr11	840290	841720	MajorDMR-11-9654	8
chr11	843333	844165	MajorDMR-11-9655	21
chr11	844685	844943	MajorDMR-11-9656	3
chr11	852762	852886	MajorDMR-11-9657	2
chr11	854932	855989	MajorDMR-11-9658	12
chr11	856817	857878	MajorDMR-11-9659	22
chr11	858438	860540	MajorDMR-11-9660	84
chr11	862083	862762	MajorDMR-11-9661	12
chr11	875739	876271	MajorDMR-11-9662	22
chr11	888223	888706	MajorDMR-11-9663	4
chr11	892210	892372	MajorDMR-11-9664	3
chr11	898204	898472	MajorDMR-11-9665	4
chr11	927134	927429	MajorDMR-11-9666	3
chr11	930933	931732	MajorDMR-11-9667	5
chr11	933137	933884	MajorDMR-11-9668	11
chr11	940617	940876	MajorDMR-11-9669	2
chr11	942955	943453	MajorDMR-11-9670	11
chr11	944728	945226	MajorDMR-11-9671	6
chr11	945908	946040	MajorDMR-11-9672	3
chr11	953537	954173	MajorDMR-11-9673	7
chr11	961655	962221	MajorDMR-11-9674	4
chr11	966551	966813	MajorDMR-11-9675	3
chr11	968981	968987	MajorDMR-11-9676	2
chr11	970334	970941	MajorDMR-11-9677	10
chr11	971651	972058	MajorDMR-11-9678	9
chr11	975880	977853	MajorDMR-11-9679	17
chr11	980648	980985	MajorDMR-11-9680	8
chr11	981564	981943	MajorDMR-11-9681	5
chr11	986186	986805	MajorDMR-11-9682	4
chr11	991483	991991	MajorDMR-11-9683	7
chr11	995663	996250	MajorDMR-11-9684	4
chr11	1000526	1000942	MajorDMR-11-9685	2
chr11	1003297	1003637	MajorDMR-11-9686	8
chr11	1006228	1006646	MajorDMR-11-9687	5
chr11	1007148	1007166	MajorDMR-11-9688	2
chr11	1008254	1008343	MajorDMR-11-9689	3
chr11	1024758	1025359	MajorDMR-11-9690	4
chr11	1029219	1030019	MajorDMR-11-9691	8
chr11	1034285	1034597	MajorDMR-11-9692	2
chr11	1040185	1040652	MajorDMR-11-9693	6
chr11	1051151	1051299	MajorDMR-11-9694	7
chr11	1053246	1053340	MajorDMR-11-9695	2
chr11	1072206	1072543	MajorDMR-11-9696	8
chr11	1108717	1109112	MajorDMR-11-9697	8
chr11	1220989	1221674	MajorDMR-11-9698	24
chr11	1244080	1244230	MajorDMR-11-9699	2
chr11	1244914	1245506	MajorDMR-11-9700	15
chr11	1248226	1248677	MajorDMR-11-9701	4
chr11	1285006	1285435	MajorDMR-11-9702	4
chr11	1288714	1288794	MajorDMR-11-9703	2
chr11	1291396	1291412	MajorDMR-11-9704	2
chr11	1292362	1292734	MajorDMR-11-9705	7
chr11	1293563	1293780	MajorDMR-11-9706	7
chr11	1296749	1299388	MajorDMR-11-9707	35
chr11	1301900	1302005	MajorDMR-11-9708	2
chr11	1302939	1303198	MajorDMR-11-9709	11
chr11	1304874	1305413	MajorDMR-11-9710	3
chr11	1311419	1311867	MajorDMR-11-9711	9
chr11	1312454	1312523	MajorDMR-11-9712	3
chr11	1313289	1314216	MajorDMR-11-9713	12
chr11	1314858	1315120	MajorDMR-11-9714	6
chr11	1318799	1323041	MajorDMR-11-9715	88
chr11	1323847	1326901	MajorDMR-11-9716	55
chr11	1327449	1327932	MajorDMR-11-9717	3
chr11	1328601	1328664	MajorDMR-11-9718	2
chr11	1329223	1330102	MajorDMR-11-9719	11
chr11	1358714	1358809	MajorDMR-11-9720	4
chr11	1360011	1360557	MajorDMR-11-9721	10
chr11	1365185	1365366	MajorDMR-11-9722	2
chr11	1404171	1404275	MajorDMR-11-9723	4
chr11	1408243	1408299	MajorDMR-11-9724	2
chr11	1409370	1409826	MajorDMR-11-9725	4
chr11	1413527	1413800	MajorDMR-11-9726	5
chr11	1416763	1417434	MajorDMR-11-9727	5
chr11	1418218	1419595	MajorDMR-11-9728	25
chr11	1420189	1421021	MajorDMR-11-9729	15
chr11	1421523	1422864	MajorDMR-11-9730	36
chr11	1423367	1424274	MajorDMR-11-9731	9
chr11	1427508	1428417	MajorDMR-11-9732	17
chr11	1428932	1429020	MajorDMR-11-9733	4
chr11	1430534	1433289	MajorDMR-11-9734	52
chr11	1434833	1435380	MajorDMR-11-9735	3
chr11	1440768	1441252	MajorDMR-11-9736	10
chr11	1442225	1443399	MajorDMR-11-9737	17
chr11	1447972	1448403	MajorDMR-11-9738	3
chr11	1454815	1455040	MajorDMR-11-9739	5
chr11	1457052	1458084	MajorDMR-11-9740	16
chr11	1458675	1460861	MajorDMR-11-9741	20
chr11	1463324	1463841	MajorDMR-11-9742	11
chr11	1465643	1465898	MajorDMR-11-9743	4
chr11	1469745	1471940	MajorDMR-11-9744	41
chr11	1472997	1474082	MajorDMR-11-9745	8
chr11	1474740	1475144	MajorDMR-11-9746	12
chr11	1475887	1475953	MajorDMR-11-9747	3
chr11	1479654	1482372	MajorDMR-11-9748	61
chr11	1483527	1483749	MajorDMR-11-9749	3
chr11	1486308	1486385	MajorDMR-11-9750	5
chr11	1506425	1508047	MajorDMR-11-9751	18
chr11	1517782	1517863	MajorDMR-11-9752	2
chr11	1522813	1523348	MajorDMR-11-9753	10
chr11	1524031	1525525	MajorDMR-11-9754	35
chr11	1535634	1536421	MajorDMR-11-9755	27
chr11	1537025	1537083	MajorDMR-11-9756	2
chr11	1541888	1542358	MajorDMR-11-9757	3
chr11	1552042	1554442	MajorDMR-11-9758	46
chr11	1575152	1576228	MajorDMR-11-9759	8
chr11	1577227	1577884	MajorDMR-11-9760	13
chr11	1578527	1578738	MajorDMR-11-9761	2
chr11	1579395	1580131	MajorDMR-11-9762	23
chr11	1580850	1581360	MajorDMR-11-9763	5
chr11	1583953	1584723	MajorDMR-11-9764	5
chr11	1585262	1585554	MajorDMR-11-9765	4
chr11	1586693	1586721	MajorDMR-11-9766	2
chr11	1587798	1587857	MajorDMR-11-9767	2
chr11	1606400	1606423	MajorDMR-11-9768	2
chr11	1610854	1611041	MajorDMR-11-9769	2
chr11	1617811	1618322	MajorDMR-11-9770	4
chr11	1621748	1621939	MajorDMR-11-9771	2
chr11	1661453	1661620	MajorDMR-11-9772	3
chr11	1673799	1673920	MajorDMR-11-9773	5
chr11	1679199	1679233	MajorDMR-11-9774	2
chr11	1687835	1687876	MajorDMR-11-9775	2
chr11	1690931	1691420	MajorDMR-11-9776	13
chr11	1714241	1714344	MajorDMR-11-9777	3
chr11	1722361	1722614	MajorDMR-11-9778	3
chr11	1760324	1760417	MajorDMR-11-9779	2
chr11	1760918	1760987	MajorDMR-11-9780	2
chr11	1765404	1765909	MajorDMR-11-9781	4
chr11	1772126	1773084	MajorDMR-11-9782	5
chr11	1774472	1774604	MajorDMR-11-9783	2
chr11	1776884	1777340	MajorDMR-11-9784	9
chr11	1781648	1781711	MajorDMR-11-9785	3
chr11	1783760	1784179	MajorDMR-11-9786	4
chr11	1847981	1849236	MajorDMR-11-9787	26
chr11	1858795	1859446	MajorDMR-11-9788	5
chr11	1885751	1886590	MajorDMR-11-9789	11
chr11	1890601	1891010	MajorDMR-11-9790	6
chr11	1891793	1892556	MajorDMR-11-9791	40
chr11	1897985	1898788	MajorDMR-11-9792	7
chr11	1903710	1904143	MajorDMR-11-9793	13
chr11	1929989	1930174	MajorDMR-11-9794	5
chr11	1940675	1940819	MajorDMR-11-9795	2
chr11	1942465	1942964	MajorDMR-11-9796	4
chr11	1952755	1952991	MajorDMR-11-9797	5
chr11	1960540	1960736	MajorDMR-11-9798	3
chr11	1963497	1963735	MajorDMR-11-9799	3
chr11	1969772	1970041	MajorDMR-11-9800	2
chr11	1974895	1975269	MajorDMR-11-9801	11
chr11	2019822	2020730	MajorDMR-11-9802	13
chr11	2021607	2021612	MajorDMR-11-9803	2
chr11	2045648	2045702	MajorDMR-11-9804	2
chr11	2058199	2058628	MajorDMR-11-9805	3
chr11	2059172	2059673	MajorDMR-11-9806	13
chr11	2109437	2109665	MajorDMR-11-9807	3
chr11	2114365	2114625	MajorDMR-11-9808	5
chr11	2153764	2154881	MajorDMR-11-9809	9
chr11	2157995	2158703	MajorDMR-11-9810	13
chr11	2167596	2167690	MajorDMR-11-9811	2
chr11	2168537	2169291	MajorDMR-11-9812	9
chr11	2169888	2171185	MajorDMR-11-9813	9
chr11	2176787	2177043	MajorDMR-11-9814	2
chr11	2187645	2188136	MajorDMR-11-9815	19
chr11	2206955	2207209	MajorDMR-11-9816	13
chr11	2207903	2208380	MajorDMR-11-9817	14
chr11	2216327	2216479	MajorDMR-11-9818	4
chr11	2218508	2218640	MajorDMR-11-9819	4
chr11	2324227	2324628	MajorDMR-11-9820	2
chr11	2326798	2326847	MajorDMR-11-9821	2
chr11	2327583	2327817	MajorDMR-11-9822	4
chr11	2328493	2328537	MajorDMR-11-9823	3
chr11	2387512	2387822	MajorDMR-11-9824	10
chr11	2392819	2392943	MajorDMR-11-9825	2
chr11	2401629	2401651	MajorDMR-11-9826	2
chr11	2404821	2405859	MajorDMR-11-9827	7
chr11	2407082	2407520	MajorDMR-11-9828	9
chr11	2408424	2409073	MajorDMR-11-9829	10
chr11	2412099	2412265	MajorDMR-11-9830	4
chr11	2440793	2441053	MajorDMR-11-9831	3
chr11	2441825	2442452	MajorDMR-11-9832	10
chr11	2473861	2474105	MajorDMR-11-9833	7
chr11	2502525	2502702	MajorDMR-11-9834	3
chr11	2552477	2553133	MajorDMR-11-9835	3
chr11	2571161	2572142	MajorDMR-11-9836	23
chr11	2719780	2719949	MajorDMR-11-9837	2
chr11	2722400	2722537	MajorDMR-11-9838	3
chr11	2799347	2800735	MajorDMR-11-9839	13
chr11	2812792	2812881	MajorDMR-11-9840	2
chr11	2816663	2817010	MajorDMR-11-9841	3
chr11	2828657	2828707	MajorDMR-11-9842	5
chr11	2830647	2830741	MajorDMR-11-9843	2
chr11	2871418	2871864	MajorDMR-11-9844	6
chr11	2883531	2883570	MajorDMR-11-9845	2
chr11	2889028	2890669	MajorDMR-11-9846	37
chr11	2904979	2905049	MajorDMR-11-9847	3
chr11	2909104	2910154	MajorDMR-11-9848	14
chr11	2911925	2912116	MajorDMR-11-9849	10
chr11	2913248	2913424	MajorDMR-11-9850	7
chr11	2923875	2924108	MajorDMR-11-9851	6
chr11	2925438	2925691	MajorDMR-11-9852	7
chr11	2935258	2935957	MajorDMR-11-9853	4
chr11	2951775	2951912	MajorDMR-11-9854	3
chr11	2967223	2967403	MajorDMR-11-9855	7
chr11	2990013	2990036	MajorDMR-11-9856	2
chr11	3021783	3022006	MajorDMR-11-9857	6
chr11	3022886	3023227	MajorDMR-11-9858	3
chr11	3058844	3059376	MajorDMR-11-9859	15
chr11	3144310	3145924	MajorDMR-11-9860	15
chr11	3151607	3152019	MajorDMR-11-9861	6
chr11	3159612	3160954	MajorDMR-11-9862	4
chr11	3174114	3175310	MajorDMR-11-9863	26
chr11	3182768	3182861	MajorDMR-11-9864	3
chr11	3183728	3184020	MajorDMR-11-9865	3
chr11	3191224	3191531	MajorDMR-11-9866	4
chr11	3224131	3224605	MajorDMR-11-9867	6
chr11	3238659	3238758	MajorDMR-11-9868	2
chr11	3253115	3253328	MajorDMR-11-9869	5
chr11	3429645	3430279	MajorDMR-11-9870	4
chr11	3441509	3441637	MajorDMR-11-9871	4
chr11	3443112	3443259	MajorDMR-11-9872	6
chr11	3444976	3445616	MajorDMR-11-9873	6
chr11	3449323	3451037	MajorDMR-11-9874	22
chr11	3474581	3475715	MajorDMR-11-9875	16
chr11	3497573	3497747	MajorDMR-11-9876	4
chr11	3533336	3533462	MajorDMR-11-9877	3
chr11	3576057	3576119	MajorDMR-11-9878	4
chr11	3601610	3602009	MajorDMR-11-9879	6
chr11	3602734	3602834	MajorDMR-11-9880	2
chr11	3645209	3645314	MajorDMR-11-9881	2
chr11	3663899	3664427	MajorDMR-11-9882	5
chr11	3796998	3797278	MajorDMR-11-9883	4
chr11	3817039	3817351	MajorDMR-11-9884	4
chr11	3819597	3819621	MajorDMR-11-9885	2
chr11	3861178	3861269	MajorDMR-11-9886	2
chr11	4006222	4006487	MajorDMR-11-9887	5
chr11	4010581	4011014	MajorDMR-11-9888	2
chr11	4207730	4208160	MajorDMR-11-9889	2
chr11	4212142	4212616	MajorDMR-11-9890	6
chr11	4233302	4233509	MajorDMR-11-9891	4
chr11	4425288	4425334	MajorDMR-11-9892	2
chr11	4514566	4514725	MajorDMR-11-9893	5
chr11	4647538	4648260	MajorDMR-11-9894	5
chr11	4886963	4887356	MajorDMR-11-9895	2
chr11	5058043	5058318	MajorDMR-11-9896	3
chr11	5064797	5065130	MajorDMR-11-9897	2
chr11	5121452	5121507	MajorDMR-11-9898	2
chr11	5145643	5145676	MajorDMR-11-9899	2
chr11	5278742	5279299	MajorDMR-11-9900	4
chr11	5360712	5360898	MajorDMR-11-9901	2
chr11	5618020	5618156	MajorDMR-11-9902	2
chr11	5710736	5711069	MajorDMR-11-9903	3
chr11	5711950	5712007	MajorDMR-11-9904	2
chr11	5836878	5837011	MajorDMR-11-9905	3
chr11	5854547	5855698	MajorDMR-11-9906	6
chr11	6240579	6240732	MajorDMR-11-9907	2
chr11	6264613	6264681	MajorDMR-11-9908	2
chr11	6272509	6272676	MajorDMR-11-9909	2
chr11	6282318	6282441	MajorDMR-11-9910	3
chr11	6303413	6303426	MajorDMR-11-9911	2
chr11	6340804	6341851	MajorDMR-11-9912	52
chr11	6371773	6372166	MajorDMR-11-9913	3
chr11	6373700	6374215	MajorDMR-11-9914	5
chr11	6377904	6378692	MajorDMR-11-9915	5
chr11	6412409	6412635	MajorDMR-11-9916	4
chr11	6414518	6414558	MajorDMR-11-9917	3
chr11	6415526	6415566	MajorDMR-11-9918	2
chr11	6417021	6417168	MajorDMR-11-9919	6
chr11	6422411	6424576	MajorDMR-11-9920	15
chr11	6425391	6426501	MajorDMR-11-9921	7
chr11	6427375	6428193	MajorDMR-11-9922	4
chr11	6431978	6432549	MajorDMR-11-9923	5
chr11	6490505	6490644	MajorDMR-11-9924	2
chr11	6518484	6518758	MajorDMR-11-9925	10
chr11	6561126	6561152	MajorDMR-11-9926	2
chr11	6562712	6562791	MajorDMR-11-9927	2
chr11	6617646	6618135	MajorDMR-11-9928	5
chr11	6651556	6652136	MajorDMR-11-9929	24
chr11	6945553	6945762	MajorDMR-11-9930	3
chr11	6948798	6949005	MajorDMR-11-9931	3
chr11	7143760	7144390	MajorDMR-11-9932	3
chr11	7145081	7145398	MajorDMR-11-9933	4
chr11	7248841	7248845	MajorDMR-11-9934	2
chr11	7273899	7274152	MajorDMR-11-9935	3
chr11	7358371	7358526	MajorDMR-11-9936	2
chr11	7359906	7359999	MajorDMR-11-9937	2
chr11	7369084	7369178	MajorDMR-11-9938	2
chr11	7369729	7370409	MajorDMR-11-9939	5
chr11	7534426	7534491	MajorDMR-11-9940	2
chr11	7535621	7536134	MajorDMR-11-9941	12
chr11	7592769	7592995	MajorDMR-11-9942	2
chr11	7599701	7599710	MajorDMR-11-9943	2
chr11	7666572	7666579	MajorDMR-11-9944	2
chr11	7687047	7687194	MajorDMR-11-9945	5
chr11	7869871	7870044	MajorDMR-11-9946	2
chr11	7926775	7927243	MajorDMR-11-9947	2
chr11	7985996	7986142	MajorDMR-11-9948	3
chr11	8007182	8007458	MajorDMR-11-9949	3
chr11	8041755	8042148	MajorDMR-11-9950	3
chr11	8047340	8047617	MajorDMR-11-9951	3
chr11	8060573	8060622	MajorDMR-11-9952	2
chr11	8078421	8078492	MajorDMR-11-9953	2
chr11	8081313	8081453	MajorDMR-11-9954	2
chr11	8082510	8082535	MajorDMR-11-9955	2
chr11	8084696	8085124	MajorDMR-11-9956	2
chr11	8088601	8088632	MajorDMR-11-9957	2
chr11	8092209	8092681	MajorDMR-11-9958	5
chr11	8093933	8094514	MajorDMR-11-9959	8
chr11	8104867	8105001	MajorDMR-11-9960	2
chr11	8106631	8106650	MajorDMR-11-9961	2
chr11	8114606	8114731	MajorDMR-11-9962	3
chr11	8116589	8117529	MajorDMR-11-9963	12
chr11	8133234	8133935	MajorDMR-11-9964	12
chr11	8214579	8214656	MajorDMR-11-9965	2
chr11	8223990	8224494	MajorDMR-11-9966	7
chr11	8228230	8228979	MajorDMR-11-9967	11
chr11	8290718	8290959	MajorDMR-11-9968	6
chr11	8305212	8305435	MajorDMR-11-9969	8
chr11	8350499	8350895	MajorDMR-11-9970	12
chr11	8352115	8352460	MajorDMR-11-9971	2
chr11	8361293	8361474	MajorDMR-11-9972	2
chr11	8692556	8692862	MajorDMR-11-9973	6
chr11	8729159	8729672	MajorDMR-11-9974	9
chr11	8736653	8737267	MajorDMR-11-9975	9
chr11	8740439	8741381	MajorDMR-11-9976	9
chr11	8799786	8800731	MajorDMR-11-9977	10
chr11	8827891	8828746	MajorDMR-11-9978	7
chr11	8852388	8852394	MajorDMR-11-9979	2
chr11	9026532	9026857	MajorDMR-11-9980	4
chr11	9039430	9039479	MajorDMR-11-9981	2
chr11	9047344	9047358	MajorDMR-11-9982	3
chr11	9097307	9098098	MajorDMR-11-9983	7
chr11	9112173	9112472	MajorDMR-11-9984	3
chr11	9113423	9113651	MajorDMR-11-9985	6
chr11	9164303	9164435	MajorDMR-11-9986	7
chr11	9241102	9241124	MajorDMR-11-9987	2
chr11	9287523	9287560	MajorDMR-11-9988	2
chr11	9302368	9302455	MajorDMR-11-9989	2
chr11	9385398	9385636	MajorDMR-11-9990	2
chr11	9428506	9428627	MajorDMR-11-9991	2
chr11	9596314	9596524	MajorDMR-11-9992	2
chr11	9635922	9636326	MajorDMR-11-9993	5
chr11	9646810	9647223	MajorDMR-11-9994	2
chr11	9686407	9686927	MajorDMR-11-9995	5
chr11	9710670	9711650	MajorDMR-11-9996	8
chr11	9754143	9754313	MajorDMR-11-9997	3
chr11	9770081	9770200	MajorDMR-11-9998	3
chr11	9853737	9853837	MajorDMR-11-9999	3
chr11	10325173	10325816	MajorDMR-11-10000	10
chr11	10328513	10328799	MajorDMR-11-10001	7
chr11	10388358	10388491	MajorDMR-11-10002	2
chr11	10436415	10436555	MajorDMR-11-10003	6
chr11	10471780	10471943	MajorDMR-11-10004	4
chr11	10472691	10473039	MajorDMR-11-10005	5
chr11	10500478	10500939	MajorDMR-11-10006	5
chr11	10659118	10659328	MajorDMR-11-10007	2
chr11	10660039	10660592	MajorDMR-11-10008	5
chr11	10661162	10662214	MajorDMR-11-10009	5
chr11	10737806	10737931	MajorDMR-11-10010	2
chr11	10814091	10814359	MajorDMR-11-10011	6
chr11	10823695	10823773	MajorDMR-11-10012	2
chr11	10922228	10922430	MajorDMR-11-10013	6
chr11	10956074	10956110	MajorDMR-11-10014	2
chr11	10994644	10995025	MajorDMR-11-10015	2
chr11	10996739	10997359	MajorDMR-11-10016	5
chr11	11049849	11049873	MajorDMR-11-10017	2
chr11	11129487	11129506	MajorDMR-11-10018	2
chr11	11177549	11178096	MajorDMR-11-10019	4
chr11	11178823	11178926	MajorDMR-11-10020	2
chr11	11184515	11184975	MajorDMR-11-10021	3
chr11	11185696	11185734	MajorDMR-11-10022	2
chr11	11319278	11319308	MajorDMR-11-10023	3
chr11	11391295	11393164	MajorDMR-11-10024	16
chr11	11417697	11418788	MajorDMR-11-10025	14
chr11	11422556	11422577	MajorDMR-11-10026	2
chr11	11429354	11429451	MajorDMR-11-10027	2
chr11	11464491	11464600	MajorDMR-11-10028	2
chr11	11466384	11467189	MajorDMR-11-10029	8
chr11	11546353	11546394	MajorDMR-11-10030	2
chr11	11552338	11553048	MajorDMR-11-10031	7
chr11	11555046	11555498	MajorDMR-11-10032	5
chr11	11556160	11556805	MajorDMR-11-10033	7
chr11	11559565	11559922	MajorDMR-11-10034	3
chr11	11561960	11562017	MajorDMR-11-10035	2
chr11	11589563	11589733	MajorDMR-11-10036	3
chr11	11591644	11591737	MajorDMR-11-10037	2
chr11	11644507	11644583	MajorDMR-11-10038	2
chr11	11650937	11651306	MajorDMR-11-10039	6
chr11	11713345	11713728	MajorDMR-11-10040	8
chr11	11820687	11820701	MajorDMR-11-10041	2
chr11	11918248	11918639	MajorDMR-11-10042	2
chr11	11953119	11953276	MajorDMR-11-10043	3
chr11	11956153	11956255	MajorDMR-11-10044	2
chr11	11985570	11986268	MajorDMR-11-10045	11
chr11	11988336	11988429	MajorDMR-11-10046	4
chr11	11990279	11990402	MajorDMR-11-10047	2
chr11	11991349	11991876	MajorDMR-11-10048	17
chr11	11993375	11993938	MajorDMR-11-10049	5
chr11	11995281	11995474	MajorDMR-11-10050	3
chr11	11998405	11999108	MajorDMR-11-10051	8
chr11	12003013	12003060	MajorDMR-11-10052	2
chr11	12012023	12012030	MajorDMR-11-10053	2
chr11	12015450	12015673	MajorDMR-11-10054	4
chr11	12017756	12018119	MajorDMR-11-10055	3
chr11	12018719	12018744	MajorDMR-11-10056	2
chr11	12020114	12020264	MajorDMR-11-10057	5
chr11	12022915	12023100	MajorDMR-11-10058	2
chr11	12026433	12026796	MajorDMR-11-10059	3
chr11	12029309	12029357	MajorDMR-11-10060	3
chr11	12038602	12039219	MajorDMR-11-10061	7
chr11	12040927	12041426	MajorDMR-11-10062	5
chr11	12066197	12066330	MajorDMR-11-10063	3
chr11	12072490	12072567	MajorDMR-11-10064	2
chr11	12073103	12073166	MajorDMR-11-10065	2
chr11	12075839	12075876	MajorDMR-11-10066	2
chr11	12088379	12088933	MajorDMR-11-10067	5
chr11	12089668	12089715	MajorDMR-11-10068	3
chr11	12097961	12098375	MajorDMR-11-10069	11
chr11	12153379	12153546	MajorDMR-11-10070	2
chr11	12161045	12161443	MajorDMR-11-10071	3
chr11	12166232	12166864	MajorDMR-11-10072	3
chr11	12186846	12187494	MajorDMR-11-10073	3
chr11	12237152	12238858	MajorDMR-11-10074	18
chr11	12241401	12242727	MajorDMR-11-10075	21
chr11	12243744	12243834	MajorDMR-11-10076	3
chr11	12246075	12246291	MajorDMR-11-10077	2
chr11	12257479	12257518	MajorDMR-11-10078	2
chr11	12264000	12264127	MajorDMR-11-10079	3
chr11	12265947	12266100	MajorDMR-11-10080	2
chr11	12266713	12267004	MajorDMR-11-10081	2
chr11	12279432	12279567	MajorDMR-11-10082	3
chr11	12290526	12291235	MajorDMR-11-10083	8
chr11	12309309	12309535	MajorDMR-11-10084	3
chr11	12310199	12310435	MajorDMR-11-10085	7
chr11	12351650	12352331	MajorDMR-11-10086	7
chr11	12365322	12365381	MajorDMR-11-10087	2
chr11	12400190	12400215	MajorDMR-11-10088	2
chr11	12411817	12411823	MajorDMR-11-10089	2
chr11	12419029	12419532	MajorDMR-11-10090	5
chr11	12431726	12431959	MajorDMR-11-10091	4
chr11	12454720	12455413	MajorDMR-11-10092	5
chr11	12481589	12482142	MajorDMR-11-10093	6
chr11	12701729	12702405	MajorDMR-11-10094	17
chr11	12714145	12714193	MajorDMR-11-10095	4
chr11	12715595	12715750	MajorDMR-11-10096	6
chr11	12824330	12824826	MajorDMR-11-10097	3
chr11	12863730	12863989	MajorDMR-11-10098	3
chr11	12884248	12886955	MajorDMR-11-10099	33
chr11	12887536	12887643	MajorDMR-11-10100	2
chr11	12910529	12910834	MajorDMR-11-10101	3
chr11	12931386	12931627	MajorDMR-11-10102	2
chr11	12932943	12932989	MajorDMR-11-10103	2
chr11	12935723	12936563	MajorDMR-11-10104	17
chr11	12985499	12986055	MajorDMR-11-10105	11
chr11	13020704	13021130	MajorDMR-11-10106	3
chr11	13032553	13033102	MajorDMR-11-10107	13
chr11	13124317	13124451	MajorDMR-11-10108	3
chr11	13126996	13127016	MajorDMR-11-10109	2
chr11	13182040	13182059	MajorDMR-11-10110	2
chr11	13229843	13230788	MajorDMR-11-10111	8
chr11	13251813	13251986	MajorDMR-11-10112	5
chr11	13259399	13259679	MajorDMR-11-10113	6
chr11	13303776	13304130	MajorDMR-11-10114	4
chr11	13305990	13306088	MajorDMR-11-10115	4
chr11	13313447	13313484	MajorDMR-11-10116	2
chr11	13324253	13324319	MajorDMR-11-10117	3
chr11	13326401	13326610	MajorDMR-11-10118	2
chr11	13327883	13328638	MajorDMR-11-10119	11
chr11	13334128	13334755	MajorDMR-11-10120	5
chr11	13345802	13345979	MajorDMR-11-10121	4
chr11	13351155	13351275	MajorDMR-11-10122	4
chr11	13369986	13370413	MajorDMR-11-10123	7
chr11	13371245	13371359	MajorDMR-11-10124	4
chr11	13379697	13380651	MajorDMR-11-10125	6
chr11	13381214	13381389	MajorDMR-11-10126	2
chr11	13382000	13382172	MajorDMR-11-10127	2
chr11	13388837	13389006	MajorDMR-11-10128	2
chr11	13389791	13389849	MajorDMR-11-10129	2
chr11	13399120	13399214	MajorDMR-11-10130	2
chr11	13402494	13402889	MajorDMR-11-10131	2
chr11	13436908	13436919	MajorDMR-11-10132	2
chr11	13439806	13439942	MajorDMR-11-10133	2
chr11	13441095	13441313	MajorDMR-11-10134	5
chr11	13445778	13445849	MajorDMR-11-10135	2
chr11	13688715	13688846	MajorDMR-11-10136	2
chr11	13696904	13697148	MajorDMR-11-10137	2
chr11	13794804	13794865	MajorDMR-11-10138	2
chr11	13871971	13872323	MajorDMR-11-10139	3
chr11	13919097	13919266	MajorDMR-11-10140	2
chr11	13975996	13976328	MajorDMR-11-10141	4
chr11	14034526	14034589	MajorDMR-11-10142	2
chr11	14051721	14052199	MajorDMR-11-10143	7
chr11	14062771	14062870	MajorDMR-11-10144	2
chr11	14086843	14086884	MajorDMR-11-10145	3
chr11	14103221	14103585	MajorDMR-11-10146	5
chr11	14251358	14251388	MajorDMR-11-10147	3
chr11	14253517	14253905	MajorDMR-11-10148	4
chr11	14270080	14270889	MajorDMR-11-10149	4
chr11	14280269	14281248	MajorDMR-11-10150	7
chr11	14300758	14300858	MajorDMR-11-10151	2
chr11	14321918	14322751	MajorDMR-11-10152	4
chr11	14330054	14330413	MajorDMR-11-10153	2
chr11	14345996	14347004	MajorDMR-11-10154	9
chr11	14347607	14347789	MajorDMR-11-10155	2
chr11	14379282	14379578	MajorDMR-11-10156	4
chr11	14380989	14381416	MajorDMR-11-10157	5
chr11	14386022	14386351	MajorDMR-11-10158	5
chr11	14402177	14402447	MajorDMR-11-10159	4
chr11	14408281	14408310	MajorDMR-11-10160	2
chr11	14416533	14416540	MajorDMR-11-10161	2
chr11	14435340	14435441	MajorDMR-11-10162	3
chr11	14444324	14444520	MajorDMR-11-10163	4
chr11	14476433	14476879	MajorDMR-11-10164	3
chr11	14559805	14560260	MajorDMR-11-10165	4
chr11	14927196	14927727	MajorDMR-11-10166	19
chr11	14929085	14929557	MajorDMR-11-10167	6
chr11	14993377	14993954	MajorDMR-11-10168	16
chr11	15096065	15096952	MajorDMR-11-10169	8
chr11	15122797	15122895	MajorDMR-11-10170	5
chr11	15219457	15220065	MajorDMR-11-10171	5
chr11	15221380	15221798	MajorDMR-11-10172	4
chr11	15230201	15230479	MajorDMR-11-10173	6
chr11	15322192	15322651	MajorDMR-11-10174	6
chr11	15340369	15340381	MajorDMR-11-10175	2
chr11	15440558	15440924	MajorDMR-11-10176	3
chr11	15529238	15529351	MajorDMR-11-10177	4
chr11	15587603	15587928	MajorDMR-11-10178	2
chr11	15591075	15591641	MajorDMR-11-10179	7
chr11	15672375	15672503	MajorDMR-11-10180	3
chr11	15778608	15779100	MajorDMR-11-10181	15
chr11	15917753	15918121	MajorDMR-11-10182	5
chr11	15962840	15963070	MajorDMR-11-10183	7
chr11	16798243	16799157	MajorDMR-11-10184	11
chr11	16807112	16807142	MajorDMR-11-10185	2
chr11	16858057	16858573	MajorDMR-11-10186	4
chr11	16883592	16883638	MajorDMR-11-10187	2
chr11	16884318	16884324	MajorDMR-11-10188	2
chr11	16902947	16903018	MajorDMR-11-10189	2
chr11	16919324	16919737	MajorDMR-11-10190	7
chr11	16957480	16957724	MajorDMR-11-10191	3
chr11	17034919	17035076	MajorDMR-11-10192	3
chr11	17088400	17088473	MajorDMR-11-10193	2
chr11	17171911	17172053	MajorDMR-11-10194	2
chr11	17172645	17172858	MajorDMR-11-10195	2
chr11	17230835	17230915	MajorDMR-11-10196	2
chr11	17355430	17355653	MajorDMR-11-10197	2
chr11	17402840	17402907	MajorDMR-11-10198	2
chr11	17432742	17432895	MajorDMR-11-10199	3
chr11	17498749	17498862	MajorDMR-11-10200	3
chr11	17549844	17549895	MajorDMR-11-10201	3
chr11	17553235	17553551	MajorDMR-11-10202	6
chr11	17557126	17557279	MajorDMR-11-10203	2
chr11	17565846	17566189	MajorDMR-11-10204	3
chr11	17622893	17623026	MajorDMR-11-10205	2
chr11	17717493	17717767	MajorDMR-11-10206	2
chr11	17740544	17740928	MajorDMR-11-10207	2
chr11	17743205	17743885	MajorDMR-11-10208	25
chr11	17825412	17825541	MajorDMR-11-10209	2
chr11	17895366	17895389	MajorDMR-11-10210	2
chr11	18067830	18067950	MajorDMR-11-10211	4
chr11	18137328	18137733	MajorDMR-11-10212	3
chr11	18290054	18290067	MajorDMR-11-10213	2
chr11	18404809	18405140	MajorDMR-11-10214	4
chr11	18433731	18433749	MajorDMR-11-10215	2
chr11	18512217	18512628	MajorDMR-11-10216	10
chr11	18640325	18640330	MajorDMR-11-10217	2
chr11	18726049	18726109	MajorDMR-11-10218	2
chr11	18742064	18742361	MajorDMR-11-10219	3
chr11	18745644	18745797	MajorDMR-11-10220	2
chr11	18758294	18758676	MajorDMR-11-10221	6
chr11	18793627	18794022	MajorDMR-11-10222	5
chr11	18797189	18797478	MajorDMR-11-10223	2
chr11	19098406	19098731	MajorDMR-11-10224	2
chr11	19138111	19138184	MajorDMR-11-10225	3
chr11	19281325	19281756	MajorDMR-11-10226	3
chr11	19332805	19333159	MajorDMR-11-10227	3
chr11	19369701	19369737	MajorDMR-11-10228	2
chr11	19372317	19372508	MajorDMR-11-10229	4
chr11	19374361	19374655	MajorDMR-11-10230	9
chr11	19482588	19483004	MajorDMR-11-10231	7
chr11	19487623	19488201	MajorDMR-11-10232	10
chr11	19573158	19574546	MajorDMR-11-10233	15
chr11	19586126	19586269	MajorDMR-11-10234	7
chr11	19588067	19588189	MajorDMR-11-10235	2
chr11	19621373	19621604	MajorDMR-11-10236	4
chr11	19674600	19674997	MajorDMR-11-10237	6
chr11	19698067	19698185	MajorDMR-11-10238	2
chr11	19699501	19699865	MajorDMR-11-10239	3
chr11	19701784	19701913	MajorDMR-11-10240	2
chr11	19719677	19719690	MajorDMR-11-10241	2
chr11	19740694	19740859	MajorDMR-11-10242	4
chr11	19747425	19747460	MajorDMR-11-10243	2
chr11	19756574	19756706	MajorDMR-11-10244	2
chr11	19849386	19849496	MajorDMR-11-10245	2
chr11	19868248	19868974	MajorDMR-11-10246	3
chr11	19885873	19886422	MajorDMR-11-10247	5
chr11	19887453	19887875	MajorDMR-11-10248	4
chr11	19891479	19891658	MajorDMR-11-10249	3
chr11	19924711	19924726	MajorDMR-11-10250	2
chr11	19953409	19953465	MajorDMR-11-10251	3
chr11	19975397	19975405	MajorDMR-11-10252	3
chr11	20036754	20037605	MajorDMR-11-10253	8
chr11	20050929	20050943	MajorDMR-11-10254	2
chr11	20064702	20064927	MajorDMR-11-10255	4
chr11	20090373	20090445	MajorDMR-11-10256	2
chr11	20092184	20092287	MajorDMR-11-10257	2
chr11	20104212	20104469	MajorDMR-11-10258	3
chr11	20119444	20119715	MajorDMR-11-10259	4
chr11	20124044	20124204	MajorDMR-11-10260	2
chr11	20132459	20132517	MajorDMR-11-10261	2
chr11	20134757	20134809	MajorDMR-11-10262	3
chr11	20136149	20136270	MajorDMR-11-10263	5
chr11	20153296	20154538	MajorDMR-11-10264	55
chr11	20229032	20229976	MajorDMR-11-10265	6
chr11	20301047	20301152	MajorDMR-11-10266	2
chr11	20364156	20364658	MajorDMR-11-10267	14
chr11	20375607	20375844	MajorDMR-11-10268	2
chr11	20385755	20385958	MajorDMR-11-10269	6
chr11	20586048	20586170	MajorDMR-11-10270	2
chr11	20689348	20690300	MajorDMR-11-10271	12
chr11	20692215	20693193	MajorDMR-11-10272	13
chr11	20760737	20761400	MajorDMR-11-10273	8
chr11	20776629	20776682	MajorDMR-11-10274	2
chr11	20782443	20782532	MajorDMR-11-10275	6
chr11	20793328	20793332	MajorDMR-11-10276	2
chr11	20908876	20909088	MajorDMR-11-10277	3
chr11	20934312	20934891	MajorDMR-11-10278	4
chr11	20954929	20955984	MajorDMR-11-10279	4
chr11	20972197	20972533	MajorDMR-11-10280	3
chr11	20992922	20993144	MajorDMR-11-10281	3
chr11	20995261	20995985	MajorDMR-11-10282	9
chr11	21035783	21036062	MajorDMR-11-10283	2
chr11	21042492	21042894	MajorDMR-11-10284	2
chr11	21087605	21087847	MajorDMR-11-10285	2
chr11	21091576	21091641	MajorDMR-11-10286	3
chr11	21094272	21094491	MajorDMR-11-10287	3
chr11	21131523	21131848	MajorDMR-11-10288	2
chr11	21196729	21196771	MajorDMR-11-10289	2
chr11	21203659	21203778	MajorDMR-11-10290	3
chr11	21254399	21254463	MajorDMR-11-10291	2
chr11	21329713	21329753	MajorDMR-11-10292	2
chr11	21392423	21392703	MajorDMR-11-10293	5
chr11	21536040	21536216	MajorDMR-11-10294	2
chr11	21553529	21553674	MajorDMR-11-10295	2
chr11	21557937	21558008	MajorDMR-11-10296	2
chr11	21624657	21624704	MajorDMR-11-10297	2
chr11	21625881	21626614	MajorDMR-11-10298	3
chr11	21696658	21696864	MajorDMR-11-10299	3
chr11	21795836	21795882	MajorDMR-11-10300	2
chr11	22009839	22010310	MajorDMR-11-10301	2
chr11	22392475	22392972	MajorDMR-11-10302	4
chr11	22453819	22454302	MajorDMR-11-10303	5
chr11	22513141	22513758	MajorDMR-11-10304	10
chr11	22784676	22784932	MajorDMR-11-10305	2
chr11	23135175	23135220	MajorDMR-11-10306	2
chr11	23561656	23561927	MajorDMR-11-10307	8
chr11	24001973	24002194	MajorDMR-11-10308	2
chr11	24408211	24408330	MajorDMR-11-10309	2
chr11	24966503	24966731	MajorDMR-11-10310	3
chr11	25087441	25087692	MajorDMR-11-10311	2
chr11	25361006	25361091	MajorDMR-11-10312	3
chr11	25431036	25431350	MajorDMR-11-10313	3
chr11	25588979	25589010	MajorDMR-11-10314	2
chr11	25619558	25619704	MajorDMR-11-10315	2
chr11	25755642	25756009	MajorDMR-11-10316	2
chr11	25767605	25767632	MajorDMR-11-10317	2
chr11	26092177	26092674	MajorDMR-11-10318	4
chr11	26298217	26298242	MajorDMR-11-10319	2
chr11	26306084	26306447	MajorDMR-11-10320	5
chr11	26308218	26308416	MajorDMR-11-10321	3
chr11	26350826	26350953	MajorDMR-11-10322	2
chr11	26354056	26354898	MajorDMR-11-10323	8
chr11	26355793	26356083	MajorDMR-11-10324	2
chr11	26357214	26357393	MajorDMR-11-10325	2
chr11	26368663	26369083	MajorDMR-11-10326	5
chr11	26410428	26410566	MajorDMR-11-10327	2
chr11	26671382	26671861	MajorDMR-11-10328	4
chr11	26672366	26673942	MajorDMR-11-10329	10
chr11	26775294	26775299	MajorDMR-11-10330	2
chr11	27016183	27016315	MajorDMR-11-10331	2
chr11	27035310	27035347	MajorDMR-11-10332	3
chr11	27205549	27205685	MajorDMR-11-10333	3
chr11	27234897	27235032	MajorDMR-11-10334	3
chr11	27237981	27238085	MajorDMR-11-10335	3
chr11	27451612	27451884	MajorDMR-11-10336	5
chr11	27521186	27521209	MajorDMR-11-10337	3
chr11	27534891	27535108	MajorDMR-11-10338	3
chr11	27535762	27536354	MajorDMR-11-10339	9
chr11	27625028	27625452	MajorDMR-11-10340	6
chr11	27672696	27672808	MajorDMR-11-10341	2
chr11	27716494	27716539	MajorDMR-11-10342	2
chr11	27739534	27739678	MajorDMR-11-10343	5
chr11	28252206	28252266	MajorDMR-11-10344	2
chr11	28581170	28581245	MajorDMR-11-10345	2
chr11	28641557	28641840	MajorDMR-11-10346	2
chr11	28828979	28829003	MajorDMR-11-10347	3
chr11	28840693	28840792	MajorDMR-11-10348	2
chr11	28978635	28978693	MajorDMR-11-10349	2
chr11	29181242	29181289	MajorDMR-11-10350	2
chr11	29321278	29321377	MajorDMR-11-10351	2
chr11	29454398	29454410	MajorDMR-11-10352	2
chr11	29470224	29470255	MajorDMR-11-10353	2
chr11	29704075	29704511	MajorDMR-11-10354	3
chr11	29802473	29802955	MajorDMR-11-10355	7
chr11	29859208	29859260	MajorDMR-11-10356	2
chr11	29937348	29937418	MajorDMR-11-10357	2
chr11	29986248	29986491	MajorDMR-11-10358	2
chr11	30023659	30024740	MajorDMR-11-10359	6
chr11	30036804	30037493	MajorDMR-11-10360	7
chr11	30039077	30039546	MajorDMR-11-10361	3
chr11	30040078	30041045	MajorDMR-11-10362	4
chr11	30164661	30164758	MajorDMR-11-10363	2
chr11	30218282	30218410	MajorDMR-11-10364	4
chr11	30341706	30341832	MajorDMR-11-10365	2
chr11	30348307	30348563	MajorDMR-11-10366	3
chr11	30380010	30380487	MajorDMR-11-10367	5
chr11	30502786	30503278	MajorDMR-11-10368	6
chr11	30509914	30510493	MajorDMR-11-10369	6
chr11	30565317	30565731	MajorDMR-11-10370	2
chr11	30604619	30605351	MajorDMR-11-10371	4
chr11	30608274	30608655	MajorDMR-11-10372	6
chr11	30616404	30616809	MajorDMR-11-10373	6
chr11	30795387	30797047	MajorDMR-11-10374	15
chr11	30901145	30901564	MajorDMR-11-10375	4
chr11	30935794	30936021	MajorDMR-11-10376	7
chr11	31067090	31067105	MajorDMR-11-10377	2
chr11	31128659	31128821	MajorDMR-11-10378	3
chr11	31132365	31132582	MajorDMR-11-10379	2
chr11	31261924	31262258	MajorDMR-11-10380	3
chr11	31779093	31779304	MajorDMR-11-10381	2
chr11	31820440	31820635	MajorDMR-11-10382	2
chr11	31821517	31822342	MajorDMR-11-10383	12
chr11	31823932	31824238	MajorDMR-11-10384	4
chr11	31826333	31826341	MajorDMR-11-10385	3
chr11	31892695	31892777	MajorDMR-11-10386	2
chr11	31989910	31990432	MajorDMR-11-10387	6
chr11	32008802	32008878	MajorDMR-11-10388	2
chr11	32016706	32016770	MajorDMR-11-10389	2
chr11	32027707	32028436	MajorDMR-11-10390	9
chr11	32045162	32045800	MajorDMR-11-10391	9
chr11	32073807	32074180	MajorDMR-11-10392	6
chr11	32084186	32084294	MajorDMR-11-10393	2
chr11	32109959	32110180	MajorDMR-11-10394	2
chr11	32113479	32113976	MajorDMR-11-10395	21
chr11	32194566	32195216	MajorDMR-11-10396	8
chr11	32197586	32198583	MajorDMR-11-10397	8
chr11	32275481	32275896	MajorDMR-11-10398	6
chr11	32277591	32277728	MajorDMR-11-10399	5
chr11	32334553	32334658	MajorDMR-11-10400	2
chr11	32354741	32354785	MajorDMR-11-10401	5
chr11	32380409	32380487	MajorDMR-11-10402	3
chr11	32447634	32448068	MajorDMR-11-10403	7
chr11	32450797	32452214	MajorDMR-11-10404	10
chr11	32453569	32454367	MajorDMR-11-10405	9
chr11	33036848	33037220	MajorDMR-11-10406	2
chr11	33062164	33063251	MajorDMR-11-10407	5
chr11	33085260	33086406	MajorDMR-11-10408	12
chr11	33087176	33087398	MajorDMR-11-10409	5
chr11	33400152	33400173	MajorDMR-11-10410	2
chr11	33459971	33460033	MajorDMR-11-10411	2
chr11	33467082	33467271	MajorDMR-11-10412	2
chr11	33486062	33486066	MajorDMR-11-10413	2
chr11	33495747	33496069	MajorDMR-11-10414	5
chr11	33500887	33501320	MajorDMR-11-10415	5
chr11	33501970	33502282	MajorDMR-11-10416	4
chr11	33516004	33516391	MajorDMR-11-10417	2
chr11	33535870	33536077	MajorDMR-11-10418	3
chr11	33553237	33553266	MajorDMR-11-10419	2
chr11	33570010	33570144	MajorDMR-11-10420	2
chr11	33618804	33619651	MajorDMR-11-10421	9
chr11	33620535	33620557	MajorDMR-11-10422	3
chr11	33637425	33637462	MajorDMR-11-10423	2
chr11	33639560	33640734	MajorDMR-11-10424	17
chr11	33642279	33642929	MajorDMR-11-10425	8
chr11	33655090	33655231	MajorDMR-11-10426	2
chr11	33656435	33657385	MajorDMR-11-10427	8
chr11	33673276	33673944	MajorDMR-11-10428	9
chr11	33687557	33687664	MajorDMR-11-10429	2
chr11	33688169	33688309	MajorDMR-11-10430	2
chr11	33689866	33690323	MajorDMR-11-10431	2
chr11	33713454	33713847	MajorDMR-11-10432	5
chr11	33717188	33717653	MajorDMR-11-10433	10
chr11	33723461	33723601	MajorDMR-11-10434	2
chr11	33731228	33731254	MajorDMR-11-10435	2
chr11	33743307	33743441	MajorDMR-11-10436	2
chr11	33755795	33756351	MajorDMR-11-10437	6
chr11	33769711	33769806	MajorDMR-11-10438	2
chr11	33818193	33818269	MajorDMR-11-10439	2
chr11	33829818	33830135	MajorDMR-11-10440	2
chr11	33879475	33879661	MajorDMR-11-10441	4
chr11	33913103	33913188	MajorDMR-11-10442	2
chr11	33921028	33921296	MajorDMR-11-10443	7
chr11	34009779	34009788	MajorDMR-11-10444	3
chr11	34018378	34019393	MajorDMR-11-10445	14
chr11	34135161	34135248	MajorDMR-11-10446	2
chr11	34196315	34196507	MajorDMR-11-10447	2
chr11	34272865	34273174	MajorDMR-11-10448	5
chr11	34288181	34288226	MajorDMR-11-10449	2
chr11	34367349	34368380	MajorDMR-11-10450	13
chr11	34486176	34486223	MajorDMR-11-10451	3
chr11	34514469	34514782	MajorDMR-11-10452	4
chr11	34523171	34523680	MajorDMR-11-10453	3
chr11	34608160	34608238	MajorDMR-11-10454	2
chr11	34653922	34654104	MajorDMR-11-10455	2
chr11	34737162	34737347	MajorDMR-11-10456	3
chr11	34946441	34946473	MajorDMR-11-10457	2
chr11	35062664	35062676	MajorDMR-11-10458	2
chr11	35066930	35066993	MajorDMR-11-10459	3
chr11	35104877	35105427	MajorDMR-11-10460	9
chr11	35138592	35138740	MajorDMR-11-10461	2
chr11	35165798	35165966	MajorDMR-11-10462	3
chr11	35187729	35187832	MajorDMR-11-10463	4
chr11	35244962	35245271	MajorDMR-11-10464	8
chr11	35268270	35268760	MajorDMR-11-10465	5
chr11	35282165	35282345	MajorDMR-11-10466	5
chr11	35313942	35314157	MajorDMR-11-10467	2
chr11	35325417	35325661	MajorDMR-11-10468	2
chr11	35328960	35329996	MajorDMR-11-10469	9
chr11	35358853	35358925	MajorDMR-11-10470	3
chr11	35376085	35376307	MajorDMR-11-10471	4
chr11	35381220	35381616	MajorDMR-11-10472	3
chr11	35384846	35385528	MajorDMR-11-10473	5
chr11	35387758	35387772	MajorDMR-11-10474	2
chr11	35390121	35390829	MajorDMR-11-10475	3
chr11	35398995	35400299	MajorDMR-11-10476	9
chr11	35411837	35411878	MajorDMR-11-10477	2
chr11	35413662	35414190	MajorDMR-11-10478	4
chr11	35425588	35426053	MajorDMR-11-10479	2
chr11	35435421	35436673	MajorDMR-11-10480	8
chr11	35438006	35438655	MajorDMR-11-10481	4
chr11	35439431	35439621	MajorDMR-11-10482	3
chr11	35441974	35442396	MajorDMR-11-10483	14
chr11	35448418	35448820	MajorDMR-11-10484	3
chr11	35500103	35500845	MajorDMR-11-10485	8
chr11	35544781	35544952	MajorDMR-11-10486	2
chr11	35762136	35762161	MajorDMR-11-10487	3
chr11	35802983	35803136	MajorDMR-11-10488	3
chr11	35834479	35834596	MajorDMR-11-10489	3
chr11	35843423	35843762	MajorDMR-11-10490	4
chr11	35873591	35873842	MajorDMR-11-10491	3
chr11	35948091	35948631	MajorDMR-11-10492	7
chr11	35949561	35949802	MajorDMR-11-10493	2
chr11	35965003	35965065	MajorDMR-11-10494	2
chr11	36003081	36003852	MajorDMR-11-10495	14
chr11	36030397	36030506	MajorDMR-11-10496	2
chr11	36137769	36137965	MajorDMR-11-10497	3
chr11	36163942	36164171	MajorDMR-11-10498	2
chr11	36171228	36171721	MajorDMR-11-10499	2
chr11	36244134	36244921	MajorDMR-11-10500	9
chr11	36261175	36261538	MajorDMR-11-10501	4
chr11	36280210	36280638	MajorDMR-11-10502	11
chr11	36397457	36397621	MajorDMR-11-10503	4
chr11	36412554	36412622	MajorDMR-11-10504	3
chr11	36507202	36507683	MajorDMR-11-10505	2
chr11	36522764	36522982	MajorDMR-11-10506	6
chr11	36718565	36718700	MajorDMR-11-10507	4
chr11	36766245	36766364	MajorDMR-11-10508	4
chr11	36814724	36815275	MajorDMR-11-10509	9
chr11	36852816	36853069	MajorDMR-11-10510	2
chr11	36917571	36917677	MajorDMR-11-10511	2
chr11	36921180	36921223	MajorDMR-11-10512	2
chr11	36992402	36992728	MajorDMR-11-10513	3
chr11	37224700	37224799	MajorDMR-11-10514	2
chr11	37416076	37416435	MajorDMR-11-10515	2
chr11	37470855	37471267	MajorDMR-11-10516	2
chr11	37733727	37733995	MajorDMR-11-10517	3
chr11	38437760	38437770	MajorDMR-11-10518	2
chr11	38482513	38482680	MajorDMR-11-10519	2
chr11	38620147	38620316	MajorDMR-11-10520	4
chr11	38813256	38813402	MajorDMR-11-10521	2
chr11	38921930	38922117	MajorDMR-11-10522	3
chr11	39165783	39165887	MajorDMR-11-10523	3
chr11	39169198	39169298	MajorDMR-11-10524	3
chr11	39367229	39368013	MajorDMR-11-10525	8
chr11	39436808	39437149	MajorDMR-11-10526	5
chr11	39446796	39446968	MajorDMR-11-10527	2
chr11	39633382	39634082	MajorDMR-11-10528	4
chr11	39696843	39696968	MajorDMR-11-10529	2
chr11	39882484	39882665	MajorDMR-11-10530	2
chr11	39905347	39905424	MajorDMR-11-10531	2
chr11	39975638	39976045	MajorDMR-11-10532	2
chr11	39982489	39982613	MajorDMR-11-10533	2
chr11	40078140	40078208	MajorDMR-11-10534	2
chr11	40114978	40115209	MajorDMR-11-10535	2
chr11	40184690	40184741	MajorDMR-11-10536	2
chr11	40202012	40202060	MajorDMR-11-10537	2
chr11	40208203	40208632	MajorDMR-11-10538	7
chr11	40209399	40209454	MajorDMR-11-10539	2
chr11	40210564	40210636	MajorDMR-11-10540	2
chr11	40222719	40223378	MajorDMR-11-10541	4
chr11	40285765	40286137	MajorDMR-11-10542	3
chr11	40302464	40302483	MajorDMR-11-10543	2
chr11	40306102	40306175	MajorDMR-11-10544	2
chr11	40361441	40361704	MajorDMR-11-10545	2
chr11	40481195	40481233	MajorDMR-11-10546	2
chr11	40743860	40743936	MajorDMR-11-10547	4
chr11	41177641	41177655	MajorDMR-11-10548	2
chr11	41259278	41259311	MajorDMR-11-10549	2
chr11	41276535	41276843	MajorDMR-11-10550	2
chr11	41277751	41277771	MajorDMR-11-10551	2
chr11	41505712	41505749	MajorDMR-11-10552	2
chr11	41507834	41508163	MajorDMR-11-10553	4
chr11	41556123	41556523	MajorDMR-11-10554	3
chr11	41557749	41557798	MajorDMR-11-10555	2
chr11	41634205	41634618	MajorDMR-11-10556	2
chr11	41681496	41682047	MajorDMR-11-10557	11
chr11	42092388	42092463	MajorDMR-11-10558	3
chr11	42256558	42256619	MajorDMR-11-10559	2
chr11	42261131	42261309	MajorDMR-11-10560	2
chr11	42618250	42618581	MajorDMR-11-10561	6
chr11	42624628	42625086	MajorDMR-11-10562	2
chr11	42808403	42808572	MajorDMR-11-10563	2
chr11	42859578	42859652	MajorDMR-11-10564	2
chr11	43110737	43110906	MajorDMR-11-10565	2
chr11	43289669	43290155	MajorDMR-11-10566	6
chr11	43300307	43300389	MajorDMR-11-10567	2
chr11	43304527	43304553	MajorDMR-11-10568	2
chr11	43381788	43381853	MajorDMR-11-10569	2
chr11	43536755	43536885	MajorDMR-11-10570	2
chr11	43568667	43568965	MajorDMR-11-10571	11
chr11	43569767	43569882	MajorDMR-11-10572	10
chr11	43572501	43572527	MajorDMR-11-10573	2
chr11	43575606	43575818	MajorDMR-11-10574	3
chr11	43576583	43577002	MajorDMR-11-10575	3
chr11	43579607	43580582	MajorDMR-11-10576	8
chr11	43594533	43595114	MajorDMR-11-10577	6
chr11	43596352	43596543	MajorDMR-11-10578	4
chr11	43701428	43701447	MajorDMR-11-10579	2
chr11	43832532	43833076	MajorDMR-11-10580	3
chr11	43855772	43856337	MajorDMR-11-10581	3
chr11	43873895	43873919	MajorDMR-11-10582	2
chr11	43892548	43892897	MajorDMR-11-10583	3
chr11	44001937	44002026	MajorDMR-11-10584	2
chr11	44008944	44009421	MajorDMR-11-10585	5
chr11	44014829	44015617	MajorDMR-11-10586	5
chr11	44022770	44023204	MajorDMR-11-10587	11
chr11	44087194	44087424	MajorDMR-11-10588	3
chr11	44088201	44088631	MajorDMR-11-10589	6
chr11	44152373	44152462	MajorDMR-11-10590	3
chr11	44161822	44161841	MajorDMR-11-10591	2
chr11	44166571	44166743	MajorDMR-11-10592	2
chr11	44215479	44215628	MajorDMR-11-10593	2
chr11	44339566	44340021	MajorDMR-11-10594	4
chr11	44373584	44373646	MajorDMR-11-10595	2
chr11	44410659	44411117	MajorDMR-11-10596	7
chr11	44425663	44425714	MajorDMR-11-10597	3
chr11	44467986	44468141	MajorDMR-11-10598	4
chr11	44545163	44545318	MajorDMR-11-10599	4
chr11	44549213	44549357	MajorDMR-11-10600	2
chr11	44578055	44578365	MajorDMR-11-10601	5
chr11	44586433	44586585	MajorDMR-11-10602	5
chr11	44633494	44633616	MajorDMR-11-10603	2
chr11	44638519	44638766	MajorDMR-11-10604	6
chr11	44642541	44643194	MajorDMR-11-10605	13
chr11	44649641	44649731	MajorDMR-11-10606	3
chr11	44681246	44681412	MajorDMR-11-10607	4
chr11	44720002	44720030	MajorDMR-11-10608	3
chr11	44748210	44748365	MajorDMR-11-10609	6
chr11	44797077	44797400	MajorDMR-11-10610	3
chr11	44810476	44810834	MajorDMR-11-10611	7
chr11	44828300	44828357	MajorDMR-11-10612	2
chr11	44908068	44908489	MajorDMR-11-10613	6
chr11	44915835	44916105	MajorDMR-11-10614	6
chr11	44932714	44932769	MajorDMR-11-10615	5
chr11	44933285	44933591	MajorDMR-11-10616	8
chr11	44948354	44949202	MajorDMR-11-10617	10
chr11	44958524	44958870	MajorDMR-11-10618	4
chr11	44960885	44961918	MajorDMR-11-10619	17
chr11	44965931	44966555	MajorDMR-11-10620	4
chr11	44967650	44968108	MajorDMR-11-10621	11
chr11	44968797	44968985	MajorDMR-11-10622	2
chr11	44970530	44971159	MajorDMR-11-10623	19
chr11	44972680	44972882	MajorDMR-11-10624	4
chr11	44978682	44979441	MajorDMR-11-10625	9
chr11	44981918	44982272	MajorDMR-11-10626	3
chr11	44983454	44983694	MajorDMR-11-10627	2
chr11	44984925	44984937	MajorDMR-11-10628	2
chr11	44994438	44995326	MajorDMR-11-10629	15
chr11	45063226	45063532	MajorDMR-11-10630	7
chr11	45064156	45064575	MajorDMR-11-10631	3
chr11	45070730	45070962	MajorDMR-11-10632	3
chr11	45073513	45073530	MajorDMR-11-10633	2
chr11	45100396	45100875	MajorDMR-11-10634	4
chr11	45101592	45101857	MajorDMR-11-10635	7
chr11	45107698	45107799	MajorDMR-11-10636	2
chr11	45109097	45109621	MajorDMR-11-10637	10
chr11	45111110	45111536	MajorDMR-11-10638	3
chr11	45119477	45119552	MajorDMR-11-10639	2
chr11	45127267	45127577	MajorDMR-11-10640	2
chr11	45131665	45132149	MajorDMR-11-10641	2
chr11	45185549	45185728	MajorDMR-11-10642	3
chr11	45186660	45187057	MajorDMR-11-10643	4
chr11	45231025	45232116	MajorDMR-11-10644	11
chr11	45259390	45259470	MajorDMR-11-10645	2
chr11	45289479	45289736	MajorDMR-11-10646	4
chr11	45351456	45351529	MajorDMR-11-10647	5
chr11	45353472	45353946	MajorDMR-11-10648	3
chr11	45354561	45354874	MajorDMR-11-10649	8
chr11	45361209	45361377	MajorDMR-11-10650	4
chr11	45372999	45373300	MajorDMR-11-10651	2
chr11	45384437	45384641	MajorDMR-11-10652	2
chr11	45391001	45391952	MajorDMR-11-10653	11
chr11	45392783	45393632	MajorDMR-11-10654	15
chr11	45417727	45417769	MajorDMR-11-10655	3
chr11	45420658	45420917	MajorDMR-11-10656	4
chr11	45431247	45431318	MajorDMR-11-10657	2
chr11	45432504	45432628	MajorDMR-11-10658	3
chr11	45433977	45433986	MajorDMR-11-10659	2
chr11	45445286	45445324	MajorDMR-11-10660	2
chr11	45450366	45450507	MajorDMR-11-10661	3
chr11	45457341	45457929	MajorDMR-11-10662	5
chr11	45468693	45468822	MajorDMR-11-10663	4
chr11	45470700	45470875	MajorDMR-11-10664	7
chr11	45477241	45477430	MajorDMR-11-10665	5
chr11	45495193	45495249	MajorDMR-11-10666	2
chr11	45510864	45511346	MajorDMR-11-10667	5
chr11	45522074	45522373	MajorDMR-11-10668	6
chr11	45554250	45554286	MajorDMR-11-10669	2
chr11	45559450	45560679	MajorDMR-11-10670	15
chr11	45563909	45564313	MajorDMR-11-10671	2
chr11	45581916	45582761	MajorDMR-11-10672	17
chr11	45589714	45589862	MajorDMR-11-10673	2
chr11	45607859	45608058	MajorDMR-11-10674	2
chr11	45612016	45612478	MajorDMR-11-10675	2
chr11	45625627	45625638	MajorDMR-11-10676	2
chr11	45670964	45671180	MajorDMR-11-10677	2
chr11	45671866	45672012	MajorDMR-11-10678	4
chr11	45677904	45678100	MajorDMR-11-10679	2
chr11	45680134	45681403	MajorDMR-11-10680	13
chr11	45682410	45685918	MajorDMR-11-10681	37
chr11	45687488	45687651	MajorDMR-11-10682	4
chr11	45688341	45688660	MajorDMR-11-10683	5
chr11	45773181	45773632	MajorDMR-11-10684	11
chr11	45794182	45795315	MajorDMR-11-10685	10
chr11	45802188	45802285	MajorDMR-11-10686	5
chr11	45828691	45829176	MajorDMR-11-10687	3
chr11	45830547	45830669	MajorDMR-11-10688	2
chr11	45838425	45838432	MajorDMR-11-10689	2
chr11	45852479	45852560	MajorDMR-11-10690	2
chr11	45854454	45854602	MajorDMR-11-10691	3
chr11	45871192	45871580	MajorDMR-11-10692	3
chr11	45874133	45874618	MajorDMR-11-10693	2
chr11	45875561	45875973	MajorDMR-11-10694	3
chr11	45877619	45878175	MajorDMR-11-10695	4
chr11	45882462	45882550	MajorDMR-11-10696	4
chr11	45906194	45906246	MajorDMR-11-10697	2
chr11	45913376	45913495	MajorDMR-11-10698	2
chr11	45916614	45916942	MajorDMR-11-10699	5
chr11	45923318	45924573	MajorDMR-11-10700	12
chr11	45925846	45926042	MajorDMR-11-10701	3
chr11	45928506	45928989	MajorDMR-11-10702	8
chr11	45929665	45929753	MajorDMR-11-10703	2
chr11	45930706	45931249	MajorDMR-11-10704	3
chr11	45955046	45955586	MajorDMR-11-10705	11
chr11	46015366	46015401	MajorDMR-11-10706	4
chr11	46218614	46218666	MajorDMR-11-10707	2
chr11	46220414	46221327	MajorDMR-11-10708	6
chr11	46222650	46222663	MajorDMR-11-10709	2
chr11	46244177	46244375	MajorDMR-11-10710	2
chr11	46300037	46300593	MajorDMR-11-10711	8
chr11	46301242	46301595	MajorDMR-11-10712	7
chr11	46302890	46303278	MajorDMR-11-10713	8
chr11	46330378	46330605	MajorDMR-11-10714	3
chr11	46351540	46351562	MajorDMR-11-10715	2
chr11	46356969	46357838	MajorDMR-11-10716	11
chr11	46368294	46368478	MajorDMR-11-10717	3
chr11	46370293	46370314	MajorDMR-11-10718	2
chr11	46372099	46372170	MajorDMR-11-10719	3
chr11	46372891	46373925	MajorDMR-11-10720	9
chr11	46378711	46379192	MajorDMR-11-10721	2
chr11	46382022	46382771	MajorDMR-11-10722	5
chr11	46384269	46385377	MajorDMR-11-10723	14
chr11	46389376	46389783	MajorDMR-11-10724	5
chr11	46393725	46394868	MajorDMR-11-10725	10
chr11	46400555	46401080	MajorDMR-11-10726	3
chr11	46401704	46402456	MajorDMR-11-10727	19
chr11	46404252	46404939	MajorDMR-11-10728	4
chr11	46409427	46409803	MajorDMR-11-10729	16
chr11	46411707	46412525	MajorDMR-11-10730	21
chr11	46440422	46440671	MajorDMR-11-10731	2
chr11	46478342	46478561	MajorDMR-11-10732	3
chr11	46485199	46485397	MajorDMR-11-10733	5
chr11	46511433	46511634	MajorDMR-11-10734	3
chr11	46513497	46514554	MajorDMR-11-10735	5
chr11	46527404	46527723	MajorDMR-11-10736	3
chr11	46535486	46535609	MajorDMR-11-10737	2
chr11	46543581	46543696	MajorDMR-11-10738	2
chr11	46563646	46564092	MajorDMR-11-10739	9
chr11	46600378	46600414	MajorDMR-11-10740	2
chr11	46611207	46611239	MajorDMR-11-10741	2
chr11	46621518	46621606	MajorDMR-11-10742	3
chr11	46622500	46622688	MajorDMR-11-10743	3
chr11	46718146	46719346	MajorDMR-11-10744	12
chr11	46732240	46732361	MajorDMR-11-10745	2
chr11	46880484	46880667	MajorDMR-11-10746	4
chr11	46916880	46917813	MajorDMR-11-10747	15
chr11	46934419	46934619	MajorDMR-11-10748	2
chr11	46938028	46938240	MajorDMR-11-10749	3
chr11	46940247	46940466	MajorDMR-11-10750	9
chr11	46941421	46941706	MajorDMR-11-10751	4
chr11	47012552	47012569	MajorDMR-11-10752	2
chr11	47130769	47131575	MajorDMR-11-10753	7
chr11	47179809	47180172	MajorDMR-11-10754	4
chr11	47184371	47184440	MajorDMR-11-10755	2
chr11	47185038	47185549	MajorDMR-11-10756	3
chr11	47186801	47187062	MajorDMR-11-10757	2
chr11	47188709	47188793	MajorDMR-11-10758	2
chr11	47193259	47194610	MajorDMR-11-10759	14
chr11	47225972	47226554	MajorDMR-11-10760	4
chr11	47236912	47238252	MajorDMR-11-10761	25
chr11	47256183	47256463	MajorDMR-11-10762	5
chr11	47279148	47279434	MajorDMR-11-10763	6
chr11	47293108	47293414	MajorDMR-11-10764	3
chr11	47327973	47328378	MajorDMR-11-10765	2
chr11	47377211	47377816	MajorDMR-11-10766	11
chr11	47382665	47382715	MajorDMR-11-10767	2
chr11	47421141	47421531	MajorDMR-11-10768	3
chr11	47429153	47429197	MajorDMR-11-10769	3
chr11	47432193	47432311	MajorDMR-11-10770	4
chr11	47437617	47437870	MajorDMR-11-10771	5
chr11	47439831	47440121	MajorDMR-11-10772	3
chr11	47475700	47476255	MajorDMR-11-10773	6
chr11	47487894	47489480	MajorDMR-11-10774	17
chr11	47490031	47490435	MajorDMR-11-10775	6
chr11	47491478	47492453	MajorDMR-11-10776	4
chr11	47495023	47495230	MajorDMR-11-10777	3
chr11	47517380	47517620	MajorDMR-11-10778	2
chr11	47530710	47530855	MajorDMR-11-10779	2
chr11	47536216	47536853	MajorDMR-11-10780	5
chr11	47537560	47538192	MajorDMR-11-10781	4
chr11	47539057	47539190	MajorDMR-11-10782	2
chr11	47541306	47541410	MajorDMR-11-10783	5
chr11	47551587	47552434	MajorDMR-11-10784	7
chr11	47553149	47553614	MajorDMR-11-10785	2
chr11	47554406	47554777	MajorDMR-11-10786	2
chr11	47562163	47562524	MajorDMR-11-10787	5
chr11	47572288	47572580	MajorDMR-11-10788	3
chr11	47573125	47573522	MajorDMR-11-10789	5
chr11	47575273	47575349	MajorDMR-11-10790	3
chr11	47587754	47588120	MajorDMR-11-10791	4
chr11	47594540	47595520	MajorDMR-11-10792	14
chr11	47598963	47599781	MajorDMR-11-10793	7
chr11	47605511	47606088	MajorDMR-11-10794	11
chr11	47607620	47608993	MajorDMR-11-10795	14
chr11	47609671	47610248	MajorDMR-11-10796	8
chr11	47611707	47612152	MajorDMR-11-10797	8
chr11	47613457	47614658	MajorDMR-11-10798	8
chr11	47621254	47621388	MajorDMR-11-10799	3
chr11	47628844	47629564	MajorDMR-11-10800	6
chr11	47640687	47640820	MajorDMR-11-10801	2
chr11	47662076	47662783	MajorDMR-11-10802	6
chr11	47677726	47678078	MajorDMR-11-10803	3
chr11	47744651	47745779	MajorDMR-11-10804	4
chr11	47752740	47753215	MajorDMR-11-10805	7
chr11	47879812	47879883	MajorDMR-11-10806	3
chr11	47939445	47940336	MajorDMR-11-10807	8
chr11	47956146	47956195	MajorDMR-11-10808	3
chr11	47965570	47965607	MajorDMR-11-10809	2
chr11	48103013	48103052	MajorDMR-11-10810	3
chr11	48130576	48130827	MajorDMR-11-10811	3
chr11	48158630	48158725	MajorDMR-11-10812	5
chr11	48192507	48192702	MajorDMR-11-10813	2
chr11	48194450	48194977	MajorDMR-11-10814	4
chr11	48231772	48231943	MajorDMR-11-10815	4
chr11	48234329	48234506	MajorDMR-11-10816	2
chr11	48387608	48387946	MajorDMR-11-10817	2
chr11	48427282	48427633	MajorDMR-11-10818	2
chr11	48459518	48459815	MajorDMR-11-10819	2
chr11	48516250	48516790	MajorDMR-11-10820	3
chr11	48525246	48525401	MajorDMR-11-10821	2
chr11	48544668	48545105	MajorDMR-11-10822	3
chr11	48553722	48553828	MajorDMR-11-10823	2
chr11	48557422	48557852	MajorDMR-11-10824	2
chr11	48584611	48584686	MajorDMR-11-10825	2
chr11	48590398	48590751	MajorDMR-11-10826	3
chr11	48627350	48627755	MajorDMR-11-10827	2
chr11	48637353	48637375	MajorDMR-11-10828	2
chr11	48658946	48659253	MajorDMR-11-10829	2
chr11	48730336	48730597	MajorDMR-11-10830	2
chr11	48980206	48980445	MajorDMR-11-10831	2
chr11	48998909	48999186	MajorDMR-11-10832	3
chr11	49002618	49003070	MajorDMR-11-10833	3
chr11	49137364	49137376	MajorDMR-11-10834	2
chr11	49141198	49141728	MajorDMR-11-10835	3
chr11	49464832	49465134	MajorDMR-11-10836	2
chr11	49512980	49514210	MajorDMR-11-10837	7
chr11	49579576	49579611	MajorDMR-11-10838	3
chr11	49597468	49597847	MajorDMR-11-10839	2
chr11	49609270	49609416	MajorDMR-11-10840	2
chr11	49613268	49613297	MajorDMR-11-10841	2
chr11	49620545	49620646	MajorDMR-11-10842	2
chr11	49631413	49631554	MajorDMR-11-10843	3
chr11	49684491	49685746	MajorDMR-11-10844	4
chr11	49686896	49687075	MajorDMR-11-10845	2
chr11	49710517	49710725	MajorDMR-11-10846	2
chr11	49729764	49730197	MajorDMR-11-10847	2
chr11	49793125	49793343	MajorDMR-11-10848	2
chr11	49847148	49847264	MajorDMR-11-10849	2
chr11	49847919	49848085	MajorDMR-11-10850	3
chr11	49856569	49856757	MajorDMR-11-10851	2
chr11	49886484	49886587	MajorDMR-11-10852	2
chr11	49924287	49924483	MajorDMR-11-10853	2
chr11	49972543	49972980	MajorDMR-11-10854	2
chr11	50048828	50049154	MajorDMR-11-10855	2
chr11	50096843	50097210	MajorDMR-11-10856	2
chr11	50105217	50106199	MajorDMR-11-10857	5
chr11	50127582	50127806	MajorDMR-11-10858	3
chr11	50128886	50129457	MajorDMR-11-10859	3
chr11	50132853	50133346	MajorDMR-11-10860	2
chr11	50133868	50134129	MajorDMR-11-10861	2
chr11	50141239	50141540	MajorDMR-11-10862	2
chr11	50165752	50165924	MajorDMR-11-10863	2
chr11	50243802	50244398	MajorDMR-11-10864	3
chr11	50291403	50292214	MajorDMR-11-10865	5
chr11	50293365	50293405	MajorDMR-11-10866	3
chr11	50363017	50363357	MajorDMR-11-10867	2
chr11	50378357	50378494	MajorDMR-11-10868	2
chr11	50431181	50431305	MajorDMR-11-10869	2
chr11	50436099	50436150	MajorDMR-11-10870	2
chr11	50461549	50461963	MajorDMR-11-10871	2
chr11	50542231	50542604	MajorDMR-11-10872	2
chr11	50597382	50597624	MajorDMR-11-10873	2
chr11	50600910	50601264	MajorDMR-11-10874	2
chr11	50646680	50647175	MajorDMR-11-10875	2
chr11	50715381	50715698	MajorDMR-11-10876	2
chr11	50731662	50731960	MajorDMR-11-10877	2
chr11	51138728	51138953	MajorDMR-11-10878	2
chr11	51261770	51262026	MajorDMR-11-10879	2
chr11	51264755	51264896	MajorDMR-11-10880	2
chr11	51325741	51326234	MajorDMR-11-10881	2
chr11	51372144	51372701	MajorDMR-11-10882	3
chr11	51379539	51379598	MajorDMR-11-10883	2
chr11	51381095	51381364	MajorDMR-11-10884	2
chr11	51383218	51383765	MajorDMR-11-10885	3
chr11	51386081	51386431	MajorDMR-11-10886	2
chr11	51414600	51415388	MajorDMR-11-10887	4
chr11	51425393	51425850	MajorDMR-11-10888	2
chr11	51426382	51426749	MajorDMR-11-10889	2
chr11	51429588	51429641	MajorDMR-11-10890	2
chr11	51441647	51441897	MajorDMR-11-10891	2
chr11	51450063	51450127	MajorDMR-11-10892	3
chr11	51452656	51453705	MajorDMR-11-10893	4
chr11	51461639	51461661	MajorDMR-11-10894	2
chr11	51463595	51463721	MajorDMR-11-10895	2
chr11	51504378	51504585	MajorDMR-11-10896	2
chr11	51509944	51510373	MajorDMR-11-10897	2
chr11	51546209	51546392	MajorDMR-11-10898	2
chr11	54894695	54894869	MajorDMR-11-10899	2
chr11	54921255	54921751	MajorDMR-11-10900	2
chr11	54943080	54943436	MajorDMR-11-10901	2
chr11	55062822	55063059	MajorDMR-11-10902	3
chr11	55073540	55073967	MajorDMR-11-10903	3
chr11	55116986	55117265	MajorDMR-11-10904	2
chr11	55153479	55153639	MajorDMR-11-10905	2
chr11	55226161	55226324	MajorDMR-11-10906	2
chr11	55252548	55252807	MajorDMR-11-10907	2
chr11	55291300	55291392	MajorDMR-11-10908	2
chr11	55308096	55308234	MajorDMR-11-10909	2
chr11	55314624	55314876	MajorDMR-11-10910	3
chr11	55347715	55348052	MajorDMR-11-10911	2
chr11	55368504	55368587	MajorDMR-11-10912	2
chr11	55379419	55379487	MajorDMR-11-10913	2
chr11	55402667	55403133	MajorDMR-11-10914	2
chr11	55419754	55420604	MajorDMR-11-10915	3
chr11	55446885	55447421	MajorDMR-11-10916	3
chr11	55476031	55476130	MajorDMR-11-10917	2
chr11	55485849	55486327	MajorDMR-11-10918	2
chr11	55499202	55499269	MajorDMR-11-10919	2
chr11	55547572	55548016	MajorDMR-11-10920	4
chr11	55555403	55555826	MajorDMR-11-10921	4
chr11	55599127	55599428	MajorDMR-11-10922	2
chr11	55631201	55631723	MajorDMR-11-10923	3
chr11	55710416	55710602	MajorDMR-11-10924	2
chr11	55767864	55767943	MajorDMR-11-10925	2
chr11	55852129	55852502	MajorDMR-11-10926	3
chr11	56289611	56289992	MajorDMR-11-10927	4
chr11	56392276	56392532	MajorDMR-11-10928	2
chr11	56490507	56490733	MajorDMR-11-10929	2
chr11	56580302	56580412	MajorDMR-11-10930	2
chr11	56866045	56866081	MajorDMR-11-10931	2
chr11	56892518	56892796	MajorDMR-11-10932	4
chr11	56927918	56928245	MajorDMR-11-10933	2
chr11	56930773	56930861	MajorDMR-11-10934	3
chr11	56947178	56947519	MajorDMR-11-10935	6
chr11	56948143	56949592	MajorDMR-11-10936	11
chr11	56950735	56950792	MajorDMR-11-10937	2
chr11	56951565	56951639	MajorDMR-11-10938	2
chr11	56958933	56959529	MajorDMR-11-10939	7
chr11	56980635	56981544	MajorDMR-11-10940	8
chr11	56998300	56998516	MajorDMR-11-10941	5
chr11	57016681	57017547	MajorDMR-11-10942	3
chr11	57019420	57019465	MajorDMR-11-10943	2
chr11	57044941	57045139	MajorDMR-11-10944	2
chr11	57075170	57075194	MajorDMR-11-10945	2
chr11	57078309	57079625	MajorDMR-11-10946	23
chr11	57089306	57090276	MajorDMR-11-10947	14
chr11	57103836	57103970	MajorDMR-11-10948	2
chr11	57120764	57121289	MajorDMR-11-10949	4
chr11	57123907	57124216	MajorDMR-11-10950	9
chr11	57126549	57127046	MajorDMR-11-10951	4
chr11	57131318	57131600	MajorDMR-11-10952	4
chr11	57144227	57144486	MajorDMR-11-10953	4
chr11	57172762	57173283	MajorDMR-11-10954	3
chr11	57194430	57195026	MajorDMR-11-10955	17
chr11	57228385	57229908	MajorDMR-11-10956	19
chr11	57231058	57231769	MajorDMR-11-10957	9
chr11	57232313	57232610	MajorDMR-11-10958	11
chr11	57234397	57234448	MajorDMR-11-10959	3
chr11	57235631	57236001	MajorDMR-11-10960	2
chr11	57240961	57241186	MajorDMR-11-10961	4
chr11	57243572	57244587	MajorDMR-11-10962	88
chr11	57246749	57246947	MajorDMR-11-10963	5
chr11	57247487	57248153	MajorDMR-11-10964	7
chr11	57249509	57249860	MajorDMR-11-10965	11
chr11	57251547	57251981	MajorDMR-11-10966	3
chr11	57261700	57261934	MajorDMR-11-10967	6
chr11	57266774	57267680	MajorDMR-11-10968	25
chr11	57334396	57334527	MajorDMR-11-10969	4
chr11	57365050	57365120	MajorDMR-11-10970	3
chr11	57407480	57407507	MajorDMR-11-10971	2
chr11	57408750	57408924	MajorDMR-11-10972	2
chr11	57424149	57424285	MajorDMR-11-10973	2
chr11	57465498	57465783	MajorDMR-11-10974	5
chr11	57466435	57466587	MajorDMR-11-10975	8
chr11	57468438	57468628	MajorDMR-11-10976	2
chr11	57470358	57470530	MajorDMR-11-10977	3
chr11	57488032	57488072	MajorDMR-11-10978	2
chr11	57533391	57533523	MajorDMR-11-10979	4
chr11	57543240	57543260	MajorDMR-11-10980	2
chr11	57544204	57544449	MajorDMR-11-10981	2
chr11	57551909	57551974	MajorDMR-11-10982	2
chr11	57608271	57608679	MajorDMR-11-10983	3
chr11	57623341	57623842	MajorDMR-11-10984	2
chr11	57653134	57653297	MajorDMR-11-10985	3
chr11	57708981	57709092	MajorDMR-11-10986	5
chr11	57742452	57742545	MajorDMR-11-10987	5
chr11	57750444	57751354	MajorDMR-11-10988	9
chr11	57827369	57827378	MajorDMR-11-10989	2
chr11	57920346	57920413	MajorDMR-11-10990	2
chr11	58261009	58261283	MajorDMR-11-10991	2
chr11	58263459	58263628	MajorDMR-11-10992	2
chr11	58287318	58287504	MajorDMR-11-10993	2
chr11	58291815	58293266	MajorDMR-11-10994	7
chr11	58348892	58348951	MajorDMR-11-10995	2
chr11	58384220	58384258	MajorDMR-11-10996	2
chr11	58408782	58408847	MajorDMR-11-10997	2
chr11	58421626	58421729	MajorDMR-11-10998	2
chr11	58563970	58564243	MajorDMR-11-10999	3
chr11	58667446	58667521	MajorDMR-11-11000	4
chr11	58668356	58668663	MajorDMR-11-11001	5
chr11	58672124	58672447	MajorDMR-11-11002	2
chr11	58690711	58690991	MajorDMR-11-11003	7
chr11	58829968	58830096	MajorDMR-11-11004	7
chr11	58830680	58830692	MajorDMR-11-11005	2
chr11	58925794	58926090	MajorDMR-11-11006	2
chr11	58941346	58943110	MajorDMR-11-11007	15
chr11	58948300	58948578	MajorDMR-11-11008	2
chr11	58950731	58955235	MajorDMR-11-11009	31
chr11	58957114	58957772	MajorDMR-11-11010	4
chr11	58963059	58963555	MajorDMR-11-11011	3
chr11	58965295	58966137	MajorDMR-11-11012	13
chr11	58966995	58967986	MajorDMR-11-11013	6
chr11	58975251	58976669	MajorDMR-11-11014	11
chr11	59051886	59052442	MajorDMR-11-11015	3
chr11	59184259	59184796	MajorDMR-11-11016	6
chr11	59185427	59185780	MajorDMR-11-11017	4
chr11	59304328	59304364	MajorDMR-11-11018	2
chr11	59305058	59305376	MajorDMR-11-11019	5
chr11	59316732	59317255	MajorDMR-11-11020	6
chr11	59319537	59320193	MajorDMR-11-11021	8
chr11	59322681	59323044	MajorDMR-11-11022	3
chr11	59327199	59327465	MajorDMR-11-11023	2
chr11	59328922	59328946	MajorDMR-11-11024	2
chr11	59367968	59368345	MajorDMR-11-11025	3
chr11	59437517	59437525	MajorDMR-11-11026	2
chr11	59527545	59527674	MajorDMR-11-11027	2
chr11	59622417	59622661	MajorDMR-11-11028	2
chr11	59852651	59852876	MajorDMR-11-11029	3
chr11	60018808	60019237	MajorDMR-11-11030	5
chr11	60386278	60386308	MajorDMR-11-11031	4
chr11	60451400	60451585	MajorDMR-11-11032	2
chr11	60535006	60535067	MajorDMR-11-11033	2
chr11	60542681	60543321	MajorDMR-11-11034	7
chr11	60553322	60553921	MajorDMR-11-11035	7
chr11	60610979	60612674	MajorDMR-11-11036	10
chr11	60659458	60659645	MajorDMR-11-11037	2
chr11	60668142	60669134	MajorDMR-11-11038	9
chr11	60670141	60670535	MajorDMR-11-11039	6
chr11	60680522	60680631	MajorDMR-11-11040	3
chr11	60683101	60683138	MajorDMR-11-11041	2
chr11	60687559	60687723	MajorDMR-11-11042	2
chr11	60689954	60691288	MajorDMR-11-11043	10
chr11	60694308	60694313	MajorDMR-11-11044	2
chr11	60715895	60716185	MajorDMR-11-11045	5
chr11	60746447	60746535	MajorDMR-11-11046	2
chr11	60760561	60761002	MajorDMR-11-11047	7
chr11	60769663	60769680	MajorDMR-11-11048	2
chr11	60802487	60803020	MajorDMR-11-11049	13
chr11	60809561	60810231	MajorDMR-11-11050	10
chr11	60839507	60839580	MajorDMR-11-11051	2
chr11	60850006	60850016	MajorDMR-11-11052	2
chr11	60888091	60889107	MajorDMR-11-11053	9
chr11	60895397	60895428	MajorDMR-11-11054	2
chr11	60897196	60897276	MajorDMR-11-11055	2
chr11	60902356	60902361	MajorDMR-11-11056	2
chr11	60909155	60909249	MajorDMR-11-11057	4
chr11	60928008	60928111	MajorDMR-11-11058	2
chr11	60955285	60955332	MajorDMR-11-11059	2
chr11	60972058	60972322	MajorDMR-11-11060	12
chr11	61112640	61113018	MajorDMR-11-11061	4
chr11	61167836	61168131	MajorDMR-11-11062	2
chr11	61202887	61203080	MajorDMR-11-11063	2
chr11	61212613	61212659	MajorDMR-11-11064	2
chr11	61213338	61213503	MajorDMR-11-11065	2
chr11	61227923	61228170	MajorDMR-11-11066	3
chr11	61244811	61244890	MajorDMR-11-11067	3
chr11	61248083	61249100	MajorDMR-11-11068	20
chr11	61257392	61257657	MajorDMR-11-11069	4
chr11	61263724	61264028	MajorDMR-11-11070	4
chr11	61267614	61268104	MajorDMR-11-11071	2
chr11	61273281	61273515	MajorDMR-11-11072	6
chr11	61275399	61275492	MajorDMR-11-11073	4
chr11	61277270	61277472	MajorDMR-11-11074	2
chr11	61278124	61279003	MajorDMR-11-11075	15
chr11	61283403	61284953	MajorDMR-11-11076	31
chr11	61294672	61294703	MajorDMR-11-11077	2
chr11	61295623	61296214	MajorDMR-11-11078	4
chr11	61302342	61303199	MajorDMR-11-11079	15
chr11	61305774	61306008	MajorDMR-11-11080	2
chr11	61307388	61307788	MajorDMR-11-11081	10
chr11	61309232	61309918	MajorDMR-11-11082	10
chr11	61314479	61314918	MajorDMR-11-11083	4
chr11	61316945	61317855	MajorDMR-11-11084	12
chr11	61319112	61320315	MajorDMR-11-11085	27
chr11	61322106	61322371	MajorDMR-11-11086	8
chr11	61323412	61323663	MajorDMR-11-11087	5
chr11	61324688	61324781	MajorDMR-11-11088	2
chr11	61328100	61328495	MajorDMR-11-11089	3
chr11	61332173	61332645	MajorDMR-11-11090	6
chr11	61333304	61333510	MajorDMR-11-11091	6
chr11	61334069	61335792	MajorDMR-11-11092	42
chr11	61336441	61337831	MajorDMR-11-11093	13
chr11	61338704	61339048	MajorDMR-11-11094	4
chr11	61340450	61340532	MajorDMR-11-11095	3
chr11	61342148	61342658	MajorDMR-11-11096	11
chr11	61343219	61344562	MajorDMR-11-11097	13
chr11	61345387	61345441	MajorDMR-11-11098	2
chr11	61346752	61347192	MajorDMR-11-11099	4
chr11	61349300	61349920	MajorDMR-11-11100	4
chr11	61354498	61354876	MajorDMR-11-11101	4
chr11	61355956	61356664	MajorDMR-11-11102	14
chr11	61362085	61362480	MajorDMR-11-11103	11
chr11	61366638	61367946	MajorDMR-11-11104	13
chr11	61370476	61370993	MajorDMR-11-11105	15
chr11	61377435	61377670	MajorDMR-11-11106	4
chr11	61395788	61396298	MajorDMR-11-11107	3
chr11	61405931	61406118	MajorDMR-11-11108	2
chr11	61436171	61436383	MajorDMR-11-11109	2
chr11	61446831	61447422	MajorDMR-11-11110	11
chr11	61448208	61448375	MajorDMR-11-11111	6
chr11	61449817	61450658	MajorDMR-11-11112	11
chr11	61451298	61452306	MajorDMR-11-11113	11
chr11	61453196	61453332	MajorDMR-11-11114	4
chr11	61455702	61456574	MajorDMR-11-11115	21
chr11	61458397	61459052	MajorDMR-11-11116	5
chr11	61462673	61464276	MajorDMR-11-11117	31
chr11	61465885	61466557	MajorDMR-11-11118	10
chr11	61467426	61467602	MajorDMR-11-11119	9
chr11	61468891	61469114	MajorDMR-11-11120	8
chr11	61474538	61474610	MajorDMR-11-11121	3
chr11	61479497	61480181	MajorDMR-11-11122	7
chr11	61483046	61483496	MajorDMR-11-11123	2
chr11	61485335	61485435	MajorDMR-11-11124	4
chr11	61494775	61495293	MajorDMR-11-11125	5
chr11	61497171	61497311	MajorDMR-11-11126	5
chr11	61499208	61499660	MajorDMR-11-11127	4
chr11	61500309	61500427	MajorDMR-11-11128	2
chr11	61513241	61513474	MajorDMR-11-11129	9
chr11	61515356	61515382	MajorDMR-11-11130	3
chr11	61517118	61517150	MajorDMR-11-11131	3
chr11	61519652	61519788	MajorDMR-11-11132	8
chr11	61544145	61544422	MajorDMR-11-11133	2
chr11	61594404	61594709	MajorDMR-11-11134	6
chr11	61596647	61597286	MajorDMR-11-11135	13
chr11	61597815	61598504	MajorDMR-11-11136	7
chr11	61601025	61601379	MajorDMR-11-11137	4
chr11	61602060	61602865	MajorDMR-11-11138	10
chr11	61618114	61618929	MajorDMR-11-11139	19
chr11	61623518	61623529	MajorDMR-11-11140	2
chr11	61638324	61638685	MajorDMR-11-11141	3
chr11	61657531	61658151	MajorDMR-11-11142	5
chr11	61659664	61660019	MajorDMR-11-11143	7
chr11	61666817	61666847	MajorDMR-11-11144	2
chr11	61722589	61722699	MajorDMR-11-11145	2
chr11	61731091	61731104	MajorDMR-11-11146	2
chr11	61732862	61732972	MajorDMR-11-11147	4
chr11	61738854	61740235	MajorDMR-11-11148	17
chr11	61746184	61746451	MajorDMR-11-11149	3
chr11	61772619	61773106	MajorDMR-11-11150	11
chr11	61776304	61776657	MajorDMR-11-11151	2
chr11	61849249	61850068	MajorDMR-11-11152	9
chr11	61873012	61873598	MajorDMR-11-11153	6
chr11	61910192	61910664	MajorDMR-11-11154	8
chr11	61913833	61914021	MajorDMR-11-11155	7
chr11	61938695	61939070	MajorDMR-11-11156	2
chr11	62064964	62065173	MajorDMR-11-11157	2
chr11	62073906	62073939	MajorDMR-11-11158	2
chr11	62179140	62179509	MajorDMR-11-11159	9
chr11	62191848	62192527	MajorDMR-11-11160	10
chr11	62203303	62204553	MajorDMR-11-11161	9
chr11	62207738	62208039	MajorDMR-11-11162	6
chr11	62212384	62212908	MajorDMR-11-11163	3
chr11	62255220	62255896	MajorDMR-11-11164	9
chr11	62269218	62269807	MajorDMR-11-11165	6
chr11	62272690	62273574	MajorDMR-11-11166	18
chr11	62276230	62276345	MajorDMR-11-11167	3
chr11	62310312	62310467	MajorDMR-11-11168	4
chr11	62315367	62315468	MajorDMR-11-11169	2
chr11	62317285	62317364	MajorDMR-11-11170	2
chr11	62319102	62319789	MajorDMR-11-11171	9
chr11	62320800	62320869	MajorDMR-11-11172	3
chr11	62342578	62342874	MajorDMR-11-11173	4
chr11	62357019	62357065	MajorDMR-11-11174	2
chr11	62366044	62366233	MajorDMR-11-11175	2
chr11	62370434	62370925	MajorDMR-11-11176	3
chr11	62372218	62372784	MajorDMR-11-11177	6
chr11	62379019	62379500	MajorDMR-11-11178	20
chr11	62446988	62447095	MajorDMR-11-11179	2
chr11	62468440	62468582	MajorDMR-11-11180	2
chr11	62470817	62470847	MajorDMR-11-11181	2
chr11	62483370	62483528	MajorDMR-11-11182	5
chr11	62491825	62491848	MajorDMR-11-11183	3
chr11	62496930	62497237	MajorDMR-11-11184	4
chr11	62515601	62515763	MajorDMR-11-11185	2
chr11	62542055	62542117	MajorDMR-11-11186	3
chr11	62556111	62556133	MajorDMR-11-11187	3
chr11	62638074	62638115	MajorDMR-11-11188	2
chr11	62651957	62651978	MajorDMR-11-11189	2
chr11	62674144	62674250	MajorDMR-11-11190	3
chr11	62675852	62678840	MajorDMR-11-11191	44
chr11	62679424	62679454	MajorDMR-11-11192	2
chr11	62680093	62680442	MajorDMR-11-11193	2
chr11	62681346	62681668	MajorDMR-11-11194	7
chr11	62683035	62686645	MajorDMR-11-11195	26
chr11	62687902	62688032	MajorDMR-11-11196	3
chr11	62694183	62694804	MajorDMR-11-11197	8
chr11	62742694	62742828	MajorDMR-11-11198	5
chr11	62788308	62789306	MajorDMR-11-11199	24
chr11	62789999	62790193	MajorDMR-11-11200	2
chr11	62790731	62791400	MajorDMR-11-11201	12
chr11	63149257	63149455	MajorDMR-11-11202	2
chr11	63257796	63258299	MajorDMR-11-11203	7
chr11	63259171	63259327	MajorDMR-11-11204	2
chr11	63304336	63304705	MajorDMR-11-11205	8
chr11	63328423	63328882	MajorDMR-11-11206	9
chr11	63370809	63370989	MajorDMR-11-11207	3
chr11	63377723	63378735	MajorDMR-11-11208	14
chr11	63380709	63380878	MajorDMR-11-11209	3
chr11	63437838	63437958	MajorDMR-11-11210	5
chr11	63453928	63454089	MajorDMR-11-11211	2
chr11	63466941	63467029	MajorDMR-11-11212	3
chr11	63467661	63467817	MajorDMR-11-11213	2
chr11	63476916	63477100	MajorDMR-11-11214	2
chr11	63494327	63494364	MajorDMR-11-11215	2
chr11	63517466	63517627	MajorDMR-11-11216	3
chr11	63518271	63518329	MajorDMR-11-11217	2
chr11	63528572	63528780	MajorDMR-11-11218	2
chr11	63530924	63531802	MajorDMR-11-11219	38
chr11	63534204	63534866	MajorDMR-11-11220	4
chr11	63537686	63537972	MajorDMR-11-11221	3
chr11	63580038	63580082	MajorDMR-11-11222	2
chr11	63594108	63594121	MajorDMR-11-11223	2
chr11	63605765	63605829	MajorDMR-11-11224	2
chr11	63609719	63610000	MajorDMR-11-11225	4
chr11	63619041	63619528	MajorDMR-11-11226	2
chr11	63620340	63620478	MajorDMR-11-11227	2
chr11	63633500	63634097	MajorDMR-11-11228	3
chr11	63636082	63636169	MajorDMR-11-11229	2
chr11	63637574	63638183	MajorDMR-11-11230	5
chr11	63646503	63646543	MajorDMR-11-11231	2
chr11	63648002	63648157	MajorDMR-11-11232	2
chr11	63650323	63651024	MajorDMR-11-11233	7
chr11	63652257	63652285	MajorDMR-11-11234	2
chr11	63653660	63653724	MajorDMR-11-11235	2
chr11	63655188	63656435	MajorDMR-11-11236	10
chr11	63659792	63659856	MajorDMR-11-11237	2
chr11	63665048	63665713	MajorDMR-11-11238	12
chr11	63670252	63670291	MajorDMR-11-11239	3
chr11	63672571	63673211	MajorDMR-11-11240	4
chr11	63675872	63678412	MajorDMR-11-11241	28
chr11	63686105	63687092	MajorDMR-11-11242	11
chr11	63701998	63702008	MajorDMR-11-11243	2
chr11	63744525	63744533	MajorDMR-11-11244	2
chr11	63752835	63753252	MajorDMR-11-11245	5
chr11	63765815	63768843	MajorDMR-11-11246	128
chr11	63774408	63775709	MajorDMR-11-11247	68
chr11	63783749	63784241	MajorDMR-11-11248	6
chr11	63785180	63785701	MajorDMR-11-11249	6
chr11	63795220	63795660	MajorDMR-11-11250	7
chr11	63798612	63798989	MajorDMR-11-11251	3
chr11	63801745	63802783	MajorDMR-11-11252	4
chr11	63806671	63806770	MajorDMR-11-11253	5
chr11	63808062	63809035	MajorDMR-11-11254	15
chr11	63811856	63812961	MajorDMR-11-11255	11
chr11	63820475	63820492	MajorDMR-11-11256	2
chr11	63821352	63821675	MajorDMR-11-11257	8
chr11	63822345	63824194	MajorDMR-11-11258	32
chr11	63825432	63826282	MajorDMR-11-11259	24
chr11	63828494	63828868	MajorDMR-11-11260	3
chr11	63829812	63830034	MajorDMR-11-11261	4
chr11	63831056	63832149	MajorDMR-11-11262	27
chr11	63834732	63835374	MajorDMR-11-11263	9
chr11	63841041	63841469	MajorDMR-11-11264	14
chr11	63845696	63846693	MajorDMR-11-11265	17
chr11	63851316	63851888	MajorDMR-11-11266	9
chr11	63855983	63856348	MajorDMR-11-11267	6
chr11	63858792	63858821	MajorDMR-11-11268	2
chr11	63862252	63865974	MajorDMR-11-11269	74
chr11	63867711	63867958	MajorDMR-11-11270	3
chr11	63883030	63883308	MajorDMR-11-11271	10
chr11	63885304	63886591	MajorDMR-11-11272	11
chr11	63891789	63892025	MajorDMR-11-11273	5
chr11	63892921	63893417	MajorDMR-11-11274	13
chr11	63895289	63895486	MajorDMR-11-11275	2
chr11	63898181	63898434	MajorDMR-11-11276	4
chr11	63907915	63908035	MajorDMR-11-11277	3
chr11	63915733	63916437	MajorDMR-11-11278	17
chr11	63920176	63921011	MajorDMR-11-11279	15
chr11	63934300	63934411	MajorDMR-11-11280	6
chr11	63964460	63964578	MajorDMR-11-11281	2
chr11	64000220	64000356	MajorDMR-11-11282	2
chr11	64006662	64007230	MajorDMR-11-11283	6
chr11	64015215	64015439	MajorDMR-11-11284	9
chr11	64018395	64018571	MajorDMR-11-11285	2
chr11	64019319	64020177	MajorDMR-11-11286	21
chr11	64036069	64036266	MajorDMR-11-11287	8
chr11	64044255	64044609	MajorDMR-11-11288	2
chr11	64054158	64054176	MajorDMR-11-11289	2
chr11	64059999	64060791	MajorDMR-11-11290	16
chr11	64061716	64062990	MajorDMR-11-11291	10
chr11	64066624	64067289	MajorDMR-11-11292	5
chr11	64068585	64068971	MajorDMR-11-11293	21
chr11	64069944	64070323	MajorDMR-11-11294	3
chr11	64105667	64105929	MajorDMR-11-11295	2
chr11	64108686	64108834	MajorDMR-11-11296	2
chr11	64109873	64110305	MajorDMR-11-11297	8
chr11	64122476	64123560	MajorDMR-11-11298	17
chr11	64126007	64126190	MajorDMR-11-11299	2
chr11	64127958	64128300	MajorDMR-11-11300	6
chr11	64136262	64136282	MajorDMR-11-11301	2
chr11	64136952	64137065	MajorDMR-11-11302	5
chr11	64145988	64146224	MajorDMR-11-11303	9
chr11	64152550	64153710	MajorDMR-11-11304	12
chr11	64156583	64156862	MajorDMR-11-11305	2
chr11	64170593	64170942	MajorDMR-11-11306	3
chr11	64187558	64187563	MajorDMR-11-11307	2
chr11	64203629	64203667	MajorDMR-11-11308	2
chr11	64210031	64210997	MajorDMR-11-11309	9
chr11	64215637	64215966	MajorDMR-11-11310	5
chr11	64217284	64217490	MajorDMR-11-11311	3
chr11	64249944	64250446	MajorDMR-11-11312	6
chr11	64257141	64257709	MajorDMR-11-11313	7
chr11	64274119	64274940	MajorDMR-11-11314	7
chr11	64306909	64307486	MajorDMR-11-11315	8
chr11	64321390	64322054	MajorDMR-11-11316	10
chr11	64335686	64335726	MajorDMR-11-11317	2
chr11	64347638	64348545	MajorDMR-11-11318	14
chr11	64373857	64373994	MajorDMR-11-11319	2
chr11	64375314	64376329	MajorDMR-11-11320	43
chr11	64379339	64379931	MajorDMR-11-11321	6
chr11	64386709	64387191	MajorDMR-11-11322	5
chr11	64397332	64397726	MajorDMR-11-11323	6
chr11	64399349	64399353	MajorDMR-11-11324	2
chr11	64400337	64400684	MajorDMR-11-11325	5
chr11	64412204	64412545	MajorDMR-11-11326	4
chr11	64443278	64443586	MajorDMR-11-11327	8
chr11	64454472	64455836	MajorDMR-11-11328	17
chr11	64460555	64460871	MajorDMR-11-11329	6
chr11	64462130	64462269	MajorDMR-11-11330	2
chr11	64464912	64465178	MajorDMR-11-11331	4
chr11	64472173	64472312	MajorDMR-11-11332	2
chr11	64475982	64476029	MajorDMR-11-11333	2
chr11	64478342	64480760	MajorDMR-11-11334	46
chr11	64481565	64481674	MajorDMR-11-11335	4
chr11	64483824	64485214	MajorDMR-11-11336	14
chr11	64485725	64486648	MajorDMR-11-11337	18
chr11	64487574	64489436	MajorDMR-11-11338	24
chr11	64493110	64493277	MajorDMR-11-11339	9
chr11	64494010	64494363	MajorDMR-11-11340	2
chr11	64497449	64497501	MajorDMR-11-11341	3
chr11	64499296	64499710	MajorDMR-11-11342	2
chr11	64509676	64510152	MajorDMR-11-11343	11
chr11	64513676	64513810	MajorDMR-11-11344	4
chr11	64532240	64533737	MajorDMR-11-11345	17
chr11	64535213	64535245	MajorDMR-11-11346	2
chr11	64555133	64555262	MajorDMR-11-11347	3
chr11	64577035	64577216	MajorDMR-11-11348	3
chr11	64591359	64591517	MajorDMR-11-11349	4
chr11	64614458	64615088	MajorDMR-11-11350	5
chr11	64617199	64617273	MajorDMR-11-11351	3
chr11	64630491	64631391	MajorDMR-11-11352	15
chr11	64655363	64655812	MajorDMR-11-11353	10
chr11	64686706	64687458	MajorDMR-11-11354	9
chr11	64693213	64693331	MajorDMR-11-11355	3
chr11	64702959	64703331	MajorDMR-11-11356	4
chr11	64739142	64739811	MajorDMR-11-11357	5
chr11	64741121	64741424	MajorDMR-11-11358	3
chr11	64748931	64749528	MajorDMR-11-11359	7
chr11	64775586	64775846	MajorDMR-11-11360	4
chr11	64880910	64881349	MajorDMR-11-11361	4
chr11	64884080	64884252	MajorDMR-11-11362	7
chr11	64918076	64918424	MajorDMR-11-11363	2
chr11	64950165	64950193	MajorDMR-11-11364	2
chr11	64951750	64951954	MajorDMR-11-11365	3
chr11	64972347	64972874	MajorDMR-11-11366	4
chr11	64983696	64984358	MajorDMR-11-11367	5
chr11	64993049	64993541	MajorDMR-11-11368	31
chr11	65004558	65004594	MajorDMR-11-11369	3
chr11	65056329	65056364	MajorDMR-11-11370	2
chr11	65058224	65058542	MajorDMR-11-11371	4
chr11	65066833	65066985	MajorDMR-11-11372	3
chr11	65121023	65121088	MajorDMR-11-11373	3
chr11	65149329	65150427	MajorDMR-11-11374	32
chr11	65158105	65158892	MajorDMR-11-11375	16
chr11	65169081	65169219	MajorDMR-11-11376	2
chr11	65184711	65185843	MajorDMR-11-11377	13
chr11	65193162	65193582	MajorDMR-11-11378	3
chr11	65198919	65199014	MajorDMR-11-11379	3
chr11	65222202	65222776	MajorDMR-11-11380	10
chr11	65240223	65240298	MajorDMR-11-11381	2
chr11	65247200	65247313	MajorDMR-11-11382	3
chr11	65249341	65249555	MajorDMR-11-11383	3
chr11	65251114	65251317	MajorDMR-11-11384	2
chr11	65259991	65261084	MajorDMR-11-11385	6
chr11	65275935	65276333	MajorDMR-11-11386	2
chr11	65284304	65284348	MajorDMR-11-11387	2
chr11	65287917	65288701	MajorDMR-11-11388	14
chr11	65290512	65290920	MajorDMR-11-11389	4
chr11	65291708	65292045	MajorDMR-11-11390	7
chr11	65300420	65300463	MajorDMR-11-11391	3
chr11	65305638	65307556	MajorDMR-11-11392	74
chr11	65308317	65308697	MajorDMR-11-11393	14
chr11	65313772	65314499	MajorDMR-11-11394	33
chr11	65315171	65315259	MajorDMR-11-11395	3
chr11	65318725	65318796	MajorDMR-11-11396	2
chr11	65323498	65323627	MajorDMR-11-11397	3
chr11	65326482	65326602	MajorDMR-11-11398	2
chr11	65327653	65327787	MajorDMR-11-11399	2
chr11	65340842	65344072	MajorDMR-11-11400	98
chr11	65351780	65353493	MajorDMR-11-11401	76
chr11	65354573	65354901	MajorDMR-11-11402	3
chr11	65355649	65356472	MajorDMR-11-11403	7
chr11	65360791	65361631	MajorDMR-11-11404	12
chr11	65363062	65363351	MajorDMR-11-11405	2
chr11	65380730	65380941	MajorDMR-11-11406	6
chr11	65393484	65393567	MajorDMR-11-11407	2
chr11	65406006	65406446	MajorDMR-11-11408	10
chr11	65416260	65416688	MajorDMR-11-11409	3
chr11	65466909	65467025	MajorDMR-11-11410	2
chr11	65486927	65487227	MajorDMR-11-11411	3
chr11	65507132	65507480	MajorDMR-11-11412	2
chr11	65541651	65541805	MajorDMR-11-11413	4
chr11	65547476	65547571	MajorDMR-11-11414	4
chr11	65549148	65549261	MajorDMR-11-11415	5
chr11	65585075	65585102	MajorDMR-11-11416	2
chr11	65602283	65602743	MajorDMR-11-11417	2
chr11	65617428	65618038	MajorDMR-11-11418	6
chr11	65622346	65623218	MajorDMR-11-11419	9
chr11	65624010	65624083	MajorDMR-11-11420	2
chr11	65635274	65635800	MajorDMR-11-11421	7
chr11	65639868	65640115	MajorDMR-11-11422	2
chr11	65647241	65647280	MajorDMR-11-11423	3
chr11	65657253	65657777	MajorDMR-11-11424	4
chr11	65659853	65660822	MajorDMR-11-11425	11
chr11	65668276	65668300	MajorDMR-11-11426	3
chr11	65682074	65682139	MajorDMR-11-11427	2
chr11	65682730	65682813	MajorDMR-11-11428	2
chr11	65688186	65688602	MajorDMR-11-11429	2
chr11	65708805	65709118	MajorDMR-11-11430	3
chr11	65725875	65726016	MajorDMR-11-11431	2
chr11	65743927	65744104	MajorDMR-11-11432	3
chr11	65756985	65757008	MajorDMR-11-11433	3
chr11	65790240	65790366	MajorDMR-11-11434	6
chr11	65803560	65803738	MajorDMR-11-11435	2
chr11	65824119	65824373	MajorDMR-11-11436	8
chr11	65835732	65835811	MajorDMR-11-11437	3
chr11	65836810	65837308	MajorDMR-11-11438	10
chr11	65867947	65868428	MajorDMR-11-11439	6
chr11	65900918	65900952	MajorDMR-11-11440	2
chr11	65947848	65947983	MajorDMR-11-11441	4
chr11	65956998	65957347	MajorDMR-11-11442	9
chr11	65989989	65990711	MajorDMR-11-11443	11
chr11	65992407	65992685	MajorDMR-11-11444	5
chr11	65999259	65999360	MajorDMR-11-11445	2
chr11	66010091	66010159	MajorDMR-11-11446	3
chr11	66011389	66011870	MajorDMR-11-11447	6
chr11	66020764	66021212	MajorDMR-11-11448	3
chr11	66027169	66027262	MajorDMR-11-11449	2
chr11	66033857	66035020	MajorDMR-11-11450	16
chr11	66041978	66042102	MajorDMR-11-11451	2
chr11	66043999	66045261	MajorDMR-11-11452	9
chr11	66047011	66049794	MajorDMR-11-11453	33
chr11	66051099	66051470	MajorDMR-11-11454	3
chr11	66052855	66053751	MajorDMR-11-11455	10
chr11	66054269	66054291	MajorDMR-11-11456	2
chr11	66055235	66055482	MajorDMR-11-11457	3
chr11	66060287	66061102	MajorDMR-11-11458	5
chr11	66061718	66062324	MajorDMR-11-11459	5
chr11	66080875	66081173	MajorDMR-11-11460	2
chr11	66084893	66084920	MajorDMR-11-11461	2
chr11	66103294	66103335	MajorDMR-11-11462	2
chr11	66104752	66105294	MajorDMR-11-11463	7
chr11	66105869	66105983	MajorDMR-11-11464	2
chr11	66115965	66116016	MajorDMR-11-11465	3
chr11	66147884	66147977	MajorDMR-11-11466	4
chr11	66154322	66154346	MajorDMR-11-11467	2
chr11	66178970	66179246	MajorDMR-11-11468	2
chr11	66179782	66179920	MajorDMR-11-11469	2
chr11	66181584	66183840	MajorDMR-11-11470	18
chr11	66189602	66190698	MajorDMR-11-11471	16
chr11	66193452	66194009	MajorDMR-11-11472	9
chr11	66232976	66233505	MajorDMR-11-11473	6
chr11	66235272	66235486	MajorDMR-11-11474	3
chr11	66324253	66324716	MajorDMR-11-11475	8
chr11	66346474	66346959	MajorDMR-11-11476	5
chr11	66374598	66374786	MajorDMR-11-11477	4
chr11	66392421	66392742	MajorDMR-11-11478	5
chr11	66455640	66455821	MajorDMR-11-11479	3
chr11	66459970	66460166	MajorDMR-11-11480	3
chr11	66461586	66461628	MajorDMR-11-11481	2
chr11	66478057	66478075	MajorDMR-11-11482	3
chr11	66481104	66481770	MajorDMR-11-11483	4
chr11	66485559	66486662	MajorDMR-11-11484	8
chr11	66513148	66513305	MajorDMR-11-11485	5
chr11	66551987	66552067	MajorDMR-11-11486	2
chr11	66603569	66603842	MajorDMR-11-11487	2
chr11	66626677	66627000	MajorDMR-11-11488	8
chr11	66628109	66628296	MajorDMR-11-11489	3
chr11	66633886	66634057	MajorDMR-11-11490	3
chr11	66636317	66636338	MajorDMR-11-11491	2
chr11	66650105	66651445	MajorDMR-11-11492	32
chr11	66724433	66725159	MajorDMR-11-11493	12
chr11	66789446	66790022	MajorDMR-11-11494	8
chr11	66792208	66792400	MajorDMR-11-11495	2
chr11	66799531	66800567	MajorDMR-11-11496	10
chr11	66801162	66801380	MajorDMR-11-11497	8
chr11	66821329	66821751	MajorDMR-11-11498	5
chr11	66823367	66824416	MajorDMR-11-11499	18
chr11	66839060	66839533	MajorDMR-11-11500	12
chr11	66849181	66850070	MajorDMR-11-11501	14
chr11	66866449	66866626	MajorDMR-11-11502	2
chr11	66867280	66867429	MajorDMR-11-11503	5
chr11	66884436	66885412	MajorDMR-11-11504	16
chr11	66924714	66924767	MajorDMR-11-11505	4
chr11	66936160	66936247	MajorDMR-11-11506	2
chr11	67009304	67009502	MajorDMR-11-11507	5
chr11	67035189	67035464	MajorDMR-11-11508	7
chr11	67036834	67037010	MajorDMR-11-11509	5
chr11	67044350	67044677	MajorDMR-11-11510	4
chr11	67051905	67051948	MajorDMR-11-11511	2
chr11	67115927	67115989	MajorDMR-11-11512	2
chr11	67119836	67120431	MajorDMR-11-11513	4
chr11	67133073	67135115	MajorDMR-11-11514	19
chr11	67141310	67141452	MajorDMR-11-11515	4
chr11	67149865	67149968	MajorDMR-11-11516	2
chr11	67164634	67164953	MajorDMR-11-11517	5
chr11	67167207	67167236	MajorDMR-11-11518	2
chr11	67167749	67168214	MajorDMR-11-11519	5
chr11	67172366	67172591	MajorDMR-11-11520	2
chr11	67182972	67183668	MajorDMR-11-11521	3
chr11	67184251	67184699	MajorDMR-11-11522	5
chr11	67186574	67186579	MajorDMR-11-11523	2
chr11	67202248	67202847	MajorDMR-11-11524	4
chr11	67235623	67235708	MajorDMR-11-11525	4
chr11	67257273	67257294	MajorDMR-11-11526	2
chr11	67258262	67258303	MajorDMR-11-11527	3
chr11	67259252	67259831	MajorDMR-11-11528	9
chr11	67260430	67260640	MajorDMR-11-11529	3
chr11	67273254	67273813	MajorDMR-11-11530	8
chr11	67346868	67347099	MajorDMR-11-11531	3
chr11	67383966	67384517	MajorDMR-11-11532	5
chr11	67396851	67396988	MajorDMR-11-11533	6
chr11	67402482	67402561	MajorDMR-11-11534	2
chr11	67407516	67407923	MajorDMR-11-11535	10
chr11	67408715	67409016	MajorDMR-11-11536	8
chr11	67479181	67479587	MajorDMR-11-11537	17
chr11	67481527	67481625	MajorDMR-11-11538	4
chr11	67559423	67559757	MajorDMR-11-11539	9
chr11	67570591	67570634	MajorDMR-11-11540	2
chr11	67574173	67574635	MajorDMR-11-11541	5
chr11	67579383	67580043	MajorDMR-11-11542	9
chr11	67593490	67593621	MajorDMR-11-11543	3
chr11	67615411	67615611	MajorDMR-11-11544	4
chr11	67697804	67698236	MajorDMR-11-11545	8
chr11	67706587	67707489	MajorDMR-11-11546	3
chr11	67710442	67711014	MajorDMR-11-11547	8
chr11	67722255	67722636	MajorDMR-11-11548	6
chr11	67723426	67723667	MajorDMR-11-11549	4
chr11	67759288	67759534	MajorDMR-11-11550	9
chr11	67761324	67761485	MajorDMR-11-11551	6
chr11	67771790	67772274	MajorDMR-11-11552	6
chr11	67797528	67797536	MajorDMR-11-11553	2
chr11	67887682	67887753	MajorDMR-11-11554	2
chr11	67913664	67913733	MajorDMR-11-11555	4
chr11	67920350	67920895	MajorDMR-11-11556	7
chr11	67974068	67974404	MajorDMR-11-11557	2
chr11	67982142	67982991	MajorDMR-11-11558	23
chr11	68024864	68025242	MajorDMR-11-11559	5
chr11	68040184	68040213	MajorDMR-11-11560	3
chr11	68065292	68065520	MajorDMR-11-11561	3
chr11	68109371	68109750	MajorDMR-11-11562	3
chr11	68151673	68151850	MajorDMR-11-11563	3
chr11	68234824	68234898	MajorDMR-11-11564	2
chr11	68270740	68270783	MajorDMR-11-11565	3
chr11	68291278	68291314	MajorDMR-11-11566	2
chr11	68318896	68318981	MajorDMR-11-11567	2
chr11	68333611	68333705	MajorDMR-11-11568	2
chr11	68416706	68417590	MajorDMR-11-11569	12
chr11	68444994	68445589	MajorDMR-11-11570	7
chr11	68457904	68458444	MajorDMR-11-11571	4
chr11	68584544	68584896	MajorDMR-11-11572	5
chr11	68606475	68606732	MajorDMR-11-11573	7
chr11	68607563	68608236	MajorDMR-11-11574	14
chr11	68610546	68610707	MajorDMR-11-11575	2
chr11	68612556	68613210	MajorDMR-11-11576	9
chr11	68710622	68710837	MajorDMR-11-11577	3
chr11	68713834	68714225	MajorDMR-11-11578	7
chr11	68715640	68715887	MajorDMR-11-11579	2
chr11	68745309	68745347	MajorDMR-11-11580	2
chr11	68780567	68781996	MajorDMR-11-11581	31
chr11	68821111	68821207	MajorDMR-11-11582	5
chr11	68823508	68823586	MajorDMR-11-11583	2
chr11	68843016	68843130	MajorDMR-11-11584	2
chr11	68853800	68854110	MajorDMR-11-11585	3
chr11	68855540	68855680	MajorDMR-11-11586	3
chr11	68856220	68856818	MajorDMR-11-11587	9
chr11	68868850	68869288	MajorDMR-11-11588	3
chr11	68872912	68872981	MajorDMR-11-11589	2
chr11	68890473	68890764	MajorDMR-11-11590	7
chr11	68894465	68894861	MajorDMR-11-11591	20
chr11	68968067	68968270	MajorDMR-11-11592	6
chr11	68979548	68979573	MajorDMR-11-11593	2
chr11	68983534	68983611	MajorDMR-11-11594	2
chr11	69006332	69006355	MajorDMR-11-11595	2
chr11	69080644	69080843	MajorDMR-11-11596	11
chr11	69187335	69187523	MajorDMR-11-11597	4
chr11	69192213	69192388	MajorDMR-11-11598	6
chr11	69206214	69206946	MajorDMR-11-11599	11
chr11	69209757	69210244	MajorDMR-11-11600	3
chr11	69213678	69213812	MajorDMR-11-11601	4
chr11	69258720	69258747	MajorDMR-11-11602	2
chr11	69286142	69286515	MajorDMR-11-11603	10
chr11	69388670	69389001	MajorDMR-11-11604	2
chr11	69391281	69391358	MajorDMR-11-11605	2
chr11	69414551	69414574	MajorDMR-11-11606	2
chr11	69459213	69459288	MajorDMR-11-11607	3
chr11	69482154	69482517	MajorDMR-11-11608	12
chr11	69490638	69490739	MajorDMR-11-11609	3
chr11	69515555	69517923	MajorDMR-11-11610	28
chr11	69519923	69520422	MajorDMR-11-11611	3
chr11	69606112	69606387	MajorDMR-11-11612	7
chr11	69634612	69634921	MajorDMR-11-11613	8
chr11	69703392	69703670	MajorDMR-11-11614	4
chr11	69830435	69831654	MajorDMR-11-11615	16
chr11	69894812	69895032	MajorDMR-11-11616	5
chr11	69923977	69924170	MajorDMR-11-11617	7
chr11	69925019	69925279	MajorDMR-11-11618	4
chr11	69936961	69937542	MajorDMR-11-11619	11
chr11	69954483	69954598	MajorDMR-11-11620	3
chr11	69987228	69988802	MajorDMR-11-11621	37
chr11	70023665	70023677	MajorDMR-11-11622	2
chr11	70037754	70038000	MajorDMR-11-11623	7
chr11	70077551	70077679	MajorDMR-11-11624	4
chr11	70125129	70125311	MajorDMR-11-11625	6
chr11	70148343	70148789	MajorDMR-11-11626	3
chr11	70172458	70172976	MajorDMR-11-11627	8
chr11	70177705	70180649	MajorDMR-11-11628	40
chr11	70181815	70182162	MajorDMR-11-11629	2
chr11	70185277	70185363	MajorDMR-11-11630	3
chr11	70198866	70198891	MajorDMR-11-11631	2
chr11	70228176	70228974	MajorDMR-11-11632	5
chr11	70230621	70230822	MajorDMR-11-11633	4
chr11	70266939	70267089	MajorDMR-11-11634	2
chr11	70268269	70268746	MajorDMR-11-11635	8
chr11	70273842	70274341	MajorDMR-11-11636	7
chr11	70275604	70275621	MajorDMR-11-11637	2
chr11	70278326	70278402	MajorDMR-11-11638	3
chr11	70289317	70289334	MajorDMR-11-11639	2
chr11	70302498	70302603	MajorDMR-11-11640	2
chr11	70303343	70303795	MajorDMR-11-11641	9
chr11	70307140	70307374	MajorDMR-11-11642	5
chr11	70314857	70315292	MajorDMR-11-11643	3
chr11	70318195	70318300	MajorDMR-11-11644	2
chr11	70323436	70323627	MajorDMR-11-11645	4
chr11	70324471	70324557	MajorDMR-11-11646	3
chr11	70333888	70334441	MajorDMR-11-11647	7
chr11	70336799	70337313	MajorDMR-11-11648	3
chr11	70347528	70348183	MajorDMR-11-11649	8
chr11	70348883	70349077	MajorDMR-11-11650	4
chr11	70368744	70369301	MajorDMR-11-11651	20
chr11	70371523	70371658	MajorDMR-11-11652	2
chr11	70382369	70382623	MajorDMR-11-11653	6
chr11	70390158	70390180	MajorDMR-11-11654	2
chr11	70393869	70394323	MajorDMR-11-11655	7
chr11	70413900	70414760	MajorDMR-11-11656	9
chr11	70424270	70424330	MajorDMR-11-11657	3
chr11	70426223	70426691	MajorDMR-11-11658	2
chr11	70431288	70431508	MajorDMR-11-11659	2
chr11	70451184	70451261	MajorDMR-11-11660	2
chr11	70454222	70454499	MajorDMR-11-11661	3
chr11	70456562	70457062	MajorDMR-11-11662	14
chr11	70458024	70458091	MajorDMR-11-11663	2
chr11	70458781	70459395	MajorDMR-11-11664	9
chr11	70463557	70463855	MajorDMR-11-11665	7
chr11	70474445	70475437	MajorDMR-11-11666	12
chr11	70477453	70478929	MajorDMR-11-11667	32
chr11	70487514	70487950	MajorDMR-11-11668	4
chr11	70493540	70493580	MajorDMR-11-11669	2
chr11	70503235	70503332	MajorDMR-11-11670	2
chr11	70503966	70505253	MajorDMR-11-11671	10
chr11	70506336	70507100	MajorDMR-11-11672	5
chr11	70517286	70517977	MajorDMR-11-11673	4
chr11	70527323	70527357	MajorDMR-11-11674	2
chr11	70533981	70534049	MajorDMR-11-11675	3
chr11	70552144	70552189	MajorDMR-11-11676	2
chr11	70558658	70559591	MajorDMR-11-11677	9
chr11	70563130	70563762	MajorDMR-11-11678	16
chr11	70583908	70584253	MajorDMR-11-11679	2
chr11	70603549	70603680	MajorDMR-11-11680	6
chr11	70607948	70608464	MajorDMR-11-11681	11
chr11	70615377	70615434	MajorDMR-11-11682	3
chr11	70629442	70629797	MajorDMR-11-11683	3
chr11	70643079	70644728	MajorDMR-11-11684	23
chr11	70649935	70650944	MajorDMR-11-11685	29
chr11	70664839	70665286	MajorDMR-11-11686	4
chr11	70670275	70670368	MajorDMR-11-11687	4
chr11	70673997	70675297	MajorDMR-11-11688	31
chr11	70690466	70690703	MajorDMR-11-11689	2
chr11	70691608	70692137	MajorDMR-11-11690	16
chr11	70699305	70699788	MajorDMR-11-11691	7
chr11	70719144	70720037	MajorDMR-11-11692	12
chr11	70760568	70760598	MajorDMR-11-11693	2
chr11	70761665	70761905	MajorDMR-11-11694	5
chr11	70793908	70795545	MajorDMR-11-11695	21
chr11	70798106	70798929	MajorDMR-11-11696	18
chr11	70850825	70851916	MajorDMR-11-11697	13
chr11	70859848	70859948	MajorDMR-11-11698	3
chr11	70924227	70924384	MajorDMR-11-11699	3
chr11	70925522	70925558	MajorDMR-11-11700	2
chr11	70961742	70962127	MajorDMR-11-11701	5
chr11	70979469	70979655	MajorDMR-11-11702	2
chr11	70998008	70998334	MajorDMR-11-11703	4
chr11	71012996	71013280	MajorDMR-11-11704	6
chr11	71050209	71050396	MajorDMR-11-11705	5
chr11	71114061	71114076	MajorDMR-11-11706	2
chr11	71129869	71130006	MajorDMR-11-11707	4
chr11	71139805	71140158	MajorDMR-11-11708	4
chr11	71158567	71158604	MajorDMR-11-11709	2
chr11	71160649	71160867	MajorDMR-11-11710	3
chr11	71161659	71162152	MajorDMR-11-11711	3
chr11	71162877	71163166	MajorDMR-11-11712	4
chr11	71199179	71199341	MajorDMR-11-11713	5
chr11	71249136	71249280	MajorDMR-11-11714	4
chr11	71276710	71276787	MajorDMR-11-11715	3
chr11	71290950	71291370	MajorDMR-11-11716	4
chr11	71316034	71316335	MajorDMR-11-11717	9
chr11	71318118	71318468	MajorDMR-11-11718	8
chr11	71349806	71350292	MajorDMR-11-11719	8
chr11	71351189	71351461	MajorDMR-11-11720	6
chr11	71376245	71376934	MajorDMR-11-11721	6
chr11	71491950	71491989	MajorDMR-11-11722	3
chr11	71511485	71511656	MajorDMR-11-11723	4
chr11	71525189	71525687	MajorDMR-11-11724	2
chr11	71587518	71587625	MajorDMR-11-11725	2
chr11	71651749	71651865	MajorDMR-11-11726	2
chr11	71688875	71689147	MajorDMR-11-11727	2
chr11	71706819	71707397	MajorDMR-11-11728	4
chr11	71710884	71711287	MajorDMR-11-11729	5
chr11	71717118	71717578	MajorDMR-11-11730	8
chr11	71722044	71722379	MajorDMR-11-11731	3
chr11	71724040	71726131	MajorDMR-11-11732	54
chr11	71729255	71729658	MajorDMR-11-11733	8
chr11	71735682	71735713	MajorDMR-11-11734	2
chr11	71779912	71779987	MajorDMR-11-11735	2
chr11	71789746	71790672	MajorDMR-11-11736	26
chr11	71894630	71894684	MajorDMR-11-11737	2
chr11	71936254	71936688	MajorDMR-11-11738	3
chr11	71949201	71950025	MajorDMR-11-11739	6
chr11	71955657	71956756	MajorDMR-11-11740	30
chr11	71991198	71991313	MajorDMR-11-11741	3
chr11	72019641	72020032	MajorDMR-11-11742	8
chr11	72020553	72020625	MajorDMR-11-11743	3
chr11	72053422	72053828	MajorDMR-11-11744	2
chr11	72064027	72064141	MajorDMR-11-11745	4
chr11	72090156	72090268	MajorDMR-11-11746	4
chr11	72106871	72107415	MajorDMR-11-11747	8
chr11	72144659	72145080	MajorDMR-11-11748	4
chr11	72182313	72182339	MajorDMR-11-11749	2
chr11	72183014	72183099	MajorDMR-11-11750	3
chr11	72193003	72193984	MajorDMR-11-11751	12
chr11	72249481	72249562	MajorDMR-11-11752	3
chr11	72286204	72286542	MajorDMR-11-11753	3
chr11	72295280	72295656	MajorDMR-11-11754	13
chr11	72301390	72301461	MajorDMR-11-11755	2
chr11	72306648	72306687	MajorDMR-11-11756	2
chr11	72310135	72310166	MajorDMR-11-11757	2
chr11	72324521	72324565	MajorDMR-11-11758	2
chr11	72325084	72325709	MajorDMR-11-11759	9
chr11	72329803	72330096	MajorDMR-11-11760	4
chr11	72335661	72335731	MajorDMR-11-11761	2
chr11	72337122	72337896	MajorDMR-11-11762	13
chr11	72338457	72339468	MajorDMR-11-11763	8
chr11	72340016	72341708	MajorDMR-11-11764	20
chr11	72342697	72342777	MajorDMR-11-11765	4
chr11	72343650	72343877	MajorDMR-11-11766	2
chr11	72349114	72349127	MajorDMR-11-11767	3
chr11	72350454	72351292	MajorDMR-11-11768	12
chr11	72352879	72352937	MajorDMR-11-11769	2
chr11	72359883	72360591	MajorDMR-11-11770	5
chr11	72364045	72364719	MajorDMR-11-11771	7
chr11	72365306	72365311	MajorDMR-11-11772	2
chr11	72368279	72368608	MajorDMR-11-11773	3
chr11	72376930	72377097	MajorDMR-11-11774	4
chr11	72379491	72381537	MajorDMR-11-11775	22
chr11	72382310	72384825	MajorDMR-11-11776	19
chr11	72385855	72386541	MajorDMR-11-11777	3
chr11	72387684	72388558	MajorDMR-11-11778	26
chr11	72391455	72392478	MajorDMR-11-11779	9
chr11	72394856	72395481	MajorDMR-11-11780	4
chr11	72414452	72414716	MajorDMR-11-11781	4
chr11	72427165	72427213	MajorDMR-11-11782	2
chr11	72434560	72435361	MajorDMR-11-11783	9
chr11	72455033	72455153	MajorDMR-11-11784	3
chr11	72463276	72463841	MajorDMR-11-11785	3
chr11	72482852	72483165	MajorDMR-11-11786	2
chr11	72484599	72484880	MajorDMR-11-11787	5
chr11	72493624	72494174	MajorDMR-11-11788	8
chr11	72524143	72524604	MajorDMR-11-11789	10
chr11	72526283	72526516	MajorDMR-11-11790	5
chr11	72858911	72859692	MajorDMR-11-11791	9
chr11	72860196	72860377	MajorDMR-11-11792	2
chr11	72896490	72896907	MajorDMR-11-11793	2
chr11	72953577	72953922	MajorDMR-11-11794	5
chr11	72973140	72973270	MajorDMR-11-11795	3
chr11	73000360	73001033	MajorDMR-11-11796	8
chr11	73025746	73027098	MajorDMR-11-11797	12
chr11	73028509	73028618	MajorDMR-11-11798	3
chr11	73032148	73032264	MajorDMR-11-11799	2
chr11	73054536	73055158	MajorDMR-11-11800	4
chr11	73058748	73058871	MajorDMR-11-11801	2
chr11	73061904	73062224	MajorDMR-11-11802	2
chr11	73071673	73071692	MajorDMR-11-11803	2
chr11	73073007	73073466	MajorDMR-11-11804	4
chr11	73076025	73076331	MajorDMR-11-11805	2
chr11	73076865	73077136	MajorDMR-11-11806	5
chr11	73081193	73081406	MajorDMR-11-11807	3
chr11	73094163	73094506	MajorDMR-11-11808	4
chr11	73095753	73096457	MajorDMR-11-11809	10
chr11	73101036	73101276	MajorDMR-11-11810	3
chr11	73104657	73105583	MajorDMR-11-11811	6
chr11	73123511	73123617	MajorDMR-11-11812	2
chr11	73180688	73180980	MajorDMR-11-11813	3
chr11	73237891	73237940	MajorDMR-11-11814	2
chr11	73278026	73278158	MajorDMR-11-11815	3
chr11	73305973	73306218	MajorDMR-11-11816	3
chr11	73356815	73357343	MajorDMR-11-11817	5
chr11	73358517	73359588	MajorDMR-11-11818	17
chr11	73374626	73374835	MajorDMR-11-11819	2
chr11	73385024	73385096	MajorDMR-11-11820	3
chr11	73387781	73387790	MajorDMR-11-11821	2
chr11	73390735	73390759	MajorDMR-11-11822	3
chr11	73396843	73397650	MajorDMR-11-11823	8
chr11	73424596	73424821	MajorDMR-11-11824	2
chr11	73458832	73458970	MajorDMR-11-11825	3
chr11	73463473	73464228	MajorDMR-11-11826	12
chr11	73468652	73468732	MajorDMR-11-11827	2
chr11	73477821	73478718	MajorDMR-11-11828	3
chr11	73498336	73498567	MajorDMR-11-11829	7
chr11	73499541	73499550	MajorDMR-11-11830	2
chr11	73673327	73673512	MajorDMR-11-11831	4
chr11	73693575	73693607	MajorDMR-11-11832	2
chr11	73695001	73695288	MajorDMR-11-11833	4
chr11	73797522	73797839	MajorDMR-11-11834	3
chr11	73843993	73844251	MajorDMR-11-11835	3
chr11	73868064	73868100	MajorDMR-11-11836	2
chr11	73994268	73994635	MajorDMR-11-11837	4
chr11	74019284	74019324	MajorDMR-11-11838	2
chr11	74036658	74037457	MajorDMR-11-11839	7
chr11	74066886	74067263	MajorDMR-11-11840	3
chr11	74090232	74090697	MajorDMR-11-11841	2
chr11	74103607	74103712	MajorDMR-11-11842	7
chr11	74154879	74155503	MajorDMR-11-11843	5
chr11	74164612	74164725	MajorDMR-11-11844	3
chr11	74168513	74168898	MajorDMR-11-11845	5
chr11	74384098	74385261	MajorDMR-11-11846	15
chr11	74394245	74394844	MajorDMR-11-11847	11
chr11	74441194	74441962	MajorDMR-11-11848	7
chr11	74459253	74459318	MajorDMR-11-11849	2
chr11	74489291	74489409	MajorDMR-11-11850	2
chr11	74491613	74492273	MajorDMR-11-11851	5
chr11	74493131	74493360	MajorDMR-11-11852	4
chr11	74519624	74519963	MajorDMR-11-11853	3
chr11	74619784	74620047	MajorDMR-11-11854	2
chr11	74654192	74654750	MajorDMR-11-11855	5
chr11	74699192	74699392	MajorDMR-11-11856	2
chr11	74734417	74734478	MajorDMR-11-11857	2
chr11	74816513	74816632	MajorDMR-11-11858	4
chr11	74851577	74851813	MajorDMR-11-11859	3
chr11	74854025	74854686	MajorDMR-11-11860	6
chr11	74855725	74855835	MajorDMR-11-11861	4
chr11	74925573	74925867	MajorDMR-11-11862	6
chr11	74930486	74931106	MajorDMR-11-11863	3
chr11	74947355	74947417	MajorDMR-11-11864	2
chr11	74950395	74951461	MajorDMR-11-11865	12
chr11	74953373	74953603	MajorDMR-11-11866	7
chr11	74971704	74972394	MajorDMR-11-11867	6
chr11	74997952	74998378	MajorDMR-11-11868	7
chr11	75014790	75015521	MajorDMR-11-11869	6
chr11	75030992	75031510	MajorDMR-11-11870	5
chr11	75051662	75051946	MajorDMR-11-11871	2
chr11	75052987	75053302	MajorDMR-11-11872	3
chr11	75058175	75058184	MajorDMR-11-11873	2
chr11	75061336	75061572	MajorDMR-11-11874	2
chr11	75130068	75130078	MajorDMR-11-11875	2
chr11	75132226	75132898	MajorDMR-11-11876	12
chr11	75142362	75142450	MajorDMR-11-11877	2
chr11	75165460	75165889	MajorDMR-11-11878	4
chr11	75258790	75259441	MajorDMR-11-11879	4
chr11	75269254	75269650	MajorDMR-11-11880	11
chr11	75272844	75272985	MajorDMR-11-11881	3
chr11	75288380	75288419	MajorDMR-11-11882	2
chr11	75296116	75296197	MajorDMR-11-11883	2
chr11	75302534	75302589	MajorDMR-11-11884	2
chr11	75304606	75305557	MajorDMR-11-11885	6
chr11	75326892	75327591	MajorDMR-11-11886	12
chr11	75334353	75334402	MajorDMR-11-11887	2
chr11	75339040	75339075	MajorDMR-11-11888	2
chr11	75350497	75351282	MajorDMR-11-11889	5
chr11	75356029	75356177	MajorDMR-11-11890	2
chr11	75377247	75378324	MajorDMR-11-11891	6
chr11	75417190	75417707	MajorDMR-11-11892	9
chr11	75434343	75434472	MajorDMR-11-11893	4
chr11	75480189	75480919	MajorDMR-11-11894	20
chr11	75524863	75525278	MajorDMR-11-11895	2
chr11	75527907	75528535	MajorDMR-11-11896	5
chr11	75614495	75614513	MajorDMR-11-11897	2
chr11	75831134	75831169	MajorDMR-11-11898	2
chr11	75831714	75832376	MajorDMR-11-11899	6
chr11	75857718	75858044	MajorDMR-11-11900	4
chr11	75862993	75863880	MajorDMR-11-11901	27
chr11	75872483	75873059	MajorDMR-11-11902	17
chr11	75901578	75901877	MajorDMR-11-11903	5
chr11	75917114	75917252	MajorDMR-11-11904	2
chr11	75918362	75918395	MajorDMR-11-11905	2
chr11	75928938	75928979	MajorDMR-11-11906	2
chr11	75929896	75930081	MajorDMR-11-11907	4
chr11	75954440	75954860	MajorDMR-11-11908	6
chr11	76032967	76032980	MajorDMR-11-11909	2
chr11	76315364	76315769	MajorDMR-11-11910	2
chr11	76317476	76317858	MajorDMR-11-11911	5
chr11	76320969	76321109	MajorDMR-11-11912	3
chr11	76341520	76341559	MajorDMR-11-11913	2
chr11	76364499	76365151	MajorDMR-11-11914	5
chr11	76365710	76365756	MajorDMR-11-11915	2
chr11	76382208	76382427	MajorDMR-11-11916	4
chr11	76391711	76392242	MajorDMR-11-11917	13
chr11	76432846	76433383	MajorDMR-11-11918	5
chr11	76479283	76479810	MajorDMR-11-11919	7
chr11	76489897	76489939	MajorDMR-11-11920	2
chr11	76492295	76492413	MajorDMR-11-11921	2
chr11	76493224	76493380	MajorDMR-11-11922	2
chr11	76495345	76496167	MajorDMR-11-11923	16
chr11	76510222	76510580	MajorDMR-11-11924	6
chr11	76518339	76518800	MajorDMR-11-11925	14
chr11	76547639	76547753	MajorDMR-11-11926	2
chr11	76631160	76631277	MajorDMR-11-11927	2
chr11	76760121	76760225	MajorDMR-11-11928	2
chr11	76777077	76777121	MajorDMR-11-11929	2
chr11	76802059	76802493	MajorDMR-11-11930	4
chr11	76817394	76817656	MajorDMR-11-11931	3
chr11	76838051	76838203	MajorDMR-11-11932	2
chr11	76848417	76848430	MajorDMR-11-11933	2
chr11	76848976	76849565	MajorDMR-11-11934	8
chr11	76857913	76858080	MajorDMR-11-11935	2
chr11	76858741	76858760	MajorDMR-11-11936	2
chr11	76865615	76865713	MajorDMR-11-11937	2
chr11	76899578	76899592	MajorDMR-11-11938	2
chr11	76902722	76903382	MajorDMR-11-11939	7
chr11	76906468	76907065	MajorDMR-11-11940	4
chr11	76955648	76955916	MajorDMR-11-11941	2
chr11	77020337	77021266	MajorDMR-11-11942	8
chr11	77111610	77111873	MajorDMR-11-11943	2
chr11	77118714	77118883	MajorDMR-11-11944	2
chr11	77168115	77168388	MajorDMR-11-11945	2
chr11	77302005	77302012	MajorDMR-11-11946	2
chr11	77741699	77741874	MajorDMR-11-11947	4
chr11	77810537	77811858	MajorDMR-11-11948	16
chr11	77820094	77820246	MajorDMR-11-11949	3
chr11	77898172	77898831	MajorDMR-11-11950	10
chr11	77900517	77900918	MajorDMR-11-11951	3
chr11	77901625	77902093	MajorDMR-11-11952	3
chr11	77903266	77903618	MajorDMR-11-11953	2
chr11	77907360	77908186	MajorDMR-11-11954	21
chr11	77968210	77968243	MajorDMR-11-11955	2
chr11	77981801	77982900	MajorDMR-11-11956	4
chr11	78056692	78057019	MajorDMR-11-11957	4
chr11	78060162	78062048	MajorDMR-11-11958	14
chr11	78082202	78082230	MajorDMR-11-11959	2
chr11	78131673	78132054	MajorDMR-11-11960	2
chr11	78357022	78357113	MajorDMR-11-11961	2
chr11	78371257	78372094	MajorDMR-11-11962	8
chr11	78402219	78402383	MajorDMR-11-11963	2
chr11	78453567	78453760	MajorDMR-11-11964	2
chr11	78507015	78507055	MajorDMR-11-11965	2
chr11	78509624	78509729	MajorDMR-11-11966	4
chr11	78568303	78569221	MajorDMR-11-11967	4
chr11	78741554	78741819	MajorDMR-11-11968	3
chr11	78756656	78757349	MajorDMR-11-11969	7
chr11	78778165	78778507	MajorDMR-11-11970	10
chr11	78803671	78803867	MajorDMR-11-11971	2
chr11	78820031	78820065	MajorDMR-11-11972	2
chr11	78832424	78832765	MajorDMR-11-11973	3
chr11	78923708	78923939	MajorDMR-11-11974	5
chr11	78969840	78969949	MajorDMR-11-11975	2
chr11	79062954	79063164	MajorDMR-11-11976	2
chr11	79104768	79105014	MajorDMR-11-11977	3
chr11	79111753	79111881	MajorDMR-11-11978	2
chr11	79125569	79125912	MajorDMR-11-11979	2
chr11	79145495	79145543	MajorDMR-11-11980	2
chr11	79148167	79148193	MajorDMR-11-11981	3
chr11	79152488	79153320	MajorDMR-11-11982	11
chr11	79219713	79219750	MajorDMR-11-11983	2
chr11	79311796	79312013	MajorDMR-11-11984	4
chr11	79316124	79316195	MajorDMR-11-11985	2
chr11	79338547	79338639	MajorDMR-11-11986	2
chr11	80073630	80074167	MajorDMR-11-11987	3
chr11	80151982	80152147	MajorDMR-11-11988	2
chr11	80231251	80231350	MajorDMR-11-11989	2
chr11	80305090	80305125	MajorDMR-11-11990	2
chr11	80356808	80357414	MajorDMR-11-11991	3
chr11	80376387	80376953	MajorDMR-11-11992	4
chr11	80438515	80438680	MajorDMR-11-11993	3
chr11	80458743	80460176	MajorDMR-11-11994	8
chr11	80533342	80533763	MajorDMR-11-11995	9
chr11	80610170	80610574	MajorDMR-11-11996	2
chr11	80669512	80669750	MajorDMR-11-11997	2
chr11	81208417	81208498	MajorDMR-11-11998	2
chr11	81352632	81352991	MajorDMR-11-11999	2
chr11	81483263	81483335	MajorDMR-11-12000	2
chr11	81816784	81817111	MajorDMR-11-12001	3
chr11	81968857	81969099	MajorDMR-11-12002	2
chr11	82234302	82234398	MajorDMR-11-12003	2
chr11	82253817	82254093	MajorDMR-11-12004	6
chr11	82406834	82406843	MajorDMR-11-12005	2
chr11	82428966	82429067	MajorDMR-11-12006	3
chr11	82429665	82431651	MajorDMR-11-12007	16
chr11	82443394	82443480	MajorDMR-11-12008	4
chr11	82445246	82445385	MajorDMR-11-12009	2
chr11	82465614	82465840	MajorDMR-11-12010	4
chr11	82469235	82469604	MajorDMR-11-12011	4
chr11	82578848	82578887	MajorDMR-11-12012	3
chr11	82686027	82686176	MajorDMR-11-12013	2
chr11	82744163	82744556	MajorDMR-11-12014	5
chr11	82768955	82769018	MajorDMR-11-12015	2
chr11	82798250	82798348	MajorDMR-11-12016	2
chr11	82997835	82998018	MajorDMR-11-12017	2
chr11	83004009	83004408	MajorDMR-11-12018	4
chr11	83164030	83164187	MajorDMR-11-12019	3
chr11	83167286	83167345	MajorDMR-11-12020	3
chr11	83187005	83187028	MajorDMR-11-12021	2
chr11	83222065	83222232	MajorDMR-11-12022	2
chr11	83222973	83223092	MajorDMR-11-12023	2
chr11	83232010	83232139	MajorDMR-11-12024	3
chr11	83245450	83245877	MajorDMR-11-12025	7
chr11	83269867	83269961	MajorDMR-11-12026	2
chr11	83322286	83322501	MajorDMR-11-12027	3
chr11	83357004	83357223	MajorDMR-11-12028	3
chr11	83386796	83386813	MajorDMR-11-12029	2
chr11	83391190	83393571	MajorDMR-11-12030	21
chr11	83402488	83402721	MajorDMR-11-12031	4
chr11	83405669	83406337	MajorDMR-11-12032	8
chr11	83424420	83424566	MajorDMR-11-12033	3
chr11	83435127	83435502	MajorDMR-11-12034	7
chr11	83436004	83437331	MajorDMR-11-12035	16
chr11	83471839	83472423	MajorDMR-11-12036	3
chr11	83509851	83509913	MajorDMR-11-12037	2
chr11	83539457	83539673	MajorDMR-11-12038	2
chr11	83548032	83548036	MajorDMR-11-12039	2
chr11	83629510	83629578	MajorDMR-11-12040	2
chr11	83701554	83701694	MajorDMR-11-12041	3
chr11	83766942	83767346	MajorDMR-11-12042	2
chr11	83800472	83800925	MajorDMR-11-12043	2
chr11	83830013	83830085	MajorDMR-11-12044	2
chr11	83851509	83851574	MajorDMR-11-12045	2
chr11	83923058	83923113	MajorDMR-11-12046	2
chr11	83939457	83939622	MajorDMR-11-12047	2
chr11	83945186	83945271	MajorDMR-11-12048	2
chr11	83959042	83959179	MajorDMR-11-12049	2
chr11	83971891	83972352	MajorDMR-11-12050	2
chr11	83982625	83983546	MajorDMR-11-12051	5
chr11	83985069	83985360	MajorDMR-11-12052	4
chr11	84000870	84000933	MajorDMR-11-12053	2
chr11	84028919	84028965	MajorDMR-11-12054	2
chr11	84044250	84044417	MajorDMR-11-12055	3
chr11	84095733	84096214	MajorDMR-11-12056	4
chr11	84147611	84149002	MajorDMR-11-12057	8
chr11	84176227	84176328	MajorDMR-11-12058	2
chr11	84235355	84235499	MajorDMR-11-12059	3
chr11	84359539	84359763	MajorDMR-11-12060	4
chr11	84386653	84386815	MajorDMR-11-12061	3
chr11	84403160	84403467	MajorDMR-11-12062	4
chr11	84430593	84430762	MajorDMR-11-12063	3
chr11	84433779	84434133	MajorDMR-11-12064	2
chr11	84487548	84487696	MajorDMR-11-12065	2
chr11	84523637	84524041	MajorDMR-11-12066	4
chr11	84541402	84541413	MajorDMR-11-12067	2
chr11	84601950	84602146	MajorDMR-11-12068	2
chr11	84659233	84659574	MajorDMR-11-12069	2
chr11	84673138	84673271	MajorDMR-11-12070	2
chr11	84682197	84682903	MajorDMR-11-12071	6
chr11	84891503	84891584	MajorDMR-11-12072	2
chr11	85251784	85251813	MajorDMR-11-12073	2
chr11	85393389	85393518	MajorDMR-11-12074	2
chr11	85428385	85428793	MajorDMR-11-12075	2
chr11	85429734	85430658	MajorDMR-11-12076	9
chr11	85452052	85452322	MajorDMR-11-12077	2
chr11	85521070	85521538	MajorDMR-11-12078	6
chr11	85658756	85659236	MajorDMR-11-12079	4
chr11	85685302	85685371	MajorDMR-11-12080	2
chr11	85754969	85755001	MajorDMR-11-12081	2
chr11	85780656	85781720	MajorDMR-11-12082	5
chr11	85851764	85851878	MajorDMR-11-12083	2
chr11	85862815	85863246	MajorDMR-11-12084	4
chr11	85904689	85904983	MajorDMR-11-12085	2
chr11	85913741	85913940	MajorDMR-11-12086	2
chr11	85946290	85946502	MajorDMR-11-12087	2
chr11	86085862	86086102	MajorDMR-11-12088	2
chr11	86172060	86172177	MajorDMR-11-12089	2
chr11	86230663	86230840	MajorDMR-11-12090	2
chr11	86339252	86339528	MajorDMR-11-12091	6
chr11	86510914	86511059	MajorDMR-11-12092	3
chr11	86651080	86651103	MajorDMR-11-12093	2
chr11	86664679	86665629	MajorDMR-11-12094	9
chr11	86667363	86667657	MajorDMR-11-12095	2
chr11	86669827	86669971	MajorDMR-11-12096	3
chr11	86704211	86704626	MajorDMR-11-12097	5
chr11	86744770	86744926	MajorDMR-11-12098	2
chr11	86825484	86825888	MajorDMR-11-12099	2
chr11	87064264	87064503	MajorDMR-11-12100	2
chr11	87102641	87102761	MajorDMR-11-12101	2
chr11	87141175	87141393	MajorDMR-11-12102	3
chr11	87177389	87177578	MajorDMR-11-12103	2
chr11	87345277	87345912	MajorDMR-11-12104	4
chr11	87523645	87524010	MajorDMR-11-12105	3
chr11	87553700	87553709	MajorDMR-11-12106	2
chr11	87593629	87593941	MajorDMR-11-12107	2
chr11	87649877	87649925	MajorDMR-11-12108	2
chr11	87653644	87653938	MajorDMR-11-12109	2
chr11	87837112	87837401	MajorDMR-11-12110	2
chr11	87839944	87840213	MajorDMR-11-12111	3
chr11	87907987	87908835	MajorDMR-11-12112	11
chr11	88010746	88010966	MajorDMR-11-12113	3
chr11	88014339	88014411	MajorDMR-11-12114	3
chr11	88025792	88025976	MajorDMR-11-12115	2
chr11	88359443	88359485	MajorDMR-11-12116	2
chr11	88429124	88429484	MajorDMR-11-12117	5
chr11	88442886	88443574	MajorDMR-11-12118	4
chr11	88454152	88454372	MajorDMR-11-12119	3
chr11	88468519	88468538	MajorDMR-11-12120	2
chr11	88685445	88685702	MajorDMR-11-12121	2
chr11	88689202	88689480	MajorDMR-11-12122	4
chr11	88693210	88693232	MajorDMR-11-12123	2
chr11	88897032	88897176	MajorDMR-11-12124	3
chr11	88916182	88916438	MajorDMR-11-12125	3
chr11	89076302	89076318	MajorDMR-11-12126	2
chr11	89597734	89597876	MajorDMR-11-12127	2
chr11	89598512	89598601	MajorDMR-11-12128	3
chr11	89785007	89785068	MajorDMR-11-12129	2
chr11	89786737	89786805	MajorDMR-11-12130	3
chr11	90244227	90244451	MajorDMR-11-12131	5
chr11	90757100	90757499	MajorDMR-11-12132	2
chr11	90799921	90800076	MajorDMR-11-12133	2
chr11	90952658	90953112	MajorDMR-11-12134	2
chr11	91046321	91046378	MajorDMR-11-12135	2
chr11	91247021	91247134	MajorDMR-11-12136	4
chr11	91271092	91271192	MajorDMR-11-12137	2
chr11	91551340	91551413	MajorDMR-11-12138	2
chr11	91568444	91568479	MajorDMR-11-12139	2
chr11	91603001	91603030	MajorDMR-11-12140	2
chr11	91680228	91680498	MajorDMR-11-12141	2
chr11	91821265	91821814	MajorDMR-11-12142	3
chr11	91881178	91881233	MajorDMR-11-12143	2
chr11	91956775	91957101	MajorDMR-11-12144	4
chr11	91961139	91961407	MajorDMR-11-12145	2
chr11	92075774	92075957	MajorDMR-11-12146	3
chr11	92109616	92109748	MajorDMR-11-12147	2
chr11	92111044	92111072	MajorDMR-11-12148	2
chr11	92126158	92126876	MajorDMR-11-12149	6
chr11	92176234	92176276	MajorDMR-11-12150	2
chr11	92210096	92210279	MajorDMR-11-12151	2
chr11	92309334	92309707	MajorDMR-11-12152	2
chr11	92430926	92431351	MajorDMR-11-12153	5
chr11	92498795	92499809	MajorDMR-11-12154	17
chr11	92502303	92502478	MajorDMR-11-12155	2
chr11	92653566	92653769	MajorDMR-11-12156	2
chr11	92675150	92675383	MajorDMR-11-12157	4
chr11	92703339	92703537	MajorDMR-11-12158	9
chr11	92711608	92712534	MajorDMR-11-12159	8
chr11	92753454	92754142	MajorDMR-11-12160	5
chr11	92863067	92863157	MajorDMR-11-12161	2
chr11	92969578	92970190	MajorDMR-11-12162	5
chr11	92983115	92983649	MajorDMR-11-12163	4
chr11	93063134	93063346	MajorDMR-11-12164	7
chr11	93270467	93270864	MajorDMR-11-12165	3
chr11	93412613	93412660	MajorDMR-11-12166	2
chr11	93472088	93472738	MajorDMR-11-12167	6
chr11	93478495	93478886	MajorDMR-11-12168	4
chr11	93582846	93583039	MajorDMR-11-12169	5
chr11	93669791	93670116	MajorDMR-11-12170	3
chr11	93690705	93691110	MajorDMR-11-12171	2
chr11	93808618	93808984	MajorDMR-11-12172	2
chr11	94138451	94138501	MajorDMR-11-12173	2
chr11	94402223	94402438	MajorDMR-11-12174	4
chr11	94655708	94656007	MajorDMR-11-12175	4
chr11	94674381	94674555	MajorDMR-11-12176	4
chr11	94814811	94814870	MajorDMR-11-12177	2
chr11	94824007	94824607	MajorDMR-11-12178	8
chr11	94834476	94834654	MajorDMR-11-12179	2
chr11	94841383	94842801	MajorDMR-11-12180	16
chr11	94883245	94884120	MajorDMR-11-12181	17
chr11	94896468	94896518	MajorDMR-11-12182	2
chr11	95013369	95013953	MajorDMR-11-12183	3
chr11	95015639	95015736	MajorDMR-11-12184	3
chr11	95070537	95070914	MajorDMR-11-12185	9
chr11	95072214	95072336	MajorDMR-11-12186	2
chr11	95192683	95193220	MajorDMR-11-12187	5
chr11	95298868	95299046	MajorDMR-11-12188	2
chr11	95309535	95309924	MajorDMR-11-12189	3
chr11	95438933	95439006	MajorDMR-11-12190	2
chr11	95448925	95449032	MajorDMR-11-12191	2
chr11	95460412	95461096	MajorDMR-11-12192	7
chr11	95745638	95745775	MajorDMR-11-12193	2
chr11	95778773	95779455	MajorDMR-11-12194	11
chr11	95846377	95846843	MajorDMR-11-12195	4
chr11	95860654	95860878	MajorDMR-11-12196	2
chr11	95876646	95876730	MajorDMR-11-12197	3
chr11	95885551	95885984	MajorDMR-11-12198	4
chr11	95890066	95890620	MajorDMR-11-12199	3
chr11	95921757	95921842	MajorDMR-11-12200	2
chr11	95938848	95939116	MajorDMR-11-12201	4
chr11	95987456	95987537	MajorDMR-11-12202	4
chr11	96006116	96006488	MajorDMR-11-12203	3
chr11	96039962	96040992	MajorDMR-11-12204	11
chr11	96074999	96075526	MajorDMR-11-12205	3
chr11	96196655	96196853	MajorDMR-11-12206	3
chr11	96197566	96197576	MajorDMR-11-12207	3
chr11	96849913	96849967	MajorDMR-11-12208	2
chr11	97536622	97536820	MajorDMR-11-12209	2
chr11	97537490	97537739	MajorDMR-11-12210	3
chr11	98167459	98167497	MajorDMR-11-12211	2
chr11	98511554	98511661	MajorDMR-11-12212	2
chr11	98581770	98582029	MajorDMR-11-12213	5
chr11	98594097	98594311	MajorDMR-11-12214	4
chr11	99187568	99187702	MajorDMR-11-12215	7
chr11	99222028	99222838	MajorDMR-11-12216	4
chr11	99564766	99564794	MajorDMR-11-12217	2
chr11	99595069	99595173	MajorDMR-11-12218	2
chr11	100315712	100316382	MajorDMR-11-12219	3
chr11	100504571	100504719	MajorDMR-11-12220	2
chr11	100696351	100696676	MajorDMR-11-12221	2
chr11	100700949	100701209	MajorDMR-11-12222	3
chr11	100730292	100730300	MajorDMR-11-12223	2
chr11	100761841	100761979	MajorDMR-11-12224	2
chr11	100789965	100789979	MajorDMR-11-12225	2
chr11	100997584	100997752	MajorDMR-11-12226	2
chr11	101000716	101000887	MajorDMR-11-12227	2
chr11	101771797	101772292	MajorDMR-11-12228	5
chr11	101980646	101980661	MajorDMR-11-12229	2
chr11	101983026	101983410	MajorDMR-11-12230	3
chr11	102139009	102139278	MajorDMR-11-12231	11
chr11	102147206	102147255	MajorDMR-11-12232	2
chr11	102150667	102150683	MajorDMR-11-12233	3
chr11	102160415	102160784	MajorDMR-11-12234	2
chr11	102164742	102164978	MajorDMR-11-12235	4
chr11	102188678	102188699	MajorDMR-11-12236	2
chr11	102324079	102324113	MajorDMR-11-12237	3
chr11	102483709	102483811	MajorDMR-11-12238	3
chr11	102537221	102537465	MajorDMR-11-12239	3
chr11	102700242	102700520	MajorDMR-11-12240	4
chr11	102702214	102702390	MajorDMR-11-12241	3
chr11	102811783	102812003	MajorDMR-11-12242	5
chr11	102906695	102906918	MajorDMR-11-12243	2
chr11	103490598	103490617	MajorDMR-11-12244	2
chr11	103552900	103553391	MajorDMR-11-12245	5
chr11	103615462	103615499	MajorDMR-11-12246	2
chr11	103643749	103643913	MajorDMR-11-12247	2
chr11	103671582	103671790	MajorDMR-11-12248	2
chr11	103681674	103681941	MajorDMR-11-12249	2
chr11	103721734	103722178	MajorDMR-11-12250	4
chr11	103935149	103935197	MajorDMR-11-12251	3
chr11	103944595	103945009	MajorDMR-11-12252	3
chr11	103961637	103961703	MajorDMR-11-12253	2
chr11	104069561	104069905	MajorDMR-11-12254	2
chr11	104396789	104396946	MajorDMR-11-12255	2
chr11	104479537	104479937	MajorDMR-11-12256	2
chr11	104599930	104600122	MajorDMR-11-12257	2
chr11	104683226	104683495	MajorDMR-11-12258	5
chr11	104690280	104690360	MajorDMR-11-12259	3
chr11	104788692	104789097	MajorDMR-11-12260	4
chr11	104913019	104913082	MajorDMR-11-12261	2
chr11	104916017	104916096	MajorDMR-11-12262	3
chr11	105488790	105489171	MajorDMR-11-12263	3
chr11	105692608	105692722	MajorDMR-11-12264	2
chr11	105794319	105794751	MajorDMR-11-12265	4
chr11	105891743	105892085	MajorDMR-11-12266	2
chr11	105946894	105946932	MajorDMR-11-12267	2
chr11	105949798	105950258	MajorDMR-11-12268	2
chr11	106013600	106013736	MajorDMR-11-12269	2
chr11	106061282	106061317	MajorDMR-11-12270	2
chr11	106064822	106064961	MajorDMR-11-12271	2
chr11	106070459	106070679	MajorDMR-11-12272	2
chr11	106151195	106151287	MajorDMR-11-12273	2
chr11	106318353	106318654	MajorDMR-11-12274	2
chr11	106344247	106344289	MajorDMR-11-12275	2
chr11	106550629	106550776	MajorDMR-11-12276	2
chr11	106600000	106600025	MajorDMR-11-12277	2
chr11	106805492	106805614	MajorDMR-11-12278	2
chr11	106829798	106829819	MajorDMR-11-12279	2
chr11	106853755	106854543	MajorDMR-11-12280	5
chr11	107073424	107073562	MajorDMR-11-12281	2
chr11	107435195	107435430	MajorDMR-11-12282	3
chr11	107463862	107464326	MajorDMR-11-12283	4
chr11	107464867	107465211	MajorDMR-11-12284	4
chr11	107469103	107470084	MajorDMR-11-12285	4
chr11	107476791	107477289	MajorDMR-11-12286	4
chr11	107487927	107488040	MajorDMR-11-12287	5
chr11	107535784	107536073	MajorDMR-11-12288	7
chr11	107537728	107538249	MajorDMR-11-12289	4
chr11	107561690	107561933	MajorDMR-11-12290	3
chr11	107570359	107570882	MajorDMR-11-12291	7
chr11	107582817	107583407	MajorDMR-11-12292	5
chr11	107583938	107584033	MajorDMR-11-12293	3
chr11	107589984	107591361	MajorDMR-11-12294	10
chr11	107611866	107611921	MajorDMR-11-12295	2
chr11	107648052	107648321	MajorDMR-11-12296	3
chr11	107670121	107670340	MajorDMR-11-12297	3
chr11	107707265	107707745	MajorDMR-11-12298	5
chr11	107710988	107711847	MajorDMR-11-12299	14
chr11	107728651	107728953	MajorDMR-11-12300	9
chr11	108012302	108012374	MajorDMR-11-12301	2
chr11	108060091	108060151	MajorDMR-11-12302	2
chr11	108178736	108178771	MajorDMR-11-12303	2
chr11	108183655	108183858	MajorDMR-11-12304	3
chr11	108364696	108365144	MajorDMR-11-12305	3
chr11	108368247	108368275	MajorDMR-11-12306	3
chr11	108408787	108409037	MajorDMR-11-12307	6
chr11	108518262	108518474	MajorDMR-11-12308	3
chr11	108603094	108603329	MajorDMR-11-12309	2
chr11	108754100	108754168	MajorDMR-11-12310	3
chr11	108814223	108814567	MajorDMR-11-12311	4
chr11	108828894	108829002	MajorDMR-11-12312	2
chr11	108838313	108838701	MajorDMR-11-12313	8
chr11	108846403	108846641	MajorDMR-11-12314	2
chr11	108909214	108909364	MajorDMR-11-12315	2
chr11	108922155	108922261	MajorDMR-11-12316	3
chr11	108933689	108933715	MajorDMR-11-12317	2
chr11	108942699	108943073	MajorDMR-11-12318	2
chr11	108958367	108959095	MajorDMR-11-12319	4
chr11	109019555	109019611	MajorDMR-11-12320	2
chr11	109253914	109254640	MajorDMR-11-12321	3
chr11	109427931	109427965	MajorDMR-11-12322	2
chr11	109476267	109476431	MajorDMR-11-12323	2
chr11	109514983	109515314	MajorDMR-11-12324	3
chr11	109668455	109668542	MajorDMR-11-12325	2
chr11	109760459	109760769	MajorDMR-11-12326	2
chr11	110004939	110005167	MajorDMR-11-12327	6
chr11	110045049	110045100	MajorDMR-11-12328	2
chr11	110160390	110160721	MajorDMR-11-12329	2
chr11	110225954	110226309	MajorDMR-11-12330	2
chr11	110384684	110384830	MajorDMR-11-12331	5
chr11	110436636	110436696	MajorDMR-11-12332	2
chr11	110440731	110440914	MajorDMR-11-12333	2
chr11	110581022	110581062	MajorDMR-11-12334	2
chr11	110622178	110622200	MajorDMR-11-12335	2
chr11	110668884	110669535	MajorDMR-11-12336	6
chr11	110871244	110872011	MajorDMR-11-12337	9
chr11	110872978	110873262	MajorDMR-11-12338	3
chr11	110999193	110999535	MajorDMR-11-12339	3
chr11	111042915	111043722	MajorDMR-11-12340	8
chr11	111096859	111096944	MajorDMR-11-12341	2
chr11	111179019	111179072	MajorDMR-11-12342	2
chr11	111194915	111195375	MajorDMR-11-12343	3
chr11	111249885	111250339	MajorDMR-11-12344	15
chr11	111293957	111293967	MajorDMR-11-12345	2
chr11	111307265	111307767	MajorDMR-11-12346	23
chr11	111325505	111326227	MajorDMR-11-12347	5
chr11	111384123	111385712	MajorDMR-11-12348	13
chr11	111411028	111411110	MajorDMR-11-12349	5
chr11	111412418	111412673	MajorDMR-11-12350	8
chr11	111468532	111469447	MajorDMR-11-12351	7
chr11	111475711	111475756	MajorDMR-11-12352	3
chr11	111506852	111506933	MajorDMR-11-12353	2
chr11	111577817	111578020	MajorDMR-11-12354	3
chr11	111593711	111594570	MajorDMR-11-12355	12
chr11	111607213	111608025	MajorDMR-11-12356	7
chr11	111781432	111781901	MajorDMR-11-12357	5
chr11	111793675	111793879	MajorDMR-11-12358	2
chr11	111851094	111851434	MajorDMR-11-12359	2
chr11	112044053	112044064	MajorDMR-11-12360	2
chr11	112046087	112046552	MajorDMR-11-12361	5
chr11	112160523	112160703	MajorDMR-11-12362	2
chr11	112169433	112169461	MajorDMR-11-12363	3
chr11	112170981	112171592	MajorDMR-11-12364	13
chr11	112270124	112270184	MajorDMR-11-12365	4
chr11	112271318	112271435	MajorDMR-11-12366	2
chr11	112352863	112352972	MajorDMR-11-12367	2
chr11	112477936	112477996	MajorDMR-11-12368	3
chr11	112505423	112506279	MajorDMR-11-12369	14
chr11	112529971	112530443	MajorDMR-11-12370	5
chr11	112531092	112531131	MajorDMR-11-12371	2
chr11	112619216	112620049	MajorDMR-11-12372	9
chr11	112640119	112640531	MajorDMR-11-12373	3
chr11	112648137	112648361	MajorDMR-11-12374	6
chr11	112651204	112651731	MajorDMR-11-12375	4
chr11	112655153	112655741	MajorDMR-11-12376	22
chr11	112656597	112656722	MajorDMR-11-12377	2
chr11	112666055	112666183	MajorDMR-11-12378	5
chr11	112668819	112669076	MajorDMR-11-12379	5
chr11	112693809	112693830	MajorDMR-11-12380	2
chr11	112704824	112705405	MajorDMR-11-12381	7
chr11	112706595	112707079	MajorDMR-11-12382	2
chr11	112755396	112755847	MajorDMR-11-12383	5
chr11	112834936	112835609	MajorDMR-11-12384	7
chr11	112836576	112836673	MajorDMR-11-12385	3
chr11	112837373	112837564	MajorDMR-11-12386	2
chr11	112839654	112840281	MajorDMR-11-12387	5
chr11	112847721	112848128	MajorDMR-11-12388	2
chr11	112867967	112868165	MajorDMR-11-12389	2
chr11	112877499	112877821	MajorDMR-11-12390	3
chr11	112884126	112884487	MajorDMR-11-12391	2
chr11	112885022	112885709	MajorDMR-11-12392	10
chr11	112887796	112887916	MajorDMR-11-12393	2
chr11	112890061	112890768	MajorDMR-11-12394	5
chr11	112892396	112892922	MajorDMR-11-12395	3
chr11	112893882	112894105	MajorDMR-11-12396	3
chr11	112897537	112897754	MajorDMR-11-12397	2
chr11	112916029	112916140	MajorDMR-11-12398	2
chr11	112960205	112960799	MajorDMR-11-12399	4
chr11	112963786	112963818	MajorDMR-11-12400	2
chr11	112967123	112967483	MajorDMR-11-12401	2
chr11	112974750	112975225	MajorDMR-11-12402	3
chr11	112984725	112985023	MajorDMR-11-12403	3
chr11	113003961	113004307	MajorDMR-11-12404	4
chr11	113005042	113005648	MajorDMR-11-12405	5
chr11	113008573	113009196	MajorDMR-11-12406	9
chr11	113013463	113013863	MajorDMR-11-12407	6
chr11	113031119	113031998	MajorDMR-11-12408	6
chr11	113032671	113032726	MajorDMR-11-12409	3
chr11	113038243	113038521	MajorDMR-11-12410	3
chr11	113048559	113049177	MajorDMR-11-12411	5
chr11	113060526	113061182	MajorDMR-11-12412	3
chr11	113069892	113071214	MajorDMR-11-12413	11
chr11	113072243	113072436	MajorDMR-11-12414	4
chr11	113073970	113074435	MajorDMR-11-12415	14
chr11	113111868	113112126	MajorDMR-11-12416	3
chr11	113114388	113114759	MajorDMR-11-12417	6
chr11	113118943	113118971	MajorDMR-11-12418	2
chr11	113120137	113120743	MajorDMR-11-12419	9
chr11	113132911	113133488	MajorDMR-11-12420	4
chr11	113143527	113143683	MajorDMR-11-12421	5
chr11	113145705	113146877	MajorDMR-11-12422	17
chr11	113157996	113158125	MajorDMR-11-12423	3
chr11	113184935	113185696	MajorDMR-11-12424	12
chr11	113241434	113241665	MajorDMR-11-12425	3
chr11	113246723	113247143	MajorDMR-11-12426	4
chr11	113248441	113249000	MajorDMR-11-12427	4
chr11	113306736	113306937	MajorDMR-11-12428	2
chr11	113345151	113345326	MajorDMR-11-12429	3
chr11	113346278	113346492	MajorDMR-11-12430	10
chr11	113351729	113351918	MajorDMR-11-12431	2
chr11	113376847	113376949	MajorDMR-11-12432	4
chr11	113403145	113404229	MajorDMR-11-12433	8
chr11	113438911	113439561	MajorDMR-11-12434	8
chr11	113447958	113449126	MajorDMR-11-12435	4
chr11	113548525	113548855	MajorDMR-11-12436	2
chr11	113593135	113593139	MajorDMR-11-12437	2
chr11	113698376	113698478	MajorDMR-11-12438	2
chr11	113703880	113704335	MajorDMR-11-12439	7
chr11	113733203	113733325	MajorDMR-11-12440	5
chr11	113742212	113742223	MajorDMR-11-12441	2
chr11	113755182	113755201	MajorDMR-11-12442	2
chr11	113767627	113767704	MajorDMR-11-12443	2
chr11	113768448	113768738	MajorDMR-11-12444	2
chr11	113778558	113779640	MajorDMR-11-12445	10
chr11	113793935	113794598	MajorDMR-11-12446	6
chr11	113795394	113795986	MajorDMR-11-12447	3
chr11	113797529	113797931	MajorDMR-11-12448	5
chr11	113806809	113807024	MajorDMR-11-12449	3
chr11	113862886	113863434	MajorDMR-11-12450	6
chr11	113865582	113865678	MajorDMR-11-12451	2
chr11	113898682	113898887	MajorDMR-11-12452	4
chr11	113906751	113907332	MajorDMR-11-12453	12
chr11	113927853	113928157	MajorDMR-11-12454	3
chr11	113932733	113933212	MajorDMR-11-12455	4
chr11	113934693	113935699	MajorDMR-11-12456	8
chr11	113936262	113937517	MajorDMR-11-12457	16
chr11	113938088	113938290	MajorDMR-11-12458	3
chr11	113941457	113943156	MajorDMR-11-12459	14
chr11	113944644	113944692	MajorDMR-11-12460	2
chr11	113945688	113946289	MajorDMR-11-12461	8
chr11	113946997	113947570	MajorDMR-11-12462	19
chr11	113948265	113948385	MajorDMR-11-12463	5
chr11	113952823	113954739	MajorDMR-11-12464	30
chr11	113955580	113955914	MajorDMR-11-12465	4
chr11	113956631	113957197	MajorDMR-11-12466	6
chr11	113959158	113959797	MajorDMR-11-12467	5
chr11	113960409	113963199	MajorDMR-11-12468	20
chr11	113963872	113964678	MajorDMR-11-12469	5
chr11	113965762	113966007	MajorDMR-11-12470	4
chr11	113966925	113967993	MajorDMR-11-12471	11
chr11	113968701	113969907	MajorDMR-11-12472	11
chr11	113970450	113970686	MajorDMR-11-12473	2
chr11	113972988	113975294	MajorDMR-11-12474	13
chr11	113975871	113977188	MajorDMR-11-12475	17
chr11	113978933	113979564	MajorDMR-11-12476	9
chr11	113981268	113981907	MajorDMR-11-12477	5
chr11	113991786	113992484	MajorDMR-11-12478	3
chr11	113993012	113994797	MajorDMR-11-12479	15
chr11	113996921	113996974	MajorDMR-11-12480	2
chr11	113997977	114002203	MajorDMR-11-12481	38
chr11	114003210	114003740	MajorDMR-11-12482	5
chr11	114004688	114005058	MajorDMR-11-12483	4
chr11	114006725	114006983	MajorDMR-11-12484	3
chr11	114007920	114008029	MajorDMR-11-12485	3
chr11	114010663	114011047	MajorDMR-11-12486	3
chr11	114011917	114015619	MajorDMR-11-12487	41
chr11	114023571	114023949	MajorDMR-11-12488	3
chr11	114025222	114026236	MajorDMR-11-12489	12
chr11	114028147	114028720	MajorDMR-11-12490	15
chr11	114030658	114030692	MajorDMR-11-12491	2
chr11	114032946	114033398	MajorDMR-11-12492	4
chr11	114038353	114039077	MajorDMR-11-12493	4
chr11	114042120	114042364	MajorDMR-11-12494	6
chr11	114044716	114045201	MajorDMR-11-12495	2
chr11	114046398	114046725	MajorDMR-11-12496	3
chr11	114050801	114051107	MajorDMR-11-12497	3
chr11	114053479	114054320	MajorDMR-11-12498	16
chr11	114057906	114058146	MajorDMR-11-12499	2
chr11	114060524	114060597	MajorDMR-11-12500	2
chr11	114065150	114065660	MajorDMR-11-12501	7
chr11	114080777	114081271	MajorDMR-11-12502	8
chr11	114095432	114095715	MajorDMR-11-12503	2
chr11	114099280	114099631	MajorDMR-11-12504	8
chr11	114103438	114104290	MajorDMR-11-12505	21
chr11	114105558	114105864	MajorDMR-11-12506	2
chr11	114110578	114111126	MajorDMR-11-12507	3
chr11	114112901	114113129	MajorDMR-11-12508	2
chr11	114114703	114115655	MajorDMR-11-12509	4
chr11	114120852	114120895	MajorDMR-11-12510	2
chr11	114122421	114122453	MajorDMR-11-12511	2
chr11	114123670	114123777	MajorDMR-11-12512	3
chr11	114124739	114126345	MajorDMR-11-12513	7
chr11	114127357	114130389	MajorDMR-11-12514	36
chr11	114131051	114131740	MajorDMR-11-12515	7
chr11	114645138	114645864	MajorDMR-11-12516	15
chr11	114688578	114689475	MajorDMR-11-12517	5
chr11	114709649	114709903	MajorDMR-11-12518	2
chr11	114717310	114717374	MajorDMR-11-12519	2
chr11	114728095	114728208	MajorDMR-11-12520	2
chr11	114949460	114949782	MajorDMR-11-12521	6
chr11	115045600	115045674	MajorDMR-11-12522	2
chr11	115052461	115052560	MajorDMR-11-12523	4
chr11	115094666	115094917	MajorDMR-11-12524	4
chr11	115095496	115095580	MajorDMR-11-12525	2
chr11	115115354	115115727	MajorDMR-11-12526	2
chr11	115121966	115122073	MajorDMR-11-12527	2
chr11	115127227	115127673	MajorDMR-11-12528	2
chr11	115147024	115147246	MajorDMR-11-12529	4
chr11	115195411	115196652	MajorDMR-11-12530	5
chr11	115255186	115255464	MajorDMR-11-12531	2
chr11	115262061	115262761	MajorDMR-11-12532	5
chr11	115273218	115274238	MajorDMR-11-12533	4
chr11	115278831	115278949	MajorDMR-11-12534	2
chr11	115279639	115279771	MajorDMR-11-12535	3
chr11	115291959	115292252	MajorDMR-11-12536	6
chr11	115296218	115296225	MajorDMR-11-12537	2
chr11	115320765	115321521	MajorDMR-11-12538	4
chr11	115332712	115332743	MajorDMR-11-12539	2
chr11	115370796	115370882	MajorDMR-11-12540	2
chr11	115371637	115372415	MajorDMR-11-12541	11
chr11	115477636	115477915	MajorDMR-11-12542	4
chr11	115516431	115516486	MajorDMR-11-12543	2
chr11	115529812	115530223	MajorDMR-11-12544	14
chr11	115567484	115567754	MajorDMR-11-12545	3
chr11	115570596	115570710	MajorDMR-11-12546	2
chr11	115587513	115587713	MajorDMR-11-12547	6
chr11	115630398	115630509	MajorDMR-11-12548	4
chr11	115782560	115782677	MajorDMR-11-12549	2
chr11	115812270	115812422	MajorDMR-11-12550	5
chr11	115829811	115830003	MajorDMR-11-12551	5
chr11	115833578	115834156	MajorDMR-11-12552	13
chr11	115851358	115852807	MajorDMR-11-12553	8
chr11	115860325	115861235	MajorDMR-11-12554	26
chr11	115933373	115933430	MajorDMR-11-12555	2
chr11	115937169	115937308	MajorDMR-11-12556	2
chr11	115944586	115945191	MajorDMR-11-12557	6
chr11	116033793	116033952	MajorDMR-11-12558	4
chr11	116046671	116046685	MajorDMR-11-12559	3
chr11	116051160	116052252	MajorDMR-11-12560	12
chr11	116060491	116060585	MajorDMR-11-12561	2
chr11	116063593	116063849	MajorDMR-11-12562	4
chr11	116087947	116088019	MajorDMR-11-12563	3
chr11	116090054	116090425	MajorDMR-11-12564	3
chr11	116095412	116096378	MajorDMR-11-12565	17
chr11	116100019	116101339	MajorDMR-11-12566	11
chr11	116103352	116103386	MajorDMR-11-12567	2
chr11	116147332	116147721	MajorDMR-11-12568	6
chr11	116155790	116155943	MajorDMR-11-12569	2
chr11	116228733	116228976	MajorDMR-11-12570	4
chr11	116259261	116259268	MajorDMR-11-12571	2
chr11	116267695	116267737	MajorDMR-11-12572	2
chr11	116285754	116286428	MajorDMR-11-12573	8
chr11	116292262	116292276	MajorDMR-11-12574	2
chr11	116298957	116299030	MajorDMR-11-12575	3
chr11	116324910	116325011	MajorDMR-11-12576	2
chr11	116332721	116332759	MajorDMR-11-12577	2
chr11	116363439	116363476	MajorDMR-11-12578	2
chr11	116370288	116372159	MajorDMR-11-12579	57
chr11	116375900	116377057	MajorDMR-11-12580	10
chr11	116382156	116382196	MajorDMR-11-12581	2
chr11	116384802	116384817	MajorDMR-11-12582	2
chr11	116410134	116410602	MajorDMR-11-12583	2
chr11	116450473	116450863	MajorDMR-11-12584	5
chr11	116451589	116451912	MajorDMR-11-12585	9
chr11	116462111	116462139	MajorDMR-11-12586	2
chr11	116512383	116512532	MajorDMR-11-12587	5
chr11	116592850	116593133	MajorDMR-11-12588	6
chr11	116601028	116601800	MajorDMR-11-12589	16
chr11	116603002	116603816	MajorDMR-11-12590	19
chr11	116657844	116657888	MajorDMR-11-12591	2
chr11	116662073	116662312	MajorDMR-11-12592	6
chr11	116674714	116674986	MajorDMR-11-12593	3
chr11	116685302	116685422	MajorDMR-11-12594	4
chr11	116705859	116706303	MajorDMR-11-12595	2
chr11	116711709	116711874	MajorDMR-11-12596	2
chr11	116722612	116722622	MajorDMR-11-12597	2
chr11	116728736	116728777	MajorDMR-11-12598	2
chr11	116759011	116759132	MajorDMR-11-12599	4
chr11	116761352	116761536	MajorDMR-11-12600	2
chr11	116831733	116831844	MajorDMR-11-12601	3
chr11	116897739	116897849	MajorDMR-11-12602	2
chr11	116979772	116979819	MajorDMR-11-12603	2
chr11	116997856	116998306	MajorDMR-11-12604	5
chr11	117041536	117041922	MajorDMR-11-12605	2
chr11	117051763	117052247	MajorDMR-11-12606	5
chr11	117091410	117092491	MajorDMR-11-12607	16
chr11	117093049	117093156	MajorDMR-11-12608	2
chr11	117101470	117102100	MajorDMR-11-12609	4
chr11	117152057	117152098	MajorDMR-11-12610	3
chr11	117170899	117171989	MajorDMR-11-12611	22
chr11	117232016	117232118	MajorDMR-11-12612	7
chr11	117237216	117237247	MajorDMR-11-12613	2
chr11	117296868	117296937	MajorDMR-11-12614	4
chr11	117309271	117309774	MajorDMR-11-12615	4
chr11	117314457	117314651	MajorDMR-11-12616	2
chr11	117328473	117329212	MajorDMR-11-12617	4
chr11	117348456	117348752	MajorDMR-11-12618	2
chr11	117361661	117361955	MajorDMR-11-12619	6
chr11	117450007	117450370	MajorDMR-11-12620	4
chr11	117462029	117462406	MajorDMR-11-12621	8
chr11	117489818	117489952	MajorDMR-11-12622	3
chr11	117490858	117491275	MajorDMR-11-12623	5
chr11	117539620	117540037	MajorDMR-11-12624	4
chr11	117563065	117563073	MajorDMR-11-12625	2
chr11	117574872	117575401	MajorDMR-11-12626	4
chr11	117607511	117607632	MajorDMR-11-12627	4
chr11	117620275	117620452	MajorDMR-11-12628	5
chr11	117621236	117622322	MajorDMR-11-12629	4
chr11	117643467	117643894	MajorDMR-11-12630	4
chr11	117685750	117685920	MajorDMR-11-12631	2
chr11	117692648	117693062	MajorDMR-11-12632	8
chr11	117698456	117698536	MajorDMR-11-12633	2
chr11	117704021	117704222	MajorDMR-11-12634	2
chr11	117707849	117709996	MajorDMR-11-12635	10
chr11	117712043	117712277	MajorDMR-11-12636	3
chr11	117712932	117713277	MajorDMR-11-12637	3
chr11	117721783	117722952	MajorDMR-11-12638	5
chr11	117726108	117726520	MajorDMR-11-12639	2
chr11	117732500	117733284	MajorDMR-11-12640	11
chr11	117735231	117735309	MajorDMR-11-12641	2
chr11	117737429	117741064	MajorDMR-11-12642	45
chr11	117741662	117745980	MajorDMR-11-12643	84
chr11	117748091	117748487	MajorDMR-11-12644	7
chr11	117752596	117753516	MajorDMR-11-12645	16
chr11	117759240	117759368	MajorDMR-11-12646	3
chr11	117778028	117778649	MajorDMR-11-12647	4
chr11	117785920	117786085	MajorDMR-11-12648	3
chr11	117843375	117843896	MajorDMR-11-12649	8
chr11	117856394	117856666	MajorDMR-11-12650	3
chr11	117857445	117857529	MajorDMR-11-12651	3
chr11	117881679	117881686	MajorDMR-11-12652	2
chr11	117883076	117883157	MajorDMR-11-12653	2
chr11	117955059	117955064	MajorDMR-11-12654	2
chr11	118014456	118016020	MajorDMR-11-12655	23
chr11	118016962	118017245	MajorDMR-11-12656	5
chr11	118022989	118023225	MajorDMR-11-12657	2
chr11	118027121	118027498	MajorDMR-11-12658	10
chr11	118068888	118069308	MajorDMR-11-12659	8
chr11	118081423	118082465	MajorDMR-11-12660	10
chr11	118186023	118187771	MajorDMR-11-12661	20
chr11	118369116	118369224	MajorDMR-11-12662	2
chr11	118393355	118393408	MajorDMR-11-12663	3
chr11	118435939	118436282	MajorDMR-11-12664	7
chr11	118478012	118478428	MajorDMR-11-12665	9
chr11	118479536	118479776	MajorDMR-11-12666	11
chr11	118489118	118490836	MajorDMR-11-12667	14
chr11	118504851	118505701	MajorDMR-11-12668	10
chr11	118523419	118524192	MajorDMR-11-12669	8
chr11	118560195	118560300	MajorDMR-11-12670	3
chr11	118561010	118561124	MajorDMR-11-12671	3
chr11	118576353	118577094	MajorDMR-11-12672	7
chr11	118620366	118620456	MajorDMR-11-12673	2
chr11	118623033	118623046	MajorDMR-11-12674	2
chr11	118627978	118628070	MajorDMR-11-12675	2
chr11	118632780	118632813	MajorDMR-11-12676	3
chr11	118659866	118659871	MajorDMR-11-12677	2
chr11	118767785	118767832	MajorDMR-11-12678	3
chr11	118768580	118768635	MajorDMR-11-12679	2
chr11	118773975	118774042	MajorDMR-11-12680	3
chr11	118785062	118785097	MajorDMR-11-12681	3
chr11	118791686	118792007	MajorDMR-11-12682	3
chr11	118797330	118797463	MajorDMR-11-12683	2
chr11	118809938	118810607	MajorDMR-11-12684	5
chr11	118890576	118890873	MajorDMR-11-12685	2
chr11	118895587	118895999	MajorDMR-11-12686	5
chr11	118901952	118902048	MajorDMR-11-12687	6
chr11	118954935	118955127	MajorDMR-11-12688	2
chr11	118973611	118973646	MajorDMR-11-12689	2
chr11	118974856	118974941	MajorDMR-11-12690	2
chr11	118984583	118984808	MajorDMR-11-12691	5
chr11	118991378	118991572	MajorDMR-11-12692	3
chr11	119008117	119008291	MajorDMR-11-12693	4
chr11	119186124	119186441	MajorDMR-11-12694	4
chr11	119190775	119191186	MajorDMR-11-12695	5
chr11	119192180	119192575	MajorDMR-11-12696	5
chr11	119193132	119193267	MajorDMR-11-12697	2
chr11	119209518	119210089	MajorDMR-11-12698	5
chr11	119223820	119223838	MajorDMR-11-12699	2
chr11	119226845	119228062	MajorDMR-11-12700	4
chr11	119229485	119229541	MajorDMR-11-12701	3
chr11	119237657	119239084	MajorDMR-11-12702	15
chr11	119242070	119242498	MajorDMR-11-12703	3
chr11	119287720	119287740	MajorDMR-11-12704	2
chr11	119288816	119288882	MajorDMR-11-12705	2
chr11	119294512	119295233	MajorDMR-11-12706	6
chr11	119316724	119317204	MajorDMR-11-12707	3
chr11	119331281	119332202	MajorDMR-11-12708	9
chr11	119352500	119352521	MajorDMR-11-12709	2
chr11	119383179	119384035	MajorDMR-11-12710	4
chr11	119394483	119394494	MajorDMR-11-12711	2
chr11	119404600	119404757	MajorDMR-11-12712	7
chr11	119454725	119454982	MajorDMR-11-12713	3
chr11	119494965	119495027	MajorDMR-11-12714	3
chr11	119535153	119536326	MajorDMR-11-12715	7
chr11	119536837	119537915	MajorDMR-11-12716	10
chr11	119542300	119542655	MajorDMR-11-12717	8
chr11	119543359	119544831	MajorDMR-11-12718	10
chr11	119552281	119552513	MajorDMR-11-12719	4
chr11	119557863	119558739	MajorDMR-11-12720	18
chr11	119562849	119563664	MajorDMR-11-12721	4
chr11	119564169	119564251	MajorDMR-11-12722	2
chr11	119570085	119570465	MajorDMR-11-12723	3
chr11	119579899	119580116	MajorDMR-11-12724	4
chr11	119582345	119583450	MajorDMR-11-12725	8
chr11	119587856	119588885	MajorDMR-11-12726	10
chr11	119591913	119591925	MajorDMR-11-12727	2
chr11	119593107	119593495	MajorDMR-11-12728	3
chr11	119594623	119595087	MajorDMR-11-12729	4
chr11	119596172	119597604	MajorDMR-11-12730	12
chr11	119600626	119601117	MajorDMR-11-12731	17
chr11	119612167	119612786	MajorDMR-11-12732	14
chr11	119613659	119614393	MajorDMR-11-12733	6
chr11	119623826	119623971	MajorDMR-11-12734	3
chr11	119625985	119626121	MajorDMR-11-12735	5
chr11	119626784	119627743	MajorDMR-11-12736	6
chr11	119630127	119630158	MajorDMR-11-12737	3
chr11	119661746	119661798	MajorDMR-11-12738	2
chr11	119662474	119662883	MajorDMR-11-12739	7
chr11	119773637	119773671	MajorDMR-11-12740	2
chr11	119778436	119779523	MajorDMR-11-12741	19
chr11	119780326	119780404	MajorDMR-11-12742	6
chr11	119783028	119783109	MajorDMR-11-12743	4
chr11	119790939	119791650	MajorDMR-11-12744	9
chr11	119845325	119845429	MajorDMR-11-12745	3
chr11	119851199	119851313	MajorDMR-11-12746	4
chr11	119853290	119853886	MajorDMR-11-12747	11
chr11	119884061	119884128	MajorDMR-11-12748	2
chr11	119932826	119933377	MajorDMR-11-12749	18
chr11	119934561	119934898	MajorDMR-11-12750	3
chr11	120035250	120035329	MajorDMR-11-12751	2
chr11	120040105	120040871	MajorDMR-11-12752	20
chr11	120057696	120057972	MajorDMR-11-12753	2
chr11	120068634	120068804	MajorDMR-11-12754	2
chr11	120110497	120110566	MajorDMR-11-12755	5
chr11	120123295	120123431	MajorDMR-11-12756	2
chr11	120126121	120126382	MajorDMR-11-12757	5
chr11	120170683	120171100	MajorDMR-11-12758	5
chr11	120177326	120177819	MajorDMR-11-12759	7
chr11	120187596	120188090	MajorDMR-11-12760	6
chr11	120270096	120270442	MajorDMR-11-12761	3
chr11	120271753	120271792	MajorDMR-11-12762	2
chr11	120302878	120302923	MajorDMR-11-12763	2
chr11	120371241	120371455	MajorDMR-11-12764	2
chr11	120374801	120374919	MajorDMR-11-12765	2
chr11	120383014	120384904	MajorDMR-11-12766	42
chr11	120398087	120398140	MajorDMR-11-12767	2
chr11	120406921	120407053	MajorDMR-11-12768	3
chr11	120414740	120414763	MajorDMR-11-12769	3
chr11	120417444	120419639	MajorDMR-11-12770	18
chr11	120425801	120426339	MajorDMR-11-12771	12
chr11	120433766	120435187	MajorDMR-11-12772	36
chr11	120436096	120436901	MajorDMR-11-12773	12
chr11	120450636	120450841	MajorDMR-11-12774	4
chr11	120478173	120478800	MajorDMR-11-12775	8
chr11	120504596	120505474	MajorDMR-11-12776	9
chr11	120512431	120512717	MajorDMR-11-12777	3
chr11	120538146	120538419	MajorDMR-11-12778	15
chr11	120552818	120552886	MajorDMR-11-12779	3
chr11	120618128	120618205	MajorDMR-11-12780	2
chr11	120618860	120618914	MajorDMR-11-12781	3
chr11	120621918	120622888	MajorDMR-11-12782	15
chr11	120673045	120673416	MajorDMR-11-12783	5
chr11	120699624	120699826	MajorDMR-11-12784	2
chr11	120700961	120701020	MajorDMR-11-12785	2
chr11	120708655	120708766	MajorDMR-11-12786	4
chr11	120740187	120740578	MajorDMR-11-12787	8
chr11	120752576	120753239	MajorDMR-11-12788	6
chr11	120754402	120754685	MajorDMR-11-12789	7
chr11	120765385	120765758	MajorDMR-11-12790	5
chr11	120783249	120783523	MajorDMR-11-12791	3
chr11	120794720	120794838	MajorDMR-11-12792	3
chr11	120799500	120800695	MajorDMR-11-12793	11
chr11	120806841	120807353	MajorDMR-11-12794	3
chr11	120823182	120823889	MajorDMR-11-12795	4
chr11	120845061	120846778	MajorDMR-11-12796	16
chr11	120848199	120848717	MajorDMR-11-12797	5
chr11	120861779	120861812	MajorDMR-11-12798	2
chr11	120893866	120894347	MajorDMR-11-12799	2
chr11	120911568	120911721	MajorDMR-11-12800	4
chr11	120914651	120915042	MajorDMR-11-12801	3
chr11	120981081	120981113	MajorDMR-11-12802	2
chr11	121005343	121006055	MajorDMR-11-12803	12
chr11	121025305	121025517	MajorDMR-11-12804	3
chr11	121119816	121120123	MajorDMR-11-12805	4
chr11	121140727	121141551	MajorDMR-11-12806	8
chr11	121165029	121165078	MajorDMR-11-12807	2
chr11	121165946	121166584	MajorDMR-11-12808	3
chr11	121194055	121194234	MajorDMR-11-12809	2
chr11	121221955	121222173	MajorDMR-11-12810	4
chr11	121222917	121223989	MajorDMR-11-12811	11
chr11	121236476	121236528	MajorDMR-11-12812	2
chr11	121237741	121237878	MajorDMR-11-12813	3
chr11	121259905	121260918	MajorDMR-11-12814	14
chr11	121288146	121288172	MajorDMR-11-12815	2
chr11	121297501	121297808	MajorDMR-11-12816	5
chr11	121305891	121306188	MajorDMR-11-12817	4
chr11	121310194	121310306	MajorDMR-11-12818	2
chr11	121312483	121312629	MajorDMR-11-12819	2
chr11	121315395	121315648	MajorDMR-11-12820	3
chr11	121317496	121317719	MajorDMR-11-12821	4
chr11	121318852	121319239	MajorDMR-11-12822	3
chr11	121322040	121322457	MajorDMR-11-12823	2
chr11	121323831	121326233	MajorDMR-11-12824	18
chr11	121327232	121328108	MajorDMR-11-12825	13
chr11	121330400	121330730	MajorDMR-11-12826	3
chr11	121331987	121332766	MajorDMR-11-12827	8
chr11	121333756	121333841	MajorDMR-11-12828	2
chr11	121334473	121334852	MajorDMR-11-12829	3
chr11	121335376	121335518	MajorDMR-11-12830	5
chr11	121336138	121337037	MajorDMR-11-12831	14
chr11	121337823	121337930	MajorDMR-11-12832	5
chr11	121338449	121339169	MajorDMR-11-12833	12
chr11	121343608	121344118	MajorDMR-11-12834	5
chr11	121345281	121345826	MajorDMR-11-12835	8
chr11	121346903	121348197	MajorDMR-11-12836	10
chr11	121349945	121350299	MajorDMR-11-12837	2
chr11	121365648	121365728	MajorDMR-11-12838	2
chr11	121370372	121370399	MajorDMR-11-12839	2
chr11	121383345	121383363	MajorDMR-11-12840	2
chr11	121383966	121384084	MajorDMR-11-12841	2
chr11	121384737	121384833	MajorDMR-11-12842	4
chr11	121404219	121404859	MajorDMR-11-12843	8
chr11	121405588	121407053	MajorDMR-11-12844	8
chr11	121409834	121410041	MajorDMR-11-12845	3
chr11	121424276	121424654	MajorDMR-11-12846	3
chr11	121443079	121443191	MajorDMR-11-12847	3
chr11	121443746	121443771	MajorDMR-11-12848	2
chr11	121444412	121444643	MajorDMR-11-12849	3
chr11	121446038	121447571	MajorDMR-11-12850	14
chr11	121448336	121449886	MajorDMR-11-12851	9
chr11	121453065	121453239	MajorDMR-11-12852	3
chr11	121454818	121454980	MajorDMR-11-12853	2
chr11	121458102	121458356	MajorDMR-11-12854	3
chr11	121459475	121460248	MajorDMR-11-12855	8
chr11	121460845	121461844	MajorDMR-11-12856	14
chr11	121466098	121466572	MajorDMR-11-12857	3
chr11	121467351	121468198	MajorDMR-11-12858	6
chr11	121481681	121481981	MajorDMR-11-12859	2
chr11	121496524	121497215	MajorDMR-11-12860	5
chr11	121501543	121501989	MajorDMR-11-12861	3
chr11	121523671	121524118	MajorDMR-11-12862	3
chr11	121592709	121593021	MajorDMR-11-12863	4
chr11	121594425	121594765	MajorDMR-11-12864	4
chr11	121612682	121613079	MajorDMR-11-12865	8
chr11	121633558	121634090	MajorDMR-11-12866	12
chr11	121665439	121666339	MajorDMR-11-12867	23
chr11	121757088	121757558	MajorDMR-11-12868	7
chr11	121878419	121878731	MajorDMR-11-12869	4
chr11	121939134	121939152	MajorDMR-11-12870	2
chr11	121940314	121940636	MajorDMR-11-12871	4
chr11	121956114	121956755	MajorDMR-11-12872	4
chr11	122028906	122029152	MajorDMR-11-12873	2
chr11	122029842	122030785	MajorDMR-11-12874	9
chr11	122073441	122073947	MajorDMR-11-12875	14
chr11	122125074	122125149	MajorDMR-11-12876	2
chr11	122137342	122137788	MajorDMR-11-12877	2
chr11	122264941	122265148	MajorDMR-11-12878	3
chr11	122312451	122312620	MajorDMR-11-12879	3
chr11	122376369	122376407	MajorDMR-11-12880	2
chr11	122427380	122427788	MajorDMR-11-12881	4
chr11	122499941	122499950	MajorDMR-11-12882	2
chr11	122504161	122504251	MajorDMR-11-12883	3
chr11	122513133	122513596	MajorDMR-11-12884	5
chr11	122538946	122539931	MajorDMR-11-12885	8
chr11	122566117	122566356	MajorDMR-11-12886	3
chr11	122586151	122586861	MajorDMR-11-12887	7
chr11	122637374	122637406	MajorDMR-11-12888	2
chr11	122639971	122640053	MajorDMR-11-12889	2
chr11	122647860	122647971	MajorDMR-11-12890	2
chr11	122722190	122723375	MajorDMR-11-12891	22
chr11	122854406	122854862	MajorDMR-11-12892	6
chr11	122928692	122928842	MajorDMR-11-12893	2
chr11	122929455	122930562	MajorDMR-11-12894	12
chr11	122934375	122934763	MajorDMR-11-12895	3
chr11	122964612	122964901	MajorDMR-11-12896	2
chr11	122971148	122971295	MajorDMR-11-12897	4
chr11	122971960	122972324	MajorDMR-11-12898	6
chr11	123000575	123000653	MajorDMR-11-12899	2
chr11	123001533	123001574	MajorDMR-11-12900	2
chr11	123036856	123037117	MajorDMR-11-12901	2
chr11	123058799	123059460	MajorDMR-11-12902	16
chr11	123066352	123067293	MajorDMR-11-12903	47
chr11	123077502	123077808	MajorDMR-11-12904	3
chr11	123110070	123110614	MajorDMR-11-12905	5
chr11	123121748	123121789	MajorDMR-11-12906	2
chr11	123132125	123132565	MajorDMR-11-12907	3
chr11	123171372	123171420	MajorDMR-11-12908	3
chr11	123171967	123172456	MajorDMR-11-12909	4
chr11	123222229	123222391	MajorDMR-11-12910	2
chr11	123233534	123234484	MajorDMR-11-12911	13
chr11	123301827	123301890	MajorDMR-11-12912	2
chr11	123304931	123305127	MajorDMR-11-12913	3
chr11	123309968	123310140	MajorDMR-11-12914	2
chr11	123348099	123348145	MajorDMR-11-12915	2
chr11	123380232	123380301	MajorDMR-11-12916	3
chr11	123380808	123381038	MajorDMR-11-12917	2
chr11	123397508	123398200	MajorDMR-11-12918	5
chr11	123400583	123400624	MajorDMR-11-12919	2
chr11	123419662	123419827	MajorDMR-11-12920	2
chr11	123420683	123421245	MajorDMR-11-12921	5
chr11	123429279	123429348	MajorDMR-11-12922	2
chr11	123432835	123434289	MajorDMR-11-12923	11
chr11	123442564	123442691	MajorDMR-11-12924	2
chr11	123448046	123448232	MajorDMR-11-12925	12
chr11	123448815	123451525	MajorDMR-11-12926	27
chr11	123456136	123456379	MajorDMR-11-12927	2
chr11	123459026	123459448	MajorDMR-11-12928	2
chr11	123485715	123486222	MajorDMR-11-12929	6
chr11	123486857	123487624	MajorDMR-11-12930	4
chr11	123494410	123494525	MajorDMR-11-12931	2
chr11	123499962	123500055	MajorDMR-11-12932	4
chr11	123500897	123500976	MajorDMR-11-12933	2
chr11	123510875	123510914	MajorDMR-11-12934	2
chr11	123511620	123512337	MajorDMR-11-12935	9
chr11	123513617	123513732	MajorDMR-11-12936	4
chr11	123515470	123515706	MajorDMR-11-12937	3
chr11	123516407	123516648	MajorDMR-11-12938	4
chr11	123519139	123519542	MajorDMR-11-12939	3
chr11	123522217	123523058	MajorDMR-11-12940	6
chr11	123525974	123526299	MajorDMR-11-12941	3
chr11	123541973	123542572	MajorDMR-11-12942	10
chr11	123572871	123573099	MajorDMR-11-12943	3
chr11	123613769	123614065	MajorDMR-11-12944	3
chr11	123940059	123940684	MajorDMR-11-12945	21
chr11	123942483	123942912	MajorDMR-11-12946	9
chr11	123946437	123946625	MajorDMR-11-12947	7
chr11	124021427	124021555	MajorDMR-11-12948	2
chr11	124045041	124045161	MajorDMR-11-12949	2
chr11	124064661	124064794	MajorDMR-11-12950	2
chr11	124216668	124216808	MajorDMR-11-12951	2
chr11	124272224	124272519	MajorDMR-11-12952	5
chr11	124284546	124285116	MajorDMR-11-12953	3
chr11	124286504	124286774	MajorDMR-11-12954	3
chr11	124292199	124292325	MajorDMR-11-12955	2
chr11	124295699	124295803	MajorDMR-11-12956	2
chr11	124305484	124305578	MajorDMR-11-12957	3
chr11	124312450	124312618	MajorDMR-11-12958	4
chr11	124324476	124324674	MajorDMR-11-12959	2
chr11	124337500	124337812	MajorDMR-11-12960	4
chr11	124351428	124352067	MajorDMR-11-12961	17
chr11	124389839	124389922	MajorDMR-11-12962	2
chr11	124392469	124392609	MajorDMR-11-12963	2
chr11	124447817	124448203	MajorDMR-11-12964	3
chr11	124504953	124505229	MajorDMR-11-12965	3
chr11	124509729	124509878	MajorDMR-11-12966	2
chr11	124514223	124514972	MajorDMR-11-12967	10
chr11	124526678	124527723	MajorDMR-11-12968	16
chr11	124539404	124539454	MajorDMR-11-12969	2
chr11	124540329	124540768	MajorDMR-11-12970	5
chr11	124543095	124543211	MajorDMR-11-12971	4
chr11	124544344	124544395	MajorDMR-11-12972	3
chr11	124587625	124588024	MajorDMR-11-12973	5
chr11	124588782	124589357	MajorDMR-11-12974	12
chr11	124592228	124592370	MajorDMR-11-12975	2
chr11	124595092	124595812	MajorDMR-11-12976	5
chr11	124606549	124606836	MajorDMR-11-12977	3
chr11	124608747	124609414	MajorDMR-11-12978	21
chr11	124610647	124611640	MajorDMR-11-12979	10
chr11	124612258	124613480	MajorDMR-11-12980	7
chr11	124614587	124615474	MajorDMR-11-12981	13
chr11	124616931	124619289	MajorDMR-11-12982	22
chr11	124620107	124620216	MajorDMR-11-12983	2
chr11	124622704	124622874	MajorDMR-11-12984	3
chr11	124627845	124628232	MajorDMR-11-12985	8
chr11	124631558	124632807	MajorDMR-11-12986	14
chr11	124633396	124633412	MajorDMR-11-12987	3
chr11	124699793	124700245	MajorDMR-11-12988	2
chr11	124706284	124706524	MajorDMR-11-12989	4
chr11	124712796	124713274	MajorDMR-11-12990	6
chr11	124745909	124745916	MajorDMR-11-12991	2
chr11	124746798	124747554	MajorDMR-11-12992	6
chr11	124768915	124768951	MajorDMR-11-12993	2
chr11	124787306	124787530	MajorDMR-11-12994	6
chr11	124791273	124791449	MajorDMR-11-12995	2
chr11	124812489	124813056	MajorDMR-11-12996	3
chr11	124962093	124962343	MajorDMR-11-12997	2
chr11	125011295	125012081	MajorDMR-11-12998	8
chr11	125045805	125046301	MajorDMR-11-12999	2
chr11	125061790	125062382	MajorDMR-11-13000	4
chr11	125088362	125088435	MajorDMR-11-13001	2
chr11	125098936	125099070	MajorDMR-11-13002	2
chr11	125132140	125132600	MajorDMR-11-13003	11
chr11	125133633	125133685	MajorDMR-11-13004	5
chr11	125142763	125142821	MajorDMR-11-13005	3
chr11	125158418	125158473	MajorDMR-11-13006	2
chr11	125162383	125163047	MajorDMR-11-13007	6
chr11	125165682	125166000	MajorDMR-11-13008	10
chr11	125192993	125193048	MajorDMR-11-13009	2
chr11	125213223	125213650	MajorDMR-11-13010	5
chr11	125216072	125216143	MajorDMR-11-13011	2
chr11	125218127	125218671	MajorDMR-11-13012	5
chr11	125221319	125222042	MajorDMR-11-13013	3
chr11	125241341	125241624	MajorDMR-11-13014	3
chr11	125243076	125243757	MajorDMR-11-13015	4
chr11	125244764	125245851	MajorDMR-11-13016	7
chr11	125246601	125246998	MajorDMR-11-13017	8
chr11	125248690	125248776	MajorDMR-11-13018	2
chr11	125251174	125252318	MajorDMR-11-13019	8
chr11	125256447	125256665	MajorDMR-11-13020	2
chr11	125274435	125276223	MajorDMR-11-13021	13
chr11	125276960	125277208	MajorDMR-11-13022	2
chr11	125278235	125278673	MajorDMR-11-13023	14
chr11	125281536	125281843	MajorDMR-11-13024	7
chr11	125299048	125299304	MajorDMR-11-13025	2
chr11	125299952	125301291	MajorDMR-11-13026	9
chr11	125305105	125305151	MajorDMR-11-13027	2
chr11	125306989	125307074	MajorDMR-11-13028	2
chr11	125308431	125308576	MajorDMR-11-13029	2
chr11	125310028	125310401	MajorDMR-11-13030	4
chr11	125311762	125311854	MajorDMR-11-13031	2
chr11	125314420	125315183	MajorDMR-11-13032	10
chr11	125334528	125335346	MajorDMR-11-13033	9
chr11	125346004	125346390	MajorDMR-11-13034	3
chr11	125355273	125355345	MajorDMR-11-13035	2
chr11	125361162	125361673	MajorDMR-11-13036	6
chr11	125385755	125386143	MajorDMR-11-13037	6
chr11	125387062	125388074	MajorDMR-11-13038	9
chr11	125388985	125389472	MajorDMR-11-13039	5
chr11	125741394	125741456	MajorDMR-11-13040	2
chr11	125758480	125758774	MajorDMR-11-13041	2
chr11	125780303	125780523	MajorDMR-11-13042	5
chr11	125809037	125809050	MajorDMR-11-13043	2
chr11	125811659	125812174	MajorDMR-11-13044	5
chr11	125865369	125865419	MajorDMR-11-13045	3
chr11	125904109	125904315	MajorDMR-11-13046	2
chr11	125929157	125929564	MajorDMR-11-13047	5
chr11	125930442	125930675	MajorDMR-11-13048	3
chr11	125933497	125933912	MajorDMR-11-13049	2
chr11	125972494	125972725	MajorDMR-11-13050	5
chr11	125985210	125985246	MajorDMR-11-13051	2
chr11	125997975	125998078	MajorDMR-11-13052	2
chr11	126010783	126011450	MajorDMR-11-13053	11
chr11	126086963	126087086	MajorDMR-11-13054	3
chr11	126153610	126153810	MajorDMR-11-13055	2
chr11	126169501	126169686	MajorDMR-11-13056	3
chr11	126188198	126188907	MajorDMR-11-13057	8
chr11	126202149	126202364	MajorDMR-11-13058	2
chr11	126215607	126216192	MajorDMR-11-13059	5
chr11	126219245	126219255	MajorDMR-11-13060	2
chr11	126220721	126221654	MajorDMR-11-13061	7
chr11	126226570	126226995	MajorDMR-11-13062	13
chr11	126229327	126230203	MajorDMR-11-13063	21
chr11	126232678	126233066	MajorDMR-11-13064	3
chr11	126233977	126234922	MajorDMR-11-13065	6
chr11	126235961	126236474	MajorDMR-11-13066	10
chr11	126260434	126260580	MajorDMR-11-13067	2
chr11	126264669	126264758	MajorDMR-11-13068	2
chr11	126280723	126280801	MajorDMR-11-13069	2
chr11	126285120	126285145	MajorDMR-11-13070	2
chr11	126286074	126286301	MajorDMR-11-13071	4
chr11	126289959	126291034	MajorDMR-11-13072	9
chr11	126291577	126291592	MajorDMR-11-13073	2
chr11	126297325	126297680	MajorDMR-11-13074	7
chr11	126419661	126420095	MajorDMR-11-13075	3
chr11	126454018	126454084	MajorDMR-11-13076	4
chr11	126510241	126510306	MajorDMR-11-13077	10
chr11	126524997	126525774	MajorDMR-11-13078	7
chr11	126625501	126626890	MajorDMR-11-13079	11
chr11	126634148	126634558	MajorDMR-11-13080	5
chr11	126658102	126658137	MajorDMR-11-13081	2
chr11	126781902	126781989	MajorDMR-11-13082	2
chr11	126794359	126794443	MajorDMR-11-13083	2
chr11	126795515	126796339	MajorDMR-11-13084	12
chr11	126817092	126817455	MajorDMR-11-13085	2
chr11	126869330	126869368	MajorDMR-11-13086	2
chr11	126898442	126898809	MajorDMR-11-13087	6
chr11	126928916	126929463	MajorDMR-11-13088	14
chr11	126936521	126936918	MajorDMR-11-13089	3
chr11	127022410	127022618	MajorDMR-11-13090	2
chr11	127125343	127125629	MajorDMR-11-13091	3
chr11	127204847	127204859	MajorDMR-11-13092	6
chr11	127294806	127295369	MajorDMR-11-13093	4
chr11	127363355	127363470	MajorDMR-11-13094	2
chr11	127394448	127394740	MajorDMR-11-13095	5
chr11	127494352	127494856	MajorDMR-11-13096	11
chr11	127497978	127498441	MajorDMR-11-13097	9
chr11	127502456	127503062	MajorDMR-11-13098	6
chr11	127526021	127526544	MajorDMR-11-13099	5
chr11	127552955	127553038	MajorDMR-11-13100	2
chr11	127729971	127729982	MajorDMR-11-13101	2
chr11	127900786	127901114	MajorDMR-11-13102	2
chr11	127935282	127935345	MajorDMR-11-13103	2
chr11	127986289	127987306	MajorDMR-11-13104	13
chr11	128078444	128078626	MajorDMR-11-13105	2
chr11	128280528	128280573	MajorDMR-11-13106	2
chr11	128321316	128322093	MajorDMR-11-13107	30
chr11	128402214	128402360	MajorDMR-11-13108	3
chr11	128419262	128419345	MajorDMR-11-13109	7
chr11	128446350	128446877	MajorDMR-11-13110	4
chr11	128453009	128453062	MajorDMR-11-13111	2
chr11	128455683	128456030	MajorDMR-11-13112	12
chr11	128456697	128457476	MajorDMR-11-13113	10
chr11	128473390	128473675	MajorDMR-11-13114	2
chr11	128497395	128497407	MajorDMR-11-13115	2
chr11	128523776	128523870	MajorDMR-11-13116	3
chr11	128554563	128555705	MajorDMR-11-13117	10
chr11	128560479	128560526	MajorDMR-11-13118	4
chr11	128565167	128565286	MajorDMR-11-13119	3
chr11	128611644	128612063	MajorDMR-11-13120	2
chr11	128634497	128634714	MajorDMR-11-13121	8
chr11	128647003	128647207	MajorDMR-11-13122	9
chr11	128693863	128694755	MajorDMR-11-13123	11
chr11	128718917	128718928	MajorDMR-11-13124	2
chr11	128729831	128730082	MajorDMR-11-13125	12
chr11	128741312	128741406	MajorDMR-11-13126	5
chr11	128761497	128761800	MajorDMR-11-13127	7
chr11	128770430	128770576	MajorDMR-11-13128	3
chr11	128773197	128773637	MajorDMR-11-13129	7
chr11	128774483	128776060	MajorDMR-11-13130	27
chr11	128812977	128814196	MajorDMR-11-13131	24
chr11	128851217	128851525	MajorDMR-11-13132	4
chr11	128867998	128868011	MajorDMR-11-13133	2
chr11	128893510	128894105	MajorDMR-11-13134	4
chr11	128905516	128905541	MajorDMR-11-13135	2
chr11	128918908	128919184	MajorDMR-11-13136	3
chr11	129012089	129012201	MajorDMR-11-13137	4
chr11	129060160	129060216	MajorDMR-11-13138	2
chr11	129143906	129144333	MajorDMR-11-13139	3
chr11	129147123	129147535	MajorDMR-11-13140	5
chr11	129178411	129178575	MajorDMR-11-13141	2
chr11	129182551	129183572	MajorDMR-11-13142	11
chr11	129185683	129185703	MajorDMR-11-13143	2
chr11	129189615	129189938	MajorDMR-11-13144	3
chr11	129202005	129202393	MajorDMR-11-13145	4
chr11	129282360	129282607	MajorDMR-11-13146	2
chr11	129288270	129288555	MajorDMR-11-13147	2
chr11	129295137	129295293	MajorDMR-11-13148	2
chr11	129310074	129310105	MajorDMR-11-13149	2
chr11	129317610	129317621	MajorDMR-11-13150	2
chr11	129435445	129435482	MajorDMR-11-13151	2
chr11	129488015	129488060	MajorDMR-11-13152	2
chr11	129538890	129538899	MajorDMR-11-13153	2
chr11	129565525	129566290	MajorDMR-11-13154	21
chr11	129581838	129582353	MajorDMR-11-13155	5
chr11	129620345	129620417	MajorDMR-11-13156	2
chr11	129621176	129621686	MajorDMR-11-13157	6
chr11	129655440	129655618	MajorDMR-11-13158	2
chr11	129723723	129724174	MajorDMR-11-13159	2
chr11	129731736	129731884	MajorDMR-11-13160	4
chr11	129751623	129751739	MajorDMR-11-13161	3
chr11	129764540	129764635	MajorDMR-11-13162	2
chr11	129766205	129766287	MajorDMR-11-13163	2
chr11	129820568	129820967	MajorDMR-11-13164	8
chr11	129838581	129839265	MajorDMR-11-13165	5
chr11	129894203	129894325	MajorDMR-11-13166	2
chr11	129907637	129908558	MajorDMR-11-13167	10
chr11	129938441	129938561	MajorDMR-11-13168	3
chr11	129958964	129959701	MajorDMR-11-13169	5
chr11	130053822	130054310	MajorDMR-11-13170	11
chr11	130082840	130083097	MajorDMR-11-13171	2
chr11	130093611	130093748	MajorDMR-11-13172	2
chr11	130115677	130115746	MajorDMR-11-13173	3
chr11	130185366	130185519	MajorDMR-11-13174	2
chr11	130259354	130259386	MajorDMR-11-13175	2
chr11	130273152	130273659	MajorDMR-11-13176	10
chr11	130277975	130278178	MajorDMR-11-13177	4
chr11	130279451	130279774	MajorDMR-11-13178	4
chr11	130283366	130283389	MajorDMR-11-13179	4
chr11	130296721	130297160	MajorDMR-11-13180	6
chr11	130450340	130450659	MajorDMR-11-13181	4
chr11	130470877	130471500	MajorDMR-11-13182	9
chr11	130477250	130477353	MajorDMR-11-13183	3
chr11	130495867	130496078	MajorDMR-11-13184	2
chr11	130542490	130542683	MajorDMR-11-13185	3
chr11	130689493	130689840	MajorDMR-11-13186	4
chr11	130701266	130701869	MajorDMR-11-13187	7
chr11	130746197	130746301	MajorDMR-11-13188	2
chr11	130767377	130767405	MajorDMR-11-13189	2
chr11	130815970	130816032	MajorDMR-11-13190	4
chr11	130849491	130849553	MajorDMR-11-13191	2
chr11	130934252	130935142	MajorDMR-11-13192	9
chr11	131064013	131064364	MajorDMR-11-13193	2
chr11	131065386	131066307	MajorDMR-11-13194	12
chr11	131078024	131078093	MajorDMR-11-13195	2
chr11	131116436	131116753	MajorDMR-11-13196	3
chr11	131123376	131124166	MajorDMR-11-13197	14
chr11	131143577	131143875	MajorDMR-11-13198	4
chr11	131220899	131221068	MajorDMR-11-13199	4
chr11	131235475	131235734	MajorDMR-11-13200	2
chr11	131242843	131244075	MajorDMR-11-13201	27
chr11	131245083	131245115	MajorDMR-11-13202	2
chr11	131259364	131259548	MajorDMR-11-13203	4
chr11	131281433	131281934	MajorDMR-11-13204	4
chr11	131333613	131334590	MajorDMR-11-13205	19
chr11	131337883	131339100	MajorDMR-11-13206	14
chr11	131352328	131353929	MajorDMR-11-13207	15
chr11	131355621	131356250	MajorDMR-11-13208	5
chr11	131374111	131374849	MajorDMR-11-13209	16
chr11	131442487	131442552	MajorDMR-11-13210	4
chr11	131470494	131470554	MajorDMR-11-13211	2
chr11	131489066	131489106	MajorDMR-11-13212	2
chr11	131516500	131516544	MajorDMR-11-13213	2
chr11	131531295	131532471	MajorDMR-11-13214	9
chr11	131540103	131540405	MajorDMR-11-13215	4
chr11	131541445	131541479	MajorDMR-11-13216	2
chr11	131542018	131542731	MajorDMR-11-13217	16
chr11	131543692	131544450	MajorDMR-11-13218	8
chr11	131545155	131545191	MajorDMR-11-13219	2
chr11	131558215	131558499	MajorDMR-11-13220	6
chr11	131561662	131561757	MajorDMR-11-13221	4
chr11	131563514	131565270	MajorDMR-11-13222	22
chr11	131615809	131616384	MajorDMR-11-13223	6
chr11	131646320	131646537	MajorDMR-11-13224	3
chr11	131672203	131672881	MajorDMR-11-13225	9
chr11	131736567	131738122	MajorDMR-11-13226	7
chr11	131764845	131764911	MajorDMR-11-13227	3
chr11	131781868	131781900	MajorDMR-11-13228	2
chr11	131808289	131808573	MajorDMR-11-13229	5
chr11	131869494	131869815	MajorDMR-11-13230	3
chr11	131926881	131927037	MajorDMR-11-13231	2
chr11	131942621	131942700	MajorDMR-11-13232	4
chr11	131973002	131973323	MajorDMR-11-13233	7
chr11	131981679	131981838	MajorDMR-11-13234	5
chr11	131982422	131982568	MajorDMR-11-13235	6
chr11	131983193	131983208	MajorDMR-11-13236	2
chr11	131995955	131996761	MajorDMR-11-13237	19
chr11	131997273	131997404	MajorDMR-11-13238	4
chr11	132053884	132054169	MajorDMR-11-13239	7
chr11	132056322	132056887	MajorDMR-11-13240	4
chr11	132082486	132082523	MajorDMR-11-13241	2
chr11	132101979	132102180	MajorDMR-11-13242	3
chr11	132182760	132182837	MajorDMR-11-13243	3
chr11	132217011	132217563	MajorDMR-11-13244	6
chr11	132275672	132276202	MajorDMR-11-13245	3
chr11	132324988	132325513	MajorDMR-11-13246	4
chr11	132329587	132329622	MajorDMR-11-13247	2
chr11	132471935	132472404	MajorDMR-11-13248	5
chr11	132480422	132480524	MajorDMR-11-13249	4
chr11	132502199	132502952	MajorDMR-11-13250	4
chr11	132514617	132514640	MajorDMR-11-13251	2
chr11	132525272	132525751	MajorDMR-11-13252	5
chr11	132534854	132535511	MajorDMR-11-13253	6
chr11	132541436	132542146	MajorDMR-11-13254	3
chr11	132544076	132544144	MajorDMR-11-13255	2
chr11	132544859	132545119	MajorDMR-11-13256	2
chr11	132589283	132589449	MajorDMR-11-13257	5
chr11	132652112	132652471	MajorDMR-11-13258	3
chr11	132678883	132679150	MajorDMR-11-13259	4
chr11	132713351	132713441	MajorDMR-11-13260	2
chr11	132722465	132722496	MajorDMR-11-13261	3
chr11	132728176	132728485	MajorDMR-11-13262	3
chr11	132742262	132742288	MajorDMR-11-13263	4
chr11	132779309	132779680	MajorDMR-11-13264	3
chr11	132789622	132789796	MajorDMR-11-13265	2
chr11	132812527	132813134	MajorDMR-11-13266	4
chr11	132814554	132814853	MajorDMR-11-13267	9
chr11	132829430	132831425	MajorDMR-11-13268	40
chr11	132862594	132863743	MajorDMR-11-13269	15
chr11	132869480	132869707	MajorDMR-11-13270	2
chr11	132873755	132873767	MajorDMR-11-13271	2
chr11	132908817	132909033	MajorDMR-11-13272	4
chr11	132909562	132909628	MajorDMR-11-13273	2
chr11	132912626	132912634	MajorDMR-11-13274	2
chr11	132934125	132934160	MajorDMR-11-13275	3
chr11	132939769	132940179	MajorDMR-11-13276	2
chr11	132948176	132949017	MajorDMR-11-13277	7
chr11	132951179	132951995	MajorDMR-11-13278	8
chr11	132953495	132953736	MajorDMR-11-13279	5
chr11	132977766	132977774	MajorDMR-11-13280	2
chr11	132988578	132988763	MajorDMR-11-13281	2
chr11	132993419	132993747	MajorDMR-11-13282	4
chr11	132995809	132995885	MajorDMR-11-13283	2
chr11	133003740	133003847	MajorDMR-11-13284	2
chr11	133004581	133005169	MajorDMR-11-13285	4
chr11	133010819	133010824	MajorDMR-11-13286	2
chr11	133022992	133023179	MajorDMR-11-13287	9
chr11	133023700	133023741	MajorDMR-11-13288	2
chr11	133026923	133027744	MajorDMR-11-13289	5
chr11	133033054	133033700	MajorDMR-11-13290	5
chr11	133051761	133051998	MajorDMR-11-13291	3
chr11	133098405	133099013	MajorDMR-11-13292	15
chr11	133137091	133137204	MajorDMR-11-13293	3
chr11	133194399	133194976	MajorDMR-11-13294	3
chr11	133207887	133208167	MajorDMR-11-13295	3
chr11	133209328	133209804	MajorDMR-11-13296	3
chr11	133237346	133237650	MajorDMR-11-13297	3
chr11	133256062	133256370	MajorDMR-11-13298	3
chr11	133280513	133280696	MajorDMR-11-13299	4
chr11	133307742	133308142	MajorDMR-11-13300	2
chr11	133313089	133313553	MajorDMR-11-13301	4
chr11	133369057	133369302	MajorDMR-11-13302	2
chr11	133371733	133371806	MajorDMR-11-13303	2
chr11	133386848	133387003	MajorDMR-11-13304	3
chr11	133390564	133390927	MajorDMR-11-13305	3
chr11	133395794	133396124	MajorDMR-11-13306	4
chr11	133399735	133400489	MajorDMR-11-13307	16
chr11	133401394	133401430	MajorDMR-11-13308	2
chr11	133403210	133403303	MajorDMR-11-13309	2
chr11	133424137	133425452	MajorDMR-11-13310	30
chr11	133433409	133433879	MajorDMR-11-13311	7
chr11	133449260	133449750	MajorDMR-11-13312	25
chr11	133471708	133471807	MajorDMR-11-13313	2
chr11	133491689	133491794	MajorDMR-11-13314	2
chr11	133531505	133532126	MajorDMR-11-13315	11
chr11	133533121	133533564	MajorDMR-11-13316	5
chr11	133551734	133552289	MajorDMR-11-13317	10
chr11	133562419	133562626	MajorDMR-11-13318	2
chr11	133575170	133575453	MajorDMR-11-13319	2
chr11	133616948	133617340	MajorDMR-11-13320	4
chr11	133638122	133638158	MajorDMR-11-13321	2
chr11	133647335	133647436	MajorDMR-11-13322	4
chr11	133648214	133648438	MajorDMR-11-13323	3
chr11	133679142	133680760	MajorDMR-11-13324	26
chr11	133685455	133685854	MajorDMR-11-13325	6
chr11	133686383	133686459	MajorDMR-11-13326	2
chr11	133691739	133691868	MajorDMR-11-13327	5
chr11	133703058	133703274	MajorDMR-11-13328	15
chr11	133713731	133713753	MajorDMR-11-13329	2
chr11	133763489	133763528	MajorDMR-11-13330	4
chr11	133765263	133765756	MajorDMR-11-13331	3
chr11	133768447	133768461	MajorDMR-11-13332	2
chr11	133771412	133771447	MajorDMR-11-13333	4
chr11	133781785	133782685	MajorDMR-11-13334	3
chr11	133788135	133789698	MajorDMR-11-13335	37
chr11	133792471	133794628	MajorDMR-11-13336	25
chr11	133797546	133799961	MajorDMR-11-13337	18
chr11	133800849	133800922	MajorDMR-11-13338	8
chr11	133803679	133805270	MajorDMR-11-13339	25
chr11	133805855	133806709	MajorDMR-11-13340	8
chr11	133812264	133813671	MajorDMR-11-13341	13
chr11	133815055	133817072	MajorDMR-11-13342	33
chr11	133818787	133819243	MajorDMR-11-13343	12
chr11	133820087	133820267	MajorDMR-11-13344	7
chr11	133821639	133822430	MajorDMR-11-13345	9
chr11	133823064	133824205	MajorDMR-11-13346	12
chr11	133836828	133837719	MajorDMR-11-13347	25
chr11	133838380	133839295	MajorDMR-11-13348	7
chr11	133866085	133866996	MajorDMR-11-13349	5
chr11	133873854	133873885	MajorDMR-11-13350	2
chr11	133875019	133875079	MajorDMR-11-13351	2
chr11	133889638	133889758	MajorDMR-11-13352	3
chr11	133892781	133892989	MajorDMR-11-13353	3
chr11	133894579	133894833	MajorDMR-11-13354	4
chr11	133896625	133896973	MajorDMR-11-13355	10
chr11	133902049	133903489	MajorDMR-11-13356	39
chr11	133904305	133904632	MajorDMR-11-13357	4
chr11	133906635	133906816	MajorDMR-11-13358	5
chr11	133908163	133908839	MajorDMR-11-13359	6
chr11	133917696	133917842	MajorDMR-11-13360	5
chr11	133932252	133932801	MajorDMR-11-13361	8
chr11	133939828	133941294	MajorDMR-11-13362	10
chr11	133942027	133942052	MajorDMR-11-13363	2
chr11	133942799	133942947	MajorDMR-11-13364	2
chr11	133949275	133949450	MajorDMR-11-13365	5
chr11	133970182	133970642	MajorDMR-11-13366	2
chr11	133990048	133990599	MajorDMR-11-13367	11
chr11	134021146	134022087	MajorDMR-11-13368	10
chr11	134022715	134022785	MajorDMR-11-13369	3
chr11	134085652	134086004	MajorDMR-11-13370	9
chr11	134096469	134096664	MajorDMR-11-13371	3
chr11	134132202	134132391	MajorDMR-11-13372	2
chr11	134142518	134143216	MajorDMR-11-13373	10
chr11	134147019	134147668	MajorDMR-11-13374	23
chr11	134202389	134202534	MajorDMR-11-13375	3
chr11	134230149	134230188	MajorDMR-11-13376	2
chr11	134234940	134235234	MajorDMR-11-13377	12
chr11	134236463	134237668	MajorDMR-11-13378	4
chr11	134242629	134244736	MajorDMR-11-13379	11
chr11	134246083	134246755	MajorDMR-11-13380	8
chr11	134255746	134256281	MajorDMR-11-13381	14
chr11	134263240	134265330	MajorDMR-11-13382	36
chr11	134267917	134268396	MajorDMR-11-13383	11
chr11	134273932	134274366	MajorDMR-11-13384	2
chr11	134274999	134275451	MajorDMR-11-13385	4
chr11	134275997	134276289	MajorDMR-11-13386	3
chr11	134276935	134281146	MajorDMR-11-13387	57
chr11	134283066	134284932	MajorDMR-11-13388	28
chr11	134288531	134288660	MajorDMR-11-13389	3
chr11	134322248	134323927	MajorDMR-11-13390	23
chr11	134335968	134336738	MajorDMR-11-13391	10
chr11	134350439	134350509	MajorDMR-11-13392	3
chr11	134351966	134352039	MajorDMR-11-13393	2
chr11	134357671	134357711	MajorDMR-11-13394	2
chr11	134386414	134386900	MajorDMR-11-13395	4
chr11	134400459	134401061	MajorDMR-11-13396	5
chr11	134443305	134443857	MajorDMR-11-13397	5
chr11	134509109	134509199	MajorDMR-11-13398	3
chr11	134514462	134515181	MajorDMR-11-13399	10
chr11	134525075	134525696	MajorDMR-11-13400	3
chr11	134594997	134596340	MajorDMR-11-13401	23
chr11	134626104	134626241	MajorDMR-11-13402	3
chr11	134629316	134629557	MajorDMR-11-13403	5
chr11	134670612	134671755	MajorDMR-11-13404	17
chr11	134692837	134693114	MajorDMR-11-13405	7
chr11	134738505	134738511	MajorDMR-11-13406	2
chr11	134771623	134771736	MajorDMR-11-13407	3
chr11	134772350	134773361	MajorDMR-11-13408	7
chr11	134775482	134776619	MajorDMR-11-13409	20
chr11	134782479	134783197	MajorDMR-11-13410	8
chr11	134802383	134802399	MajorDMR-11-13411	2
chr11	134812124	134812388	MajorDMR-11-13412	7
chr11	134821184	134822059	MajorDMR-11-13413	10
chr11	134857072	134857152	MajorDMR-11-13414	3
chr11	134876185	134876273	MajorDMR-11-13415	2
chr11	134878685	134878765	MajorDMR-11-13416	3
chr11	134900710	134901275	MajorDMR-11-13417	5
chr11	134906988	134907013	MajorDMR-11-13418	2
chr12	68519	68876	MajorDMR-11-13419	4
chr12	91549	91857	MajorDMR-11-13420	2
chr12	147801	148910	MajorDMR-11-13421	10
chr12	153102	153186	MajorDMR-11-13422	2
chr12	189018	189453	MajorDMR-11-13423	2
chr12	192064	193709	MajorDMR-11-13424	15
chr12	194364	194600	MajorDMR-11-13425	4
chr12	211943	212039	MajorDMR-11-13426	5
chr12	217898	217910	MajorDMR-11-13427	2
chr12	225903	226036	MajorDMR-11-13428	5
chr12	247716	248558	MajorDMR-11-13429	44
chr12	249076	249511	MajorDMR-11-13430	2
chr12	259302	259332	MajorDMR-11-13431	2
chr12	262453	262589	MajorDMR-11-13432	7
chr12	263364	263639	MajorDMR-11-13433	4
chr12	273364	273535	MajorDMR-11-13434	3
chr12	284445	284594	MajorDMR-11-13435	2
chr12	288260	288465	MajorDMR-11-13436	3
chr12	302497	303002	MajorDMR-11-13437	13
chr12	303781	304004	MajorDMR-11-13438	2
chr12	309298	309368	MajorDMR-11-13439	4
chr12	329268	329370	MajorDMR-11-13440	2
chr12	338449	339049	MajorDMR-11-13441	5
chr12	377644	377664	MajorDMR-11-13442	2
chr12	465862	465916	MajorDMR-11-13443	2
chr12	516130	516153	MajorDMR-11-13444	2
chr12	562294	562786	MajorDMR-11-13445	6
chr12	570337	570840	MajorDMR-11-13446	2
chr12	574033	574501	MajorDMR-11-13447	6
chr12	584674	584736	MajorDMR-11-13448	2
chr12	590123	590246	MajorDMR-11-13449	2
chr12	609170	609230	MajorDMR-11-13450	2
chr12	656048	657257	MajorDMR-11-13451	20
chr12	659968	659973	MajorDMR-11-13452	2
chr12	679797	679965	MajorDMR-11-13453	10
chr12	772038	772732	MajorDMR-11-13454	12
chr12	821799	822009	MajorDMR-11-13455	5
chr12	828719	828930	MajorDMR-11-13456	5
chr12	867677	867709	MajorDMR-11-13457	2
chr12	988988	989023	MajorDMR-11-13458	2
chr12	1006771	1006776	MajorDMR-11-13459	2
chr12	1067882	1068052	MajorDMR-11-13460	2
chr12	1078101	1078109	MajorDMR-11-13461	2
chr12	1144100	1144165	MajorDMR-11-13462	3
chr12	1157296	1157982	MajorDMR-11-13463	5
chr12	1187331	1187632	MajorDMR-11-13464	2
chr12	1326373	1326736	MajorDMR-11-13465	2
chr12	1393301	1393432	MajorDMR-11-13466	3
chr12	1449061	1449248	MajorDMR-11-13467	4
chr12	1605624	1606035	MajorDMR-11-13468	10
chr12	1640616	1641668	MajorDMR-11-13469	22
chr12	1642310	1642618	MajorDMR-11-13470	2
chr12	1654293	1654414	MajorDMR-11-13471	2
chr12	1704884	1705971	MajorDMR-11-13472	7
chr12	1714531	1715066	MajorDMR-11-13473	19
chr12	1744082	1744124	MajorDMR-11-13474	3
chr12	1770172	1770611	MajorDMR-11-13475	6
chr12	1899969	1900123	MajorDMR-11-13476	3
chr12	1904710	1905075	MajorDMR-11-13477	5
chr12	1906045	1906643	MajorDMR-11-13478	6
chr12	1928989	1929081	MajorDMR-11-13479	3
chr12	1930641	1932148	MajorDMR-11-13480	11
chr12	1934847	1935544	MajorDMR-11-13481	4
chr12	1938135	1938179	MajorDMR-11-13482	3
chr12	1939748	1940832	MajorDMR-11-13483	13
chr12	1942054	1942713	MajorDMR-11-13484	10
chr12	1946008	1947431	MajorDMR-11-13485	25
chr12	1948169	1948213	MajorDMR-11-13486	2
chr12	1953552	1954752	MajorDMR-11-13487	14
chr12	1960329	1960679	MajorDMR-11-13488	4
chr12	1973495	1973601	MajorDMR-11-13489	3
chr12	2019207	2019286	MajorDMR-11-13490	2
chr12	2033654	2034158	MajorDMR-11-13491	12
chr12	2037066	2037430	MajorDMR-11-13492	4
chr12	2041580	2041712	MajorDMR-11-13493	5
chr12	2044954	2046364	MajorDMR-11-13494	20
chr12	2059359	2059597	MajorDMR-11-13495	4
chr12	2082102	2082269	MajorDMR-11-13496	3
chr12	2114279	2114464	MajorDMR-11-13497	3
chr12	2144080	2144766	MajorDMR-11-13498	9
chr12	2164177	2166511	MajorDMR-11-13499	18
chr12	2167151	2167407	MajorDMR-11-13500	3
chr12	2173771	2173871	MajorDMR-11-13501	2
chr12	2229689	2229778	MajorDMR-11-13502	3
chr12	2235012	2235203	MajorDMR-11-13503	6
chr12	2260753	2260790	MajorDMR-11-13504	3
chr12	2263224	2263597	MajorDMR-11-13505	4
chr12	2286361	2286446	MajorDMR-11-13506	4
chr12	2307087	2307722	MajorDMR-11-13507	6
chr12	2318522	2318704	MajorDMR-11-13508	2
chr12	2322179	2323138	MajorDMR-11-13509	15
chr12	2334184	2334354	MajorDMR-11-13510	2
chr12	2348237	2349043	MajorDMR-11-13511	13
chr12	2374644	2375203	MajorDMR-11-13512	5
chr12	2376713	2378248	MajorDMR-11-13513	7
chr12	2393190	2393538	MajorDMR-11-13514	4
chr12	2394147	2394184	MajorDMR-11-13515	3
chr12	2411415	2411515	MajorDMR-11-13516	3
chr12	2424389	2424503	MajorDMR-11-13517	2
chr12	2442259	2442301	MajorDMR-11-13518	2
chr12	2444973	2445446	MajorDMR-11-13519	2
chr12	2463209	2463658	MajorDMR-11-13520	7
chr12	2481385	2481995	MajorDMR-11-13521	5
chr12	2486160	2486256	MajorDMR-11-13522	4
chr12	2519357	2519750	MajorDMR-11-13523	3
chr12	2548734	2549122	MajorDMR-11-13524	2
chr12	2591111	2591600	MajorDMR-11-13525	8
chr12	2592189	2592239	MajorDMR-11-13526	3
chr12	2594868	2594896	MajorDMR-11-13527	2
chr12	2598664	2598682	MajorDMR-11-13528	2
chr12	2603494	2603862	MajorDMR-11-13529	6
chr12	2733859	2734197	MajorDMR-11-13530	3
chr12	2785736	2785818	MajorDMR-11-13531	2
chr12	2855142	2855215	MajorDMR-11-13532	2
chr12	2861580	2861968	MajorDMR-11-13533	9
chr12	2862603	2862640	MajorDMR-11-13534	3
chr12	2892883	2894170	MajorDMR-11-13535	13
chr12	2905654	2905925	MajorDMR-11-13536	2
chr12	2909887	2910467	MajorDMR-11-13537	10
chr12	2944572	2944676	MajorDMR-11-13538	4
chr12	2962904	2963012	MajorDMR-11-13539	5
chr12	2987143	2987209	MajorDMR-11-13540	5
chr12	2994481	2994654	MajorDMR-11-13541	5
chr12	3053527	3054033	MajorDMR-11-13542	11
chr12	3069555	3070083	MajorDMR-11-13543	13
chr12	3091596	3091615	MajorDMR-11-13544	2
chr12	3143427	3143783	MajorDMR-11-13545	4
chr12	3145111	3145800	MajorDMR-11-13546	8
chr12	3151709	3151853	MajorDMR-11-13547	2
chr12	3342649	3343234	MajorDMR-11-13548	8
chr12	3361664	3361700	MajorDMR-11-13549	3
chr12	3373396	3373735	MajorDMR-11-13550	13
chr12	3384488	3384919	MajorDMR-11-13551	3
chr12	3403726	3403984	MajorDMR-11-13552	4
chr12	3412795	3413161	MajorDMR-11-13553	4
chr12	3423061	3423089	MajorDMR-11-13554	2
chr12	3526341	3526641	MajorDMR-11-13555	3
chr12	3528200	3528305	MajorDMR-11-13556	4
chr12	3529982	3531012	MajorDMR-11-13557	10
chr12	3629521	3629606	MajorDMR-11-13558	2
chr12	3640809	3640857	MajorDMR-11-13559	5
chr12	3646954	3647662	MajorDMR-11-13560	4
chr12	3660634	3660996	MajorDMR-11-13561	15
chr12	3684110	3684246	MajorDMR-11-13562	3
chr12	3710620	3710827	MajorDMR-11-13563	5
chr12	3717604	3717654	MajorDMR-11-13564	2
chr12	3721619	3721685	MajorDMR-11-13565	2
chr12	3730120	3730533	MajorDMR-11-13566	6
chr12	3766301	3766307	MajorDMR-11-13567	2
chr12	3921568	3921644	MajorDMR-11-13568	2
chr12	3948002	3948295	MajorDMR-11-13569	3
chr12	4005732	4006064	MajorDMR-11-13570	2
chr12	4016786	4017693	MajorDMR-11-13571	6
chr12	4037927	4038202	MajorDMR-11-13572	4
chr12	4041013	4041085	MajorDMR-11-13573	4
chr12	4099680	4099801	MajorDMR-11-13574	2
chr12	4154316	4155193	MajorDMR-11-13575	18
chr12	4194128	4194293	MajorDMR-11-13576	2
chr12	4243564	4243947	MajorDMR-11-13577	2
chr12	4250628	4250824	MajorDMR-11-13578	4
chr12	4387035	4388765	MajorDMR-11-13579	19
chr12	4389623	4390948	MajorDMR-11-13580	14
chr12	4391494	4391887	MajorDMR-11-13581	3
chr12	4392829	4393274	MajorDMR-11-13582	6
chr12	4394333	4396437	MajorDMR-11-13583	28
chr12	4397504	4399308	MajorDMR-11-13584	18
chr12	4400178	4401075	MajorDMR-11-13585	7
chr12	4401608	4403515	MajorDMR-11-13586	22
chr12	4406161	4406323	MajorDMR-11-13587	3
chr12	4409088	4409102	MajorDMR-11-13588	2
chr12	4410162	4410168	MajorDMR-11-13589	2
chr12	4417624	4417692	MajorDMR-11-13590	3
chr12	4529236	4529756	MajorDMR-11-13591	3
chr12	4550619	4551155	MajorDMR-11-13592	9
chr12	4596107	4596427	MajorDMR-11-13593	3
chr12	4712767	4713018	MajorDMR-11-13594	3
chr12	4809781	4811009	MajorDMR-11-13595	7
chr12	4832310	4832345	MajorDMR-11-13596	2
chr12	4842910	4842949	MajorDMR-11-13597	2
chr12	4844120	4844132	MajorDMR-11-13598	2
chr12	4878385	4878494	MajorDMR-11-13599	2
chr12	4917975	4918002	MajorDMR-11-13600	2
chr12	4966805	4966810	MajorDMR-11-13601	2
chr12	4990629	4991545	MajorDMR-11-13602	19
chr12	5017701	5017948	MajorDMR-11-13603	4
chr12	5040955	5041421	MajorDMR-11-13604	5
chr12	5048676	5048967	MajorDMR-11-13605	5
chr12	5069158	5069852	MajorDMR-11-13606	17
chr12	5088088	5088321	MajorDMR-11-13607	4
chr12	5094249	5094370	MajorDMR-11-13608	5
chr12	5112359	5112380	MajorDMR-11-13609	2
chr12	5152545	5152714	MajorDMR-11-13610	4
chr12	5156042	5157137	MajorDMR-11-13611	11
chr12	5280752	5281288	MajorDMR-11-13612	6
chr12	5342150	5342493	MajorDMR-11-13613	10
chr12	5431233	5431407	MajorDMR-11-13614	2
chr12	5505038	5505345	MajorDMR-11-13615	5
chr12	5537504	5538508	MajorDMR-11-13616	6
chr12	5543133	5544157	MajorDMR-11-13617	10
chr12	5620684	5621033	MajorDMR-11-13618	11
chr12	5657368	5657565	MajorDMR-11-13619	2
chr12	5906170	5906214	MajorDMR-11-13620	2
chr12	6053946	6054095	MajorDMR-11-13621	4
chr12	6075190	6075396	MajorDMR-11-13622	4
chr12	6097597	6098244	MajorDMR-11-13623	4
chr12	6165734	6165920	MajorDMR-11-13624	5
chr12	6172449	6172564	MajorDMR-11-13625	2
chr12	6176911	6177026	MajorDMR-11-13626	3
chr12	6178784	6178863	MajorDMR-11-13627	3
chr12	6183684	6184680	MajorDMR-11-13628	7
chr12	6258936	6259204	MajorDMR-11-13629	5
chr12	6289047	6289219	MajorDMR-11-13630	2
chr12	6289751	6290235	MajorDMR-11-13631	5
chr12	6291091	6291743	MajorDMR-11-13632	20
chr12	6292889	6293285	MajorDMR-11-13633	6
chr12	6304968	6305081	MajorDMR-11-13634	3
chr12	6308969	6309315	MajorDMR-11-13635	2
chr12	6310099	6310544	MajorDMR-11-13636	5
chr12	6325223	6325337	MajorDMR-11-13637	3
chr12	6325893	6326207	MajorDMR-11-13638	4
chr12	6335276	6336125	MajorDMR-11-13639	15
chr12	6387221	6387665	MajorDMR-11-13640	9
chr12	6397655	6397762	MajorDMR-11-13641	2
chr12	6432626	6432653	MajorDMR-11-13642	2
chr12	6433417	6433497	MajorDMR-11-13643	4
chr12	6441873	6441973	MajorDMR-11-13644	2
chr12	6448288	6448849	MajorDMR-11-13645	4
chr12	6450870	6451062	MajorDMR-11-13646	2
chr12	6542343	6542927	MajorDMR-11-13647	4
chr12	6657267	6657289	MajorDMR-11-13648	2
chr12	6658556	6658795	MajorDMR-11-13649	2
chr12	6659525	6660924	MajorDMR-11-13650	17
chr12	6667284	6667375	MajorDMR-11-13651	2
chr12	6676519	6676569	MajorDMR-11-13652	2
chr12	6678129	6678472	MajorDMR-11-13653	2
chr12	6679091	6679572	MajorDMR-11-13654	2
chr12	6711238	6712644	MajorDMR-11-13655	12
chr12	6713164	6713419	MajorDMR-11-13656	4
chr12	6756589	6756664	MajorDMR-11-13657	8
chr12	6801475	6803245	MajorDMR-11-13658	10
chr12	6807990	6808493	MajorDMR-11-13659	8
chr12	6861100	6861317	MajorDMR-11-13660	3
chr12	6872897	6872939	MajorDMR-11-13661	2
chr12	6874374	6875056	MajorDMR-11-13662	6
chr12	6876893	6880045	MajorDMR-11-13663	27
chr12	6881713	6881748	MajorDMR-11-13664	2
chr12	6882915	6883144	MajorDMR-11-13665	11
chr12	6901428	6901626	MajorDMR-11-13666	4
chr12	6932824	6933825	MajorDMR-11-13667	18
chr12	6935310	6935711	MajorDMR-11-13668	2
chr12	6962615	6963305	MajorDMR-11-13669	5
chr12	6979226	6979521	MajorDMR-11-13670	4
chr12	6999770	6999959	MajorDMR-11-13671	2
chr12	7009155	7009653	MajorDMR-11-13672	2
chr12	7025125	7025359	MajorDMR-11-13673	3
chr12	7026546	7026901	MajorDMR-11-13674	3
chr12	7033143	7033333	MajorDMR-11-13675	3
chr12	7035878	7035928	MajorDMR-11-13676	3
chr12	7040488	7040599	MajorDMR-11-13677	2
chr12	7043429	7043574	MajorDMR-11-13678	2
chr12	7045941	7046021	MajorDMR-11-13679	3
chr12	7047556	7047565	MajorDMR-11-13680	2
chr12	7066354	7066702	MajorDMR-11-13681	3
chr12	7070557	7070608	MajorDMR-11-13682	2
chr12	7109294	7109470	MajorDMR-11-13683	2
chr12	7112380	7112453	MajorDMR-11-13684	2
chr12	7124556	7124939	MajorDMR-11-13685	3
chr12	7150201	7150243	MajorDMR-11-13686	2
chr12	7156835	7157064	MajorDMR-11-13687	8
chr12	7168011	7168078	MajorDMR-11-13688	3
chr12	7174582	7174649	MajorDMR-11-13689	3
chr12	7175652	7176357	MajorDMR-11-13690	7
chr12	7188500	7188583	MajorDMR-11-13691	2
chr12	7244620	7244738	MajorDMR-11-13692	2
chr12	7260607	7262138	MajorDMR-11-13693	22
chr12	7287559	7287948	MajorDMR-11-13694	7
chr12	7308641	7308829	MajorDMR-11-13695	2
chr12	7311446	7311888	MajorDMR-11-13696	2
chr12	7340992	7341031	MajorDMR-11-13697	2
chr12	7521184	7521192	MajorDMR-11-13698	2
chr12	7525959	7526163	MajorDMR-11-13699	4
chr12	7526998	7527338	MajorDMR-11-13700	5
chr12	7530506	7530898	MajorDMR-11-13701	3
chr12	7613705	7613749	MajorDMR-11-13702	2
chr12	7781379	7781417	MajorDMR-11-13703	3
chr12	7790980	7791212	MajorDMR-11-13704	2
chr12	7829950	7830405	MajorDMR-11-13705	3
chr12	7940699	7941044	MajorDMR-11-13706	3
chr12	7958992	7959486	MajorDMR-11-13707	5
chr12	7984773	7984901	MajorDMR-11-13708	2
chr12	7991881	7992182	MajorDMR-11-13709	10
chr12	8012409	8013680	MajorDMR-11-13710	6
chr12	8068428	8068575	MajorDMR-11-13711	2
chr12	8081921	8081980	MajorDMR-11-13712	3
chr12	8107145	8107446	MajorDMR-11-13713	7
chr12	8112800	8113000	MajorDMR-11-13714	2
chr12	8115020	8115052	MajorDMR-11-13715	2
chr12	8124177	8124626	MajorDMR-11-13716	4
chr12	8129765	8129908	MajorDMR-11-13717	5
chr12	8148250	8148312	MajorDMR-11-13718	3
chr12	8180202	8180391	MajorDMR-11-13719	2
chr12	8186841	8187171	MajorDMR-11-13720	4
chr12	8188261	8188414	MajorDMR-11-13721	2
chr12	8189023	8189740	MajorDMR-11-13722	4
chr12	8190787	8191152	MajorDMR-11-13723	2
chr12	8211202	8211392	MajorDMR-11-13724	2
chr12	8231168	8231192	MajorDMR-11-13725	2
chr12	8298605	8299244	MajorDMR-11-13726	18
chr12	8345865	8345878	MajorDMR-11-13727	2
chr12	8389778	8389959	MajorDMR-11-13728	2
chr12	8393333	8393462	MajorDMR-11-13729	4
chr12	8396923	8396966	MajorDMR-11-13730	2
chr12	8408545	8408952	MajorDMR-11-13731	2
chr12	8524464	8524479	MajorDMR-11-13732	2
chr12	8526613	8526653	MajorDMR-11-13733	3
chr12	8530354	8530847	MajorDMR-11-13734	5
chr12	8662273	8662311	MajorDMR-11-13735	2
chr12	8782185	8782287	MajorDMR-11-13736	2
chr12	8835323	8835422	MajorDMR-11-13737	2
chr12	9268664	9269179	MajorDMR-11-13738	5
chr12	9471984	9472016	MajorDMR-11-13739	2
chr12	9516961	9517017	MajorDMR-11-13740	3
chr12	9517549	9517719	MajorDMR-11-13741	3
chr12	9559692	9559953	MajorDMR-11-13742	6
chr12	9801480	9801559	MajorDMR-11-13743	2
chr12	9895734	9895801	MajorDMR-11-13744	2
chr12	10078508	10078575	MajorDMR-11-13745	2
chr12	10162570	10162837	MajorDMR-11-13746	3
chr12	10198878	10199357	MajorDMR-11-13747	2
chr12	10253875	10254142	MajorDMR-11-13748	4
chr12	10311928	10312051	MajorDMR-11-13749	2
chr12	10338998	10339096	MajorDMR-11-13750	3
chr12	10342503	10342644	MajorDMR-11-13751	4
chr12	10373090	10373580	MajorDMR-11-13752	5
chr12	10375932	10376060	MajorDMR-11-13753	2
chr12	10378491	10378579	MajorDMR-11-13754	5
chr12	10435838	10435900	MajorDMR-11-13755	2
chr12	10826114	10826144	MajorDMR-11-13756	2
chr12	10874429	10874800	MajorDMR-11-13757	5
chr12	10905688	10905961	MajorDMR-11-13758	3
chr12	10908337	10908346	MajorDMR-11-13759	2
chr12	11222156	11222231	MajorDMR-11-13760	2
chr12	11601003	11601703	MajorDMR-11-13761	6
chr12	11652350	11652996	MajorDMR-11-13762	4
chr12	11654174	11654238	MajorDMR-11-13763	2
chr12	11655675	11656030	MajorDMR-11-13764	5
chr12	11699670	11700490	MajorDMR-11-13765	25
chr12	11840676	11840721	MajorDMR-11-13766	2
chr12	11860646	11860692	MajorDMR-11-13767	4
chr12	11864430	11865037	MajorDMR-11-13768	6
chr12	11872856	11872923	MajorDMR-11-13769	3
chr12	11880210	11880578	MajorDMR-11-13770	8
chr12	11919022	11919683	MajorDMR-11-13771	9
chr12	11965555	11965616	MajorDMR-11-13772	4
chr12	12097134	12097503	MajorDMR-11-13773	4
chr12	12099147	12099470	MajorDMR-11-13774	11
chr12	12100073	12100156	MajorDMR-11-13775	2
chr12	12120478	12120552	MajorDMR-11-13776	2
chr12	12185822	12185935	MajorDMR-11-13777	4
chr12	12234560	12234791	MajorDMR-11-13778	3
chr12	12245365	12245910	MajorDMR-11-13779	9
chr12	12267991	12268906	MajorDMR-11-13780	9
chr12	12311998	12312081	MajorDMR-11-13781	3
chr12	12317830	12318094	MajorDMR-11-13782	2
chr12	12486517	12486868	MajorDMR-11-13783	5
chr12	12487567	12487611	MajorDMR-11-13784	2
chr12	12511565	12511872	MajorDMR-11-13785	4
chr12	12629796	12630143	MajorDMR-11-13786	7
chr12	12713493	12713594	MajorDMR-11-13787	2
chr12	12716418	12716654	MajorDMR-11-13788	5
chr12	12766269	12766328	MajorDMR-11-13789	2
chr12	12774023	12774448	MajorDMR-11-13790	2
chr12	12813039	12813648	MajorDMR-11-13791	4
chr12	12822133	12822392	MajorDMR-11-13792	3
chr12	12871565	12871888	MajorDMR-11-13793	4
chr12	12876215	12876683	MajorDMR-11-13794	9
chr12	12879272	12879332	MajorDMR-11-13795	3
chr12	12941735	12941747	MajorDMR-11-13796	2
chr12	12944950	12945093	MajorDMR-11-13797	2
chr12	13030667	13030765	MajorDMR-11-13798	2
chr12	13043575	13043735	MajorDMR-11-13799	7
chr12	13044551	13045220	MajorDMR-11-13800	10
chr12	13069637	13069907	MajorDMR-11-13801	7
chr12	13080654	13080714	MajorDMR-11-13802	2
chr12	13152624	13152855	MajorDMR-11-13803	7
chr12	13215395	13215641	MajorDMR-11-13804	3
chr12	13246209	13246811	MajorDMR-11-13805	3
chr12	13250821	13251496	MajorDMR-11-13806	10
chr12	13290050	13290097	MajorDMR-11-13807	2
chr12	13331749	13332870	MajorDMR-11-13808	20
chr12	13349568	13349699	MajorDMR-11-13809	3
chr12	13351766	13351861	MajorDMR-11-13810	2
chr12	13361623	13361657	MajorDMR-11-13811	2
chr12	13426856	13427259	MajorDMR-11-13812	7
chr12	13428692	13429320	MajorDMR-11-13813	8
chr12	13520867	13521168	MajorDMR-11-13814	5
chr12	13527807	13528009	MajorDMR-11-13815	4
chr12	13542982	13544105	MajorDMR-11-13816	18
chr12	13640446	13640702	MajorDMR-11-13817	2
chr12	13659813	13659942	MajorDMR-11-13818	5
chr12	13687315	13687993	MajorDMR-11-13819	6
chr12	13689433	13689527	MajorDMR-11-13820	3
chr12	13699244	13700194	MajorDMR-11-13821	6
chr12	13712408	13712502	MajorDMR-11-13822	2
chr12	13737614	13737792	MajorDMR-11-13823	2
chr12	13786175	13786284	MajorDMR-11-13824	2
chr12	13786833	13787221	MajorDMR-11-13825	4
chr12	13844538	13845000	MajorDMR-11-13826	2
chr12	13922012	13922534	MajorDMR-11-13827	5
chr12	13970258	13970373	MajorDMR-11-13828	2
chr12	14002497	14002729	MajorDMR-11-13829	3
chr12	14005662	14005738	MajorDMR-11-13830	2
chr12	14014503	14014749	MajorDMR-11-13831	2
chr12	14053609	14053692	MajorDMR-11-13832	2
chr12	14064112	14064941	MajorDMR-11-13833	3
chr12	14109681	14109690	MajorDMR-11-13834	2
chr12	14111565	14112947	MajorDMR-11-13835	11
chr12	14150976	14151131	MajorDMR-11-13836	2
chr12	14196605	14196644	MajorDMR-11-13837	2
chr12	14201006	14201683	MajorDMR-11-13838	4
chr12	14202191	14202696	MajorDMR-11-13839	4
chr12	14205306	14205666	MajorDMR-11-13840	2
chr12	14217068	14217095	MajorDMR-11-13841	2
chr12	14264326	14264368	MajorDMR-11-13842	2
chr12	14283683	14283865	MajorDMR-11-13843	2
chr12	14327716	14327954	MajorDMR-11-13844	2
chr12	14328492	14328555	MajorDMR-11-13845	3
chr12	14338683	14339190	MajorDMR-11-13846	4
chr12	14404353	14404669	MajorDMR-11-13847	2
chr12	14409175	14410039	MajorDMR-11-13848	10
chr12	14411174	14411536	MajorDMR-11-13849	6
chr12	14412903	14413981	MajorDMR-11-13850	34
chr12	14541894	14542410	MajorDMR-11-13851	3
chr12	14707248	14707608	MajorDMR-11-13852	5
chr12	14719976	14720319	MajorDMR-11-13853	10
chr12	14765993	14766633	MajorDMR-11-13854	3
chr12	14767897	14768390	MajorDMR-11-13855	5
chr12	14772001	14772205	MajorDMR-11-13856	3
chr12	14783098	14783353	MajorDMR-11-13857	5
chr12	14819175	14819181	MajorDMR-11-13858	2
chr12	14876767	14876981	MajorDMR-11-13859	2
chr12	14887579	14887704	MajorDMR-11-13860	2
chr12	14924329	14924669	MajorDMR-11-13861	4
chr12	15037754	15037796	MajorDMR-11-13862	2
chr12	15049455	15049938	MajorDMR-11-13863	6
chr12	15105473	15105537	MajorDMR-11-13864	2
chr12	15154689	15155457	MajorDMR-11-13865	10
chr12	15268968	15269786	MajorDMR-11-13866	9
chr12	15281184	15281242	MajorDMR-11-13867	2
chr12	15297400	15297586	MajorDMR-11-13868	4
chr12	15299769	15299937	MajorDMR-11-13869	3
chr12	15307455	15307609	MajorDMR-11-13870	2
chr12	15318025	15318197	MajorDMR-11-13871	6
chr12	15325486	15325543	MajorDMR-11-13872	2
chr12	15332618	15332938	MajorDMR-11-13873	2
chr12	15347601	15347762	MajorDMR-11-13874	2
chr12	15365749	15366195	MajorDMR-11-13875	3
chr12	15371983	15372037	MajorDMR-11-13876	2
chr12	15373409	15373570	MajorDMR-11-13877	2
chr12	15374838	15375210	MajorDMR-11-13878	3
chr12	15380211	15380282	MajorDMR-11-13879	2
chr12	15428864	15429333	MajorDMR-11-13880	4
chr12	15474192	15474924	MajorDMR-11-13881	11
chr12	15477082	15479748	MajorDMR-11-13882	21
chr12	15481256	15481287	MajorDMR-11-13883	3
chr12	15488978	15489339	MajorDMR-11-13884	2
chr12	15503169	15503267	MajorDMR-11-13885	2
chr12	15503772	15504172	MajorDMR-11-13886	6
chr12	15509927	15510043	MajorDMR-11-13887	2
chr12	15541353	15541972	MajorDMR-11-13888	4
chr12	15551065	15551643	MajorDMR-11-13889	11
chr12	15618274	15618538	MajorDMR-11-13890	3
chr12	15627735	15628047	MajorDMR-11-13891	6
chr12	15634932	15635292	MajorDMR-11-13892	3
chr12	15737328	15737552	MajorDMR-11-13893	2
chr12	15742767	15743256	MajorDMR-11-13894	7
chr12	15782192	15782252	MajorDMR-11-13895	2
chr12	15881106	15881458	MajorDMR-11-13896	3
chr12	15940767	15941258	MajorDMR-11-13897	5
chr12	16046076	16046240	MajorDMR-11-13898	2
chr12	16051300	16051769	MajorDMR-11-13899	2
chr12	16064757	16064816	MajorDMR-11-13900	5
chr12	16135030	16135497	MajorDMR-11-13901	8
chr12	16248869	16249143	MajorDMR-11-13902	3
chr12	16318502	16318526	MajorDMR-11-13903	2
chr12	16404662	16405130	MajorDMR-11-13904	2
chr12	16452569	16452834	MajorDMR-11-13905	4
chr12	16455112	16455129	MajorDMR-11-13906	2
chr12	16492253	16492325	MajorDMR-11-13907	2
chr12	16539471	16539507	MajorDMR-11-13908	2
chr12	16706142	16706536	MajorDMR-11-13909	3
chr12	16708711	16708779	MajorDMR-11-13910	2
chr12	16726474	16727341	MajorDMR-11-13911	16
chr12	16737123	16737489	MajorDMR-11-13912	2
chr12	16739234	16740945	MajorDMR-11-13913	17
chr12	16742673	16742904	MajorDMR-11-13914	3
chr12	16746117	16746880	MajorDMR-11-13915	6
chr12	16751337	16752321	MajorDMR-11-13916	5
chr12	16753657	16753728	MajorDMR-11-13917	2
chr12	16754951	16757034	MajorDMR-11-13918	15
chr12	16760047	16760241	MajorDMR-11-13919	3
chr12	16760880	16761703	MajorDMR-11-13920	9
chr12	16762727	16763766	MajorDMR-11-13921	14
chr12	16764308	16764691	MajorDMR-11-13922	4
chr12	17034063	17034334	MajorDMR-11-13923	9
chr12	17320676	17320772	MajorDMR-11-13924	3
chr12	17368157	17369657	MajorDMR-11-13925	13
chr12	17606607	17606720	MajorDMR-11-13926	3
chr12	17734611	17734704	MajorDMR-11-13927	2
chr12	17794247	17794599	MajorDMR-11-13928	2
chr12	18436922	18437145	MajorDMR-11-13929	3
chr12	18472846	18473038	MajorDMR-11-13930	2
chr12	18535987	18536449	MajorDMR-11-13931	5
chr12	18596814	18596927	MajorDMR-11-13932	3
chr12	18615645	18615714	MajorDMR-11-13933	2
chr12	18793381	18793622	MajorDMR-11-13934	4
chr12	18989846	18990250	MajorDMR-11-13935	4
chr12	19068436	19068495	MajorDMR-11-13936	2
chr12	19075300	19076039	MajorDMR-11-13937	4
chr12	19106300	19106862	MajorDMR-11-13938	4
chr12	19167192	19167592	MajorDMR-11-13939	3
chr12	19339382	19339657	MajorDMR-11-13940	4
chr12	19367838	19367941	MajorDMR-11-13941	3
chr12	19375773	19376069	MajorDMR-11-13942	3
chr12	19386897	19387509	MajorDMR-11-13943	3
chr12	19392702	19392794	MajorDMR-11-13944	3
chr12	19452429	19452468	MajorDMR-11-13945	2
chr12	19462715	19462884	MajorDMR-11-13946	2
chr12	19542881	19542952	MajorDMR-11-13947	2
chr12	19584983	19585149	MajorDMR-11-13948	2
chr12	19591236	19592022	MajorDMR-11-13949	4
chr12	19610012	19610119	MajorDMR-11-13950	2
chr12	19615244	19615491	MajorDMR-11-13951	2
chr12	19649188	19649514	MajorDMR-11-13952	3
chr12	19796823	19796878	MajorDMR-11-13953	2
chr12	20009516	20009588	MajorDMR-11-13954	2
chr12	20015626	20015692	MajorDMR-11-13955	4
chr12	20025835	20025962	MajorDMR-11-13956	6
chr12	20120337	20120668	MajorDMR-11-13957	3
chr12	20296030	20296108	MajorDMR-11-13958	3
chr12	20365169	20366374	MajorDMR-11-13959	11
chr12	20523257	20523401	MajorDMR-11-13960	2
chr12	20524047	20524202	MajorDMR-11-13961	2
chr12	20680519	20680548	MajorDMR-11-13962	2
chr12	20773086	20773371	MajorDMR-11-13963	2
chr12	20904113	20904201	MajorDMR-11-13964	2
chr12	20922169	20922472	MajorDMR-11-13965	2
chr12	21625171	21625221	MajorDMR-11-13966	2
chr12	21926473	21926967	MajorDMR-11-13967	6
chr12	21928178	21928452	MajorDMR-11-13968	4
chr12	21981513	21982014	MajorDMR-11-13969	7
chr12	22033243	22033632	MajorDMR-11-13970	2
chr12	22047454	22047985	MajorDMR-11-13971	3
chr12	22063634	22063950	MajorDMR-11-13972	6
chr12	22064760	22064893	MajorDMR-11-13973	2
chr12	22093219	22093842	MajorDMR-11-13974	4
chr12	22095215	22095376	MajorDMR-11-13975	3
chr12	22142587	22143085	MajorDMR-11-13976	3
chr12	22200199	22200270	MajorDMR-11-13977	2
chr12	22269112	22269214	MajorDMR-11-13978	2
chr12	22408066	22408344	MajorDMR-11-13979	7
chr12	22568790	22568933	MajorDMR-11-13980	3
chr12	22777408	22777642	MajorDMR-11-13981	6
chr12	22803108	22803112	MajorDMR-11-13982	2
chr12	22950779	22950921	MajorDMR-11-13983	2
chr12	22953534	22953539	MajorDMR-11-13984	2
chr12	23069922	23069932	MajorDMR-11-13985	3
chr12	23088024	23088625	MajorDMR-11-13986	18
chr12	23122712	23122843	MajorDMR-11-13987	2
chr12	23124205	23124865	MajorDMR-11-13988	13
chr12	23161696	23161970	MajorDMR-11-13989	4
chr12	23260978	23261061	MajorDMR-11-13990	2
chr12	23378564	23378723	MajorDMR-11-13991	3
chr12	23683755	23683763	MajorDMR-11-13992	4
chr12	23708478	23708913	MajorDMR-11-13993	5
chr12	23714820	23714915	MajorDMR-11-13994	3
chr12	23717817	23717972	MajorDMR-11-13995	3
chr12	23824888	23825068	MajorDMR-11-13996	2
chr12	24041897	24042037	MajorDMR-11-13997	2
chr12	24048774	24049015	MajorDMR-11-13998	5
chr12	24074171	24075062	MajorDMR-11-13999	8
chr12	24090813	24090982	MajorDMR-11-14000	2
chr12	24095876	24098763	MajorDMR-11-14001	19
chr12	24099306	24099654	MajorDMR-11-14002	4
chr12	24100413	24101385	MajorDMR-11-14003	9
chr12	24101902	24104095	MajorDMR-11-14004	45
chr12	24234507	24235034	MajorDMR-11-14005	3
chr12	24291844	24292340	MajorDMR-11-14006	11
chr12	24380968	24381880	MajorDMR-11-14007	7
chr12	24405657	24405872	MajorDMR-11-14008	2
chr12	24450247	24450638	MajorDMR-11-14009	8
chr12	24489789	24489872	MajorDMR-11-14010	2
chr12	24516126	24516300	MajorDMR-11-14011	2
chr12	24780239	24780256	MajorDMR-11-14012	2
chr12	24953455	24953609	MajorDMR-11-14013	2
chr12	25177891	25178287	MajorDMR-11-14014	4
chr12	25187490	25187713	MajorDMR-11-14015	2
chr12	25205467	25205847	MajorDMR-11-14016	7
chr12	25207781	25207871	MajorDMR-11-14017	3
chr12	25209582	25209673	MajorDMR-11-14018	2
chr12	25282097	25282504	MajorDMR-11-14019	2
chr12	25537861	25537866	MajorDMR-11-14020	2
chr12	25589275	25589329	MajorDMR-11-14021	3
chr12	25649355	25649371	MajorDMR-11-14022	2
chr12	25726675	25726679	MajorDMR-11-14023	2
chr12	25801454	25801655	MajorDMR-11-14024	6
chr12	25843070	25843159	MajorDMR-11-14025	2
chr12	26017035	26017048	MajorDMR-11-14026	2
chr12	26042035	26042430	MajorDMR-11-14027	4
chr12	26196391	26196901	MajorDMR-11-14028	8
chr12	26268088	26268117	MajorDMR-11-14029	3
chr12	26269502	26270926	MajorDMR-11-14030	9
chr12	26273007	26274802	MajorDMR-11-14031	16
chr12	26356709	26357134	MajorDMR-11-14032	4
chr12	26357815	26358335	MajorDMR-11-14033	5
chr12	26379276	26379521	MajorDMR-11-14034	3
chr12	26424986	26425041	MajorDMR-11-14035	3
chr12	26493044	26493237	MajorDMR-11-14036	5
chr12	26499814	26499905	MajorDMR-11-14037	2
chr12	26527977	26528142	MajorDMR-11-14038	2
chr12	26608133	26608162	MajorDMR-11-14039	2
chr12	26676719	26677113	MajorDMR-11-14040	10
chr12	26844578	26844757	MajorDMR-11-14041	5
chr12	26986712	26987165	MajorDMR-11-14042	6
chr12	27006627	27006895	MajorDMR-11-14043	4
chr12	27023933	27024192	MajorDMR-11-14044	3
chr12	27031202	27032147	MajorDMR-11-14045	10
chr12	27037764	27038247	MajorDMR-11-14046	3
chr12	27092795	27093214	MajorDMR-11-14047	3
chr12	27163340	27163360	MajorDMR-11-14048	2
chr12	27167682	27167925	MajorDMR-11-14049	7
chr12	27379753	27379817	MajorDMR-11-14050	2
chr12	27433165	27433383	MajorDMR-11-14051	2
chr12	27450543	27450706	MajorDMR-11-14052	3
chr12	27484388	27484918	MajorDMR-11-14053	3
chr12	27487066	27487140	MajorDMR-11-14054	2
chr12	27658168	27658209	MajorDMR-11-14055	2
chr12	27664078	27664253	MajorDMR-11-14056	3
chr12	27678512	27679150	MajorDMR-11-14057	5
chr12	27680607	27680796	MajorDMR-11-14058	2
chr12	27684678	27685312	MajorDMR-11-14059	3
chr12	27692446	27692462	MajorDMR-11-14060	2
chr12	27698523	27698725	MajorDMR-11-14061	3
chr12	27703090	27703197	MajorDMR-11-14062	3
chr12	27704318	27704575	MajorDMR-11-14063	2
chr12	27706741	27708387	MajorDMR-11-14064	19
chr12	27709093	27709508	MajorDMR-11-14065	5
chr12	27714445	27715013	MajorDMR-11-14066	4
chr12	27745288	27745871	MajorDMR-11-14067	5
chr12	27749098	27749228	MajorDMR-11-14068	2
chr12	27772052	27772087	MajorDMR-11-14069	2
chr12	27788567	27788774	MajorDMR-11-14070	2
chr12	27798311	27798472	MajorDMR-11-14071	2
chr12	27856713	27856866	MajorDMR-11-14072	2
chr12	27930204	27930544	MajorDMR-11-14073	3
chr12	27937916	27938042	MajorDMR-11-14074	2
chr12	27949072	27949316	MajorDMR-11-14075	4
chr12	27950432	27950618	MajorDMR-11-14076	3
chr12	27963924	27964105	MajorDMR-11-14077	3
chr12	27974323	27974412	MajorDMR-11-14078	6
chr12	28062071	28062253	MajorDMR-11-14079	3
chr12	28121062	28121236	MajorDMR-11-14080	2
chr12	28126941	28127847	MajorDMR-11-14081	11
chr12	28128825	28129342	MajorDMR-11-14082	4
chr12	28135204	28136175	MajorDMR-11-14083	5
chr12	28204417	28205156	MajorDMR-11-14084	4
chr12	28207503	28207700	MajorDMR-11-14085	2
chr12	28234899	28235177	MajorDMR-11-14086	2
chr12	28239667	28240033	MajorDMR-11-14087	5
chr12	29025686	29025968	MajorDMR-11-14088	2
chr12	29029557	29029681	MajorDMR-11-14089	2
chr12	29099338	29099534	MajorDMR-11-14090	3
chr12	29255232	29255485	MajorDMR-11-14091	3
chr12	29302922	29303220	MajorDMR-11-14092	6
chr12	29486646	29486715	MajorDMR-11-14093	2
chr12	29547200	29547232	MajorDMR-11-14094	2
chr12	29633834	29633906	MajorDMR-11-14095	2
chr12	29659812	29659826	MajorDMR-11-14096	2
chr12	29670261	29670437	MajorDMR-11-14097	5
chr12	29719441	29719855	MajorDMR-11-14098	2
chr12	29763391	29764206	MajorDMR-11-14099	5
chr12	29790002	29790602	MajorDMR-11-14100	4
chr12	29808419	29809140	MajorDMR-11-14101	7
chr12	29815536	29816333	MajorDMR-11-14102	11
chr12	29879028	29879296	MajorDMR-11-14103	3
chr12	29915934	29916195	MajorDMR-11-14104	3
chr12	29949979	29950089	MajorDMR-11-14105	2
chr12	30166174	30166198	MajorDMR-11-14106	2
chr12	30354459	30354491	MajorDMR-11-14107	3
chr12	30591383	30591397	MajorDMR-11-14108	3
chr12	30592381	30592567	MajorDMR-11-14109	5
chr12	30667567	30668047	MajorDMR-11-14110	3
chr12	30671890	30671920	MajorDMR-11-14111	2
chr12	30733147	30733281	MajorDMR-11-14112	2
chr12	30851656	30851668	MajorDMR-11-14113	4
chr12	30948389	30948621	MajorDMR-11-14114	2
chr12	30975325	30976350	MajorDMR-11-14115	30
chr12	30980232	30980289	MajorDMR-11-14116	2
chr12	30997383	30997737	MajorDMR-11-14117	3
chr12	31132873	31132903	MajorDMR-11-14118	2
chr12	31269901	31270179	MajorDMR-11-14119	4
chr12	31273605	31274046	MajorDMR-11-14120	2
chr12	31280571	31280688	MajorDMR-11-14121	2
chr12	31405029	31405106	MajorDMR-11-14122	2
chr12	31641388	31641929	MajorDMR-11-14123	3
chr12	31789420	31789908	MajorDMR-11-14124	2
chr12	31798373	31799284	MajorDMR-11-14125	7
chr12	31806128	31806138	MajorDMR-11-14126	2
chr12	31812956	31813175	MajorDMR-11-14127	9
chr12	32268478	32268739	MajorDMR-11-14128	3
chr12	32271793	32271961	MajorDMR-11-14129	3
chr12	32286313	32286809	MajorDMR-11-14130	4
chr12	32287325	32287783	MajorDMR-11-14131	2
chr12	32291021	32291059	MajorDMR-11-14132	2
chr12	32292415	32294154	MajorDMR-11-14133	53
chr12	32301231	32301676	MajorDMR-11-14134	6
chr12	32312522	32313309	MajorDMR-11-14135	6
chr12	32331813	32332080	MajorDMR-11-14136	4
chr12	32364518	32364529	MajorDMR-11-14137	2
chr12	32402654	32403079	MajorDMR-11-14138	3
chr12	32887278	32887467	MajorDMR-11-14139	2
chr12	32897641	32897791	MajorDMR-11-14140	2
chr12	32906864	32907342	MajorDMR-11-14141	6
chr12	32922815	32923160	MajorDMR-11-14142	2
chr12	33048829	33048893	MajorDMR-11-14143	2
chr12	33050185	33050589	MajorDMR-11-14144	9
chr12	33150602	33150705	MajorDMR-11-14145	2
chr12	33200770	33200860	MajorDMR-11-14146	2
chr12	33224966	33225602	MajorDMR-11-14147	4
chr12	33309244	33309248	MajorDMR-11-14148	2
chr12	33878010	33878039	MajorDMR-11-14149	2
chr12	34061964	34062442	MajorDMR-11-14150	3
chr12	34112036	34112079	MajorDMR-11-14151	2
chr12	34141598	34142703	MajorDMR-11-14152	5
chr12	34143320	34143522	MajorDMR-11-14153	2
chr12	34207728	34208232	MajorDMR-11-14154	2
chr12	34226582	34226891	MajorDMR-11-14155	2
chr12	34276131	34276191	MajorDMR-11-14156	2
chr12	34345988	34346431	MajorDMR-11-14157	2
chr12	34382789	34382924	MajorDMR-11-14158	2
chr12	34853344	34854100	MajorDMR-11-14159	3
chr12	37898549	37898866	MajorDMR-11-14160	3
chr12	37913735	37913879	MajorDMR-11-14161	2
chr12	38011974	38012142	MajorDMR-11-14162	2
chr12	38029638	38029967	MajorDMR-11-14163	2
chr12	38144798	38144982	MajorDMR-11-14164	2
chr12	38152988	38153398	MajorDMR-11-14165	2
chr12	38164728	38164874	MajorDMR-11-14166	2
chr12	38184365	38184480	MajorDMR-11-14167	2
chr12	38192420	38192754	MajorDMR-11-14168	2
chr12	38196902	38197036	MajorDMR-11-14169	2
chr12	38235236	38235414	MajorDMR-11-14170	2
chr12	38308484	38308910	MajorDMR-11-14171	2
chr12	38347777	38348243	MajorDMR-11-14172	2
chr12	38353111	38353382	MajorDMR-11-14173	2
chr12	38434551	38434961	MajorDMR-11-14174	2
chr12	38439368	38439477	MajorDMR-11-14175	2
chr12	38489004	38489264	MajorDMR-11-14176	2
chr12	38574877	38575020	MajorDMR-11-14177	2
chr12	38705782	38706213	MajorDMR-11-14178	2
chr12	38850617	38851063	MajorDMR-11-14179	3
chr12	38896249	38896370	MajorDMR-11-14180	3
chr12	39297505	39297817	MajorDMR-11-14181	3
chr12	39298672	39299173	MajorDMR-11-14182	21
chr12	39312877	39313186	MajorDMR-11-14183	4
chr12	39348745	39348765	MajorDMR-11-14184	2
chr12	39363253	39363968	MajorDMR-11-14185	3
chr12	39497517	39497851	MajorDMR-11-14186	2
chr12	39538553	39538873	MajorDMR-11-14187	7
chr12	39555416	39555696	MajorDMR-11-14188	3
chr12	39567624	39568361	MajorDMR-11-14189	3
chr12	39799487	39799613	MajorDMR-11-14190	2
chr12	39838036	39838219	MajorDMR-11-14191	2
chr12	40007740	40008544	MajorDMR-11-14192	6
chr12	40014963	40015171	MajorDMR-11-14193	4
chr12	40117735	40117940	MajorDMR-11-14194	2
chr12	40228821	40228840	MajorDMR-11-14195	2
chr12	40277436	40277745	MajorDMR-11-14196	2
chr12	40360015	40360435	MajorDMR-11-14197	3
chr12	40371934	40372133	MajorDMR-11-14198	2
chr12	40386966	40387298	MajorDMR-11-14199	2
chr12	40406587	40406688	MajorDMR-11-14200	2
chr12	40413278	40413738	MajorDMR-11-14201	3
chr12	40428780	40429025	MajorDMR-11-14202	2
chr12	40448391	40448537	MajorDMR-11-14203	5
chr12	40457067	40457825	MajorDMR-11-14204	6
chr12	40497078	40498826	MajorDMR-11-14205	16
chr12	40500110	40500392	MajorDMR-11-14206	2
chr12	40550015	40550021	MajorDMR-11-14207	2
chr12	40619200	40619728	MajorDMR-11-14208	9
chr12	40620560	40620632	MajorDMR-11-14209	2
chr12	40623660	40624299	MajorDMR-11-14210	10
chr12	40863752	40863921	MajorDMR-11-14211	5
chr12	41081995	41082264	MajorDMR-11-14212	2
chr12	41085285	41085303	MajorDMR-11-14213	2
chr12	41087793	41088414	MajorDMR-11-14214	10
chr12	41162409	41162453	MajorDMR-11-14215	2
chr12	41167119	41167347	MajorDMR-11-14216	3
chr12	41181934	41182109	MajorDMR-11-14217	2
chr12	41221578	41222740	MajorDMR-11-14218	18
chr12	41227949	41228389	MajorDMR-11-14219	2
chr12	41244430	41244765	MajorDMR-11-14220	2
chr12	41262560	41262739	MajorDMR-11-14221	3
chr12	41322616	41322629	MajorDMR-11-14222	2
chr12	41467660	41468428	MajorDMR-11-14223	5
chr12	41502061	41502173	MajorDMR-11-14224	3
chr12	41513884	41514383	MajorDMR-11-14225	3
chr12	41581764	41582068	MajorDMR-11-14226	3
chr12	41584146	41584185	MajorDMR-11-14227	2
chr12	41606930	41607179	MajorDMR-11-14228	2
chr12	41628492	41628705	MajorDMR-11-14229	3
chr12	41800573	41802123	MajorDMR-11-14230	10
chr12	41832631	41833292	MajorDMR-11-14231	3
chr12	41939768	41939930	MajorDMR-11-14232	2
chr12	41965864	41966400	MajorDMR-11-14233	4
chr12	41973033	41973076	MajorDMR-11-14234	2
chr12	42021704	42021924	MajorDMR-11-14235	2
chr12	42188934	42189161	MajorDMR-11-14236	3
chr12	42308043	42308085	MajorDMR-11-14237	2
chr12	42313743	42314063	MajorDMR-11-14238	3
chr12	42326115	42326189	MajorDMR-11-14239	3
chr12	42356194	42356458	MajorDMR-11-14240	3
chr12	42392446	42392828	MajorDMR-11-14241	4
chr12	42463871	42464141	MajorDMR-11-14242	4
chr12	42632906	42633007	MajorDMR-11-14243	2
chr12	42701272	42701411	MajorDMR-11-14244	4
chr12	42850522	42850628	MajorDMR-11-14245	3
chr12	42859316	42859417	MajorDMR-11-14246	3
chr12	42863190	42863516	MajorDMR-11-14247	5
chr12	42875604	42876302	MajorDMR-11-14248	5
chr12	42878912	42879220	MajorDMR-11-14249	4
chr12	42896522	42896642	MajorDMR-11-14250	2
chr12	42902595	42902908	MajorDMR-11-14251	2
chr12	42919943	42919988	MajorDMR-11-14252	2
chr12	42927586	42927684	MajorDMR-11-14253	2
chr12	42946595	42946642	MajorDMR-11-14254	3
chr12	42958660	42958972	MajorDMR-11-14255	2
chr12	42959554	42959740	MajorDMR-11-14256	2
chr12	42968288	42968565	MajorDMR-11-14257	2
chr12	42970234	42970350	MajorDMR-11-14258	2
chr12	42975690	42976951	MajorDMR-11-14259	10
chr12	42978460	42978729	MajorDMR-11-14260	6
chr12	42979732	42980267	MajorDMR-11-14261	3
chr12	42981009	42981974	MajorDMR-11-14262	9
chr12	42985141	42985184	MajorDMR-11-14263	4
chr12	43019592	43019607	MajorDMR-11-14264	2
chr12	43025255	43025324	MajorDMR-11-14265	2
chr12	43101863	43102584	MajorDMR-11-14266	13
chr12	43129762	43130341	MajorDMR-11-14267	10
chr12	43298342	43299255	MajorDMR-11-14268	17
chr12	43302616	43302678	MajorDMR-11-14269	3
chr12	43315637	43315819	MajorDMR-11-14270	2
chr12	43351189	43351217	MajorDMR-11-14271	2
chr12	43374411	43374529	MajorDMR-11-14272	3
chr12	43570804	43570817	MajorDMR-11-14273	2
chr12	43681587	43682002	MajorDMR-11-14274	2
chr12	43683395	43683530	MajorDMR-11-14275	3
chr12	43965852	43965965	MajorDMR-11-14276	3
chr12	44054487	44054719	MajorDMR-11-14277	3
chr12	44075836	44076014	MajorDMR-11-14278	2
chr12	44419348	44419447	MajorDMR-11-14279	2
chr12	44470920	44471322	MajorDMR-11-14280	2
chr12	44486482	44486935	MajorDMR-11-14281	4
chr12	44547898	44548050	MajorDMR-11-14282	2
chr12	44609241	44609329	MajorDMR-11-14283	2
chr12	44618687	44619279	MajorDMR-11-14284	4
chr12	44723871	44723878	MajorDMR-11-14285	2
chr12	44903945	44904089	MajorDMR-11-14286	4
chr12	45020843	45021289	MajorDMR-11-14287	2
chr12	45034609	45034855	MajorDMR-11-14288	2
chr12	45048544	45048825	MajorDMR-11-14289	5
chr12	45057088	45057481	MajorDMR-11-14290	3
chr12	45059651	45059815	MajorDMR-11-14291	2
chr12	45068856	45069131	MajorDMR-11-14292	2
chr12	45087994	45088091	MajorDMR-11-14293	2
chr12	45099139	45099413	MajorDMR-11-14294	2
chr12	45169827	45169927	MajorDMR-11-14295	2
chr12	45229030	45229738	MajorDMR-11-14296	6
chr12	45240722	45241412	MajorDMR-11-14297	3
chr12	45245533	45245623	MajorDMR-11-14298	3
chr12	45246496	45246563	MajorDMR-11-14299	2
chr12	45428696	45429845	MajorDMR-11-14300	11
chr12	45445486	45445882	MajorDMR-11-14301	11
chr12	45486434	45487377	MajorDMR-11-14302	8
chr12	45692551	45692748	MajorDMR-11-14303	2
chr12	45796323	45796354	MajorDMR-11-14304	3
chr12	45875810	45875996	MajorDMR-11-14305	3
chr12	45937761	45937834	MajorDMR-11-14306	2
chr12	46004821	46005368	MajorDMR-11-14307	13
chr12	46119409	46119414	MajorDMR-11-14308	2
chr12	46466052	46466150	MajorDMR-11-14309	3
chr12	46547042	46547171	MajorDMR-11-14310	3
chr12	46554096	46554112	MajorDMR-11-14311	2
chr12	46663589	46664002	MajorDMR-11-14312	17
chr12	46711529	46711859	MajorDMR-11-14313	3
chr12	46789353	46789537	MajorDMR-11-14314	4
chr12	46796426	46796954	MajorDMR-11-14315	4
chr12	46856285	46857048	MajorDMR-11-14316	3
chr12	47064950	47065041	MajorDMR-11-14317	2
chr12	47069715	47069766	MajorDMR-11-14318	4
chr12	47096634	47096992	MajorDMR-11-14319	2
chr12	47117059	47117506	MajorDMR-11-14320	2
chr12	47219509	47219623	MajorDMR-11-14321	2
chr12	47463775	47463987	MajorDMR-11-14322	2
chr12	47472512	47472793	MajorDMR-11-14323	2
chr12	47474412	47474937	MajorDMR-11-14324	15
chr12	47596108	47596364	MajorDMR-11-14325	2
chr12	47771291	47771534	MajorDMR-11-14326	3
chr12	47786810	47787301	MajorDMR-11-14327	5
chr12	47801002	47801495	MajorDMR-11-14328	4
chr12	47812901	47813107	MajorDMR-11-14329	3
chr12	47897636	47897994	MajorDMR-11-14330	5
chr12	47951111	47951398	MajorDMR-11-14331	6
chr12	47970167	47971344	MajorDMR-11-14332	11
chr12	47985083	47985235	MajorDMR-11-14333	2
chr12	48045429	48045503	MajorDMR-11-14334	4
chr12	48084335	48084349	MajorDMR-11-14335	2
chr12	48109501	48109746	MajorDMR-11-14336	6
chr12	48135357	48135558	MajorDMR-11-14337	3
chr12	48151207	48151525	MajorDMR-11-14338	5
chr12	48152271	48152429	MajorDMR-11-14339	2
chr12	48167910	48168426	MajorDMR-11-14340	4
chr12	48169056	48169586	MajorDMR-11-14341	3
chr12	48171156	48172014	MajorDMR-11-14342	7
chr12	48172670	48172924	MajorDMR-11-14343	5
chr12	48175729	48176466	MajorDMR-11-14344	6
chr12	48176977	48177664	MajorDMR-11-14345	10
chr12	48191329	48191511	MajorDMR-11-14346	4
chr12	48192131	48192293	MajorDMR-11-14347	3
chr12	48193467	48193758	MajorDMR-11-14348	5
chr12	48201851	48202319	MajorDMR-11-14349	2
chr12	48204152	48205213	MajorDMR-11-14350	9
chr12	48205734	48206595	MajorDMR-11-14351	7
chr12	48210338	48210718	MajorDMR-11-14352	5
chr12	48212595	48212773	MajorDMR-11-14353	4
chr12	48232357	48232676	MajorDMR-11-14354	2
chr12	48238431	48238649	MajorDMR-11-14355	4
chr12	48244351	48244671	MajorDMR-11-14356	4
chr12	48246268	48246435	MajorDMR-11-14357	2
chr12	48276591	48277144	MajorDMR-11-14358	12
chr12	48297857	48297863	MajorDMR-11-14359	2
chr12	48335935	48336258	MajorDMR-11-14360	15
chr12	48343335	48343573	MajorDMR-11-14361	7
chr12	48381973	48382446	MajorDMR-11-14362	3
chr12	48389625	48390429	MajorDMR-11-14363	9
chr12	48394854	48394956	MajorDMR-11-14364	5
chr12	48592472	48592687	MajorDMR-11-14365	11
chr12	48807339	48807347	MajorDMR-11-14366	2
chr12	48939791	48939809	MajorDMR-11-14367	2
chr12	49076604	49076653	MajorDMR-11-14368	2
chr12	49111320	49111576	MajorDMR-11-14369	3
chr12	49147258	49147271	MajorDMR-11-14370	2
chr12	49171485	49172005	MajorDMR-11-14371	4
chr12	49181055	49181298	MajorDMR-11-14372	2
chr12	49207647	49208257	MajorDMR-11-14373	8
chr12	49209574	49209805	MajorDMR-11-14374	3
chr12	49211508	49211650	MajorDMR-11-14375	3
chr12	49213080	49213628	MajorDMR-11-14376	8
chr12	49214305	49214453	MajorDMR-11-14377	3
chr12	49216674	49216814	MajorDMR-11-14378	2
chr12	49220073	49220218	MajorDMR-11-14379	2
chr12	49223910	49223915	MajorDMR-11-14380	2
chr12	49251493	49252231	MajorDMR-11-14381	5
chr12	49252771	49252899	MajorDMR-11-14382	7
chr12	49254874	49255065	MajorDMR-11-14383	3
chr12	49256032	49257592	MajorDMR-11-14384	10
chr12	49258206	49258727	MajorDMR-11-14385	4
chr12	49267044	49267387	MajorDMR-11-14386	5
chr12	49275507	49276405	MajorDMR-11-14387	13
chr12	49277075	49277998	MajorDMR-11-14388	12
chr12	49284242	49284267	MajorDMR-11-14389	2
chr12	49285903	49286251	MajorDMR-11-14390	3
chr12	49315034	49315069	MajorDMR-11-14391	2
chr12	49332869	49332901	MajorDMR-11-14392	2
chr12	49340729	49341121	MajorDMR-11-14393	4
chr12	49359968	49360230	MajorDMR-11-14394	3
chr12	49363295	49365014	MajorDMR-11-14395	32
chr12	49370300	49370523	MajorDMR-11-14396	2
chr12	49371181	49371801	MajorDMR-11-14397	13
chr12	49372722	49372733	MajorDMR-11-14398	2
chr12	49373770	49374028	MajorDMR-11-14399	3
chr12	49375548	49376339	MajorDMR-11-14400	3
chr12	49379072	49379537	MajorDMR-11-14401	11
chr12	49388534	49388543	MajorDMR-11-14402	2
chr12	49389526	49389536	MajorDMR-11-14403	2
chr12	49390572	49392229	MajorDMR-11-14404	89
chr12	49427610	49428513	MajorDMR-11-14405	9
chr12	49437699	49437810	MajorDMR-11-14406	4
chr12	49443474	49443861	MajorDMR-11-14407	15
chr12	49462835	49462955	MajorDMR-11-14408	2
chr12	49483487	49483661	MajorDMR-11-14409	6
chr12	49485627	49485636	MajorDMR-11-14410	2
chr12	49486230	49486567	MajorDMR-11-14411	7
chr12	49502709	49502868	MajorDMR-11-14412	3
chr12	49520647	49520664	MajorDMR-11-14413	2
chr12	49523324	49523817	MajorDMR-11-14414	5
chr12	49564386	49565191	MajorDMR-11-14415	6
chr12	49575763	49575827	MajorDMR-11-14416	2
chr12	49577228	49579771	MajorDMR-11-14417	19
chr12	49583887	49584423	MajorDMR-11-14418	8
chr12	49592556	49592790	MajorDMR-11-14419	5
chr12	49595885	49596095	MajorDMR-11-14420	5
chr12	49616333	49616656	MajorDMR-11-14421	3
chr12	49626204	49628178	MajorDMR-11-14422	43
chr12	49662604	49662732	MajorDMR-11-14423	2
chr12	49673443	49674169	MajorDMR-11-14424	10
chr12	49725744	49725769	MajorDMR-11-14425	2
chr12	49726566	49728431	MajorDMR-11-14426	47
chr12	49729728	49729967	MajorDMR-11-14427	15
chr12	49738729	49738836	MajorDMR-11-14428	3
chr12	49741663	49742077	MajorDMR-11-14429	9
chr12	49751099	49751188	MajorDMR-11-14430	2
chr12	49751698	49751744	MajorDMR-11-14431	2
chr12	49856283	49856402	MajorDMR-11-14432	3
chr12	49872926	49873012	MajorDMR-11-14433	2
chr12	49907855	49907897	MajorDMR-11-14434	2
chr12	49915283	49915588	MajorDMR-11-14435	5
chr12	49928821	49929006	MajorDMR-11-14436	3
chr12	49933148	49933983	MajorDMR-11-14437	35
chr12	49934563	49934775	MajorDMR-11-14438	5
chr12	49935329	49935420	MajorDMR-11-14439	2
chr12	49937212	49938442	MajorDMR-11-14440	21
chr12	49942386	49943435	MajorDMR-11-14441	75
chr12	49945548	49946650	MajorDMR-11-14442	9
chr12	49949576	49949599	MajorDMR-11-14443	2
chr12	49980149	49980252	MajorDMR-11-14444	2
chr12	50030115	50031926	MajorDMR-11-14445	17
chr12	50032916	50033246	MajorDMR-11-14446	3
chr12	50038402	50038915	MajorDMR-11-14447	3
chr12	50041024	50041506	MajorDMR-11-14448	5
chr12	50065741	50068555	MajorDMR-11-14449	28
chr12	50077577	50077806	MajorDMR-11-14450	3
chr12	50099476	50100528	MajorDMR-11-14451	13
chr12	50147055	50147104	MajorDMR-11-14452	2
chr12	50147735	50147864	MajorDMR-11-14453	2
chr12	50155390	50155878	MajorDMR-11-14454	3
chr12	50156942	50156997	MajorDMR-11-14455	3
chr12	50253623	50254096	MajorDMR-11-14456	4
chr12	50257906	50258494	MajorDMR-11-14457	10
chr12	50261327	50262042	MajorDMR-11-14458	8
chr12	50262552	50262822	MajorDMR-11-14459	4
chr12	50263507	50263511	MajorDMR-11-14460	2
chr12	50268732	50268769	MajorDMR-11-14461	3
chr12	50278734	50278752	MajorDMR-11-14462	2
chr12	50279828	50280016	MajorDMR-11-14463	6
chr12	50282078	50282091	MajorDMR-11-14464	2
chr12	50286015	50286183	MajorDMR-11-14465	3
chr12	50288659	50288733	MajorDMR-11-14466	2
chr12	50290129	50290174	MajorDMR-11-14467	3
chr12	50295975	50296307	MajorDMR-11-14468	3
chr12	50355736	50355759	MajorDMR-11-14469	2
chr12	50360460	50360609	MajorDMR-11-14470	3
chr12	50367677	50368194	MajorDMR-11-14471	6
chr12	50426608	50427105	MajorDMR-11-14472	6
chr12	50444197	50444814	MajorDMR-11-14473	29
chr12	50452422	50452784	MajorDMR-11-14474	13
chr12	50455940	50456403	MajorDMR-11-14475	3
chr12	50459736	50460126	MajorDMR-11-14476	2
chr12	50464163	50464238	MajorDMR-11-14477	2
chr12	50464982	50465119	MajorDMR-11-14478	3
chr12	50474879	50475260	MajorDMR-11-14479	6
chr12	50483814	50483982	MajorDMR-11-14480	2
chr12	50488768	50489022	MajorDMR-11-14481	4
chr12	50494911	50494972	MajorDMR-11-14482	2
chr12	50496349	50496839	MajorDMR-11-14483	9
chr12	50497588	50498863	MajorDMR-11-14484	11
chr12	50504484	50504513	MajorDMR-11-14485	2
chr12	50568739	50569078	MajorDMR-11-14486	6
chr12	50579772	50580005	MajorDMR-11-14487	4
chr12	50580757	50581587	MajorDMR-11-14488	3
chr12	50582330	50582359	MajorDMR-11-14489	2
chr12	50890295	50891102	MajorDMR-11-14490	6
chr12	50901262	50903036	MajorDMR-11-14491	17
chr12	50923983	50924054	MajorDMR-11-14492	2
chr12	50926656	50926724	MajorDMR-11-14493	2
chr12	50939282	50939714	MajorDMR-11-14494	4
chr12	50940521	50940915	MajorDMR-11-14495	2
chr12	50966817	50966980	MajorDMR-11-14496	2
chr12	50968453	50968890	MajorDMR-11-14497	3
chr12	50991322	50991768	MajorDMR-11-14498	7
chr12	51006763	51006810	MajorDMR-11-14499	2
chr12	51008105	51008433	MajorDMR-11-14500	4
chr12	51009026	51009093	MajorDMR-11-14501	3
chr12	51014049	51014826	MajorDMR-11-14502	7
chr12	51015773	51015929	MajorDMR-11-14503	2
chr12	51236767	51236924	MajorDMR-11-14504	2
chr12	51318780	51319461	MajorDMR-11-14505	4
chr12	51381049	51381240	MajorDMR-11-14506	5
chr12	51403729	51404170	MajorDMR-11-14507	6
chr12	51404845	51404951	MajorDMR-11-14508	2
chr12	51453171	51453250	MajorDMR-11-14509	2
chr12	51461704	51461980	MajorDMR-11-14510	2
chr12	51602240	51602268	MajorDMR-11-14511	2
chr12	51619261	51619803	MajorDMR-11-14512	4
chr12	51636986	51637049	MajorDMR-11-14513	2
chr12	51771315	51771629	MajorDMR-11-14514	3
chr12	51775671	51775884	MajorDMR-11-14515	3
chr12	51784988	51786351	MajorDMR-11-14516	14
chr12	51813419	51813955	MajorDMR-11-14517	6
chr12	51901497	51901536	MajorDMR-11-14518	2
chr12	51926048	51926080	MajorDMR-11-14519	4
chr12	51928069	51928438	MajorDMR-11-14520	8
chr12	51983791	51984186	MajorDMR-11-14521	4
chr12	52041529	52041712	MajorDMR-11-14522	3
chr12	52088149	52088627	MajorDMR-11-14523	7
chr12	52115091	52115749	MajorDMR-11-14524	19
chr12	52132682	52132907	MajorDMR-11-14525	3
chr12	52143213	52143418	MajorDMR-11-14526	3
chr12	52145295	52145620	MajorDMR-11-14527	4
chr12	52146126	52146459	MajorDMR-11-14528	2
chr12	52207240	52207733	MajorDMR-11-14529	3
chr12	52208666	52208864	MajorDMR-11-14530	6
chr12	52215218	52215722	MajorDMR-11-14531	9
chr12	52242960	52243025	MajorDMR-11-14532	3
chr12	52263448	52263526	MajorDMR-11-14533	2
chr12	52283457	52283739	MajorDMR-11-14534	4
chr12	52288792	52288996	MajorDMR-11-14535	3
chr12	52300014	52300050	MajorDMR-11-14536	2
chr12	52300626	52300923	MajorDMR-11-14537	4
chr12	52326437	52326463	MajorDMR-11-14538	2
chr12	52331680	52331990	MajorDMR-11-14539	3
chr12	52347671	52347775	MajorDMR-11-14540	2
chr12	52366870	52366928	MajorDMR-11-14541	3
chr12	52380961	52381214	MajorDMR-11-14542	2
chr12	52388182	52388245	MajorDMR-11-14543	2
chr12	52397926	52398005	MajorDMR-11-14544	3
chr12	52400123	52400548	MajorDMR-11-14545	11
chr12	52401063	52401942	MajorDMR-11-14546	31
chr12	52404097	52404251	MajorDMR-11-14547	5
chr12	52404840	52405360	MajorDMR-11-14548	4
chr12	52408614	52409085	MajorDMR-11-14549	27
chr12	52414563	52415013	MajorDMR-11-14550	4
chr12	52416536	52416851	MajorDMR-11-14551	12
chr12	52417956	52418143	MajorDMR-11-14552	4
chr12	52418712	52419192	MajorDMR-11-14553	6
chr12	52419937	52420060	MajorDMR-11-14554	2
chr12	52423630	52423754	MajorDMR-11-14555	3
chr12	52426160	52426215	MajorDMR-11-14556	2
chr12	52427310	52427380	MajorDMR-11-14557	2
chr12	52431716	52432353	MajorDMR-11-14558	10
chr12	52433415	52433709	MajorDMR-11-14559	3
chr12	52435514	52435968	MajorDMR-11-14560	4
chr12	52436709	52438691	MajorDMR-11-14561	37
chr12	52440488	52440534	MajorDMR-11-14562	4
chr12	52444380	52444406	MajorDMR-11-14563	2
chr12	52445587	52446352	MajorDMR-11-14564	14
chr12	52447053	52447603	MajorDMR-11-14565	3
chr12	52449707	52450831	MajorDMR-11-14566	11
chr12	52452197	52453497	MajorDMR-11-14567	26
chr12	52457478	52458367	MajorDMR-11-14568	10
chr12	52462760	52462770	MajorDMR-11-14569	2
chr12	52467804	52468168	MajorDMR-11-14570	6
chr12	52473528	52474005	MajorDMR-11-14571	3
chr12	52475147	52475198	MajorDMR-11-14572	4
chr12	52475867	52475958	MajorDMR-11-14573	2
chr12	52477021	52477851	MajorDMR-11-14574	7
chr12	52515760	52516135	MajorDMR-11-14575	4
chr12	52545886	52546358	MajorDMR-11-14576	18
chr12	52550607	52550707	MajorDMR-11-14577	2
chr12	52557855	52557984	MajorDMR-11-14578	3
chr12	52593721	52593759	MajorDMR-11-14579	3
chr12	52596208	52597221	MajorDMR-11-14580	24
chr12	52615425	52616251	MajorDMR-11-14581	8
chr12	52642705	52643064	MajorDMR-11-14582	3
chr12	52652069	52652472	MajorDMR-11-14583	4
chr12	52701973	52702000	MajorDMR-11-14584	3
chr12	52705024	52705494	MajorDMR-11-14585	4
chr12	52721296	52721642	MajorDMR-11-14586	6
chr12	52748089	52748223	MajorDMR-11-14587	3
chr12	52765284	52765309	MajorDMR-11-14588	2
chr12	52783499	52783920	MajorDMR-11-14589	7
chr12	52785578	52785808	MajorDMR-11-14590	2
chr12	52888445	52888460	MajorDMR-11-14591	2
chr12	52909551	52909703	MajorDMR-11-14592	2
chr12	52916202	52916592	MajorDMR-11-14593	6
chr12	53004408	53004496	MajorDMR-11-14594	6
chr12	53028191	53028296	MajorDMR-11-14595	2
chr12	53061947	53061972	MajorDMR-11-14596	2
chr12	53107900	53107928	MajorDMR-11-14597	3
chr12	53183655	53184273	MajorDMR-11-14598	22
chr12	53216413	53216586	MajorDMR-11-14599	3
chr12	53233087	53233333	MajorDMR-11-14600	3
chr12	53261628	53261642	MajorDMR-11-14601	2
chr12	53264348	53264584	MajorDMR-11-14602	7
chr12	53267424	53268321	MajorDMR-11-14603	21
chr12	53272458	53273676	MajorDMR-11-14604	26
chr12	53297383	53297860	MajorDMR-11-14605	11
chr12	53343265	53343295	MajorDMR-11-14606	2
chr12	53419796	53419835	MajorDMR-11-14607	4
chr12	53442029	53444093	MajorDMR-11-14608	8
chr12	53448674	53449090	MajorDMR-11-14609	3
chr12	53459258	53460209	MajorDMR-11-14610	3
chr12	53467813	53468273	MajorDMR-11-14611	4
chr12	53525109	53525320	MajorDMR-11-14612	4
chr12	53553031	53553451	MajorDMR-11-14613	10
chr12	53565522	53565790	MajorDMR-11-14614	4
chr12	53583922	53584279	MajorDMR-11-14615	2
chr12	53611844	53613450	MajorDMR-11-14616	34
chr12	53618326	53618471	MajorDMR-11-14617	3
chr12	53619072	53619086	MajorDMR-11-14618	2
chr12	53619712	53619952	MajorDMR-11-14619	2
chr12	53624224	53624621	MajorDMR-11-14620	2
chr12	53625169	53625419	MajorDMR-11-14621	2
chr12	53626836	53627107	MajorDMR-11-14622	3
chr12	53628196	53628304	MajorDMR-11-14623	2
chr12	53629047	53629219	MajorDMR-11-14624	3
chr12	53688764	53688852	MajorDMR-11-14625	3
chr12	53775015	53775168	MajorDMR-11-14626	3
chr12	53806567	53806918	MajorDMR-11-14627	4
chr12	53862376	53862614	MajorDMR-11-14628	2
chr12	53864114	53864156	MajorDMR-11-14629	2
chr12	53868661	53869328	MajorDMR-11-14630	12
chr12	53896145	53896631	MajorDMR-11-14631	11
chr12	53925973	53926041	MajorDMR-11-14632	3
chr12	53937224	53937614	MajorDMR-11-14633	2
chr12	53994564	53994776	MajorDMR-11-14634	3
chr12	54052723	54054222	MajorDMR-11-14635	10
chr12	54089237	54089947	MajorDMR-11-14636	5
chr12	54090463	54091176	MajorDMR-11-14637	7
chr12	54093523	54093671	MajorDMR-11-14638	2
chr12	54094279	54094633	MajorDMR-11-14639	2
chr12	54103531	54104750	MajorDMR-11-14640	10
chr12	54131983	54133278	MajorDMR-11-14641	37
chr12	54144379	54144610	MajorDMR-11-14642	10
chr12	54152107	54152814	MajorDMR-11-14643	6
chr12	54180351	54180494	MajorDMR-11-14644	4
chr12	54190112	54190293	MajorDMR-11-14645	4
chr12	54196880	54197657	MajorDMR-11-14646	6
chr12	54200796	54201227	MajorDMR-11-14647	2
chr12	54248674	54248826	MajorDMR-11-14648	2
chr12	54360344	54360709	MajorDMR-11-14649	4
chr12	54390877	54391255	MajorDMR-11-14650	4
chr12	54413377	54414255	MajorDMR-11-14651	4
chr12	54415086	54415743	MajorDMR-11-14652	16
chr12	54417330	54417936	MajorDMR-11-14653	6
chr12	54432807	54433640	MajorDMR-11-14654	10
chr12	54453660	54454164	MajorDMR-11-14655	4
chr12	54501073	54501337	MajorDMR-11-14656	5
chr12	54509939	54509957	MajorDMR-11-14657	2
chr12	54567602	54567864	MajorDMR-11-14658	2
chr12	54595130	54595595	MajorDMR-11-14659	4
chr12	54608542	54609007	MajorDMR-11-14660	11
chr12	54609699	54610629	MajorDMR-11-14661	18
chr12	54622039	54622108	MajorDMR-11-14662	2
chr12	54651272	54651350	MajorDMR-11-14663	3
chr12	54668011	54668063	MajorDMR-11-14664	2
chr12	54682499	54682512	MajorDMR-11-14665	2
chr12	54762918	54763831	MajorDMR-11-14666	6
chr12	54764368	54764558	MajorDMR-11-14667	2
chr12	54811841	54812136	MajorDMR-11-14668	6
chr12	54813489	54813495	MajorDMR-11-14669	2
chr12	54920713	54921112	MajorDMR-11-14670	3
chr12	54940698	54940724	MajorDMR-11-14671	2
chr12	54947440	54947679	MajorDMR-11-14672	4
chr12	54951845	54952474	MajorDMR-11-14673	5
chr12	54958582	54960259	MajorDMR-11-14674	16
chr12	54964872	54965807	MajorDMR-11-14675	7
chr12	54967701	54967777	MajorDMR-11-14676	2
chr12	54973355	54973521	MajorDMR-11-14677	3
chr12	54980219	54980279	MajorDMR-11-14678	2
chr12	54981255	54981812	MajorDMR-11-14679	6
chr12	55082860	55083027	MajorDMR-11-14680	4
chr12	55119048	55119264	MajorDMR-11-14681	4
chr12	55143062	55143466	MajorDMR-11-14682	4
chr12	55328846	55329226	MajorDMR-11-14683	3
chr12	55537167	55537410	MajorDMR-11-14684	3
chr12	56075160	56075368	MajorDMR-11-14685	2
chr12	56099257	56099474	MajorDMR-11-14686	3
chr12	56100718	56101098	MajorDMR-11-14687	3
chr12	56110915	56112065	MajorDMR-11-14688	7
chr12	56114264	56115266	MajorDMR-11-14689	9
chr12	56244040	56244230	MajorDMR-11-14690	2
chr12	56269367	56269406	MajorDMR-11-14691	2
chr12	56324183	56324386	MajorDMR-11-14692	3
chr12	56329321	56329764	MajorDMR-11-14693	9
chr12	56333884	56334692	MajorDMR-11-14694	4
chr12	56406969	56407501	MajorDMR-11-14695	5
chr12	56474544	56475348	MajorDMR-11-14696	4
chr12	56508928	56509373	MajorDMR-11-14697	2
chr12	56523725	56524123	MajorDMR-11-14698	3
chr12	56539823	56539841	MajorDMR-11-14699	3
chr12	56649626	56649723	MajorDMR-11-14700	2
chr12	56650820	56651133	MajorDMR-11-14701	3
chr12	56696396	56696605	MajorDMR-11-14702	2
chr12	56863022	56863262	MajorDMR-11-14703	2
chr12	56890378	56890927	MajorDMR-11-14704	6
chr12	56894962	56895462	MajorDMR-11-14705	4
chr12	56987945	56988209	MajorDMR-11-14706	4
chr12	57000591	57000876	MajorDMR-11-14707	2
chr12	57008384	57008470	MajorDMR-11-14708	2
chr12	57025544	57026412	MajorDMR-11-14709	8
chr12	57078489	57078650	MajorDMR-11-14710	3
chr12	57083218	57083512	MajorDMR-11-14711	4
chr12	57116230	57116692	MajorDMR-11-14712	2
chr12	57184208	57184220	MajorDMR-11-14713	2
chr12	57212069	57212091	MajorDMR-11-14714	3
chr12	57244160	57244394	MajorDMR-11-14715	2
chr12	57381616	57382284	MajorDMR-11-14716	5
chr12	57395322	57395461	MajorDMR-11-14717	3
chr12	57456540	57456761	MajorDMR-11-14718	5
chr12	57457819	57458281	MajorDMR-11-14719	4
chr12	57463576	57463672	MajorDMR-11-14720	2
chr12	57479766	57480371	MajorDMR-11-14721	14
chr12	57483734	57485439	MajorDMR-11-14722	36
chr12	57485986	57486662	MajorDMR-11-14723	6
chr12	57487266	57488400	MajorDMR-11-14724	17
chr12	57500005	57500038	MajorDMR-11-14725	2
chr12	57504067	57505560	MajorDMR-11-14726	36
chr12	57520543	57521272	MajorDMR-11-14727	6
chr12	57527323	57528590	MajorDMR-11-14728	12
chr12	57530071	57530504	MajorDMR-11-14729	3
chr12	57536067	57537518	MajorDMR-11-14730	11
chr12	57559678	57559689	MajorDMR-11-14731	2
chr12	57561794	57561994	MajorDMR-11-14732	7
chr12	57562739	57563823	MajorDMR-11-14733	6
chr12	57569767	57569868	MajorDMR-11-14734	7
chr12	57579320	57579368	MajorDMR-11-14735	2
chr12	57581210	57581941	MajorDMR-11-14736	6
chr12	57583793	57584402	MajorDMR-11-14737	10
chr12	57585209	57585283	MajorDMR-11-14738	4
chr12	57589099	57589113	MajorDMR-11-14739	2
chr12	57589887	57591092	MajorDMR-11-14740	11
chr12	57594584	57596470	MajorDMR-11-14741	15
chr12	57604094	57605053	MajorDMR-11-14742	10
chr12	57606313	57607030	MajorDMR-11-14743	6
chr12	57608201	57609236	MajorDMR-11-14744	12
chr12	57610985	57611504	MajorDMR-11-14745	20
chr12	57613855	57614387	MajorDMR-11-14746	8
chr12	57615346	57615958	MajorDMR-11-14747	18
chr12	57619400	57619650	MajorDMR-11-14748	3
chr12	57620167	57621021	MajorDMR-11-14749	5
chr12	57628951	57629129	MajorDMR-11-14750	2
chr12	57631686	57633577	MajorDMR-11-14751	79
chr12	57634749	57635837	MajorDMR-11-14752	27
chr12	57637168	57637960	MajorDMR-11-14753	8
chr12	57638958	57639255	MajorDMR-11-14754	5
chr12	57641284	57641723	MajorDMR-11-14755	2
chr12	57655477	57656015	MajorDMR-11-14756	6
chr12	57656740	57656772	MajorDMR-11-14757	2
chr12	57657849	57657854	MajorDMR-11-14758	2
chr12	57659519	57659673	MajorDMR-11-14759	7
chr12	57662219	57662316	MajorDMR-11-14760	3
chr12	57666253	57666330	MajorDMR-11-14761	3
chr12	57674077	57674184	MajorDMR-11-14762	2
chr12	57696379	57696446	MajorDMR-11-14763	3
chr12	57701867	57702824	MajorDMR-11-14764	3
chr12	57717431	57717616	MajorDMR-11-14765	2
chr12	57733404	57733652	MajorDMR-11-14766	2
chr12	57734627	57734974	MajorDMR-11-14767	4
chr12	57778662	57778698	MajorDMR-11-14768	3
chr12	57849785	57850470	MajorDMR-11-14769	9
chr12	57918202	57918261	MajorDMR-11-14770	2
chr12	57922735	57922791	MajorDMR-11-14771	2
chr12	57924493	57924543	MajorDMR-11-14772	2
chr12	58000880	58001002	MajorDMR-11-14773	2
chr12	58002134	58002188	MajorDMR-11-14774	2
chr12	58003337	58004895	MajorDMR-11-14775	33
chr12	58013764	58013769	MajorDMR-11-14776	2
chr12	58015996	58016038	MajorDMR-11-14777	4
chr12	58020551	58020715	MajorDMR-11-14778	7
chr12	58021294	58021952	MajorDMR-11-14779	29
chr12	58117155	58117214	MajorDMR-11-14780	2
chr12	58119142	58121835	MajorDMR-11-14781	76
chr12	58122340	58123200	MajorDMR-11-14782	4
chr12	58133410	58133975	MajorDMR-11-14783	8
chr12	58159323	58160783	MajorDMR-11-14784	9
chr12	58197373	58197390	MajorDMR-11-14785	2
chr12	58208089	58208799	MajorDMR-11-14786	6
chr12	58210715	58210879	MajorDMR-11-14787	4
chr12	58212526	58212974	MajorDMR-11-14788	3
chr12	58214910	58214991	MajorDMR-11-14789	3
chr12	58215936	58216045	MajorDMR-11-14790	2
chr12	58223154	58224163	MajorDMR-11-14791	16
chr12	58226560	58227670	MajorDMR-11-14792	7
chr12	58229105	58229318	MajorDMR-11-14793	3
chr12	58230212	58232821	MajorDMR-11-14794	22
chr12	58233327	58233486	MajorDMR-11-14795	5
chr12	58234077	58234240	MajorDMR-11-14796	3
chr12	58234816	58235531	MajorDMR-11-14797	6
chr12	58236059	58236822	MajorDMR-11-14798	8
chr12	58237701	58237910	MajorDMR-11-14799	8
chr12	58242314	58242466	MajorDMR-11-14800	2
chr12	58244930	58245043	MajorDMR-11-14801	2
chr12	58258364	58258823	MajorDMR-11-14802	4
chr12	58259405	58259703	MajorDMR-11-14803	9
chr12	58262058	58262785	MajorDMR-11-14804	14
chr12	58267602	58268267	MajorDMR-11-14805	11
chr12	58282800	58283490	MajorDMR-11-14806	3
chr12	58284118	58284199	MajorDMR-11-14807	2
chr12	58287577	58288292	MajorDMR-11-14808	10
chr12	58288957	58289060	MajorDMR-11-14809	3
chr12	58570253	58570295	MajorDMR-11-14810	2
chr12	58618230	58618576	MajorDMR-11-14811	2
chr12	58682138	58682262	MajorDMR-11-14812	3
chr12	58799712	58799754	MajorDMR-11-14813	2
chr12	59092907	59093011	MajorDMR-11-14814	2
chr12	59241692	59241828	MajorDMR-11-14815	2
chr12	59252937	59253048	MajorDMR-11-14816	3
chr12	59313003	59313396	MajorDMR-11-14817	10
chr12	59536240	59536271	MajorDMR-11-14818	2
chr12	60014382	60014528	MajorDMR-11-14819	2
chr12	60044870	60044916	MajorDMR-11-14820	2
chr12	60113643	60113672	MajorDMR-11-14821	2
chr12	60202287	60202309	MajorDMR-11-14822	2
chr12	60840876	60840882	MajorDMR-11-14823	2
chr12	60916342	60917364	MajorDMR-11-14824	7
chr12	61199251	61199431	MajorDMR-11-14825	3
chr12	61907879	61908162	MajorDMR-11-14826	8
chr12	61930070	61930915	MajorDMR-11-14827	8
chr12	62643959	62644104	MajorDMR-11-14828	2
chr12	62975227	62975382	MajorDMR-11-14829	3
chr12	62995598	62995961	MajorDMR-11-14830	2
chr12	63022662	63022954	MajorDMR-11-14831	2
chr12	63026355	63026808	MajorDMR-11-14832	12
chr12	63077795	63078898	MajorDMR-11-14833	11
chr12	63097593	63097883	MajorDMR-11-14834	3
chr12	63114107	63114760	MajorDMR-11-14835	8
chr12	63144741	63144887	MajorDMR-11-14836	3
chr12	63161443	63161548	MajorDMR-11-14837	3
chr12	63177629	63177962	MajorDMR-11-14838	4
chr12	63187198	63187477	MajorDMR-11-14839	14
chr12	63194517	63195477	MajorDMR-11-14840	10
chr12	63207192	63207224	MajorDMR-11-14841	3
chr12	63211931	63211952	MajorDMR-11-14842	2
chr12	63228511	63229010	MajorDMR-11-14843	7
chr12	63247744	63248045	MajorDMR-11-14844	2
chr12	63255390	63255459	MajorDMR-11-14845	3
chr12	63259719	63259978	MajorDMR-11-14846	4
chr12	63270936	63271269	MajorDMR-11-14847	3
chr12	63326186	63326869	MajorDMR-11-14848	5
chr12	63371367	63371470	MajorDMR-11-14849	2
chr12	63543470	63543703	MajorDMR-11-14850	2
chr12	63546262	63546357	MajorDMR-11-14851	3
chr12	63833893	63834075	MajorDMR-11-14852	5
chr12	63932480	63932662	MajorDMR-11-14853	2
chr12	63935978	63936074	MajorDMR-11-14854	2
chr12	63952256	63952325	MajorDMR-11-14855	2
chr12	64059756	64060904	MajorDMR-11-14856	6
chr12	64063216	64063373	MajorDMR-11-14857	3
chr12	64127425	64127636	MajorDMR-11-14858	3
chr12	64131017	64131117	MajorDMR-11-14859	3
chr12	64132103	64132238	MajorDMR-11-14860	2
chr12	64172918	64173140	MajorDMR-11-14861	3
chr12	64229882	64230009	MajorDMR-11-14862	2
chr12	64234964	64235712	MajorDMR-11-14863	6
chr12	64237017	64237205	MajorDMR-11-14864	8
chr12	64239591	64239686	MajorDMR-11-14865	2
chr12	64309444	64309615	MajorDMR-11-14866	2
chr12	64433030	64433591	MajorDMR-11-14867	3
chr12	64464154	64464172	MajorDMR-11-14868	2
chr12	64477076	64477122	MajorDMR-11-14869	2
chr12	64568894	64569253	MajorDMR-11-14870	2
chr12	64632559	64632629	MajorDMR-11-14871	3
chr12	64915788	64916464	MajorDMR-11-14872	5
chr12	64918947	64919795	MajorDMR-11-14873	14
chr12	64965181	64965502	MajorDMR-11-14874	3
chr12	65003002	65003599	MajorDMR-11-14875	6
chr12	65175448	65175672	MajorDMR-11-14876	5
chr12	65202121	65202186	MajorDMR-11-14877	2
chr12	65565743	65565772	MajorDMR-11-14878	2
chr12	65700579	65700760	MajorDMR-11-14879	4
chr12	65707411	65707627	MajorDMR-11-14880	2
chr12	65758196	65758349	MajorDMR-11-14881	2
chr12	65828694	65828702	MajorDMR-11-14882	2
chr12	65904563	65905331	MajorDMR-11-14883	4
chr12	65996039	65997521	MajorDMR-11-14884	15
chr12	66134576	66135031	MajorDMR-11-14885	8
chr12	66136473	66136755	MajorDMR-11-14886	4
chr12	66275585	66276081	MajorDMR-11-14887	7
chr12	66285649	66286522	MajorDMR-11-14888	15
chr12	66342517	66342964	MajorDMR-11-14889	7
chr12	66347581	66347840	MajorDMR-11-14890	2
chr12	66460154	66460322	MajorDMR-11-14891	2
chr12	66501212	66501273	MajorDMR-11-14892	2
chr12	66513028	66513158	MajorDMR-11-14893	2
chr12	66564050	66564061	MajorDMR-11-14894	2
chr12	66582702	66582806	MajorDMR-11-14895	2
chr12	66583430	66583889	MajorDMR-11-14896	4
chr12	66628776	66629019	MajorDMR-11-14897	7
chr12	66748265	66748333	MajorDMR-11-14898	5
chr12	67072598	67073063	MajorDMR-11-14899	2
chr12	67073722	67073777	MajorDMR-11-14900	2
chr12	67193701	67193750	MajorDMR-11-14901	2
chr12	67197546	67198130	MajorDMR-11-14902	12
chr12	67365788	67365792	MajorDMR-11-14903	2
chr12	67419456	67419504	MajorDMR-11-14904	2
chr12	67485311	67485362	MajorDMR-11-14905	2
chr12	67531802	67532034	MajorDMR-11-14906	5
chr12	67614076	67614090	MajorDMR-11-14907	2
chr12	67616287	67616542	MajorDMR-11-14908	5
chr12	67850139	67850353	MajorDMR-11-14909	2
chr12	67865453	67866221	MajorDMR-11-14910	6
chr12	67871549	67871672	MajorDMR-11-14911	5
chr12	67910768	67911269	MajorDMR-11-14912	7
chr12	67918727	67918740	MajorDMR-11-14913	2
chr12	67939036	67939415	MajorDMR-11-14914	8
chr12	68041160	68041494	MajorDMR-11-14915	4
chr12	68052329	68052500	MajorDMR-11-14916	3
chr12	68061595	68061751	MajorDMR-11-14917	2
chr12	68152529	68152864	MajorDMR-11-14918	4
chr12	68166491	68166942	MajorDMR-11-14919	5
chr12	68191086	68191503	MajorDMR-11-14920	8
chr12	68201894	68202561	MajorDMR-11-14921	4
chr12	68221345	68222211	MajorDMR-11-14922	9
chr12	68246807	68247257	MajorDMR-11-14923	3
chr12	68285601	68285795	MajorDMR-11-14924	2
chr12	68287137	68287237	MajorDMR-11-14925	4
chr12	68508583	68508636	MajorDMR-11-14926	2
chr12	68616335	68617273	MajorDMR-11-14927	6
chr12	68625635	68625705	MajorDMR-11-14928	2
chr12	68631484	68631719	MajorDMR-11-14929	2
chr12	68679281	68679871	MajorDMR-11-14930	8
chr12	68687905	68688210	MajorDMR-11-14931	2
chr12	68689073	68689426	MajorDMR-11-14932	7
chr12	68696443	68696643	MajorDMR-11-14933	3
chr12	68722376	68722694	MajorDMR-11-14934	4
chr12	68724931	68725291	MajorDMR-11-14935	5
chr12	68759238	68759420	MajorDMR-11-14936	3
chr12	68814255	68814368	MajorDMR-11-14937	3
chr12	68816982	68817036	MajorDMR-11-14938	2
chr12	68845530	68846082	MajorDMR-11-14939	7
chr12	69127777	69127809	MajorDMR-11-14940	3
chr12	69141141	69141533	MajorDMR-11-14941	4
chr12	69200891	69200978	MajorDMR-11-14942	2
chr12	69239181	69239281	MajorDMR-11-14943	2
chr12	69250018	69250764	MajorDMR-11-14944	4
chr12	69260414	69260890	MajorDMR-11-14945	2
chr12	69325905	69326568	MajorDMR-11-14946	12
chr12	69327778	69327828	MajorDMR-11-14947	2
chr12	69353651	69354185	MajorDMR-11-14948	5
chr12	69369422	69369540	MajorDMR-11-14949	2
chr12	69464199	69464237	MajorDMR-11-14950	2
chr12	69565826	69565976	MajorDMR-11-14951	2
chr12	69678424	69678696	MajorDMR-11-14952	2
chr12	69683500	69683730	MajorDMR-11-14953	2
chr12	69862430	69862511	MajorDMR-11-14954	3
chr12	69895152	69895163	MajorDMR-11-14955	2
chr12	70043618	70043656	MajorDMR-11-14956	3
chr12	70196284	70196676	MajorDMR-11-14957	2
chr12	70215313	70215869	MajorDMR-11-14958	5
chr12	70228342	70228785	MajorDMR-11-14959	2
chr12	70237632	70237805	MajorDMR-11-14960	2
chr12	70272811	70272848	MajorDMR-11-14961	3
chr12	70382125	70382529	MajorDMR-11-14962	3
chr12	70571718	70572216	MajorDMR-11-14963	2
chr12	70757768	70758623	MajorDMR-11-14964	4
chr12	70763316	70763704	MajorDMR-11-14965	2
chr12	70790645	70790666	MajorDMR-11-14966	2
chr12	70812042	70812117	MajorDMR-11-14967	3
chr12	70812650	70813097	MajorDMR-11-14968	4
chr12	70816212	70816598	MajorDMR-11-14969	2
chr12	70821243	70821656	MajorDMR-11-14970	3
chr12	70872840	70872981	MajorDMR-11-14971	2
chr12	70910409	70911290	MajorDMR-11-14972	5
chr12	70933992	70934114	MajorDMR-11-14973	2
chr12	70951139	70951313	MajorDMR-11-14974	2
chr12	71009043	71009175	MajorDMR-11-14975	3
chr12	71016131	71016405	MajorDMR-11-14976	3
chr12	71031429	71031732	MajorDMR-11-14977	2
chr12	71039539	71039934	MajorDMR-11-14978	7
chr12	71041074	71041157	MajorDMR-11-14979	2
chr12	71042563	71042871	MajorDMR-11-14980	3
chr12	71045067	71045307	MajorDMR-11-14981	5
chr12	71051918	71051942	MajorDMR-11-14982	2
chr12	71055440	71056366	MajorDMR-11-14983	8
chr12	71056942	71057151	MajorDMR-11-14984	4
chr12	71057820	71058502	MajorDMR-11-14985	12
chr12	71142449	71142540	MajorDMR-11-14986	2
chr12	71146287	71146605	MajorDMR-11-14987	2
chr12	71147285	71148473	MajorDMR-11-14988	8
chr12	71149900	71150069	MajorDMR-11-14989	2
chr12	71152267	71152442	MajorDMR-11-14990	4
chr12	71216122	71216966	MajorDMR-11-14991	6
chr12	71311470	71311692	MajorDMR-11-14992	3
chr12	71312363	71312877	MajorDMR-11-14993	3
chr12	71314751	71314943	MajorDMR-11-14994	3
chr12	71408095	71408136	MajorDMR-11-14995	2
chr12	71518993	71519494	MajorDMR-11-14996	2
chr12	71537046	71537117	MajorDMR-11-14997	3
chr12	71608789	71609040	MajorDMR-11-14998	3
chr12	71786476	71786589	MajorDMR-11-14999	2
chr12	71809568	71809653	MajorDMR-11-15000	3
chr12	71832596	71832787	MajorDMR-11-15001	3
chr12	71834747	71835992	MajorDMR-11-15002	15
chr12	72068704	72068802	MajorDMR-11-15003	2
chr12	72073767	72073858	MajorDMR-11-15004	2
chr12	72079235	72079470	MajorDMR-11-15005	4
chr12	72142120	72142150	MajorDMR-11-15006	2
chr12	72329141	72329517	MajorDMR-11-15007	2
chr12	72332385	72333221	MajorDMR-11-15008	6
chr12	72341404	72341741	MajorDMR-11-15009	10
chr12	72451404	72451526	MajorDMR-11-15010	2
chr12	72470113	72470157	MajorDMR-11-15011	2
chr12	72528148	72528986	MajorDMR-11-15012	5
chr12	72661628	72662399	MajorDMR-11-15013	3
chr12	72664047	72664188	MajorDMR-11-15014	2
chr12	72664820	72664966	MajorDMR-11-15015	3
chr12	72667870	72668084	MajorDMR-11-15016	5
chr12	72669292	72669563	MajorDMR-11-15017	3
chr12	72670754	72671445	MajorDMR-11-15018	3
chr12	72675086	72675119	MajorDMR-11-15019	2
chr12	72709777	72709802	MajorDMR-11-15020	2
chr12	72731191	72732354	MajorDMR-11-15021	17
chr12	72740187	72740462	MajorDMR-11-15022	2
chr12	72799496	72799970	MajorDMR-11-15023	3
chr12	72976226	72976447	MajorDMR-11-15024	3
chr12	73200197	73200258	MajorDMR-11-15025	2
chr12	73411169	73411439	MajorDMR-11-15026	3
chr12	73604534	73604555	MajorDMR-11-15027	2
chr12	73776646	73776662	MajorDMR-11-15028	2
chr12	74120695	74120845	MajorDMR-11-15029	3
chr12	74395628	74395925	MajorDMR-11-15030	2
chr12	74597990	74598419	MajorDMR-11-15031	2
chr12	74680967	74681727	MajorDMR-11-15032	5
chr12	74710591	74711371	MajorDMR-11-15033	3
chr12	74836107	74836118	MajorDMR-11-15034	2
chr12	75017900	75018119	MajorDMR-11-15035	4
chr12	75474137	75474561	MajorDMR-11-15036	2
chr12	75548913	75549097	MajorDMR-11-15037	2
chr12	75727912	75728779	MajorDMR-11-15038	15
chr12	75785420	75785614	MajorDMR-11-15039	2
chr12	75916867	75917537	MajorDMR-11-15040	5
chr12	75944405	75944582	MajorDMR-11-15041	2
chr12	75958644	75958985	MajorDMR-11-15042	3
chr12	76042804	76042975	MajorDMR-11-15043	2
chr12	76060663	76060877	MajorDMR-11-15044	4
chr12	76116386	76116816	MajorDMR-11-15045	6
chr12	76118777	76118982	MajorDMR-11-15046	4
chr12	76242238	76242437	MajorDMR-11-15047	3
chr12	76262502	76262654	MajorDMR-11-15048	3
chr12	76271309	76271723	MajorDMR-11-15049	6
chr12	76302540	76302975	MajorDMR-11-15050	2
chr12	76375922	76376253	MajorDMR-11-15051	7
chr12	76476141	76476531	MajorDMR-11-15052	2
chr12	76479851	76480180	MajorDMR-11-15053	2
chr12	76538017	76538031	MajorDMR-11-15054	2
chr12	76545992	76546341	MajorDMR-11-15055	4
chr12	76550477	76551050	MajorDMR-11-15056	4
chr12	76551770	76551806	MajorDMR-11-15057	2
chr12	76552390	76553135	MajorDMR-11-15058	12
chr12	76577331	76577586	MajorDMR-11-15059	4
chr12	76595283	76595397	MajorDMR-11-15060	2
chr12	76620079	76620465	MajorDMR-11-15061	3
chr12	76705824	76706211	MajorDMR-11-15062	6
chr12	76740021	76740501	MajorDMR-11-15063	2
chr12	76869485	76869768	MajorDMR-11-15064	2
chr12	76923389	76923617	MajorDMR-11-15065	3
chr12	76933575	76934268	MajorDMR-11-15066	6
chr12	76949873	76950518	MajorDMR-11-15067	4
chr12	77092890	77093110	MajorDMR-11-15068	5
chr12	77156450	77157024	MajorDMR-11-15069	3
chr12	77159205	77159504	MajorDMR-11-15070	2
chr12	77178154	77178699	MajorDMR-11-15071	6
chr12	77251907	77252072	MajorDMR-11-15072	3
chr12	77271589	77272004	MajorDMR-11-15073	6
chr12	77283887	77284696	MajorDMR-11-15074	5
chr12	77299919	77300009	MajorDMR-11-15075	2
chr12	77361351	77361371	MajorDMR-11-15076	2
chr12	77397224	77397263	MajorDMR-11-15077	2
chr12	77404020	77404262	MajorDMR-11-15078	2
chr12	77434302	77434370	MajorDMR-11-15079	2
chr12	77438506	77438859	MajorDMR-11-15080	2
chr12	77441179	77441750	MajorDMR-11-15081	4
chr12	77443691	77443824	MajorDMR-11-15082	2
chr12	77458583	77458587	MajorDMR-11-15083	2
chr12	77607156	77607353	MajorDMR-11-15084	5
chr12	77623695	77624329	MajorDMR-11-15085	7
chr12	77717821	77718082	MajorDMR-11-15086	2
chr12	77720306	77720684	MajorDMR-11-15087	3
chr12	77827690	77827699	MajorDMR-11-15088	2
chr12	77986540	77986868	MajorDMR-11-15089	2
chr12	78211258	78211303	MajorDMR-11-15090	2
chr12	78240775	78241074	MajorDMR-11-15091	3
chr12	78412221	78412625	MajorDMR-11-15092	2
chr12	78430767	78430864	MajorDMR-11-15093	4
chr12	78521968	78522734	MajorDMR-11-15094	5
chr12	78539240	78539552	MajorDMR-11-15095	2
chr12	78543278	78543691	MajorDMR-11-15096	2
chr12	78544395	78544950	MajorDMR-11-15097	4
chr12	78561452	78561461	MajorDMR-11-15098	2
chr12	78574416	78574724	MajorDMR-11-15099	3
chr12	78585215	78585292	MajorDMR-11-15100	4
chr12	78592648	78593594	MajorDMR-11-15101	11
chr12	78603096	78604241	MajorDMR-11-15102	14
chr12	78620704	78620817	MajorDMR-11-15103	2
chr12	78623302	78624058	MajorDMR-11-15104	5
chr12	78725106	78725833	MajorDMR-11-15105	5
chr12	78953164	78953408	MajorDMR-11-15106	3
chr12	78955268	78955350	MajorDMR-11-15107	2
chr12	78987951	78988285	MajorDMR-11-15108	2
chr12	79039902	79039974	MajorDMR-11-15109	2
chr12	79264532	79265290	MajorDMR-11-15110	5
chr12	79266246	79266844	MajorDMR-11-15111	3
chr12	79269630	79269693	MajorDMR-11-15112	2
chr12	79281080	79281423	MajorDMR-11-15113	3
chr12	79288077	79288468	MajorDMR-11-15114	2
chr12	79311295	79312537	MajorDMR-11-15115	8
chr12	79345591	79345965	MajorDMR-11-15116	4
chr12	79371459	79372133	MajorDMR-11-15117	4
chr12	79396059	79396662	MajorDMR-11-15118	4
chr12	79402365	79402617	MajorDMR-11-15119	2
chr12	79406669	79406829	MajorDMR-11-15120	2
chr12	79438935	79439548	MajorDMR-11-15121	5
chr12	79480441	79480881	MajorDMR-11-15122	5
chr12	79492513	79493106	MajorDMR-11-15123	3
chr12	79537655	79537725	MajorDMR-11-15124	2
chr12	79567663	79568253	MajorDMR-11-15125	5
chr12	79580638	79581788	MajorDMR-11-15126	9
chr12	79597488	79597762	MajorDMR-11-15127	4
chr12	79613474	79613784	MajorDMR-11-15128	2
chr12	79627221	79627464	MajorDMR-11-15129	4
chr12	79656394	79656482	MajorDMR-11-15130	2
chr12	79660635	79661519	MajorDMR-11-15131	5
chr12	79685570	79685697	MajorDMR-11-15132	3
chr12	79707120	79707503	MajorDMR-11-15133	2
chr12	79710862	79711112	MajorDMR-11-15134	2
chr12	79712519	79712602	MajorDMR-11-15135	2
chr12	79716028	79716047	MajorDMR-11-15136	2
chr12	79747440	79747445	MajorDMR-11-15137	2
chr12	79754308	79754670	MajorDMR-11-15138	2
chr12	79760887	79760930	MajorDMR-11-15139	2
chr12	79787523	79787581	MajorDMR-11-15140	2
chr12	79803505	79803583	MajorDMR-11-15141	2
chr12	79809759	79809933	MajorDMR-11-15142	2
chr12	79845796	79845976	MajorDMR-11-15143	3
chr12	80132072	80132213	MajorDMR-11-15144	3
chr12	80212789	80212957	MajorDMR-11-15145	3
chr12	80255707	80255774	MajorDMR-11-15146	2
chr12	80298693	80298776	MajorDMR-11-15147	2
chr12	80325633	80326961	MajorDMR-11-15148	6
chr12	80329860	80330384	MajorDMR-11-15149	3
chr12	80446842	80447039	MajorDMR-11-15150	3
chr12	80450054	80450228	MajorDMR-11-15151	2
chr12	80452822	80454103	MajorDMR-11-15152	5
chr12	80502188	80502481	MajorDMR-11-15153	2
chr12	80554447	80554716	MajorDMR-11-15154	2
chr12	80663710	80663815	MajorDMR-11-15155	2
chr12	80793984	80795004	MajorDMR-11-15156	26
chr12	81101777	81102973	MajorDMR-11-15157	39
chr12	81107749	81109633	MajorDMR-11-15158	28
chr12	81110299	81110894	MajorDMR-11-15159	14
chr12	81157453	81157907	MajorDMR-11-15160	2
chr12	81197003	81197020	MajorDMR-11-15161	2
chr12	81230708	81231491	MajorDMR-11-15162	4
chr12	81239552	81239673	MajorDMR-11-15163	2
chr12	81240745	81241056	MajorDMR-11-15164	2
chr12	81286499	81287054	MajorDMR-11-15165	4
chr12	81307348	81307444	MajorDMR-11-15166	2
chr12	81312904	81312966	MajorDMR-11-15167	2
chr12	81328986	81329414	MajorDMR-11-15168	3
chr12	81331856	81332216	MajorDMR-11-15169	5
chr12	81392044	81392157	MajorDMR-11-15170	2
chr12	81616965	81617129	MajorDMR-11-15171	2
chr12	81623673	81623802	MajorDMR-11-15172	2
chr12	81688311	81688619	MajorDMR-11-15173	2
chr12	81730552	81730679	MajorDMR-11-15174	2
chr12	81973541	81973733	MajorDMR-11-15175	3
chr12	81991786	81992012	MajorDMR-11-15176	5
chr12	82242534	82242616	MajorDMR-11-15177	2
chr12	82671688	82671918	MajorDMR-11-15178	3
chr12	82988052	82988187	MajorDMR-11-15179	2
chr12	83076102	83076895	MajorDMR-11-15180	6
chr12	83082285	83083549	MajorDMR-11-15181	14
chr12	83169634	83169801	MajorDMR-11-15182	3
chr12	83171477	83171645	MajorDMR-11-15183	2
chr12	83358296	83358458	MajorDMR-11-15184	2
chr12	83409674	83410145	MajorDMR-11-15185	2
chr12	83491474	83491826	MajorDMR-11-15186	5
chr12	83515797	83516969	MajorDMR-11-15187	7
chr12	83566170	83566897	MajorDMR-11-15188	4
chr12	83592565	83592589	MajorDMR-11-15189	2
chr12	84467251	84467442	MajorDMR-11-15190	3
chr12	84478914	84479188	MajorDMR-11-15191	3
chr12	84659569	84659619	MajorDMR-11-15192	2
chr12	84824208	84824255	MajorDMR-11-15193	2
chr12	84897098	84897109	MajorDMR-11-15194	2
chr12	85084824	85085245	MajorDMR-11-15195	2
chr12	85285312	85285912	MajorDMR-11-15196	3
chr12	85307130	85307436	MajorDMR-11-15197	5
chr12	85380248	85380702	MajorDMR-11-15198	4
chr12	85818699	85818909	MajorDMR-11-15199	3
chr12	86188185	86188380	MajorDMR-11-15200	2
chr12	86229803	86230236	MajorDMR-11-15201	9
chr12	86658186	86658861	MajorDMR-11-15202	8
chr12	86838335	86839231	MajorDMR-11-15203	4
chr12	87028485	87028995	MajorDMR-11-15204	3
chr12	87077506	87077560	MajorDMR-11-15205	2
chr12	87229454	87230710	MajorDMR-11-15206	5
chr12	87510711	87510884	MajorDMR-11-15207	4
chr12	87979524	87979687	MajorDMR-11-15208	2
chr12	88337644	88337844	MajorDMR-11-15209	3
chr12	88428801	88428840	MajorDMR-11-15210	2
chr12	88756411	88756762	MajorDMR-11-15211	3
chr12	88887502	88887575	MajorDMR-11-15212	2
chr12	88895895	88896300	MajorDMR-11-15213	2
chr12	88947902	88948133	MajorDMR-11-15214	2
chr12	88968099	88968489	MajorDMR-11-15215	3
chr12	88969713	88970002	MajorDMR-11-15216	2
chr12	88972225	88973202	MajorDMR-11-15217	8
chr12	89287467	89287588	MajorDMR-11-15218	2
chr12	89380074	89380267	MajorDMR-11-15219	2
chr12	89387452	89387945	MajorDMR-11-15220	2
chr12	89453710	89453973	MajorDMR-11-15221	3
chr12	89479392	89479455	MajorDMR-11-15222	2
chr12	89492423	89493013	MajorDMR-11-15223	9
chr12	89534520	89535153	MajorDMR-11-15224	7
chr12	89554656	89554762	MajorDMR-11-15225	3
chr12	89604417	89604421	MajorDMR-11-15226	2
chr12	89662874	89663295	MajorDMR-11-15227	3
chr12	89703685	89703978	MajorDMR-11-15228	2
chr12	89713057	89713160	MajorDMR-11-15229	3
chr12	89721405	89721578	MajorDMR-11-15230	2
chr12	89738148	89738191	MajorDMR-11-15231	2
chr12	89739452	89744881	MajorDMR-11-15232	57
chr12	89748463	89749347	MajorDMR-11-15233	25
chr12	89764719	89765235	MajorDMR-11-15234	3
chr12	89777487	89778486	MajorDMR-11-15235	12
chr12	89827519	89827609	MajorDMR-11-15236	2
chr12	89845922	89846101	MajorDMR-11-15237	3
chr12	89868600	89869085	MajorDMR-11-15238	2
chr12	89936934	89937161	MajorDMR-11-15239	3
chr12	89938554	89938775	MajorDMR-11-15240	3
chr12	90005996	90006131	MajorDMR-11-15241	2
chr12	90077986	90078155	MajorDMR-11-15242	3
chr12	90100479	90100499	MajorDMR-11-15243	2
chr12	90105284	90105305	MajorDMR-11-15244	2
chr12	90177310	90177722	MajorDMR-11-15245	2
chr12	90485035	90485194	MajorDMR-11-15246	2
chr12	90505442	90506243	MajorDMR-11-15247	11
chr12	90638943	90639701	MajorDMR-11-15248	4
chr12	90647138	90647748	MajorDMR-11-15249	10
chr12	90867834	90867885	MajorDMR-11-15250	2
chr12	91071273	91071540	MajorDMR-11-15251	3
chr12	91134606	91134660	MajorDMR-11-15252	2
chr12	91135567	91135713	MajorDMR-11-15253	4
chr12	91206750	91206834	MajorDMR-11-15254	2
chr12	91219796	91220119	MajorDMR-11-15255	2
chr12	91247663	91248372	MajorDMR-11-15256	4
chr12	91755745	91755998	MajorDMR-11-15257	5
chr12	92057325	92057750	MajorDMR-11-15258	3
chr12	92255167	92255207	MajorDMR-11-15259	2
chr12	92421086	92422158	MajorDMR-11-15260	5
chr12	92458390	92459113	MajorDMR-11-15261	8
chr12	92524704	92525200	MajorDMR-11-15262	6
chr12	92667929	92668341	MajorDMR-11-15263	2
chr12	92680685	92680824	MajorDMR-11-15264	4
chr12	92682367	92682496	MajorDMR-11-15265	3
chr12	92742577	92742721	MajorDMR-11-15266	2
chr12	92905750	92905849	MajorDMR-11-15267	2
chr12	92909512	92909622	MajorDMR-11-15268	2
chr12	93002473	93002527	MajorDMR-11-15269	2
chr12	93455692	93456139	MajorDMR-11-15270	9
chr12	93503711	93503856	MajorDMR-11-15271	3
chr12	93549836	93550301	MajorDMR-11-15272	6
chr12	93561669	93562212	MajorDMR-11-15273	15
chr12	93577818	93578092	MajorDMR-11-15274	4
chr12	93585954	93586093	MajorDMR-11-15275	4
chr12	93641241	93641531	MajorDMR-11-15276	2
chr12	93754493	93754696	MajorDMR-11-15277	2
chr12	93755625	93755771	MajorDMR-11-15278	3
chr12	93759780	93760031	MajorDMR-11-15279	4
chr12	93771069	93771302	MajorDMR-11-15280	10
chr12	93775350	93775431	MajorDMR-11-15281	3
chr12	93777244	93777818	MajorDMR-11-15282	9
chr12	93779153	93779446	MajorDMR-11-15283	2
chr12	93788449	93788750	MajorDMR-11-15284	2
chr12	93791458	93791490	MajorDMR-11-15285	2
chr12	93818046	93818429	MajorDMR-11-15286	5
chr12	93834145	93834469	MajorDMR-11-15287	2
chr12	93917805	93918234	MajorDMR-11-15288	2
chr12	93919342	93919517	MajorDMR-11-15289	5
chr12	93953550	93953828	MajorDMR-11-15290	2
chr12	93961109	93961238	MajorDMR-11-15291	2
chr12	94006615	94006947	MajorDMR-11-15292	2
chr12	94135679	94135733	MajorDMR-11-15293	4
chr12	94220035	94220269	MajorDMR-11-15294	5
chr12	94251477	94251508	MajorDMR-11-15295	2
chr12	94287969	94288052	MajorDMR-11-15296	3
chr12	94288804	94288979	MajorDMR-11-15297	5
chr12	94303039	94303170	MajorDMR-11-15298	4
chr12	94338769	94338995	MajorDMR-11-15299	2
chr12	94367983	94368297	MajorDMR-11-15300	4
chr12	94384857	94385203	MajorDMR-11-15301	3
chr12	94492342	94492422	MajorDMR-11-15302	2
chr12	94494636	94495053	MajorDMR-11-15303	6
chr12	94527830	94528281	MajorDMR-11-15304	3
chr12	94539713	94539769	MajorDMR-11-15305	4
chr12	94558573	94558665	MajorDMR-11-15306	6
chr12	94655791	94656535	MajorDMR-11-15307	17
chr12	94827833	94828243	MajorDMR-11-15308	3
chr12	95004463	95004569	MajorDMR-11-15309	4
chr12	95081833	95081938	MajorDMR-11-15310	2
chr12	95083012	95084311	MajorDMR-11-15311	19
chr12	95101692	95101889	MajorDMR-11-15312	2
chr12	95111139	95111233	MajorDMR-11-15313	2
chr12	95147110	95147843	MajorDMR-11-15314	9
chr12	95158057	95158279	MajorDMR-11-15315	4
chr12	95162330	95162411	MajorDMR-11-15316	2
chr12	95173115	95173400	MajorDMR-11-15317	3
chr12	95252991	95253127	MajorDMR-11-15318	2
chr12	95266615	95266870	MajorDMR-11-15319	2
chr12	95268088	95269523	MajorDMR-11-15320	10
chr12	95306612	95306701	MajorDMR-11-15321	3
chr12	95434984	95435071	MajorDMR-11-15322	6
chr12	95466159	95466207	MajorDMR-11-15323	5
chr12	95468318	95468820	MajorDMR-11-15324	6
chr12	95490695	95491134	MajorDMR-11-15325	4
chr12	95609371	95610229	MajorDMR-11-15326	8
chr12	95621367	95621529	MajorDMR-11-15327	3
chr12	95779112	95779489	MajorDMR-11-15328	8
chr12	95840658	95840833	MajorDMR-11-15329	3
chr12	95900682	95901263	MajorDMR-11-15330	6
chr12	96001483	96002599	MajorDMR-11-15331	14
chr12	96023362	96023641	MajorDMR-11-15332	4
chr12	96030974	96031541	MajorDMR-11-15333	3
chr12	96156252	96156742	MajorDMR-11-15334	2
chr12	96290377	96290420	MajorDMR-11-15335	2
chr12	96342394	96342430	MajorDMR-11-15336	2
chr12	96350573	96350884	MajorDMR-11-15337	5
chr12	96471976	96472755	MajorDMR-11-15338	7
chr12	96589924	96590248	MajorDMR-11-15339	9
chr12	96602888	96603231	MajorDMR-11-15340	5
chr12	96618697	96618968	MajorDMR-11-15341	7
chr12	96626907	96629223	MajorDMR-11-15342	40
chr12	96630134	96630396	MajorDMR-11-15343	7
chr12	96635809	96635920	MajorDMR-11-15344	3
chr12	96642080	96642613	MajorDMR-11-15345	12
chr12	96650807	96651250	MajorDMR-11-15346	5
chr12	96651968	96652116	MajorDMR-11-15347	2
chr12	96652667	96652780	MajorDMR-11-15348	2
chr12	96740640	96741315	MajorDMR-11-15349	5
chr12	96746141	96746292	MajorDMR-11-15350	2
chr12	96776194	96776573	MajorDMR-11-15351	4
chr12	96779508	96779781	MajorDMR-11-15352	3
chr12	96791728	96792239	MajorDMR-11-15353	3
chr12	96798662	96798675	MajorDMR-11-15354	2
chr12	96813850	96813959	MajorDMR-11-15355	2
chr12	96910493	96910696	MajorDMR-11-15356	2
chr12	97300416	97300470	MajorDMR-11-15357	2
chr12	97374571	97375147	MajorDMR-11-15358	6
chr12	97379290	97380845	MajorDMR-11-15359	47
chr12	97412382	97412448	MajorDMR-11-15360	2
chr12	97432183	97432447	MajorDMR-11-15361	5
chr12	97441069	97441090	MajorDMR-11-15362	2
chr12	97561201	97561526	MajorDMR-11-15363	3
chr12	97563858	97564222	MajorDMR-11-15364	3
chr12	97567645	97567659	MajorDMR-11-15365	2
chr12	97668916	97669385	MajorDMR-11-15366	11
chr12	97714904	97714982	MajorDMR-11-15367	2
chr12	97798048	97798778	MajorDMR-11-15368	3
chr12	97850099	97850771	MajorDMR-11-15369	7
chr12	97856761	97857512	MajorDMR-11-15370	7
chr12	97858442	97858814	MajorDMR-11-15371	6
chr12	97875232	97875976	MajorDMR-11-15372	7
chr12	97936683	97937062	MajorDMR-11-15373	5
chr12	98151378	98151687	MajorDMR-11-15374	5
chr12	98378650	98378910	MajorDMR-11-15375	2
chr12	98475498	98475524	MajorDMR-11-15376	2
chr12	98478826	98478925	MajorDMR-11-15377	2
chr12	98504472	98504775	MajorDMR-11-15378	4
chr12	98516753	98516958	MajorDMR-11-15379	2
chr12	98653676	98653863	MajorDMR-11-15380	4
chr12	98656835	98656873	MajorDMR-11-15381	2
chr12	98790815	98790923	MajorDMR-11-15382	2
chr12	98791747	98791765	MajorDMR-11-15383	2
chr12	98793476	98793497	MajorDMR-11-15384	2
chr12	98818452	98818618	MajorDMR-11-15385	2
chr12	98833904	98833997	MajorDMR-11-15386	4
chr12	98879861	98880008	MajorDMR-11-15387	5
chr12	98960547	98961034	MajorDMR-11-15388	2
chr12	99071219	99071232	MajorDMR-11-15389	2
chr12	99132259	99132402	MajorDMR-11-15390	2
chr12	99139390	99140478	MajorDMR-11-15391	22
chr12	99144480	99144643	MajorDMR-11-15392	4
chr12	99204868	99205243	MajorDMR-11-15393	2
chr12	99213929	99214132	MajorDMR-11-15394	5
chr12	99217548	99218020	MajorDMR-11-15395	4
chr12	99227052	99227116	MajorDMR-11-15396	2
chr12	99231323	99231392	MajorDMR-11-15397	2
chr12	99232606	99233064	MajorDMR-11-15398	2
chr12	99246100	99246399	MajorDMR-11-15399	3
chr12	99251146	99251348	MajorDMR-11-15400	2
chr12	99253845	99253862	MajorDMR-11-15401	3
chr12	99261163	99262433	MajorDMR-11-15402	9
chr12	99279366	99279749	MajorDMR-11-15403	3
chr12	99302755	99302927	MajorDMR-11-15404	3
chr12	99305412	99305474	MajorDMR-11-15405	2
chr12	99332634	99333328	MajorDMR-11-15406	3
chr12	99342363	99342610	MajorDMR-11-15407	2
chr12	99351787	99352181	MajorDMR-11-15408	2
chr12	99370277	99370795	MajorDMR-11-15409	4
chr12	99396926	99397154	MajorDMR-11-15410	2
chr12	99398785	99400009	MajorDMR-11-15411	16
chr12	99422513	99422939	MajorDMR-11-15412	2
chr12	99430846	99430894	MajorDMR-11-15413	2
chr12	99433827	99434168	MajorDMR-11-15414	2
chr12	99434784	99434934	MajorDMR-11-15415	2
chr12	99447905	99448026	MajorDMR-11-15416	4
chr12	99451383	99452057	MajorDMR-11-15417	4
chr12	99454576	99455612	MajorDMR-11-15418	9
chr12	99457030	99457382	MajorDMR-11-15419	3
chr12	99460542	99460679	MajorDMR-11-15420	3
chr12	99481102	99481566	MajorDMR-11-15421	5
chr12	99485792	99486339	MajorDMR-11-15422	4
chr12	99487202	99487320	MajorDMR-11-15423	2
chr12	99501425	99501650	MajorDMR-11-15424	4
chr12	99503719	99504982	MajorDMR-11-15425	6
chr12	99506596	99507104	MajorDMR-11-15426	4
chr12	99515410	99515464	MajorDMR-11-15427	3
chr12	99524906	99525335	MajorDMR-11-15428	3
chr12	99529113	99529321	MajorDMR-11-15429	2
chr12	99540531	99541618	MajorDMR-11-15430	6
chr12	99542285	99542605	MajorDMR-11-15431	2
chr12	99546301	99546354	MajorDMR-11-15432	2
chr12	99547233	99549157	MajorDMR-11-15433	30
chr12	99632056	99632350	MajorDMR-11-15434	6
chr12	99653232	99654541	MajorDMR-11-15435	10
chr12	99675007	99675411	MajorDMR-11-15436	3
chr12	99724268	99726072	MajorDMR-11-15437	9
chr12	99728091	99728916	MajorDMR-11-15438	6
chr12	99786162	99786453	MajorDMR-11-15439	2
chr12	99836695	99836992	MajorDMR-11-15440	4
chr12	99847303	99847518	MajorDMR-11-15441	3
chr12	99889941	99889989	MajorDMR-11-15442	2
chr12	100057450	100057758	MajorDMR-11-15443	2
chr12	100138450	100138498	MajorDMR-11-15444	2
chr12	100230005	100230745	MajorDMR-11-15445	5
chr12	100239517	100239545	MajorDMR-11-15446	2
chr12	100255561	100255753	MajorDMR-11-15447	4
chr12	100379777	100379834	MajorDMR-11-15448	2
chr12	100523092	100523266	MajorDMR-11-15449	2
chr12	100532414	100532817	MajorDMR-11-15450	4
chr12	100534784	100535241	MajorDMR-11-15451	2
chr12	100557502	100558018	MajorDMR-11-15452	14
chr12	100564329	100564539	MajorDMR-11-15453	3
chr12	100579232	100580087	MajorDMR-11-15454	11
chr12	100595449	100595472	MajorDMR-11-15455	3
chr12	100902461	100903278	MajorDMR-11-15456	4
chr12	101062699	101062769	MajorDMR-11-15457	3
chr12	101472765	101472852	MajorDMR-11-15458	2
chr12	101479904	101480631	MajorDMR-11-15459	10
chr12	101603004	101603279	MajorDMR-11-15460	8
chr12	101632455	101633079	MajorDMR-11-15461	3
chr12	101933031	101933095	MajorDMR-11-15462	2
chr12	102090326	102090547	MajorDMR-11-15463	6
chr12	102092967	102093418	MajorDMR-11-15464	5
chr12	102106345	102106376	MajorDMR-11-15465	2
chr12	102157718	102158082	MajorDMR-11-15466	2
chr12	102210440	102210498	MajorDMR-11-15467	2
chr12	102218282	102218838	MajorDMR-11-15468	5
chr12	102222383	102222417	MajorDMR-11-15469	2
chr12	102820751	102821990	MajorDMR-11-15470	14
chr12	102878260	102878712	MajorDMR-11-15471	10
chr12	103151063	103151314	MajorDMR-11-15472	2
chr12	103163258	103163766	MajorDMR-11-15473	3
chr12	103218078	103218978	MajorDMR-11-15474	27
chr12	103345131	103345766	MajorDMR-11-15475	3
chr12	103494247	103494259	MajorDMR-11-15476	2
chr12	103534300	103534313	MajorDMR-11-15477	2
chr12	103696071	103696418	MajorDMR-11-15478	6
chr12	103704513	103704652	MajorDMR-11-15479	2
chr12	103728415	103728600	MajorDMR-11-15480	3
chr12	103794780	103795145	MajorDMR-11-15481	2
chr12	103809198	103809583	MajorDMR-11-15482	3
chr12	103888408	103888850	MajorDMR-11-15483	6
chr12	103890273	103890312	MajorDMR-11-15484	2
chr12	103969404	103969510	MajorDMR-11-15485	2
chr12	104059886	104059920	MajorDMR-11-15486	3
chr12	104073304	104073934	MajorDMR-11-15487	7
chr12	104074580	104075043	MajorDMR-11-15488	8
chr12	104081821	104082321	MajorDMR-11-15489	7
chr12	104099457	104099500	MajorDMR-11-15490	2
chr12	104145644	104145868	MajorDMR-11-15491	4
chr12	104194147	104194589	MajorDMR-11-15492	6
chr12	104201338	104201577	MajorDMR-11-15493	3
chr12	104232771	104234150	MajorDMR-11-15494	15
chr12	104264869	104265048	MajorDMR-11-15495	2
chr12	104271910	104271969	MajorDMR-11-15496	2
chr12	104340107	104340340	MajorDMR-11-15497	2
chr12	104449625	104450068	MajorDMR-11-15498	2
chr12	104457255	104457346	MajorDMR-11-15499	2
chr12	104459304	104459949	MajorDMR-11-15500	3
chr12	104461790	104462348	MajorDMR-11-15501	3
chr12	104509160	104509173	MajorDMR-11-15502	2
chr12	104525050	104525105	MajorDMR-11-15503	3
chr12	104688024	104688169	MajorDMR-11-15504	4
chr12	104689472	104689596	MajorDMR-11-15505	3
chr12	104697865	104697914	MajorDMR-11-15506	5
chr12	104774944	104775397	MajorDMR-11-15507	2
chr12	104776119	104776243	MajorDMR-11-15508	3
chr12	104852740	104853080	MajorDMR-11-15509	5
chr12	104959911	104960141	MajorDMR-11-15510	2
chr12	104961952	104962070	MajorDMR-11-15511	2
chr12	104990034	104990338	MajorDMR-11-15512	5
chr12	105006405	105006896	MajorDMR-11-15513	7
chr12	105008897	105009348	MajorDMR-11-15514	7
chr12	105062829	105063317	MajorDMR-11-15515	16
chr12	105066001	105066888	MajorDMR-11-15516	10
chr12	105067707	105067814	MajorDMR-11-15517	5
chr12	105081670	105081845	MajorDMR-11-15518	3
chr12	105085651	105086192	MajorDMR-11-15519	5
chr12	105104854	105105297	MajorDMR-11-15520	4
chr12	105109496	105109786	MajorDMR-11-15521	2
chr12	105112185	105112616	MajorDMR-11-15522	9
chr12	105136174	105136326	MajorDMR-11-15523	2
chr12	105142753	105142917	MajorDMR-11-15524	3
chr12	105221955	105221986	MajorDMR-11-15525	3
chr12	105322004	105322120	MajorDMR-11-15526	2
chr12	105336479	105336633	MajorDMR-11-15527	3
chr12	105350714	105351071	MajorDMR-11-15528	4
chr12	105352921	105353720	MajorDMR-11-15529	4
chr12	105357916	105358802	MajorDMR-11-15530	8
chr12	105363052	105363274	MajorDMR-11-15531	2
chr12	105392968	105393096	MajorDMR-11-15532	4
chr12	105419693	105420019	MajorDMR-11-15533	5
chr12	105479318	105479486	MajorDMR-11-15534	4
chr12	105592942	105593114	MajorDMR-11-15535	2
chr12	105612183	105612339	MajorDMR-11-15536	3
chr12	105615881	105616297	MajorDMR-11-15537	4
chr12	105620147	105620272	MajorDMR-11-15538	4
chr12	105701760	105702094	MajorDMR-11-15539	5
chr12	105723868	105724141	MajorDMR-11-15540	3
chr12	105759265	105759389	MajorDMR-11-15541	2
chr12	105803893	105804087	MajorDMR-11-15542	4
chr12	105858269	105858360	MajorDMR-11-15543	2
chr12	105901524	105901529	MajorDMR-11-15544	2
chr12	106099516	106099801	MajorDMR-11-15545	5
chr12	106134028	106136487	MajorDMR-11-15546	18
chr12	106142620	106143180	MajorDMR-11-15547	8
chr12	106238219	106238423	MajorDMR-11-15548	5
chr12	106276157	106276418	MajorDMR-11-15549	2
chr12	106314220	106314501	MajorDMR-11-15550	4
chr12	106328137	106328388	MajorDMR-11-15551	7
chr12	106329911	106330044	MajorDMR-11-15552	2
chr12	106388126	106388871	MajorDMR-11-15553	4
chr12	106401790	106402331	MajorDMR-11-15554	3
chr12	106442697	106442750	MajorDMR-11-15555	2
chr12	106443502	106443676	MajorDMR-11-15556	3
chr12	106454007	106454231	MajorDMR-11-15557	2
chr12	106466367	106466428	MajorDMR-11-15558	2
chr12	106468499	106469114	MajorDMR-11-15559	8
chr12	106471986	106472688	MajorDMR-11-15560	6
chr12	106477703	106478477	MajorDMR-11-15561	6
chr12	106480365	106480813	MajorDMR-11-15562	15
chr12	106482779	106483196	MajorDMR-11-15563	8
chr12	106488259	106488603	MajorDMR-11-15564	7
chr12	106492221	106492539	MajorDMR-11-15565	3
chr12	106500822	106501065	MajorDMR-11-15566	4
chr12	106501993	106502986	MajorDMR-11-15567	6
chr12	106506041	106507409	MajorDMR-11-15568	11
chr12	106508049	106508279	MajorDMR-11-15569	6
chr12	106514925	106515171	MajorDMR-11-15570	6
chr12	106519641	106519649	MajorDMR-11-15571	2
chr12	106521546	106522003	MajorDMR-11-15572	2
chr12	106523298	106523307	MajorDMR-11-15573	2
chr12	106535323	106535425	MajorDMR-11-15574	2
chr12	106542996	106543167	MajorDMR-11-15575	2
chr12	106582295	106582433	MajorDMR-11-15576	2
chr12	106618034	106618056	MajorDMR-11-15577	2
chr12	106643782	106643835	MajorDMR-11-15578	2
chr12	106678280	106678430	MajorDMR-11-15579	2
chr12	106693371	106693548	MajorDMR-11-15580	2
chr12	106779979	106780070	MajorDMR-11-15581	2
chr12	106822630	106823063	MajorDMR-11-15582	3
chr12	106828450	106828474	MajorDMR-11-15583	2
chr12	106975951	106977075	MajorDMR-11-15584	26
chr12	106977849	106979654	MajorDMR-11-15585	71
chr12	106980280	106980618	MajorDMR-11-15586	9
chr12	106981238	106981526	MajorDMR-11-15587	6
chr12	107039127	107039136	MajorDMR-11-15588	2
chr12	107153951	107154105	MajorDMR-11-15589	2
chr12	107160234	107160835	MajorDMR-11-15590	4
chr12	107351891	107352003	MajorDMR-11-15591	2
chr12	107372161	107372371	MajorDMR-11-15592	7
chr12	107498767	107498794	MajorDMR-11-15593	2
chr12	107699869	107700092	MajorDMR-11-15594	2
chr12	107984260	107984729	MajorDMR-11-15595	4
chr12	108169564	108170471	MajorDMR-11-15596	5
chr12	108212922	108212992	MajorDMR-11-15597	2
chr12	108239007	108239817	MajorDMR-11-15598	6
chr12	108306222	108306695	MajorDMR-11-15599	4
chr12	108333953	108334323	MajorDMR-11-15600	2
chr12	108437157	108437374	MajorDMR-11-15601	2
chr12	108470415	108470558	MajorDMR-11-15602	3
chr12	108509621	108509679	MajorDMR-11-15603	2
chr12	108520826	108521241	MajorDMR-11-15604	4
chr12	108525235	108526346	MajorDMR-11-15605	13
chr12	108526896	108527017	MajorDMR-11-15606	2
chr12	108549775	108549875	MajorDMR-11-15607	2
chr12	108550699	108550776	MajorDMR-11-15608	3
chr12	108551822	108551976	MajorDMR-11-15609	2
chr12	108553582	108553928	MajorDMR-11-15610	9
chr12	108567784	108567973	MajorDMR-11-15611	4
chr12	108568831	108569680	MajorDMR-11-15612	12
chr12	108574233	108574317	MajorDMR-11-15613	2
chr12	108574975	108575069	MajorDMR-11-15614	4
chr12	108584661	108584693	MajorDMR-11-15615	2
chr12	108586237	108586785	MajorDMR-11-15616	4
chr12	108608090	108608208	MajorDMR-11-15617	3
chr12	108612921	108612942	MajorDMR-11-15618	2
chr12	108626512	108626593	MajorDMR-11-15619	2
chr12	108630552	108630696	MajorDMR-11-15620	2
chr12	108644073	108644149	MajorDMR-11-15621	2
chr12	108646657	108647100	MajorDMR-11-15622	2
chr12	108647978	108648008	MajorDMR-11-15623	2
chr12	108650856	108651034	MajorDMR-11-15624	2
chr12	108653848	108654249	MajorDMR-11-15625	2
chr12	108698404	108698727	MajorDMR-11-15626	3
chr12	108699731	108700160	MajorDMR-11-15627	3
chr12	108704414	108704584	MajorDMR-11-15628	4
chr12	108710073	108710408	MajorDMR-11-15629	3
chr12	108712676	108712928	MajorDMR-11-15630	2
chr12	108733069	108733383	MajorDMR-11-15631	11
chr12	108784725	108784906	MajorDMR-11-15632	4
chr12	108788067	108788751	MajorDMR-11-15633	8
chr12	108824182	108824311	MajorDMR-11-15634	5
chr12	108840465	108841326	MajorDMR-11-15635	7
chr12	108851063	108853273	MajorDMR-11-15636	14
chr12	108861404	108862425	MajorDMR-11-15637	8
chr12	108869186	108869361	MajorDMR-11-15638	2
chr12	108932570	108932821	MajorDMR-11-15639	3
chr12	108942637	108942763	MajorDMR-11-15640	4
chr12	109043612	109043813	MajorDMR-11-15641	3
chr12	109096543	109096808	MajorDMR-11-15642	6
chr12	109126076	109126986	MajorDMR-11-15643	10
chr12	109144392	109144657	MajorDMR-11-15644	4
chr12	109145859	109146211	MajorDMR-11-15645	4
chr12	109153859	109154201	MajorDMR-11-15646	6
chr12	109162483	109162838	MajorDMR-11-15647	21
chr12	109167519	109168547	MajorDMR-11-15648	12
chr12	109174100	109174104	MajorDMR-11-15649	2
chr12	109182112	109182346	MajorDMR-11-15650	2
chr12	109192386	109193555	MajorDMR-11-15651	27
chr12	109205598	109205702	MajorDMR-11-15652	2
chr12	109239891	109239975	MajorDMR-11-15653	2
chr12	109240532	109240902	MajorDMR-11-15654	3
chr12	109246034	109247192	MajorDMR-11-15655	11
chr12	109252607	109253569	MajorDMR-11-15656	11
chr12	109290385	109290548	MajorDMR-11-15657	2
chr12	109297167	109297254	MajorDMR-11-15658	2
chr12	109299115	109299373	MajorDMR-11-15659	2
chr12	109310068	109310315	MajorDMR-11-15660	4
chr12	109311785	109312017	MajorDMR-11-15661	2
chr12	109429930	109430026	MajorDMR-11-15662	2
chr12	109460247	109460300	MajorDMR-11-15663	2
chr12	109467421	109467644	MajorDMR-11-15664	2
chr12	109520490	109520876	MajorDMR-11-15665	2
chr12	109549428	109550019	MajorDMR-11-15666	3
chr12	109592791	109593124	MajorDMR-11-15667	6
chr12	109608251	109608432	MajorDMR-11-15668	4
chr12	109674204	109674290	MajorDMR-11-15669	3
chr12	109727253	109727639	MajorDMR-11-15670	3
chr12	109728957	109729097	MajorDMR-11-15671	2
chr12	109797115	109797428	MajorDMR-11-15672	3
chr12	109822783	109822916	MajorDMR-11-15673	2
chr12	109862322	109862617	MajorDMR-11-15674	6
chr12	109873748	109873943	MajorDMR-11-15675	3
chr12	109960973	109961115	MajorDMR-11-15676	6
chr12	109987913	109988110	MajorDMR-11-15677	4
chr12	110049494	110049556	MajorDMR-11-15678	3
chr12	110149805	110150697	MajorDMR-11-15679	35
chr12	110161274	110161702	MajorDMR-11-15680	12
chr12	110167447	110167455	MajorDMR-11-15681	2
chr12	110208271	110208439	MajorDMR-11-15682	2
chr12	110208940	110209050	MajorDMR-11-15683	6
chr12	110220969	110221079	MajorDMR-11-15684	2
chr12	110270624	110270708	MajorDMR-11-15685	3
chr12	110291024	110291262	MajorDMR-11-15686	5
chr12	110327073	110327775	MajorDMR-11-15687	14
chr12	110348762	110348901	MajorDMR-11-15688	2
chr12	110367924	110368201	MajorDMR-11-15689	4
chr12	110378902	110379004	MajorDMR-11-15690	2
chr12	110436528	110436552	MajorDMR-11-15691	3
chr12	110458613	110459077	MajorDMR-11-15692	5
chr12	110471582	110471652	MajorDMR-11-15693	2
chr12	110476603	110477307	MajorDMR-11-15694	3
chr12	110496806	110497241	MajorDMR-11-15695	8
chr12	110497961	110498221	MajorDMR-11-15696	5
chr12	110510454	110510685	MajorDMR-11-15697	7
chr12	110522428	110522466	MajorDMR-11-15698	2
chr12	110555311	110555725	MajorDMR-11-15699	4
chr12	110661813	110662679	MajorDMR-11-15700	6
chr12	110691011	110691283	MajorDMR-11-15701	6
chr12	110708198	110708578	MajorDMR-11-15702	2
chr12	110754708	110754860	MajorDMR-11-15703	3
chr12	110755584	110755918	MajorDMR-11-15704	2
chr12	110761861	110762211	MajorDMR-11-15705	2
chr12	110768785	110770186	MajorDMR-11-15706	12
chr12	110783343	110783516	MajorDMR-11-15707	2
chr12	110784070	110784180	MajorDMR-11-15708	3
chr12	110784694	110784939	MajorDMR-11-15709	4
chr12	110787401	110788166	MajorDMR-11-15710	9
chr12	110790270	110791297	MajorDMR-11-15711	13
chr12	110791847	110792700	MajorDMR-11-15712	8
chr12	110805139	110805291	MajorDMR-11-15713	4
chr12	110808836	110809697	MajorDMR-11-15714	5
chr12	110816289	110816414	MajorDMR-11-15715	4
chr12	110868150	110868154	MajorDMR-11-15716	2
chr12	110885244	110885662	MajorDMR-11-15717	2
chr12	110887053	110887275	MajorDMR-11-15718	6
chr12	110888827	110888847	MajorDMR-11-15719	2
chr12	110923931	110924002	MajorDMR-11-15720	2
chr12	110950832	110950857	MajorDMR-11-15721	2
chr12	110988011	110988081	MajorDMR-11-15722	2
chr12	111022505	111023253	MajorDMR-11-15723	3
chr12	111039887	111040296	MajorDMR-11-15724	2
chr12	111051037	111051380	MajorDMR-11-15725	2
chr12	111077675	111077708	MajorDMR-11-15726	2
chr12	111079390	111079645	MajorDMR-11-15727	6
chr12	111136271	111136365	MajorDMR-11-15728	6
chr12	111181467	111181749	MajorDMR-11-15729	6
chr12	111250970	111251673	MajorDMR-11-15730	11
chr12	111264605	111264767	MajorDMR-11-15731	6
chr12	111284410	111285148	MajorDMR-11-15732	9
chr12	111330608	111331128	MajorDMR-11-15733	5
chr12	111370077	111370098	MajorDMR-11-15734	2
chr12	111374204	111374714	MajorDMR-11-15735	4
chr12	111375438	111375861	MajorDMR-11-15736	2
chr12	111378913	111378948	MajorDMR-11-15737	2
chr12	111381546	111381770	MajorDMR-11-15738	3
chr12	111403458	111404337	MajorDMR-11-15739	20
chr12	111436211	111436242	MajorDMR-11-15740	2
chr12	111450067	111450327	MajorDMR-11-15741	10
chr12	111456699	111457103	MajorDMR-11-15742	3
chr12	111462133	111462318	MajorDMR-11-15743	5
chr12	111463562	111464055	MajorDMR-11-15744	3
chr12	111467757	111468287	MajorDMR-11-15745	3
chr12	111474240	111474695	MajorDMR-11-15746	7
chr12	111539806	111540107	MajorDMR-11-15747	3
chr12	111604376	111604871	MajorDMR-11-15748	22
chr12	111638892	111639317	MajorDMR-11-15749	7
chr12	111686156	111686509	MajorDMR-11-15750	7
chr12	111687021	111687192	MajorDMR-11-15751	2
chr12	111688977	111688995	MajorDMR-11-15752	2
chr12	111712497	111712654	MajorDMR-11-15753	4
chr12	111748153	111748225	MajorDMR-11-15754	5
chr12	111769026	111769047	MajorDMR-11-15755	2
chr12	111834726	111835271	MajorDMR-11-15756	12
chr12	111840791	111841795	MajorDMR-11-15757	11
chr12	111842566	111842987	MajorDMR-11-15758	6
chr12	111847125	111847304	MajorDMR-11-15759	3
chr12	111851239	111851798	MajorDMR-11-15760	5
chr12	111860995	111861125	MajorDMR-11-15761	2
chr12	111872715	111873432	MajorDMR-11-15762	10
chr12	111881307	111881386	MajorDMR-11-15763	3
chr12	111886383	111886468	MajorDMR-11-15764	2
chr12	111896987	111897023	MajorDMR-11-15765	2
chr12	112019737	112019795	MajorDMR-11-15766	2
chr12	112022235	112022309	MajorDMR-11-15767	2
chr12	112073776	112074832	MajorDMR-11-15768	24
chr12	112078391	112078534	MajorDMR-11-15769	4
chr12	112185247	112186456	MajorDMR-11-15770	14
chr12	112201435	112201714	MajorDMR-11-15771	3
chr12	112206963	112207432	MajorDMR-11-15772	2
chr12	112226043	112226093	MajorDMR-11-15773	2
chr12	112264392	112264440	MajorDMR-11-15774	3
chr12	112306281	112306625	MajorDMR-11-15775	3
chr12	112308047	112308632	MajorDMR-11-15776	6
chr12	112559667	112559859	MajorDMR-11-15777	5
chr12	112574675	112574710	MajorDMR-11-15778	2
chr12	112607394	112607399	MajorDMR-11-15779	2
chr12	112620331	112620945	MajorDMR-11-15780	8
chr12	112629711	112629890	MajorDMR-11-15781	2
chr12	112681554	112681776	MajorDMR-11-15782	5
chr12	112787265	112787475	MajorDMR-11-15783	2
chr12	112858171	112858556	MajorDMR-11-15784	4
chr12	112860045	112861006	MajorDMR-11-15785	9
chr12	112862566	112862629	MajorDMR-11-15786	2
chr12	112875762	112876023	MajorDMR-11-15787	2
chr12	112877973	112878203	MajorDMR-11-15788	6
chr12	112893892	112893974	MajorDMR-11-15789	2
chr12	112917887	112919698	MajorDMR-11-15790	13
chr12	112922884	112923139	MajorDMR-11-15791	4
chr12	112926033	112926271	MajorDMR-11-15792	2
chr12	112934953	112935070	MajorDMR-11-15793	2
chr12	112941473	112941571	MajorDMR-11-15794	2
chr12	112953246	112953273	MajorDMR-11-15795	2
chr12	112955859	112956513	MajorDMR-11-15796	9
chr12	112991451	112991531	MajorDMR-11-15797	2
chr12	113009702	113009958	MajorDMR-11-15798	2
chr12	113020558	113020814	MajorDMR-11-15799	2
chr12	113049128	113050246	MajorDMR-11-15800	12
chr12	113054721	113055705	MajorDMR-11-15801	8
chr12	113083123	113083759	MajorDMR-11-15802	4
chr12	113124673	113124743	MajorDMR-11-15803	4
chr12	113151158	113151293	MajorDMR-11-15804	2
chr12	113239174	113239442	MajorDMR-11-15805	3
chr12	113244125	113244258	MajorDMR-11-15806	2
chr12	113285025	113285816	MajorDMR-11-15807	3
chr12	113286719	113287114	MajorDMR-11-15808	5
chr12	113288070	113288429	MajorDMR-11-15809	4
chr12	113293801	113293872	MajorDMR-11-15810	2
chr12	113297761	113297773	MajorDMR-11-15811	2
chr12	113301678	113301787	MajorDMR-11-15812	2
chr12	113304500	113304565	MajorDMR-11-15813	2
chr12	113308586	113308783	MajorDMR-11-15814	2
chr12	113313961	113314949	MajorDMR-11-15815	8
chr12	113319617	113319683	MajorDMR-11-15816	3
chr12	113329119	113329137	MajorDMR-11-15817	3
chr12	113334312	113334617	MajorDMR-11-15818	6
chr12	113344373	113344984	MajorDMR-11-15819	4
chr12	113409172	113409182	MajorDMR-11-15820	2
chr12	113493631	113494032	MajorDMR-11-15821	4
chr12	113495671	113496061	MajorDMR-11-15822	3
chr12	113502936	113503210	MajorDMR-11-15823	3
chr12	113504326	113504923	MajorDMR-11-15824	6
chr12	113515264	113515827	MajorDMR-11-15825	18
chr12	113519081	113519346	MajorDMR-11-15826	4
chr12	113524851	113524883	MajorDMR-11-15827	2
chr12	113528559	113529034	MajorDMR-11-15828	17
chr12	113530693	113531352	MajorDMR-11-15829	5
chr12	113534614	113535711	MajorDMR-11-15830	15
chr12	113547429	113547756	MajorDMR-11-15831	3
chr12	113554687	113554997	MajorDMR-11-15832	3
chr12	113555528	113555667	MajorDMR-11-15833	2
chr12	113557200	113557283	MajorDMR-11-15834	2
chr12	113557925	113558065	MajorDMR-11-15835	3
chr12	113565650	113566087	MajorDMR-11-15836	9
chr12	113566832	113567038	MajorDMR-11-15837	4
chr12	113567912	113569020	MajorDMR-11-15838	25
chr12	113570893	113571030	MajorDMR-11-15839	2
chr12	113571825	113573141	MajorDMR-11-15840	16
chr12	113580088	113581066	MajorDMR-11-15841	18
chr12	113587239	113588199	MajorDMR-11-15842	16
chr12	113597881	113600160	MajorDMR-11-15843	42
chr12	113629577	113629939	MajorDMR-11-15844	3
chr12	113665143	113665476	MajorDMR-11-15845	6
chr12	113666759	113666789	MajorDMR-11-15846	2
chr12	113670645	113671223	MajorDMR-11-15847	14
chr12	113679346	113679680	MajorDMR-11-15848	8
chr12	113690302	113690600	MajorDMR-11-15849	9
chr12	113709487	113710782	MajorDMR-11-15850	14
chr12	113736673	113737225	MajorDMR-11-15851	15
chr12	113741189	113741211	MajorDMR-11-15852	2
chr12	113743156	113743417	MajorDMR-11-15853	8
chr12	113772263	113772604	MajorDMR-11-15854	5
chr12	113773297	113773301	MajorDMR-11-15855	2
chr12	113786986	113787429	MajorDMR-11-15856	9
chr12	113797708	113798113	MajorDMR-11-15857	5
chr12	113804005	113804068	MajorDMR-11-15858	2
chr12	113807334	113807467	MajorDMR-11-15859	2
chr12	113841616	113841935	MajorDMR-11-15860	2
chr12	113845906	113845921	MajorDMR-11-15861	2
chr12	113860442	113860563	MajorDMR-11-15862	2
chr12	113864099	113864150	MajorDMR-11-15863	2
chr12	113877641	113877844	MajorDMR-11-15864	3
chr12	113891088	113891550	MajorDMR-11-15865	6
chr12	113901466	113902025	MajorDMR-11-15866	3
chr12	113903721	113905943	MajorDMR-11-15867	42
chr12	113938812	113939172	MajorDMR-11-15868	4
chr12	113966597	113966677	MajorDMR-11-15869	4
chr12	113974935	113975082	MajorDMR-11-15870	5
chr12	113999206	113999277	MajorDMR-11-15871	2
chr12	114012873	114013362	MajorDMR-11-15872	3
chr12	114020281	114020451	MajorDMR-11-15873	5
chr12	114029816	114029824	MajorDMR-11-15874	2
chr12	114076432	114076781	MajorDMR-11-15875	3
chr12	114079426	114079547	MajorDMR-11-15876	3
chr12	114099099	114099609	MajorDMR-11-15877	3
chr12	114149662	114149900	MajorDMR-11-15878	3
chr12	114150504	114150518	MajorDMR-11-15879	2
chr12	114172969	114173320	MajorDMR-11-15880	9
chr12	114194710	114195516	MajorDMR-11-15881	12
chr12	114199932	114200930	MajorDMR-11-15882	24
chr12	114207049	114207988	MajorDMR-11-15883	9
chr12	114211055	114211474	MajorDMR-11-15884	4
chr12	114219827	114219907	MajorDMR-11-15885	2
chr12	114220747	114221220	MajorDMR-11-15886	15
chr12	114242975	114243347	MajorDMR-11-15887	3
chr12	114260748	114261263	MajorDMR-11-15888	16
chr12	114291047	114291228	MajorDMR-11-15889	5
chr12	114292494	114292892	MajorDMR-11-15890	5
chr12	114297867	114297998	MajorDMR-11-15891	5
chr12	114300635	114301138	MajorDMR-11-15892	6
chr12	114327125	114328538	MajorDMR-11-15893	32
chr12	114350577	114351207	MajorDMR-11-15894	7
chr12	114428476	114428494	MajorDMR-11-15895	2
chr12	114449452	114449947	MajorDMR-11-15896	7
chr12	114632928	114632988	MajorDMR-11-15897	2
chr12	114650932	114651400	MajorDMR-11-15898	2
chr12	114710096	114710137	MajorDMR-11-15899	2
chr12	114710646	114710802	MajorDMR-11-15900	2
chr12	114757376	114757564	MajorDMR-11-15901	4
chr12	114793239	114793376	MajorDMR-11-15902	3
chr12	115015308	115015590	MajorDMR-11-15903	4
chr12	115063046	115063228	MajorDMR-11-15904	2
chr12	115174554	115174847	MajorDMR-11-15905	6
chr12	115185529	115185793	MajorDMR-11-15906	4
chr12	115302698	115303341	MajorDMR-11-15907	11
chr12	115387108	115387138	MajorDMR-11-15908	2
chr12	115487056	115487076	MajorDMR-11-15909	2
chr12	115535288	115535452	MajorDMR-11-15910	2
chr12	115590447	115590634	MajorDMR-11-15911	4
chr12	115735793	115736147	MajorDMR-11-15912	3
chr12	115757479	115757573	MajorDMR-11-15913	3
chr12	115779275	115779634	MajorDMR-11-15914	6
chr12	115786144	115786189	MajorDMR-11-15915	2
chr12	115792010	115792153	MajorDMR-11-15916	2
chr12	115815886	115816864	MajorDMR-11-15917	10
chr12	116007524	116007931	MajorDMR-11-15918	4
chr12	116036604	116037669	MajorDMR-11-15919	19
chr12	116043991	116044017	MajorDMR-11-15920	3
chr12	116061878	116061888	MajorDMR-11-15921	2
chr12	116147640	116148138	MajorDMR-11-15922	6
chr12	116309642	116309870	MajorDMR-11-15923	2
chr12	116493693	116493812	MajorDMR-11-15924	2
chr12	116525257	116525434	MajorDMR-11-15925	3
chr12	116558381	116558436	MajorDMR-11-15926	2
chr12	116559530	116559731	MajorDMR-11-15927	2
chr12	116674147	116674277	MajorDMR-11-15928	2
chr12	116703320	116703361	MajorDMR-11-15929	2
chr12	116716158	116716185	MajorDMR-11-15930	2
chr12	116739446	116739603	MajorDMR-11-15931	4
chr12	116740282	116740889	MajorDMR-11-15932	4
chr12	116756215	116757011	MajorDMR-11-15933	22
chr12	116758187	116758199	MajorDMR-11-15934	2
chr12	116776472	116776570	MajorDMR-11-15935	2
chr12	116784273	116784910	MajorDMR-11-15936	6
chr12	116796561	116797201	MajorDMR-11-15937	9
chr12	116820282	116821351	MajorDMR-11-15938	11
chr12	116824762	116825059	MajorDMR-11-15939	6
chr12	116827782	116828118	MajorDMR-11-15940	5
chr12	116831148	116831329	MajorDMR-11-15941	6
chr12	116872157	116873076	MajorDMR-11-15942	15
chr12	116874572	116874623	MajorDMR-11-15943	2
chr12	116894023	116894239	MajorDMR-11-15944	2
chr12	116897356	116898399	MajorDMR-11-15945	13
chr12	116944195	116944481	MajorDMR-11-15946	8
chr12	116946674	116946906	MajorDMR-11-15947	5
chr12	116958651	116959266	MajorDMR-11-15948	13
chr12	117011720	117011905	MajorDMR-11-15949	3
chr12	117037345	117037766	MajorDMR-11-15950	3
chr12	117042125	117043373	MajorDMR-11-15951	29
chr12	117053115	117053255	MajorDMR-11-15952	2
chr12	117096776	117096926	MajorDMR-11-15953	4
chr12	117114692	117114820	MajorDMR-11-15954	3
chr12	117138770	117138847	MajorDMR-11-15955	2
chr12	117141044	117141372	MajorDMR-11-15956	2
chr12	117156826	117156965	MajorDMR-11-15957	3
chr12	117255824	117256685	MajorDMR-11-15958	9
chr12	117263917	117264277	MajorDMR-11-15959	8
chr12	117296036	117296233	MajorDMR-11-15960	3
chr12	117314310	117314451	MajorDMR-11-15961	3
chr12	117319978	117321067	MajorDMR-11-15962	19
chr12	117371024	117371468	MajorDMR-11-15963	3
chr12	117402535	117402578	MajorDMR-11-15964	2
chr12	117413010	117413047	MajorDMR-11-15965	2
chr12	117449019	117449045	MajorDMR-11-15966	3
chr12	117463769	117463791	MajorDMR-11-15967	2
chr12	117470502	117471027	MajorDMR-11-15968	16
chr12	117471894	117472025	MajorDMR-11-15969	4
chr12	117477184	117477404	MajorDMR-11-15970	2
chr12	117478601	117478613	MajorDMR-11-15971	2
chr12	117490253	117490940	MajorDMR-11-15972	5
chr12	117535967	117536162	MajorDMR-11-15973	2
chr12	117537583	117538214	MajorDMR-11-15974	5
chr12	117549425	117550209	MajorDMR-11-15975	4
chr12	117556887	117557754	MajorDMR-11-15976	10
chr12	117558279	117558886	MajorDMR-11-15977	9
chr12	117559427	117560003	MajorDMR-11-15978	6
chr12	117571805	117572291	MajorDMR-11-15979	6
chr12	117588488	117588810	MajorDMR-11-15980	2
chr12	117771726	117771885	MajorDMR-11-15981	3
chr12	117772663	117773354	MajorDMR-11-15982	18
chr12	117797006	117797766	MajorDMR-11-15983	11
chr12	117801000	117801111	MajorDMR-11-15984	2
chr12	117983260	117983269	MajorDMR-11-15985	2
chr12	118018752	118018769	MajorDMR-11-15986	2
chr12	118020422	118020518	MajorDMR-11-15987	3
chr12	118025608	118025678	MajorDMR-11-15988	3
chr12	118076161	118076298	MajorDMR-11-15989	2
chr12	118084468	118084699	MajorDMR-11-15990	4
chr12	118114368	118114586	MajorDMR-11-15991	3
chr12	118213399	118213446	MajorDMR-11-15992	2
chr12	118286137	118286193	MajorDMR-11-15993	2
chr12	118295714	118295824	MajorDMR-11-15994	2
chr12	118322056	118322248	MajorDMR-11-15995	2
chr12	118404301	118404594	MajorDMR-11-15996	2
chr12	118461137	118461395	MajorDMR-11-15997	2
chr12	118463197	118463342	MajorDMR-11-15998	4
chr12	118488890	118489206	MajorDMR-11-15999	3
chr12	118493874	118493902	MajorDMR-11-16000	2
chr12	118494520	118494631	MajorDMR-11-16001	4
chr12	118495139	118495205	MajorDMR-11-16002	2
chr12	118497159	118497224	MajorDMR-11-16003	2
chr12	118501038	118501342	MajorDMR-11-16004	2
chr12	118564375	118564611	MajorDMR-11-16005	4
chr12	118569459	118569665	MajorDMR-11-16006	2
chr12	118575021	118575034	MajorDMR-11-16007	2
chr12	118588555	118588579	MajorDMR-11-16008	2
chr12	118619229	118619819	MajorDMR-11-16009	6
chr12	118737859	118738684	MajorDMR-11-16010	9
chr12	118829478	118829511	MajorDMR-11-16011	2
chr12	118830067	118830432	MajorDMR-11-16012	2
chr12	118840379	118840389	MajorDMR-11-16013	2
chr12	118969838	118970519	MajorDMR-11-16014	10
chr12	119016875	119016892	MajorDMR-11-16015	2
chr12	119028656	119028813	MajorDMR-11-16016	2
chr12	119084747	119084894	MajorDMR-11-16017	2
chr12	119132223	119132504	MajorDMR-11-16018	2
chr12	119268026	119268519	MajorDMR-11-16019	2
chr12	119271277	119271387	MajorDMR-11-16020	4
chr12	119280578	119281120	MajorDMR-11-16021	6
chr12	119475016	119475222	MajorDMR-11-16022	2
chr12	119486903	119487292	MajorDMR-11-16023	4
chr12	119495195	119495399	MajorDMR-11-16024	2
chr12	119595494	119595617	MajorDMR-11-16025	5
chr12	119606154	119606175	MajorDMR-11-16026	2
chr12	119609883	119610082	MajorDMR-11-16027	3
chr12	119614369	119614631	MajorDMR-11-16028	2
chr12	119616389	119617472	MajorDMR-11-16029	21
chr12	119726458	119726817	MajorDMR-11-16030	8
chr12	119739333	119739477	MajorDMR-11-16031	6
chr12	119772353	119772584	MajorDMR-11-16032	10
chr12	119850716	119850893	MajorDMR-11-16033	5
chr12	119882312	119882497	MajorDMR-11-16034	2
chr12	119989587	119989773	MajorDMR-11-16035	2
chr12	120031136	120031351	MajorDMR-11-16036	4
chr12	120033000	120034320	MajorDMR-11-16037	15
chr12	120060470	120060578	MajorDMR-11-16038	3
chr12	120113630	120114104	MajorDMR-11-16039	7
chr12	120121398	120121463	MajorDMR-11-16040	3
chr12	120130415	120131248	MajorDMR-11-16041	9
chr12	120142137	120142308	MajorDMR-11-16042	4
chr12	120149213	120149528	MajorDMR-11-16043	3
chr12	120151705	120152405	MajorDMR-11-16044	7
chr12	120159030	120159920	MajorDMR-11-16045	10
chr12	120163411	120163738	MajorDMR-11-16046	5
chr12	120166334	120166496	MajorDMR-11-16047	5
chr12	120234890	120234943	MajorDMR-11-16048	3
chr12	120306884	120307158	MajorDMR-11-16049	3
chr12	120449761	120450380	MajorDMR-11-16050	8
chr12	120479170	120479354	MajorDMR-11-16051	3
chr12	120524105	120524219	MajorDMR-11-16052	3
chr12	120527116	120527161	MajorDMR-11-16053	2
chr12	120529249	120529272	MajorDMR-11-16054	3
chr12	120532489	120533657	MajorDMR-11-16055	13
chr12	120538444	120539214	MajorDMR-11-16056	22
chr12	120540505	120540819	MajorDMR-11-16057	2
chr12	120543181	120543280	MajorDMR-11-16058	3
chr12	120553835	120553994	MajorDMR-11-16059	7
chr12	120574993	120575229	MajorDMR-11-16060	4
chr12	120577720	120577914	MajorDMR-11-16061	2
chr12	120637070	120637475	MajorDMR-11-16062	7
chr12	120654677	120654950	MajorDMR-11-16063	3
chr12	120662541	120662643	MajorDMR-11-16064	3
chr12	120666201	120666999	MajorDMR-11-16065	13
chr12	120672902	120672937	MajorDMR-11-16066	2
chr12	120728122	120729010	MajorDMR-11-16067	16
chr12	120739774	120739806	MajorDMR-11-16068	3
chr12	120773295	120773461	MajorDMR-11-16069	2
chr12	120780806	120780943	MajorDMR-11-16070	5
chr12	120788796	120788984	MajorDMR-11-16071	2
chr12	120794261	120795006	MajorDMR-11-16072	9
chr12	120804331	120804528	MajorDMR-11-16073	2
chr12	120826686	120826958	MajorDMR-11-16074	2
chr12	120890455	120890623	MajorDMR-11-16075	2
chr12	120895196	120895307	MajorDMR-11-16076	2
chr12	120904053	120904437	MajorDMR-11-16077	2
chr12	120909082	120909125	MajorDMR-11-16078	2
chr12	120912080	120913103	MajorDMR-11-16079	6
chr12	120925515	120925950	MajorDMR-11-16080	3
chr12	120933000	120933028	MajorDMR-11-16081	3
chr12	120935648	120936341	MajorDMR-11-16082	10
chr12	120938131	120938427	MajorDMR-11-16083	2
chr12	120965681	120965747	MajorDMR-11-16084	4
chr12	120973750	120973974	MajorDMR-11-16085	6
chr12	120975257	120975536	MajorDMR-11-16086	4
chr12	121020972	121021012	MajorDMR-11-16087	2
chr12	121026639	121027161	MajorDMR-11-16088	15
chr12	121030035	121030083	MajorDMR-11-16089	2
chr12	121036761	121037080	MajorDMR-11-16090	4
chr12	121038085	121039039	MajorDMR-11-16091	23
chr12	121040490	121040858	MajorDMR-11-16092	3
chr12	121056547	121056582	MajorDMR-11-16093	3
chr12	121057299	121058079	MajorDMR-11-16094	10
chr12	121067371	121069050	MajorDMR-11-16095	16
chr12	121079515	121080506	MajorDMR-11-16096	7
chr12	121081039	121082580	MajorDMR-11-16097	7
chr12	121084601	121085587	MajorDMR-11-16098	8
chr12	121086440	121086808	MajorDMR-11-16099	6
chr12	121087354	121091864	MajorDMR-11-16100	64
chr12	121092734	121093382	MajorDMR-11-16101	4
chr12	121106115	121107482	MajorDMR-11-16102	20
chr12	121158286	121158682	MajorDMR-11-16103	2
chr12	121199909	121200164	MajorDMR-11-16104	5
chr12	121255676	121255954	MajorDMR-11-16105	3
chr12	121312474	121312814	MajorDMR-11-16106	4
chr12	121345201	121345229	MajorDMR-11-16107	2
chr12	121476595	121476663	MajorDMR-11-16108	4
chr12	121533365	121533605	MajorDMR-11-16109	3
chr12	121534273	121534432	MajorDMR-11-16110	2
chr12	121573620	121573700	MajorDMR-11-16111	2
chr12	121583175	121583291	MajorDMR-11-16112	3
chr12	121593364	121594239	MajorDMR-11-16113	6
chr12	121605952	121606319	MajorDMR-11-16114	2
chr12	121610579	121610697	MajorDMR-11-16115	2
chr12	121640394	121641022	MajorDMR-11-16116	6
chr12	121643388	121643461	MajorDMR-11-16117	2
chr12	121668691	121668695	MajorDMR-11-16118	2
chr12	121676770	121679472	MajorDMR-11-16119	49
chr12	121698246	121698381	MajorDMR-11-16120	2
chr12	121716886	121717781	MajorDMR-11-16121	21
chr12	121726931	121727385	MajorDMR-11-16122	4
chr12	121738877	121739128	MajorDMR-11-16123	2
chr12	121764906	121765356	MajorDMR-11-16124	4
chr12	121858484	121858546	MajorDMR-11-16125	2
chr12	121881342	121881550	MajorDMR-11-16126	3
chr12	121905830	121905872	MajorDMR-11-16127	4
chr12	121953474	121953500	MajorDMR-11-16128	2
chr12	121962286	121962458	MajorDMR-11-16129	2
chr12	121970591	121971579	MajorDMR-11-16130	14
chr12	121973424	121973588	MajorDMR-11-16131	3
chr12	121990716	121990866	MajorDMR-11-16132	5
chr12	122006509	122007348	MajorDMR-11-16133	6
chr12	122015053	122015463	MajorDMR-11-16134	4
chr12	122047942	122049196	MajorDMR-11-16135	10
chr12	122062951	122064058	MajorDMR-11-16136	11
chr12	122111227	122111343	MajorDMR-11-16137	3
chr12	122128852	122129547	MajorDMR-11-16138	13
chr12	122165703	122165735	MajorDMR-11-16139	2
chr12	122177126	122177306	MajorDMR-11-16140	2
chr12	122178972	122179075	MajorDMR-11-16141	2
chr12	122205540	122205887	MajorDMR-11-16142	9
chr12	122212914	122212922	MajorDMR-11-16143	2
chr12	122214111	122214344	MajorDMR-11-16144	3
chr12	122219747	122220129	MajorDMR-11-16145	9
chr12	122230314	122231140	MajorDMR-11-16146	18
chr12	122233801	122235787	MajorDMR-11-16147	19
chr12	122236570	122237256	MajorDMR-11-16148	12
chr12	122248249	122249453	MajorDMR-11-16149	12
chr12	122310481	122310962	MajorDMR-11-16150	4
chr12	122355281	122356034	MajorDMR-11-16151	4
chr12	122362440	122363465	MajorDMR-11-16152	10
chr12	122396522	122396654	MajorDMR-11-16153	2
chr12	122442480	122443177	MajorDMR-11-16154	3
chr12	122444662	122444850	MajorDMR-11-16155	6
chr12	122470261	122470787	MajorDMR-11-16156	15
chr12	122493954	122494121	MajorDMR-11-16157	2
chr12	122510560	122510686	MajorDMR-11-16158	3
chr12	122521122	122521142	MajorDMR-11-16159	2
chr12	122591407	122591555	MajorDMR-11-16160	3
chr12	122601678	122601728	MajorDMR-11-16161	3
chr12	122607786	122608065	MajorDMR-11-16162	3
chr12	122675620	122675659	MajorDMR-11-16163	2
chr12	122687540	122687802	MajorDMR-11-16164	2
chr12	122689313	122691199	MajorDMR-11-16165	26
chr12	122691985	122692480	MajorDMR-11-16166	4
chr12	122692997	122693044	MajorDMR-11-16167	2
chr12	122706886	122707169	MajorDMR-11-16168	2
chr12	122785635	122785777	MajorDMR-11-16169	4
chr12	122787846	122788526	MajorDMR-11-16170	7
chr12	122792254	122792309	MajorDMR-11-16171	3
chr12	122797427	122797691	MajorDMR-11-16172	6
chr12	122834852	122835432	MajorDMR-11-16173	6
chr12	122836953	122837311	MajorDMR-11-16174	6
chr12	122839122	122840606	MajorDMR-11-16175	27
chr12	122884038	122884437	MajorDMR-11-16176	2
chr12	122896176	122896247	MajorDMR-11-16177	2
chr12	122921858	122922525	MajorDMR-11-16178	11
chr12	122978405	122978638	MajorDMR-11-16179	2
chr12	122983853	122984190	MajorDMR-11-16180	2
chr12	123097962	123098158	MajorDMR-11-16181	2
chr12	123120108	123120218	MajorDMR-11-16182	2
chr12	123120830	123120864	MajorDMR-11-16183	2
chr12	123150712	123150809	MajorDMR-11-16184	2
chr12	123187907	123188228	MajorDMR-11-16185	3
chr12	123238274	123238337	MajorDMR-11-16186	3
chr12	123303768	123304272	MajorDMR-11-16187	10
chr12	123321244	123321694	MajorDMR-11-16188	9
chr12	123337045	123338228	MajorDMR-11-16189	13
chr12	123341914	123342251	MajorDMR-11-16190	4
chr12	123344019	123344135	MajorDMR-11-16191	3
chr12	123345177	123345623	MajorDMR-11-16192	8
chr12	123346412	123346975	MajorDMR-11-16193	4
chr12	123347573	123347898	MajorDMR-11-16194	2
chr12	123349938	123350807	MajorDMR-11-16195	15
chr12	123352210	123352238	MajorDMR-11-16196	2
chr12	123356414	123356504	MajorDMR-11-16197	3
chr12	123357088	123357689	MajorDMR-11-16198	7
chr12	123364950	123365824	MajorDMR-11-16199	16
chr12	123367566	123367855	MajorDMR-11-16200	4
chr12	123374367	123374464	MajorDMR-11-16201	3
chr12	123375772	123376915	MajorDMR-11-16202	10
chr12	123379119	123379237	MajorDMR-11-16203	2
chr12	123381820	123382048	MajorDMR-11-16204	5
chr12	123387622	123387991	MajorDMR-11-16205	5
chr12	123394677	123394877	MajorDMR-11-16206	2
chr12	123427829	123428027	MajorDMR-11-16207	7
chr12	123429242	123429974	MajorDMR-11-16208	4
chr12	123448850	123449524	MajorDMR-11-16209	4
chr12	123453736	123454788	MajorDMR-11-16210	10
chr12	123466686	123469990	MajorDMR-11-16211	29
chr12	123477199	123477205	MajorDMR-11-16212	2
chr12	123491780	123491825	MajorDMR-11-16213	3
chr12	123512481	123512803	MajorDMR-11-16214	3
chr12	123535243	123535421	MajorDMR-11-16215	2
chr12	123539728	123540812	MajorDMR-11-16216	17
chr12	123544479	123544674	MajorDMR-11-16217	3
chr12	123555534	123556705	MajorDMR-11-16218	12
chr12	123558175	123558713	MajorDMR-11-16219	7
chr12	123559504	123560754	MajorDMR-11-16220	28
chr12	123561511	123563606	MajorDMR-11-16221	49
chr12	123566029	123566076	MajorDMR-11-16222	2
chr12	123577791	123578033	MajorDMR-11-16223	3
chr12	123579379	123580097	MajorDMR-11-16224	14
chr12	123580734	123581081	MajorDMR-11-16225	6
chr12	123589863	123589909	MajorDMR-11-16226	2
chr12	123596068	123597828	MajorDMR-11-16227	10
chr12	123598640	123599055	MajorDMR-11-16228	3
chr12	123634058	123634647	MajorDMR-11-16229	5
chr12	123645801	123645905	MajorDMR-11-16230	2
chr12	123719912	123719945	MajorDMR-11-16231	2
chr12	123726830	123727473	MajorDMR-11-16232	7
chr12	123736956	123737039	MajorDMR-11-16233	3
chr12	123737930	123739654	MajorDMR-11-16234	27
chr12	123752613	123754090	MajorDMR-11-16235	35
chr12	123771069	123771674	MajorDMR-11-16236	4
chr12	123772256	123772266	MajorDMR-11-16237	2
chr12	123773486	123773572	MajorDMR-11-16238	2
chr12	123822091	123822220	MajorDMR-11-16239	2
chr12	123874673	123876402	MajorDMR-11-16240	32
chr12	123879533	123880181	MajorDMR-11-16241	3
chr12	123881593	123884066	MajorDMR-11-16242	29
chr12	123892064	123892843	MajorDMR-11-16243	6
chr12	123912509	123912628	MajorDMR-11-16244	3
chr12	123917673	123917843	MajorDMR-11-16245	5
chr12	123929168	123929455	MajorDMR-11-16246	3
chr12	123934353	123934447	MajorDMR-11-16247	2
chr12	123944397	123944838	MajorDMR-11-16248	4
chr12	123945961	123946010	MajorDMR-11-16249	5
chr12	123951574	123952048	MajorDMR-11-16250	3
chr12	123956003	123956153	MajorDMR-11-16251	3
chr12	123959539	123959680	MajorDMR-11-16252	2
chr12	123963367	123965027	MajorDMR-11-16253	18
chr12	123970318	123970677	MajorDMR-11-16254	10
chr12	123977679	123977701	MajorDMR-11-16255	3
chr12	123998441	123998529	MajorDMR-11-16256	2
chr12	124003581	124004341	MajorDMR-11-16257	9
chr12	124015716	124015809	MajorDMR-11-16258	2
chr12	124016533	124017531	MajorDMR-11-16259	5
chr12	124056014	124056040	MajorDMR-11-16260	2
chr12	124072710	124072823	MajorDMR-11-16261	2
chr12	124103126	124103254	MajorDMR-11-16262	2
chr12	124129920	124130886	MajorDMR-11-16263	10
chr12	124156672	124156679	MajorDMR-11-16264	2
chr12	124198027	124198310	MajorDMR-11-16265	2
chr12	124311427	124311683	MajorDMR-11-16266	2
chr12	124389998	124390043	MajorDMR-11-16267	3
chr12	124393786	124393811	MajorDMR-11-16268	2
chr12	124425039	124425279	MajorDMR-11-16269	5
chr12	124426496	124428499	MajorDMR-11-16270	25
chr12	124429744	124431620	MajorDMR-11-16271	25
chr12	124453342	124454679	MajorDMR-11-16272	7
chr12	124468899	124468921	MajorDMR-11-16273	2
chr12	124478244	124479148	MajorDMR-11-16274	3
chr12	124607740	124608389	MajorDMR-11-16275	11
chr12	124672768	124672930	MajorDMR-11-16276	3
chr12	124674091	124674097	MajorDMR-11-16277	2
chr12	124702066	124702385	MajorDMR-11-16278	3
chr12	124771099	124771536	MajorDMR-11-16279	4
chr12	124774054	124774242	MajorDMR-11-16280	4
chr12	124780787	124781784	MajorDMR-11-16281	15
chr12	124806416	124806490	MajorDMR-11-16282	3
chr12	124812322	124813425	MajorDMR-11-16283	23
chr12	124813984	124814049	MajorDMR-11-16284	2
chr12	124818192	124818478	MajorDMR-11-16285	2
chr12	124822124	124822635	MajorDMR-11-16286	16
chr12	124828872	124828945	MajorDMR-11-16287	2
chr12	124830152	124830397	MajorDMR-11-16288	3
chr12	124832006	124832089	MajorDMR-11-16289	3
chr12	124832689	124833437	MajorDMR-11-16290	30
chr12	124841980	124842275	MajorDMR-11-16291	4
chr12	124843794	124845660	MajorDMR-11-16292	30
chr12	124846217	124846547	MajorDMR-11-16293	5
chr12	124848021	124848148	MajorDMR-11-16294	2
chr12	124848844	124849222	MajorDMR-11-16295	9
chr12	124849842	124850195	MajorDMR-11-16296	4
chr12	124852051	124852750	MajorDMR-11-16297	10
chr12	124853770	124854368	MajorDMR-11-16298	31
chr12	124864280	124865362	MajorDMR-11-16299	26
chr12	124866232	124866666	MajorDMR-11-16300	11
chr12	124871991	124872961	MajorDMR-11-16301	31
chr12	124874278	124874618	MajorDMR-11-16302	8
chr12	124876624	124878003	MajorDMR-11-16303	38
chr12	124880658	124880919	MajorDMR-11-16304	3
chr12	124881420	124882604	MajorDMR-11-16305	17
chr12	124883499	124884109	MajorDMR-11-16306	5
chr12	124885335	124885341	MajorDMR-11-16307	2
chr12	124886209	124889526	MajorDMR-11-16308	39
chr12	124893494	124893759	MajorDMR-11-16309	14
chr12	124894544	124897124	MajorDMR-11-16310	34
chr12	124897974	124898744	MajorDMR-11-16311	13
chr12	124900235	124900718	MajorDMR-11-16312	2
chr12	124903407	124904376	MajorDMR-11-16313	10
chr12	124904928	124905672	MajorDMR-11-16314	14
chr12	124906435	124908344	MajorDMR-11-16315	55
chr12	124911294	124914057	MajorDMR-11-16316	50
chr12	124917436	124918529	MajorDMR-11-16317	18
chr12	124919072	124919540	MajorDMR-11-16318	11
chr12	124921837	124921910	MajorDMR-11-16319	3
chr12	124922708	124923208	MajorDMR-11-16320	4
chr12	124926105	124926609	MajorDMR-11-16321	5
chr12	124927342	124927825	MajorDMR-11-16322	18
chr12	124929683	124929802	MajorDMR-11-16323	4
chr12	124934347	124935277	MajorDMR-11-16324	19
chr12	124937852	124939914	MajorDMR-11-16325	16
chr12	124941475	124942876	MajorDMR-11-16326	19
chr12	124947856	124948573	MajorDMR-11-16327	20
chr12	124965000	124965486	MajorDMR-11-16328	8
chr12	124971110	124971776	MajorDMR-11-16329	9
chr12	124977650	124977933	MajorDMR-11-16330	4
chr12	124981639	124982041	MajorDMR-11-16331	5
chr12	124982927	124983332	MajorDMR-11-16332	12
chr12	124986538	124986579	MajorDMR-11-16333	2
chr12	124990941	124991215	MajorDMR-11-16334	7
chr12	124997318	124997488	MajorDMR-11-16335	8
chr12	125003843	125004096	MajorDMR-11-16336	2
chr12	125004615	125005060	MajorDMR-11-16337	3
chr12	125009896	125010260	MajorDMR-11-16338	7
chr12	125028316	125028657	MajorDMR-11-16339	10
chr12	125033444	125033933	MajorDMR-11-16340	17
chr12	125038909	125038998	MajorDMR-11-16341	2
chr12	125042150	125042229	MajorDMR-11-16342	2
chr12	125044829	125045323	MajorDMR-11-16343	14
chr12	125046009	125046153	MajorDMR-11-16344	3
chr12	125048085	125048486	MajorDMR-11-16345	12
chr12	125049346	125050045	MajorDMR-11-16346	5
chr12	125073631	125073762	MajorDMR-11-16347	6
chr12	125093693	125093770	MajorDMR-11-16348	5
chr12	125101197	125101443	MajorDMR-11-16349	5
chr12	125130465	125131433	MajorDMR-11-16350	35
chr12	125139384	125140026	MajorDMR-11-16351	12
chr12	125140564	125140719	MajorDMR-11-16352	3
chr12	125153412	125153517	MajorDMR-11-16353	4
chr12	125158335	125159351	MajorDMR-11-16354	15
chr12	125160761	125160822	MajorDMR-11-16355	4
chr12	125164268	125164330	MajorDMR-11-16356	4
chr12	125169219	125170383	MajorDMR-11-16357	22
chr12	125200373	125200543	MajorDMR-11-16358	2
chr12	125204747	125205949	MajorDMR-11-16359	13
chr12	125212600	125212702	MajorDMR-11-16360	2
chr12	125230173	125231043	MajorDMR-11-16361	28
chr12	125246588	125246706	MajorDMR-11-16362	2
chr12	125247940	125248330	MajorDMR-11-16363	3
chr12	125250735	125251010	MajorDMR-11-16364	5
chr12	125251899	125252201	MajorDMR-11-16365	2
chr12	125258848	125259778	MajorDMR-11-16366	20
chr12	125277250	125278374	MajorDMR-11-16367	17
chr12	125278968	125279215	MajorDMR-11-16368	7
chr12	125288825	125289005	MajorDMR-11-16369	3
chr12	125293640	125293707	MajorDMR-11-16370	2
chr12	125313430	125313562	MajorDMR-11-16371	2
chr12	125322234	125322878	MajorDMR-11-16372	5
chr12	125331390	125334154	MajorDMR-11-16373	46
chr12	125341869	125341880	MajorDMR-11-16374	2
chr12	125345835	125346503	MajorDMR-11-16375	12
chr12	125347129	125347381	MajorDMR-11-16376	3
chr12	125383027	125383407	MajorDMR-11-16377	16
chr12	125389415	125389564	MajorDMR-11-16378	6
chr12	125393683	125393774	MajorDMR-11-16379	4
chr12	125400345	125401379	MajorDMR-11-16380	6
chr12	125402851	125402978	MajorDMR-11-16381	4
chr12	125404496	125404647	MajorDMR-11-16382	6
chr12	125405785	125405967	MajorDMR-11-16383	5
chr12	125408011	125408384	MajorDMR-11-16384	4
chr12	125410910	125411439	MajorDMR-11-16385	3
chr12	125412928	125413149	MajorDMR-11-16386	5
chr12	125425517	125425644	MajorDMR-11-16387	6
chr12	125534716	125534726	MajorDMR-11-16388	2
chr12	125550871	125551457	MajorDMR-11-16389	7
chr12	125552005	125552044	MajorDMR-11-16390	2
chr12	125553111	125553577	MajorDMR-11-16391	3
chr12	125554553	125555225	MajorDMR-11-16392	8
chr12	125556071	125556355	MajorDMR-11-16393	6
chr12	125564725	125564747	MajorDMR-11-16394	2
chr12	125576855	125578922	MajorDMR-11-16395	29
chr12	125579890	125580348	MajorDMR-11-16396	4
chr12	125583484	125583742	MajorDMR-11-16397	2
chr12	125589549	125590257	MajorDMR-11-16398	3
chr12	125595056	125595550	MajorDMR-11-16399	3
chr12	125613290	125615245	MajorDMR-11-16400	34
chr12	125616602	125616685	MajorDMR-11-16401	2
chr12	125617399	125617595	MajorDMR-11-16402	7
chr12	125621338	125621450	MajorDMR-11-16403	6
chr12	125622058	125623790	MajorDMR-11-16404	10
chr12	125624788	125625319	MajorDMR-11-16405	6
chr12	125627911	125628564	MajorDMR-11-16406	18
chr12	125629868	125630095	MajorDMR-11-16407	7
chr12	125644454	125644944	MajorDMR-11-16408	3
chr12	125646059	125646917	MajorDMR-11-16409	4
chr12	125668196	125668283	MajorDMR-11-16410	4
chr12	125669638	125669925	MajorDMR-11-16411	4
chr12	125679492	125679861	MajorDMR-11-16412	2
chr12	125693163	125693193	MajorDMR-11-16413	2
chr12	125695780	125696309	MajorDMR-11-16414	7
chr12	125702953	125703131	MajorDMR-11-16415	5
chr12	125713182	125713696	MajorDMR-11-16416	8
chr12	125714444	125715096	MajorDMR-11-16417	4
chr12	125721862	125721900	MajorDMR-11-16418	2
chr12	125725477	125725481	MajorDMR-11-16419	2
chr12	125730084	125730315	MajorDMR-11-16420	3
chr12	125757093	125757404	MajorDMR-11-16421	3
chr12	125765801	125766008	MajorDMR-11-16422	3
chr12	125769956	125769964	MajorDMR-11-16423	2
chr12	125773251	125773324	MajorDMR-11-16424	3
chr12	125774896	125774917	MajorDMR-11-16425	2
chr12	125787809	125788286	MajorDMR-11-16426	5
chr12	125795181	125795799	MajorDMR-11-16427	5
chr12	125798854	125799441	MajorDMR-11-16428	3
chr12	125824319	125824814	MajorDMR-11-16429	2
chr12	125825347	125825380	MajorDMR-11-16430	2
chr12	125831699	125832201	MajorDMR-11-16431	6
chr12	125860964	125861099	MajorDMR-11-16432	4
chr12	125872593	125872696	MajorDMR-11-16433	2
chr12	125887904	125887983	MajorDMR-11-16434	2
chr12	125897104	125897414	MajorDMR-11-16435	4
chr12	125903109	125903118	MajorDMR-11-16436	2
chr12	125922097	125922155	MajorDMR-11-16437	2
chr12	125971899	125972202	MajorDMR-11-16438	3
chr12	126001316	126001382	MajorDMR-11-16439	3
chr12	126012358	126013105	MajorDMR-11-16440	7
chr12	126058512	126058970	MajorDMR-11-16441	4
chr12	126168383	126168658	MajorDMR-11-16442	5
chr12	126221956	126222184	MajorDMR-11-16443	2
chr12	126346040	126346189	MajorDMR-11-16444	3
chr12	126366634	126367025	MajorDMR-11-16445	2
chr12	126484215	126484420	MajorDMR-11-16446	6
chr12	126552236	126552423	MajorDMR-11-16447	2
chr12	126640463	126641312	MajorDMR-11-16448	5
chr12	126674689	126674828	MajorDMR-11-16449	2
chr12	126675334	126675454	MajorDMR-11-16450	6
chr12	126686495	126686569	MajorDMR-11-16451	2
chr12	126834111	126834119	MajorDMR-11-16452	2
chr12	126901872	126902381	MajorDMR-11-16453	3
chr12	126968400	126968485	MajorDMR-11-16454	2
chr12	127180357	127180437	MajorDMR-11-16455	4
chr12	127359130	127359218	MajorDMR-11-16456	2
chr12	127385173	127385215	MajorDMR-11-16457	3
chr12	127421030	127421116	MajorDMR-11-16458	3
chr12	127564124	127564211	MajorDMR-11-16459	3
chr12	127593059	127593348	MajorDMR-11-16460	2
chr12	127618232	127618325	MajorDMR-11-16461	2
chr12	127764903	127765494	MajorDMR-11-16462	4
chr12	127778168	127778317	MajorDMR-11-16463	3
chr12	127785683	127786123	MajorDMR-11-16464	6
chr12	127876239	127876527	MajorDMR-11-16465	2
chr12	127979097	127979119	MajorDMR-11-16466	2
chr12	128117107	128117639	MajorDMR-11-16467	9
chr12	128155452	128155575	MajorDMR-11-16468	2
chr12	128216162	128216279	MajorDMR-11-16469	2
chr12	128246035	128246778	MajorDMR-11-16470	14
chr12	128258229	128258360	MajorDMR-11-16471	6
chr12	128266129	128266341	MajorDMR-11-16472	2
chr12	128270888	128270909	MajorDMR-11-16473	3
chr12	128346744	128346838	MajorDMR-11-16474	2
chr12	128370873	128372179	MajorDMR-11-16475	6
chr12	128401935	128402368	MajorDMR-11-16476	4
chr12	128537268	128537340	MajorDMR-11-16477	2
chr12	128541841	128541977	MajorDMR-11-16478	3
chr12	128801849	128801922	MajorDMR-11-16479	3
chr12	128822746	128823079	MajorDMR-11-16480	4
chr12	128865963	128867089	MajorDMR-11-16481	27
chr12	128872423	128872499	MajorDMR-11-16482	6
chr12	128878216	128878450	MajorDMR-11-16483	2
chr12	128970862	128971859	MajorDMR-11-16484	12
chr12	129266693	129267026	MajorDMR-11-16485	6
chr12	129283617	129284125	MajorDMR-11-16486	4
chr12	129305905	129305962	MajorDMR-11-16487	2
chr12	129306619	129306882	MajorDMR-11-16488	5
chr12	129348640	129350260	MajorDMR-11-16489	13
chr12	129398493	129398565	MajorDMR-11-16490	2
chr12	129405029	129405356	MajorDMR-11-16491	8
chr12	129443869	129444791	MajorDMR-11-16492	7
chr12	129453246	129453545	MajorDMR-11-16493	8
chr12	129454525	129454956	MajorDMR-11-16494	8
chr12	129459353	129459835	MajorDMR-11-16495	2
chr12	129460620	129461307	MajorDMR-11-16496	25
chr12	129465347	129465759	MajorDMR-11-16497	2
chr12	129508886	129509374	MajorDMR-11-16498	2
chr12	129564809	129565100	MajorDMR-11-16499	2
chr12	129585594	129585873	MajorDMR-11-16500	9
chr12	129630482	129630732	MajorDMR-11-16501	6
chr12	129634146	129634634	MajorDMR-11-16502	7
chr12	129637026	129638110	MajorDMR-11-16503	21
chr12	129639558	129639607	MajorDMR-11-16504	2
chr12	129686577	129687032	MajorDMR-11-16505	5
chr12	129693209	129693776	MajorDMR-11-16506	8
chr12	129696574	129697145	MajorDMR-11-16507	11
chr12	129718814	129719072	MajorDMR-11-16508	3
chr12	129755039	129755587	MajorDMR-11-16509	7
chr12	129760767	129761502	MajorDMR-11-16510	13
chr12	129790331	129790728	MajorDMR-11-16511	6
chr12	129812992	129813317	MajorDMR-11-16512	3
chr12	129846974	129847924	MajorDMR-11-16513	7
chr12	129864951	129865116	MajorDMR-11-16514	2
chr12	129868606	129868889	MajorDMR-11-16515	4
chr12	129913351	129913459	MajorDMR-11-16516	2
chr12	129967862	129968330	MajorDMR-11-16517	11
chr12	130039487	130039692	MajorDMR-11-16518	2
chr12	130089000	130089065	MajorDMR-11-16519	3
chr12	130126648	130126678	MajorDMR-11-16520	2
chr12	130181104	130181159	MajorDMR-11-16521	3
chr12	130183946	130184101	MajorDMR-11-16522	2
chr12	130186134	130186484	MajorDMR-11-16523	4
chr12	130338945	130339658	MajorDMR-11-16524	15
chr12	130346706	130347594	MajorDMR-11-16525	9
chr12	130351442	130351872	MajorDMR-11-16526	2
chr12	130356018	130356103	MajorDMR-11-16527	2
chr12	130376829	130377375	MajorDMR-11-16528	3
chr12	130380897	130381015	MajorDMR-11-16529	2
chr12	130383058	130383450	MajorDMR-11-16530	3
chr12	130386586	130387500	MajorDMR-11-16531	11
chr12	130395646	130396378	MajorDMR-11-16532	8
chr12	130445673	130445682	MajorDMR-11-16533	2
chr12	130450776	130451129	MajorDMR-11-16534	5
chr12	130453971	130454055	MajorDMR-11-16535	2
chr12	130502031	130502744	MajorDMR-11-16536	33
chr12	130511187	130511825	MajorDMR-11-16537	5
chr12	130516191	130516365	MajorDMR-11-16538	3
chr12	130544808	130544847	MajorDMR-11-16539	2
chr12	130561426	130561699	MajorDMR-11-16540	3
chr12	130589002	130589504	MajorDMR-11-16541	12
chr12	130599416	130599603	MajorDMR-11-16542	2
chr12	130678771	130679123	MajorDMR-11-16543	6
chr12	130774164	130774217	MajorDMR-11-16544	3
chr12	130796379	130796411	MajorDMR-11-16545	2
chr12	130800280	130800420	MajorDMR-11-16546	2
chr12	130818787	130819806	MajorDMR-11-16547	8
chr12	130824355	130824431	MajorDMR-11-16548	2
chr12	130855288	130855737	MajorDMR-11-16549	5
chr12	130886452	130886727	MajorDMR-11-16550	6
chr12	130913687	130914049	MajorDMR-11-16551	14
chr12	130940573	130940688	MajorDMR-11-16552	3
chr12	130941250	130941764	MajorDMR-11-16553	5
chr12	130947545	130947666	MajorDMR-11-16554	4
chr12	130948218	130948260	MajorDMR-11-16555	2
chr12	131011589	131011654	MajorDMR-11-16556	3
chr12	131017180	131017220	MajorDMR-11-16557	2
chr12	131022688	131023469	MajorDMR-11-16558	8
chr12	131052807	131053797	MajorDMR-11-16559	11
chr12	131057830	131058350	MajorDMR-11-16560	4
chr12	131059512	131059779	MajorDMR-11-16561	5
chr12	131060754	131061493	MajorDMR-11-16562	25
chr12	131140309	131140890	MajorDMR-11-16563	5
chr12	131142825	131143261	MajorDMR-11-16564	10
chr12	131148213	131148288	MajorDMR-11-16565	2
chr12	131158074	131158144	MajorDMR-11-16566	2
chr12	131162799	131162915	MajorDMR-11-16567	3
chr12	131170720	131171748	MajorDMR-11-16568	42
chr12	131186231	131186535	MajorDMR-11-16569	5
chr12	131191739	131192189	MajorDMR-11-16570	4
chr12	131232533	131232574	MajorDMR-11-16571	2
chr12	131233087	131233612	MajorDMR-11-16572	7
chr12	131299917	131300312	MajorDMR-11-16573	11
chr12	131302899	131303219	MajorDMR-11-16574	6
chr12	131305408	131305615	MajorDMR-11-16575	4
chr12	131310982	131311104	MajorDMR-11-16576	5
chr12	131314724	131314978	MajorDMR-11-16577	2
chr12	131317338	131317703	MajorDMR-11-16578	4
chr12	131321371	131321635	MajorDMR-11-16579	5
chr12	131322419	131322880	MajorDMR-11-16580	5
chr12	131355918	131355988	MajorDMR-11-16581	3
chr12	131358233	131358674	MajorDMR-11-16582	3
chr12	131360448	131360690	MajorDMR-11-16583	5
chr12	131400443	131400679	MajorDMR-11-16584	3
chr12	131413121	131414125	MajorDMR-11-16585	10
chr12	131432539	131433252	MajorDMR-11-16586	17
chr12	131438522	131438685	MajorDMR-11-16587	3
chr12	131509677	131509778	MajorDMR-11-16588	2
chr12	131519742	131520383	MajorDMR-11-16589	16
chr12	131527188	131527400	MajorDMR-11-16590	6
chr12	131575944	131576248	MajorDMR-11-16591	3
chr12	131582000	131582171	MajorDMR-11-16592	7
chr12	131589650	131589865	MajorDMR-11-16593	5
chr12	131590459	131590876	MajorDMR-11-16594	14
chr12	131601090	131601535	MajorDMR-11-16595	9
chr12	131608453	131608650	MajorDMR-11-16596	5
chr12	131616656	131617173	MajorDMR-11-16597	16
chr12	131618906	131619326	MajorDMR-11-16598	7
chr12	131621684	131621846	MajorDMR-11-16599	3
chr12	131622386	131623205	MajorDMR-11-16600	7
chr12	131627654	131628420	MajorDMR-11-16601	8
chr12	131695045	131696038	MajorDMR-11-16602	11
chr12	131706383	131707415	MajorDMR-11-16603	14
chr12	131716266	131716957	MajorDMR-11-16604	5
chr12	131719451	131719572	MajorDMR-11-16605	2
chr12	131743017	131743144	MajorDMR-11-16606	2
chr12	131796785	131797081	MajorDMR-11-16607	3
chr12	131832832	131833433	MajorDMR-11-16608	14
chr12	131864846	131865627	MajorDMR-11-16609	16
chr12	131866618	131866776	MajorDMR-11-16610	3
chr12	131873612	131873635	MajorDMR-11-16611	2
chr12	131902672	131903222	MajorDMR-11-16612	8
chr12	131914002	131914301	MajorDMR-11-16613	2
chr12	131944001	131945267	MajorDMR-11-16614	19
chr12	131956499	131956554	MajorDMR-11-16615	2
chr12	131994355	131994466	MajorDMR-11-16616	2
chr12	131995053	131995203	MajorDMR-11-16617	4
chr12	132015056	132015235	MajorDMR-11-16618	4
chr12	132062818	132063978	MajorDMR-11-16619	7
chr12	132067698	132068176	MajorDMR-11-16620	14
chr12	132088839	132089268	MajorDMR-11-16621	14
chr12	132093022	132094195	MajorDMR-11-16622	13
chr12	132110772	132111090	MajorDMR-11-16623	4
chr12	132111632	132112038	MajorDMR-11-16624	2
chr12	132117720	132117836	MajorDMR-11-16625	2
chr12	132124995	132125111	MajorDMR-11-16626	3
chr12	132130193	132130613	MajorDMR-11-16627	4
chr12	132145925	132146075	MajorDMR-11-16628	2
chr12	132158220	132158607	MajorDMR-11-16629	2
chr12	132230401	132230562	MajorDMR-11-16630	2
chr12	132239947	132240342	MajorDMR-11-16631	2
chr12	132266654	132266779	MajorDMR-11-16632	2
chr12	132269170	132270487	MajorDMR-11-16633	23
chr12	132278447	132278631	MajorDMR-11-16634	3
chr12	132288864	132288975	MajorDMR-11-16635	2
chr12	132309827	132310115	MajorDMR-11-16636	7
chr12	132314125	132314610	MajorDMR-11-16637	16
chr12	132315901	132318384	MajorDMR-11-16638	43
chr12	132319715	132320139	MajorDMR-11-16639	7
chr12	132321469	132321717	MajorDMR-11-16640	3
chr12	132322317	132322325	MajorDMR-11-16641	2
chr12	132323032	132323713	MajorDMR-11-16642	4
chr12	132333004	132333654	MajorDMR-11-16643	25
chr12	132337308	132337729	MajorDMR-11-16644	11
chr12	132339584	132340130	MajorDMR-11-16645	4
chr12	132341426	132341541	MajorDMR-11-16646	3
chr12	132347385	132347737	MajorDMR-11-16647	8
chr12	132377993	132378471	MajorDMR-11-16648	7
chr12	132381126	132381856	MajorDMR-11-16649	17
chr12	132382622	132383004	MajorDMR-11-16650	3
chr12	132397203	132397324	MajorDMR-11-16651	5
chr12	132406502	132406661	MajorDMR-11-16652	7
chr12	132409243	132409337	MajorDMR-11-16653	4
chr12	132433579	132433669	MajorDMR-11-16654	2
chr12	132443823	132443865	MajorDMR-11-16655	2
chr12	132445013	132445030	MajorDMR-11-16656	2
chr12	132446883	132446937	MajorDMR-11-16657	2
chr12	132469046	132469369	MajorDMR-11-16658	2
chr12	132473065	132473284	MajorDMR-11-16659	3
chr12	132474510	132474637	MajorDMR-11-16660	2
chr12	132534892	132535285	MajorDMR-11-16661	3
chr12	132536469	132536834	MajorDMR-11-16662	2
chr12	132593139	132593185	MajorDMR-11-16663	2
chr12	132618936	132619693	MajorDMR-11-16664	3
chr12	132620780	132621304	MajorDMR-11-16665	3
chr12	132638091	132638743	MajorDMR-11-16666	11
chr12	132646220	132646431	MajorDMR-11-16667	2
chr12	132659720	132659890	MajorDMR-11-16668	2
chr12	132663337	132663794	MajorDMR-11-16669	12
chr12	132673336	132673793	MajorDMR-11-16670	10
chr12	132680463	132680734	MajorDMR-11-16671	6
chr12	132682678	132682856	MajorDMR-11-16672	3
chr12	132687501	132687555	MajorDMR-11-16673	5
chr12	132688730	132690823	MajorDMR-11-16674	33
chr12	132700001	132700265	MajorDMR-11-16675	3
chr12	132701188	132701480	MajorDMR-11-16676	9
chr12	132820145	132820320	MajorDMR-11-16677	3
chr12	132826390	132826713	MajorDMR-11-16678	3
chr12	132839013	132839061	MajorDMR-11-16679	2
chr12	132845519	132845576	MajorDMR-11-16680	2
chr12	132847578	132848386	MajorDMR-11-16681	9
chr12	132851578	132852115	MajorDMR-11-16682	8
chr12	132853387	132855188	MajorDMR-11-16683	17
chr12	132857867	132857975	MajorDMR-11-16684	5
chr12	132860158	132861991	MajorDMR-11-16685	25
chr12	132862588	132863119	MajorDMR-11-16686	21
chr12	132865407	132866321	MajorDMR-11-16687	10
chr12	132867428	132867670	MajorDMR-11-16688	2
chr12	132871293	132872161	MajorDMR-11-16689	22
chr12	132878997	132879018	MajorDMR-11-16690	2
chr12	132884711	132885913	MajorDMR-11-16691	11
chr12	132886694	132887877	MajorDMR-11-16692	18
chr12	132892617	132893244	MajorDMR-11-16693	7
chr12	132896606	132896842	MajorDMR-11-16694	6
chr12	132897904	132898054	MajorDMR-11-16695	4
chr12	132899216	132900828	MajorDMR-11-16696	49
chr12	132903171	132905404	MajorDMR-11-16697	20
chr12	132907922	132907997	MajorDMR-11-16698	3
chr12	132913230	132913438	MajorDMR-11-16699	5
chr12	132930194	132930231	MajorDMR-11-16700	2
chr12	132931019	132931659	MajorDMR-11-16701	21
chr12	132933363	132933738	MajorDMR-11-16702	15
chr12	132934403	132934416	MajorDMR-11-16703	2
chr12	132943116	132943281	MajorDMR-11-16704	5
chr12	132961639	132963015	MajorDMR-11-16705	23
chr12	132981534	132981603	MajorDMR-11-16706	4
chr12	132984245	132984810	MajorDMR-11-16707	10
chr12	132991439	132991940	MajorDMR-11-16708	3
chr12	132996082	132996421	MajorDMR-11-16709	3
chr12	133000565	133000767	MajorDMR-11-16710	3
chr12	133005303	133006499	MajorDMR-11-16711	27
chr12	133009445	133009657	MajorDMR-11-16712	8
chr12	133021614	133021761	MajorDMR-11-16713	6
chr12	133043663	133044196	MajorDMR-11-16714	5
chr12	133065628	133065959	MajorDMR-11-16715	7
chr12	133068440	133069200	MajorDMR-11-16716	15
chr12	133071021	133071912	MajorDMR-11-16717	13
chr12	133079306	133079314	MajorDMR-11-16718	2
chr12	133080433	133080526	MajorDMR-11-16719	2
chr12	133094373	133094459	MajorDMR-11-16720	3
chr12	133097399	133097889	MajorDMR-11-16721	5
chr12	133101223	133101323	MajorDMR-11-16722	2
chr12	133128306	133128442	MajorDMR-11-16723	6
chr12	133158486	133158779	MajorDMR-11-16724	2
chr12	133160574	133160653	MajorDMR-11-16725	2
chr12	133175901	133175972	MajorDMR-11-16726	2
chr12	133176612	133176829	MajorDMR-11-16727	6
chr12	133179263	133180106	MajorDMR-11-16728	9
chr12	133186812	133187280	MajorDMR-11-16729	12
chr12	133191504	133191613	MajorDMR-11-16730	2
chr12	133196397	133196639	MajorDMR-11-16731	12
chr12	133215348	133215554	MajorDMR-11-16732	4
chr12	133276259	133276714	MajorDMR-11-16733	12
chr12	133299805	133300077	MajorDMR-11-16734	3
chr12	133301500	133302267	MajorDMR-11-16735	21
chr12	133343427	133343542	MajorDMR-11-16736	5
chr12	133345085	133345455	MajorDMR-11-16737	15
chr12	133351323	133351715	MajorDMR-11-16738	14
chr12	133353501	133353848	MajorDMR-11-16739	17
chr12	133383260	133384408	MajorDMR-11-16740	34
chr12	133386035	133386044	MajorDMR-11-16741	2
chr12	133424030	133424430	MajorDMR-11-16742	5
chr12	133483847	133484326	MajorDMR-11-16743	2
chr13	19032085	19032103	MajorDMR-11-16744	2
chr13	19203315	19203656	MajorDMR-11-16745	2
chr13	19280833	19280890	MajorDMR-11-16746	2
chr13	19323426	19323832	MajorDMR-11-16747	2
chr13	19729523	19729596	MajorDMR-11-16748	2
chr13	19775865	19776316	MajorDMR-11-16749	2
chr13	20242124	20242497	MajorDMR-11-16750	2
chr13	20292512	20292660	MajorDMR-11-16751	2
chr13	20349677	20349753	MajorDMR-11-16752	2
chr13	20534771	20535409	MajorDMR-11-16753	4
chr13	20538733	20538793	MajorDMR-11-16754	2
chr13	20578067	20578209	MajorDMR-11-16755	2
chr13	20595998	20596003	MajorDMR-11-16756	2
chr13	20699451	20700069	MajorDMR-11-16757	3
chr13	20701667	20701883	MajorDMR-11-16758	5
chr13	20735945	20736362	MajorDMR-11-16759	7
chr13	20737597	20737988	MajorDMR-11-16760	7
chr13	20766225	20766268	MajorDMR-11-16761	2
chr13	20805418	20805754	MajorDMR-11-16762	8
chr13	20875551	20875637	MajorDMR-11-16763	3
chr13	20914866	20915261	MajorDMR-11-16764	7
chr13	21010623	21010925	MajorDMR-11-16765	6
chr13	21062188	21062401	MajorDMR-11-16766	2
chr13	21070125	21070504	MajorDMR-11-16767	3
chr13	21092866	21093164	MajorDMR-11-16768	5
chr13	21100999	21101221	MajorDMR-11-16769	4
chr13	21283169	21283930	MajorDMR-11-16770	7
chr13	21287228	21287674	MajorDMR-11-16771	2
chr13	21288178	21288198	MajorDMR-11-16772	2
chr13	21291174	21291334	MajorDMR-11-16773	3
chr13	21296415	21296614	MajorDMR-11-16774	4
chr13	21388723	21388796	MajorDMR-11-16775	2
chr13	21417310	21417576	MajorDMR-11-16776	5
chr13	21423446	21423545	MajorDMR-11-16777	2
chr13	21535268	21535638	MajorDMR-11-16778	2
chr13	21571561	21571955	MajorDMR-11-16779	4
chr13	21635892	21635992	MajorDMR-11-16780	3
chr13	21649512	21649817	MajorDMR-11-16781	2
chr13	21699089	21699307	MajorDMR-11-16782	5
chr13	21723288	21723714	MajorDMR-11-16783	2
chr13	21793067	21793089	MajorDMR-11-16784	2
chr13	21821370	21821544	MajorDMR-11-16785	6
chr13	21830744	21830853	MajorDMR-11-16786	4
chr13	21893007	21893270	MajorDMR-11-16787	2
chr13	21915759	21915900	MajorDMR-11-16788	4
chr13	21945363	21945369	MajorDMR-11-16789	2
chr13	22051121	22051439	MajorDMR-11-16790	4
chr13	22309713	22310604	MajorDMR-11-16791	15
chr13	22386502	22386554	MajorDMR-11-16792	3
chr13	22406141	22406190	MajorDMR-11-16793	2
chr13	22475917	22476687	MajorDMR-11-16794	6
chr13	22772235	22773052	MajorDMR-11-16795	13
chr13	22793067	22793209	MajorDMR-11-16796	3
chr13	22794852	22795067	MajorDMR-11-16797	2
chr13	22885911	22886398	MajorDMR-11-16798	6
chr13	22915315	22915615	MajorDMR-11-16799	2
chr13	23079753	23079762	MajorDMR-11-16800	2
chr13	23219205	23219295	MajorDMR-11-16801	2
chr13	23351042	23351192	MajorDMR-11-16802	3
chr13	23412024	23412076	MajorDMR-11-16803	2
chr13	23488632	23489119	MajorDMR-11-16804	3
chr13	23490364	23490887	MajorDMR-11-16805	8
chr13	23500025	23501344	MajorDMR-11-16806	37
chr13	23594599	23594771	MajorDMR-11-16807	4
chr13	23596069	23596357	MajorDMR-11-16808	5
chr13	23641303	23641510	MajorDMR-11-16809	3
chr13	23650320	23650800	MajorDMR-11-16810	4
chr13	23733462	23733770	MajorDMR-11-16811	6
chr13	23735281	23735483	MajorDMR-11-16812	4
chr13	23805318	23805809	MajorDMR-11-16813	2
chr13	23951901	23952654	MajorDMR-11-16814	4
chr13	23955489	23955571	MajorDMR-11-16815	3
chr13	23956274	23956418	MajorDMR-11-16816	4
chr13	24001555	24001812	MajorDMR-11-16817	3
chr13	24080325	24080475	MajorDMR-11-16818	4
chr13	24087620	24087854	MajorDMR-11-16819	3
chr13	24107814	24108023	MajorDMR-11-16820	3
chr13	24121096	24121615	MajorDMR-11-16821	5
chr13	24144030	24145266	MajorDMR-11-16822	7
chr13	24154505	24154720	MajorDMR-11-16823	2
chr13	24217696	24217864	MajorDMR-11-16824	4
chr13	24230441	24230970	MajorDMR-11-16825	3
chr13	24430310	24430714	MajorDMR-11-16826	4
chr13	24464235	24464663	MajorDMR-11-16827	2
chr13	24468235	24468316	MajorDMR-11-16828	4
chr13	24477306	24477319	MajorDMR-11-16829	3
chr13	24478019	24478294	MajorDMR-11-16830	3
chr13	24521354	24521507	MajorDMR-11-16831	2
chr13	24543790	24544030	MajorDMR-11-16832	4
chr13	24553542	24553592	MajorDMR-11-16833	2
chr13	24554594	24554856	MajorDMR-11-16834	4
chr13	24558661	24558908	MajorDMR-11-16835	4
chr13	24578854	24578893	MajorDMR-11-16836	2
chr13	24619008	24619196	MajorDMR-11-16837	2
chr13	24626903	24626943	MajorDMR-11-16838	2
chr13	24734308	24734572	MajorDMR-11-16839	5
chr13	24735653	24736818	MajorDMR-11-16840	14
chr13	24845885	24846468	MajorDMR-11-16841	20
chr13	24856327	24856340	MajorDMR-11-16842	2
chr13	24901156	24901188	MajorDMR-11-16843	2
chr13	24901944	24902089	MajorDMR-11-16844	3
chr13	24902712	24902741	MajorDMR-11-16845	2
chr13	25087241	25087311	MajorDMR-11-16846	4
chr13	25115145	25115634	MajorDMR-11-16847	3
chr13	25129292	25129364	MajorDMR-11-16848	4
chr13	25154907	25154915	MajorDMR-11-16849	2
chr13	25245224	25246026	MajorDMR-11-16850	6
chr13	25254191	25254448	MajorDMR-11-16851	3
chr13	25258123	25258276	MajorDMR-11-16852	3
chr13	25258832	25259519	MajorDMR-11-16853	7
chr13	25268435	25268461	MajorDMR-11-16854	3
chr13	25302091	25302448	MajorDMR-11-16855	5
chr13	25316308	25316677	MajorDMR-11-16856	2
chr13	25318663	25318819	MajorDMR-11-16857	2
chr13	25320156	25320204	MajorDMR-11-16858	4
chr13	25419797	25419945	MajorDMR-11-16859	5
chr13	25439843	25439967	MajorDMR-11-16860	3
chr13	25563555	25563614	MajorDMR-11-16861	2
chr13	25572016	25572186	MajorDMR-11-16862	2
chr13	25591895	25592084	MajorDMR-11-16863	3
chr13	25600786	25600997	MajorDMR-11-16864	2
chr13	25611663	25611860	MajorDMR-11-16865	2
chr13	25687236	25687721	MajorDMR-11-16866	3
chr13	25688782	25688880	MajorDMR-11-16867	2
chr13	25710001	25710255	MajorDMR-11-16868	4
chr13	25717894	25718120	MajorDMR-11-16869	5
chr13	25754086	25754462	MajorDMR-11-16870	5
chr13	25772861	25773256	MajorDMR-11-16871	7
chr13	25811784	25812011	MajorDMR-11-16872	3
chr13	25952888	25953060	MajorDMR-11-16873	3
chr13	25953564	25954188	MajorDMR-11-16874	5
chr13	25970868	25970941	MajorDMR-11-16875	3
chr13	26028118	26028578	MajorDMR-11-16876	7
chr13	26043484	26043786	MajorDMR-11-16877	2
chr13	26064446	26064775	MajorDMR-11-16878	2
chr13	26068381	26069013	MajorDMR-11-16879	9
chr13	26144472	26144593	MajorDMR-11-16880	5
chr13	26152844	26153033	MajorDMR-11-16881	2
chr13	26305882	26305909	MajorDMR-11-16882	2
chr13	26318276	26318568	MajorDMR-11-16883	6
chr13	26327429	26327513	MajorDMR-11-16884	2
chr13	26331134	26331181	MajorDMR-11-16885	2
chr13	26351207	26351357	MajorDMR-11-16886	2
chr13	26460739	26460863	MajorDMR-11-16887	3
chr13	26501396	26503468	MajorDMR-11-16888	19
chr13	26551196	26551321	MajorDMR-11-16889	2
chr13	26589776	26589835	MajorDMR-11-16890	3
chr13	26758916	26758992	MajorDMR-11-16891	2
chr13	26953826	26953848	MajorDMR-11-16892	2
chr13	27028968	27029104	MajorDMR-11-16893	3
chr13	27056642	27056671	MajorDMR-11-16894	2
chr13	27070635	27071047	MajorDMR-11-16895	4
chr13	27076986	27077230	MajorDMR-11-16896	3
chr13	27285425	27285889	MajorDMR-11-16897	7
chr13	27295804	27296478	MajorDMR-11-16898	9
chr13	27333331	27333602	MajorDMR-11-16899	2
chr13	27337095	27337214	MajorDMR-11-16900	3
chr13	27384689	27384737	MajorDMR-11-16901	2
chr13	27385617	27386159	MajorDMR-11-16902	6
chr13	27393149	27393160	MajorDMR-11-16903	2
chr13	27447152	27447251	MajorDMR-11-16904	6
chr13	27455419	27455510	MajorDMR-11-16905	4
chr13	27482058	27482562	MajorDMR-11-16906	4
chr13	27484961	27485494	MajorDMR-11-16907	3
chr13	27540177	27540593	MajorDMR-11-16908	13
chr13	27546461	27546803	MajorDMR-11-16909	2
chr13	27579262	27580437	MajorDMR-11-16910	11
chr13	27596909	27597126	MajorDMR-11-16911	4
chr13	27608767	27609514	MajorDMR-11-16912	28
chr13	27617288	27617499	MajorDMR-11-16913	6
chr13	27695544	27695578	MajorDMR-11-16914	2
chr13	27711809	27712256	MajorDMR-11-16915	8
chr13	27742323	27742400	MajorDMR-11-16916	2
chr13	27747030	27747276	MajorDMR-11-16917	2
chr13	27836720	27836905	MajorDMR-11-16918	4
chr13	27845692	27845865	MajorDMR-11-16919	2
chr13	27866738	27866776	MajorDMR-11-16920	2
chr13	27867497	27867553	MajorDMR-11-16921	2
chr13	27913116	27913556	MajorDMR-11-16922	2
chr13	27921461	27921749	MajorDMR-11-16923	5
chr13	27928358	27928368	MajorDMR-11-16924	2
chr13	27936689	27936892	MajorDMR-11-16925	3
chr13	27954189	27954296	MajorDMR-11-16926	3
chr13	27977507	27977996	MajorDMR-11-16927	3
chr13	28000058	28001324	MajorDMR-11-16928	17
chr13	28009667	28009707	MajorDMR-11-16929	2
chr13	28023422	28023685	MajorDMR-11-16930	3
chr13	28040644	28041145	MajorDMR-11-16931	6
chr13	28064504	28064794	MajorDMR-11-16932	2
chr13	28069776	28070703	MajorDMR-11-16933	9
chr13	28107646	28107812	MajorDMR-11-16934	4
chr13	28157393	28157399	MajorDMR-11-16935	2
chr13	28193427	28193684	MajorDMR-11-16936	3
chr13	28544686	28545513	MajorDMR-11-16937	7
chr13	28547701	28548333	MajorDMR-11-16938	3
chr13	28554993	28556286	MajorDMR-11-16939	13
chr13	28574886	28575382	MajorDMR-11-16940	4
chr13	28623346	28623588	MajorDMR-11-16941	5
chr13	28793250	28793494	MajorDMR-11-16942	2
chr13	28874711	28874806	MajorDMR-11-16943	3
chr13	29026005	29026369	MajorDMR-11-16944	5
chr13	29057825	29057849	MajorDMR-11-16945	2
chr13	29069676	29069959	MajorDMR-11-16946	3
chr13	29098023	29098408	MajorDMR-11-16947	2
chr13	29107068	29107403	MajorDMR-11-16948	9
chr13	29157933	29158464	MajorDMR-11-16949	3
chr13	29282417	29282661	MajorDMR-11-16950	2
chr13	29395841	29397180	MajorDMR-11-16951	15
chr13	29433730	29433967	MajorDMR-11-16952	2
chr13	29451671	29451939	MajorDMR-11-16953	3
chr13	29579769	29580635	MajorDMR-11-16954	6
chr13	29699508	29699706	MajorDMR-11-16955	2
chr13	29722274	29722292	MajorDMR-11-16956	2
chr13	29735935	29736184	MajorDMR-11-16957	2
chr13	29828616	29828665	MajorDMR-11-16958	3
chr13	29855618	29856237	MajorDMR-11-16959	8
chr13	29936754	29937066	MajorDMR-11-16960	2
chr13	29975624	29975834	MajorDMR-11-16961	3
chr13	29976343	29976688	MajorDMR-11-16962	5
chr13	30024691	30024721	MajorDMR-11-16963	2
chr13	30054988	30055484	MajorDMR-11-16964	7
chr13	30070442	30070810	MajorDMR-11-16965	6
chr13	30079587	30079900	MajorDMR-11-16966	8
chr13	30084627	30085143	MajorDMR-11-16967	11
chr13	30151268	30151532	MajorDMR-11-16968	3
chr13	30155959	30156476	MajorDMR-11-16969	3
chr13	30324113	30324369	MajorDMR-11-16970	2
chr13	30478495	30478844	MajorDMR-11-16971	3
chr13	30531372	30531462	MajorDMR-11-16972	4
chr13	30594031	30594445	MajorDMR-11-16973	10
chr13	30598806	30598821	MajorDMR-11-16974	2
chr13	30608158	30608630	MajorDMR-11-16975	4
chr13	30613227	30613376	MajorDMR-11-16976	3
chr13	30688401	30688531	MajorDMR-11-16977	5
chr13	30716063	30716214	MajorDMR-11-16978	2
chr13	30716860	30717351	MajorDMR-11-16979	7
chr13	30739943	30740086	MajorDMR-11-16980	2
chr13	30760498	30761401	MajorDMR-11-16981	6
chr13	30887186	30887955	MajorDMR-11-16982	5
chr13	30914468	30915599	MajorDMR-11-16983	4
chr13	30916356	30916753	MajorDMR-11-16984	7
chr13	30926039	30926057	MajorDMR-11-16985	2
chr13	30948604	30948813	MajorDMR-11-16986	3
chr13	30995215	30995687	MajorDMR-11-16987	7
chr13	30996942	30997064	MajorDMR-11-16988	2
chr13	31036816	31037432	MajorDMR-11-16989	4
chr13	31103820	31104008	MajorDMR-11-16990	3
chr13	31253880	31254197	MajorDMR-11-16991	5
chr13	31304790	31305231	MajorDMR-11-16992	8
chr13	31314574	31314651	MajorDMR-11-16993	2
chr13	31370510	31371289	MajorDMR-11-16994	16
chr13	31376922	31377493	MajorDMR-11-16995	4
chr13	31406998	31407283	MajorDMR-11-16996	13
chr13	31407825	31408609	MajorDMR-11-16997	7
chr13	31445635	31448445	MajorDMR-11-16998	37
chr13	31472900	31473296	MajorDMR-11-16999	2
chr13	31480272	31482758	MajorDMR-11-17000	38
chr13	31489985	31490023	MajorDMR-11-17001	2
chr13	31506689	31507775	MajorDMR-11-17002	21
chr13	31545660	31545721	MajorDMR-11-17003	2
chr13	31571685	31572096	MajorDMR-11-17004	2
chr13	31586187	31586668	MajorDMR-11-17005	4
chr13	31609550	31610151	MajorDMR-11-17006	13
chr13	31618126	31618192	MajorDMR-11-17007	3
chr13	31626963	31627422	MajorDMR-11-17008	3
chr13	31629382	31629487	MajorDMR-11-17009	2
chr13	31630038	31631597	MajorDMR-11-17010	15
chr13	31648782	31648809	MajorDMR-11-17011	2
chr13	31653519	31653761	MajorDMR-11-17012	2
chr13	31657667	31657955	MajorDMR-11-17013	2
chr13	31659333	31659872	MajorDMR-11-17014	6
chr13	31695959	31696001	MajorDMR-11-17015	2
chr13	31702987	31703060	MajorDMR-11-17016	2
chr13	31733403	31733874	MajorDMR-11-17017	3
chr13	31773767	31773840	MajorDMR-11-17018	2
chr13	31775100	31775468	MajorDMR-11-17019	4
chr13	31776113	31776206	MajorDMR-11-17020	2
chr13	31781873	31783041	MajorDMR-11-17021	18
chr13	31788980	31788993	MajorDMR-11-17022	2
chr13	31803668	31803908	MajorDMR-11-17023	2
chr13	31850715	31851650	MajorDMR-11-17024	7
chr13	31998367	31998547	MajorDMR-11-17025	6
chr13	32005971	32006138	MajorDMR-11-17026	3
chr13	32050528	32051089	MajorDMR-11-17027	7
chr13	32060027	32060252	MajorDMR-11-17028	3
chr13	32296781	32297003	MajorDMR-11-17029	4
chr13	32316620	32316710	MajorDMR-11-17030	2
chr13	32339611	32339625	MajorDMR-11-17031	2
chr13	32422159	32422294	MajorDMR-11-17032	2
chr13	32422843	32423561	MajorDMR-11-17033	8
chr13	32424241	32424585	MajorDMR-11-17034	4
chr13	32433798	32434181	MajorDMR-11-17035	2
chr13	32459850	32460251	MajorDMR-11-17036	5
chr13	32461321	32461492	MajorDMR-11-17037	3
chr13	32484343	32484548	MajorDMR-11-17038	2
chr13	32494438	32495047	MajorDMR-11-17039	4
chr13	32519451	32519592	MajorDMR-11-17040	4
chr13	32556799	32556808	MajorDMR-11-17041	2
chr13	32558217	32558294	MajorDMR-11-17042	5
chr13	32584169	32584593	MajorDMR-11-17043	4
chr13	32603069	32603216	MajorDMR-11-17044	2
chr13	32606754	32606966	MajorDMR-11-17045	4
chr13	32634796	32635268	MajorDMR-11-17046	2
chr13	32738952	32739164	MajorDMR-11-17047	2
chr13	32803723	32803886	MajorDMR-11-17048	3
chr13	32828758	32829008	MajorDMR-11-17049	2
chr13	32859376	32859895	MajorDMR-11-17050	7
chr13	33001042	33001194	MajorDMR-11-17051	4
chr13	33002692	33003103	MajorDMR-11-17052	5
chr13	33213732	33213875	MajorDMR-11-17053	2
chr13	33423869	33424195	MajorDMR-11-17054	3
chr13	33425978	33426060	MajorDMR-11-17055	2
chr13	33510365	33510376	MajorDMR-11-17056	2
chr13	33556849	33556943	MajorDMR-11-17057	2
chr13	33591236	33591976	MajorDMR-11-17058	14
chr13	33685976	33686072	MajorDMR-11-17059	3
chr13	33712036	33712119	MajorDMR-11-17060	2
chr13	33712724	33712926	MajorDMR-11-17061	8
chr13	33713826	33714221	MajorDMR-11-17062	3
chr13	33752243	33752561	MajorDMR-11-17063	4
chr13	33757404	33757533	MajorDMR-11-17064	2
chr13	33762791	33762837	MajorDMR-11-17065	2
chr13	33771603	33771816	MajorDMR-11-17066	7
chr13	33778215	33780363	MajorDMR-11-17067	17
chr13	33788568	33788685	MajorDMR-11-17068	2
chr13	33832325	33832681	MajorDMR-11-17069	4
chr13	33834426	33834774	MajorDMR-11-17070	3
chr13	33835478	33836106	MajorDMR-11-17071	10
chr13	33850547	33850932	MajorDMR-11-17072	4
chr13	34029642	34029895	MajorDMR-11-17073	5
chr13	34112251	34112288	MajorDMR-11-17074	2
chr13	34184675	34185647	MajorDMR-11-17075	30
chr13	34189734	34190188	MajorDMR-11-17076	4
chr13	34192677	34193108	MajorDMR-11-17077	3
chr13	34204332	34204382	MajorDMR-11-17078	2
chr13	34292899	34292943	MajorDMR-11-17079	2
chr13	34320050	34320259	MajorDMR-11-17080	2
chr13	34350388	34350620	MajorDMR-11-17081	3
chr13	34568110	34568120	MajorDMR-11-17082	2
chr13	34577662	34578103	MajorDMR-11-17083	3
chr13	34578898	34578928	MajorDMR-11-17084	2
chr13	34605873	34606087	MajorDMR-11-17085	2
chr13	34611963	34612759	MajorDMR-11-17086	9
chr13	34618244	34618324	MajorDMR-11-17087	2
chr13	34661172	34661317	MajorDMR-11-17088	2
chr13	34723885	34724114	MajorDMR-11-17089	3
chr13	34731212	34731453	MajorDMR-11-17090	8
chr13	34776070	34776201	MajorDMR-11-17091	2
chr13	34791758	34792052	MajorDMR-11-17092	6
chr13	34875193	34875593	MajorDMR-11-17093	2
chr13	34922273	34922536	MajorDMR-11-17094	2
chr13	34982976	34983065	MajorDMR-11-17095	2
chr13	34983708	34985170	MajorDMR-11-17096	10
chr13	35032840	35033333	MajorDMR-11-17097	4
chr13	35161883	35162340	MajorDMR-11-17098	2
chr13	35192080	35192405	MajorDMR-11-17099	2
chr13	35241739	35242061	MajorDMR-11-17100	2
chr13	35312868	35312945	MajorDMR-11-17101	3
chr13	35324255	35324430	MajorDMR-11-17102	5
chr13	35589214	35589257	MajorDMR-11-17103	2
chr13	35740965	35741059	MajorDMR-11-17104	2
chr13	35772929	35773031	MajorDMR-11-17105	2
chr13	35790354	35790555	MajorDMR-11-17106	2
chr13	36045347	36045848	MajorDMR-11-17107	3
chr13	36049679	36051395	MajorDMR-11-17108	34
chr13	36052827	36052839	MajorDMR-11-17109	2
chr13	36063359	36063466	MajorDMR-11-17110	2
chr13	36273834	36274475	MajorDMR-11-17111	14
chr13	36295005	36295012	MajorDMR-11-17112	2
chr13	36319009	36319146	MajorDMR-11-17113	5
chr13	36359827	36360640	MajorDMR-11-17114	12
chr13	36362052	36362414	MajorDMR-11-17115	4
chr13	36363302	36363361	MajorDMR-11-17116	2
chr13	36365538	36366411	MajorDMR-11-17117	8
chr13	36368528	36368651	MajorDMR-11-17118	2
chr13	36393016	36393225	MajorDMR-11-17119	3
chr13	36394426	36394764	MajorDMR-11-17120	2
chr13	36410487	36411429	MajorDMR-11-17121	7
chr13	36414219	36415528	MajorDMR-11-17122	8
chr13	36425486	36425548	MajorDMR-11-17123	2
chr13	36428695	36428770	MajorDMR-11-17124	2
chr13	36431784	36432083	MajorDMR-11-17125	3
chr13	36434301	36434525	MajorDMR-11-17126	3
chr13	36449089	36449129	MajorDMR-11-17127	3
chr13	36453862	36454053	MajorDMR-11-17128	2
chr13	36455109	36455946	MajorDMR-11-17129	3
chr13	36460337	36460512	MajorDMR-11-17130	4
chr13	36483282	36483290	MajorDMR-11-17131	2
chr13	36528692	36528701	MajorDMR-11-17132	2
chr13	36533777	36533891	MajorDMR-11-17133	2
chr13	36535975	36536045	MajorDMR-11-17134	2
chr13	36553139	36553946	MajorDMR-11-17135	4
chr13	36562322	36562474	MajorDMR-11-17136	2
chr13	36588430	36588567	MajorDMR-11-17137	2
chr13	36607031	36607288	MajorDMR-11-17138	3
chr13	36635411	36635447	MajorDMR-11-17139	2
chr13	36649572	36650055	MajorDMR-11-17140	2
chr13	36708218	36708414	MajorDMR-11-17141	2
chr13	36871245	36871312	MajorDMR-11-17142	2
chr13	36931637	36932900	MajorDMR-11-17143	10
chr13	36994802	36995003	MajorDMR-11-17144	3
chr13	37004416	37005116	MajorDMR-11-17145	25
chr13	37052332	37052504	MajorDMR-11-17146	2
chr13	37124000	37124124	MajorDMR-11-17147	3
chr13	37197852	37197881	MajorDMR-11-17148	2
chr13	37225786	37225880	MajorDMR-11-17149	2
chr13	37240808	37240921	MajorDMR-11-17150	2
chr13	37247648	37247773	MajorDMR-11-17151	2
chr13	37691904	37692292	MajorDMR-11-17152	3
chr13	37701033	37702051	MajorDMR-11-17153	6
chr13	38023787	38023800	MajorDMR-11-17154	2
chr13	38569197	38569242	MajorDMR-11-17155	2
chr13	39007791	39007797	MajorDMR-11-17156	2
chr13	39111419	39111903	MajorDMR-11-17157	2
chr13	39198661	39199429	MajorDMR-11-17158	5
chr13	39337461	39337773	MajorDMR-11-17159	2
chr13	39396132	39396278	MajorDMR-11-17160	2
chr13	39446794	39447132	MajorDMR-11-17161	7
chr13	39503911	39504383	MajorDMR-11-17162	2
chr13	39553984	39554991	MajorDMR-11-17163	11
chr13	39648373	39648647	MajorDMR-11-17164	2
chr13	39759186	39759214	MajorDMR-11-17165	2
chr13	39891556	39891654	MajorDMR-11-17166	2
chr13	39991643	39991902	MajorDMR-11-17167	2
chr13	40073890	40074024	MajorDMR-11-17168	3
chr13	40102327	40102374	MajorDMR-11-17169	2
chr13	40139514	40140025	MajorDMR-11-17170	5
chr13	40175682	40176543	MajorDMR-11-17171	4
chr13	40177852	40177965	MajorDMR-11-17172	3
chr13	40185910	40186031	MajorDMR-11-17173	2
chr13	40517098	40517331	MajorDMR-11-17174	5
chr13	40637434	40638091	MajorDMR-11-17175	7
chr13	40643559	40643816	MajorDMR-11-17176	5
chr13	40707581	40707594	MajorDMR-11-17177	2
chr13	40714167	40714186	MajorDMR-11-17178	2
chr13	40723870	40724202	MajorDMR-11-17179	4
chr13	40845854	40846742	MajorDMR-11-17180	9
chr13	40847487	40847584	MajorDMR-11-17181	2
chr13	40926353	40927182	MajorDMR-11-17182	3
chr13	40951405	40951569	MajorDMR-11-17183	3
chr13	40976506	40977275	MajorDMR-11-17184	11
chr13	40984100	40984284	MajorDMR-11-17185	2
chr13	41032054	41032610	MajorDMR-11-17186	6
chr13	41057915	41058453	MajorDMR-11-17187	7
chr13	41068825	41068933	MajorDMR-11-17188	2
chr13	41070630	41070891	MajorDMR-11-17189	3
chr13	41081741	41082186	MajorDMR-11-17190	6
chr13	41161469	41162120	MajorDMR-11-17191	5
chr13	41219125	41219136	MajorDMR-11-17192	2
chr13	41238186	41238462	MajorDMR-11-17193	15
chr13	41241855	41241894	MajorDMR-11-17194	2
chr13	41242555	41242819	MajorDMR-11-17195	2
chr13	41345877	41345900	MajorDMR-11-17196	2
chr13	41351475	41351702	MajorDMR-11-17197	2
chr13	41768216	41768220	MajorDMR-11-17198	2
chr13	41920359	41920391	MajorDMR-11-17199	2
chr13	41927191	41927209	MajorDMR-11-17200	2
chr13	41959135	41959439	MajorDMR-11-17201	2
chr13	41960668	41960682	MajorDMR-11-17202	2
chr13	41985846	41986053	MajorDMR-11-17203	4
chr13	42032829	42033013	MajorDMR-11-17204	4
chr13	42041883	42042238	MajorDMR-11-17205	3
chr13	42121845	42122300	MajorDMR-11-17206	7
chr13	42142406	42142416	MajorDMR-11-17207	2
chr13	42282916	42283365	MajorDMR-11-17208	6
chr13	42355491	42355564	MajorDMR-11-17209	2
chr13	42360056	42360084	MajorDMR-11-17210	2
chr13	42586316	42586356	MajorDMR-11-17211	2
chr13	42613686	42613703	MajorDMR-11-17212	2
chr13	42615898	42616456	MajorDMR-11-17213	10
chr13	42621680	42621821	MajorDMR-11-17214	6
chr13	42790442	42790458	MajorDMR-11-17215	2
chr13	42852889	42853464	MajorDMR-11-17216	4
chr13	42894707	42894880	MajorDMR-11-17217	3
chr13	42928752	42928785	MajorDMR-11-17218	2
chr13	42952120	42952266	MajorDMR-11-17219	2
chr13	42987689	42987843	MajorDMR-11-17220	2
chr13	43149983	43150414	MajorDMR-11-17221	2
chr13	43255719	43255739	MajorDMR-11-17222	3
chr13	43429442	43429829	MajorDMR-11-17223	4
chr13	43454151	43454852	MajorDMR-11-17224	12
chr13	43524234	43524516	MajorDMR-11-17225	4
chr13	43545156	43546270	MajorDMR-11-17226	5
chr13	43588085	43588909	MajorDMR-11-17227	4
chr13	43597085	43597332	MajorDMR-11-17228	7
chr13	43696956	43697418	MajorDMR-11-17229	7
chr13	43698123	43698909	MajorDMR-11-17230	12
chr13	43702930	43702943	MajorDMR-11-17231	2
chr13	43711505	43711675	MajorDMR-11-17232	2
chr13	43733449	43733484	MajorDMR-11-17233	3
chr13	43770493	43770823	MajorDMR-11-17234	5
chr13	43872683	43873050	MajorDMR-11-17235	2
chr13	43877110	43877409	MajorDMR-11-17236	4
chr13	43879613	43879854	MajorDMR-11-17237	2
chr13	43891252	43891352	MajorDMR-11-17238	3
chr13	43957332	43958144	MajorDMR-11-17239	5
chr13	44022904	44022954	MajorDMR-11-17240	3
chr13	44056515	44056879	MajorDMR-11-17241	2
chr13	44085659	44086566	MajorDMR-11-17242	5
chr13	44170123	44170160	MajorDMR-11-17243	2
chr13	44454430	44454658	MajorDMR-11-17244	6
chr13	44497027	44497109	MajorDMR-11-17245	3
chr13	44565977	44566315	MajorDMR-11-17246	3
chr13	44629903	44630103	MajorDMR-11-17247	4
chr13	44642479	44642784	MajorDMR-11-17248	3
chr13	44649677	44649738	MajorDMR-11-17249	2
chr13	44677624	44678639	MajorDMR-11-17250	11
chr13	44679464	44679742	MajorDMR-11-17251	2
chr13	44710267	44710952	MajorDMR-11-17252	4
chr13	44729749	44730754	MajorDMR-11-17253	13
chr13	44734159	44734291	MajorDMR-11-17254	2
chr13	44765642	44766046	MajorDMR-11-17255	14
chr13	44785420	44785732	MajorDMR-11-17256	4
chr13	44794074	44794085	MajorDMR-11-17257	2
chr13	44820607	44820691	MajorDMR-11-17258	2
chr13	44830802	44830826	MajorDMR-11-17259	2
chr13	44838188	44838917	MajorDMR-11-17260	12
chr13	44846028	44846375	MajorDMR-11-17261	2
chr13	44871070	44871889	MajorDMR-11-17262	8
chr13	44875195	44875272	MajorDMR-11-17263	2
chr13	44892036	44892546	MajorDMR-11-17264	5
chr13	44906193	44907158	MajorDMR-11-17265	9
chr13	44937954	44938344	MajorDMR-11-17266	8
chr13	44948655	44948698	MajorDMR-11-17267	2
chr13	44971067	44971769	MajorDMR-11-17268	11
chr13	44976653	44976715	MajorDMR-11-17269	3
chr13	44977607	44977964	MajorDMR-11-17270	4
chr13	44978534	44978930	MajorDMR-11-17271	4
chr13	45025284	45026220	MajorDMR-11-17272	16
chr13	45055165	45055361	MajorDMR-11-17273	2
chr13	45057757	45057895	MajorDMR-11-17274	2
chr13	45147924	45148382	MajorDMR-11-17275	3
chr13	45480928	45481284	MajorDMR-11-17276	7
chr13	45492954	45493065	MajorDMR-11-17277	2
chr13	45621893	45621950	MajorDMR-11-17278	2
chr13	45629407	45630660	MajorDMR-11-17279	12
chr13	45676495	45676586	MajorDMR-11-17280	4
chr13	45677107	45677166	MajorDMR-11-17281	3
chr13	45717661	45717873	MajorDMR-11-17282	5
chr13	45767764	45768589	MajorDMR-11-17283	14
chr13	45854259	45854424	MajorDMR-11-17284	5
chr13	45876840	45877060	MajorDMR-11-17285	3
chr13	45882934	45883292	MajorDMR-11-17286	2
chr13	45916541	45916558	MajorDMR-11-17287	2
chr13	45962987	45963135	MajorDMR-11-17288	2
chr13	45969927	45970136	MajorDMR-11-17289	2
chr13	45991121	45991135	MajorDMR-11-17290	2
chr13	46197784	46197894	MajorDMR-11-17291	2
chr13	46232945	46233117	MajorDMR-11-17292	2
chr13	46243934	46244866	MajorDMR-11-17293	7
chr13	46355772	46356041	MajorDMR-11-17294	3
chr13	46394497	46394737	MajorDMR-11-17295	3
chr13	46436978	46437402	MajorDMR-11-17296	2
chr13	46453910	46454206	MajorDMR-11-17297	3
chr13	46507472	46508163	MajorDMR-11-17298	20
chr13	46580973	46581173	MajorDMR-11-17299	3
chr13	46700875	46700880	MajorDMR-11-17300	2
chr13	46734466	46734743	MajorDMR-11-17301	3
chr13	46742500	46742803	MajorDMR-11-17302	5
chr13	46785294	46785495	MajorDMR-11-17303	3
chr13	46869773	46870455	MajorDMR-11-17304	8
chr13	46929175	46929284	MajorDMR-11-17305	2
chr13	46960451	46960625	MajorDMR-11-17306	5
chr13	47125723	47126599	MajorDMR-11-17307	13
chr13	47145362	47145633	MajorDMR-11-17308	8
chr13	47229926	47230247	MajorDMR-11-17309	6
chr13	47295467	47295642	MajorDMR-11-17310	2
chr13	47338864	47339065	MajorDMR-11-17311	2
chr13	47350206	47350239	MajorDMR-11-17312	2
chr13	47353374	47353567	MajorDMR-11-17313	3
chr13	47408860	47409144	MajorDMR-11-17314	2
chr13	47527813	47527916	MajorDMR-11-17315	2
chr13	47694619	47694645	MajorDMR-11-17316	2
chr13	47982043	47982206	MajorDMR-11-17317	3
chr13	48371045	48371152	MajorDMR-11-17318	5
chr13	48407544	48407591	MajorDMR-11-17319	2
chr13	48412259	48412265	MajorDMR-11-17320	2
chr13	48669522	48669622	MajorDMR-11-17321	5
chr13	48701227	48701798	MajorDMR-11-17322	4
chr13	48805246	48805629	MajorDMR-11-17323	4
chr13	48806626	48806715	MajorDMR-11-17324	5
chr13	48812092	48812557	MajorDMR-11-17325	3
chr13	48819453	48820116	MajorDMR-11-17326	5
chr13	48825574	48826783	MajorDMR-11-17327	7
chr13	48839388	48839652	MajorDMR-11-17328	6
chr13	49066668	49067199	MajorDMR-11-17329	15
chr13	49085970	49086159	MajorDMR-11-17330	3
chr13	49106198	49106202	MajorDMR-11-17331	2
chr13	49117003	49117273	MajorDMR-11-17332	8
chr13	49142067	49142373	MajorDMR-11-17333	4
chr13	49154777	49154997	MajorDMR-11-17334	3
chr13	49160744	49160851	MajorDMR-11-17335	3
chr13	49343337	49343367	MajorDMR-11-17336	2
chr13	49432693	49433098	MajorDMR-11-17337	3
chr13	49789368	49789446	MajorDMR-11-17338	3
chr13	49792256	49792797	MajorDMR-11-17339	12
chr13	49793721	49793827	MajorDMR-11-17340	2
chr13	49813768	49813841	MajorDMR-11-17341	2
chr13	49867056	49867062	MajorDMR-11-17342	2
chr13	49875576	49875737	MajorDMR-11-17343	3
chr13	49882178	49882548	MajorDMR-11-17344	4
chr13	49888222	49888299	MajorDMR-11-17345	3
chr13	49944260	49944866	MajorDMR-11-17346	3
chr13	49962180	49963289	MajorDMR-11-17347	7
chr13	49975382	49975419	MajorDMR-11-17348	2
chr13	49976139	49976546	MajorDMR-11-17349	2
chr13	50069271	50069432	MajorDMR-11-17350	6
chr13	50070664	50070719	MajorDMR-11-17351	3
chr13	50181063	50181239	MajorDMR-11-17352	2
chr13	50190536	50190761	MajorDMR-11-17353	5
chr13	50264631	50264922	MajorDMR-11-17354	2
chr13	50282513	50282642	MajorDMR-11-17355	3
chr13	50359057	50359475	MajorDMR-11-17356	2
chr13	50502160	50502407	MajorDMR-11-17357	2
chr13	50589442	50589695	MajorDMR-11-17358	3
chr13	50703690	50704128	MajorDMR-11-17359	7
chr13	50714915	50715401	MajorDMR-11-17360	3
chr13	50782841	50783350	MajorDMR-11-17361	3
chr13	51018995	51019017	MajorDMR-11-17362	2
chr13	51041736	51041980	MajorDMR-11-17363	4
chr13	51103636	51103704	MajorDMR-11-17364	4
chr13	51243283	51243720	MajorDMR-11-17365	2
chr13	51257515	51257556	MajorDMR-11-17366	2
chr13	51259834	51260164	MajorDMR-11-17367	3
chr13	51470452	51470934	MajorDMR-11-17368	2
chr13	51599641	51600185	MajorDMR-11-17369	7
chr13	51614571	51615753	MajorDMR-11-17370	12
chr13	51640361	51642120	MajorDMR-11-17371	18
chr13	51700077	51700137	MajorDMR-11-17372	3
chr13	51732985	51733961	MajorDMR-11-17373	8
chr13	51786440	51787051	MajorDMR-11-17374	5
chr13	51787555	51787833	MajorDMR-11-17375	2
chr13	51795755	51795919	MajorDMR-11-17376	2
chr13	51797213	51797718	MajorDMR-11-17377	14
chr13	51803284	51803526	MajorDMR-11-17378	11
chr13	51804807	51804858	MajorDMR-11-17379	2
chr13	51815026	51815067	MajorDMR-11-17380	2
chr13	51821135	51821312	MajorDMR-11-17381	2
chr13	51844901	51846004	MajorDMR-11-17382	9
chr13	51852136	51852355	MajorDMR-11-17383	3
chr13	51866506	51866932	MajorDMR-11-17384	2
chr13	51898947	51899384	MajorDMR-11-17385	4
chr13	51899978	51900192	MajorDMR-11-17386	2
chr13	51971559	51971624	MajorDMR-11-17387	2
chr13	52132138	52132162	MajorDMR-11-17388	3
chr13	52179964	52180100	MajorDMR-11-17389	3
chr13	52188501	52188865	MajorDMR-11-17390	3
chr13	52195050	52195289	MajorDMR-11-17391	2
chr13	52219256	52219722	MajorDMR-11-17392	5
chr13	52240200	52240317	MajorDMR-11-17393	3
chr13	52300671	52300847	MajorDMR-11-17394	3
chr13	52306062	52306306	MajorDMR-11-17395	4
chr13	52356485	52356495	MajorDMR-11-17396	2
chr13	52360180	52361264	MajorDMR-11-17397	17
chr13	52371969	52372021	MajorDMR-11-17398	3
chr13	52377213	52377648	MajorDMR-11-17399	6
chr13	52378756	52379410	MajorDMR-11-17400	4
chr13	52388939	52389562	MajorDMR-11-17401	5
chr13	52400898	52401093	MajorDMR-11-17402	6
chr13	52419264	52419543	MajorDMR-11-17403	10
chr13	52442806	52443045	MajorDMR-11-17404	4
chr13	52448790	52449075	MajorDMR-11-17405	10
chr13	52486229	52486678	MajorDMR-11-17406	8
chr13	52569925	52570673	MajorDMR-11-17407	8
chr13	52573476	52573980	MajorDMR-11-17408	15
chr13	52701871	52701985	MajorDMR-11-17409	3
chr13	52979687	52979728	MajorDMR-11-17410	2
chr13	53025154	53025406	MajorDMR-11-17411	3
chr13	53144238	53145135	MajorDMR-11-17412	4
chr13	53173908	53173966	MajorDMR-11-17413	3
chr13	53191045	53191103	MajorDMR-11-17414	6
chr13	53218363	53218405	MajorDMR-11-17415	2
chr13	53302662	53303018	MajorDMR-11-17416	2
chr13	53312033	53313016	MajorDMR-11-17417	21
chr13	53313620	53314143	MajorDMR-11-17418	5
chr13	53328017	53328053	MajorDMR-11-17419	2
chr13	53346745	53346766	MajorDMR-11-17420	2
chr13	53402177	53402217	MajorDMR-11-17421	2
chr13	53419384	53419648	MajorDMR-11-17422	3
chr13	53423853	53424033	MajorDMR-11-17423	2
chr13	53480724	53480875	MajorDMR-11-17424	5
chr13	53506820	53507002	MajorDMR-11-17425	2
chr13	53523861	53524373	MajorDMR-11-17426	7
chr13	53542262	53542589	MajorDMR-11-17427	4
chr13	53613296	53613601	MajorDMR-11-17428	3
chr13	53633158	53633291	MajorDMR-11-17429	4
chr13	53643236	53643475	MajorDMR-11-17430	2
chr13	53726154	53726329	MajorDMR-11-17431	3
chr13	53739530	53740044	MajorDMR-11-17432	6
chr13	53773064	53773209	MajorDMR-11-17433	2
chr13	53774884	53774906	MajorDMR-11-17434	2
chr13	53776275	53776479	MajorDMR-11-17435	9
chr13	53789800	53790060	MajorDMR-11-17436	2
chr13	54196301	54196654	MajorDMR-11-17437	2
chr13	54241829	54242231	MajorDMR-11-17438	4
chr13	54273726	54273924	MajorDMR-11-17439	3
chr13	54355825	54356352	MajorDMR-11-17440	4
chr13	54395560	54396612	MajorDMR-11-17441	19
chr13	54590636	54591133	MajorDMR-11-17442	2
chr13	54652825	54653004	MajorDMR-11-17443	3
chr13	54768204	54768452	MajorDMR-11-17444	2
chr13	55207669	55207961	MajorDMR-11-17445	2
chr13	56071889	56071941	MajorDMR-11-17446	2
chr13	57358692	57358842	MajorDMR-11-17447	2
chr13	57529981	57530276	MajorDMR-11-17448	2
chr13	57620377	57620574	MajorDMR-11-17449	3
chr13	58132131	58132466	MajorDMR-11-17450	3
chr13	58209102	58209452	MajorDMR-11-17451	4
chr13	58209990	58210059	MajorDMR-11-17452	2
chr13	58315013	58315071	MajorDMR-11-17453	2
chr13	58579111	58579161	MajorDMR-11-17454	2
chr13	58713062	58713294	MajorDMR-11-17455	2
chr13	58739920	58740814	MajorDMR-11-17456	5
chr13	58745636	58746064	MajorDMR-11-17457	7
chr13	58903951	58903965	MajorDMR-11-17458	2
chr13	59854331	59854387	MajorDMR-11-17459	2
chr13	59874984	59875643	MajorDMR-11-17460	3
chr13	59920809	59921388	MajorDMR-11-17461	4
chr13	59938398	59938974	MajorDMR-11-17462	4
chr13	59972079	59972616	MajorDMR-11-17463	4
chr13	60105964	60106215	MajorDMR-11-17464	6
chr13	60324839	60324955	MajorDMR-11-17465	4
chr13	60804762	60805004	MajorDMR-11-17466	3
chr13	60892648	60892681	MajorDMR-11-17467	3
chr13	60972594	60972890	MajorDMR-11-17468	2
chr13	61270748	61271060	MajorDMR-11-17469	4
chr13	61328811	61328990	MajorDMR-11-17470	3
chr13	61330434	61330690	MajorDMR-11-17471	3
chr13	61333661	61334169	MajorDMR-11-17472	10
chr13	61368715	61368914	MajorDMR-11-17473	2
chr13	61369924	61370012	MajorDMR-11-17474	3
chr13	61372971	61373136	MajorDMR-11-17475	2
chr13	61424802	61425040	MajorDMR-11-17476	2
chr13	61489510	61489538	MajorDMR-11-17477	2
chr13	61496792	61496917	MajorDMR-11-17478	3
chr13	61657918	61658195	MajorDMR-11-17479	2
chr13	61718253	61718616	MajorDMR-11-17480	2
chr13	61754412	61754639	MajorDMR-11-17481	2
chr13	61982206	61983202	MajorDMR-11-17482	3
chr13	61984494	61984700	MajorDMR-11-17483	2
chr13	61985740	61986437	MajorDMR-11-17484	7
chr13	61987735	61987750	MajorDMR-11-17485	3
chr13	61989816	61990114	MajorDMR-11-17486	5
chr13	62016385	62016493	MajorDMR-11-17487	2
chr13	62173900	62174064	MajorDMR-11-17488	2
chr13	62222567	62222695	MajorDMR-11-17489	2
chr13	62228764	62228789	MajorDMR-11-17490	2
chr13	62270871	62271019	MajorDMR-11-17491	4
chr13	62370354	62370712	MajorDMR-11-17492	2
chr13	62457359	62457461	MajorDMR-11-17493	2
chr13	62747967	62748063	MajorDMR-11-17494	2
chr13	62880209	62880262	MajorDMR-11-17495	2
chr13	64091659	64091854	MajorDMR-11-17496	2
chr13	64484654	64484884	MajorDMR-11-17497	7
chr13	65079484	65079647	MajorDMR-11-17498	2
chr13	65670033	65670236	MajorDMR-11-17499	2
chr13	65910424	65910524	MajorDMR-11-17500	3
chr13	65913528	65913687	MajorDMR-11-17501	3
chr13	66062908	66062965	MajorDMR-11-17502	2
chr13	66319093	66319301	MajorDMR-11-17503	2
chr13	66324354	66324425	MajorDMR-11-17504	2
chr13	66541288	66541449	MajorDMR-11-17505	2
chr13	66545945	66545953	MajorDMR-11-17506	2
chr13	66791056	66791124	MajorDMR-11-17507	2
chr13	66918967	66920469	MajorDMR-11-17508	8
chr13	66923470	66923588	MajorDMR-11-17509	2
chr13	66933891	66934546	MajorDMR-11-17510	4
chr13	66939010	66939141	MajorDMR-11-17511	2
chr13	67230998	67232005	MajorDMR-11-17512	11
chr13	67240244	67240344	MajorDMR-11-17513	2
chr13	67263877	67263928	MajorDMR-11-17514	2
chr13	67363263	67363338	MajorDMR-11-17515	2
chr13	67409272	67409452	MajorDMR-11-17516	6
chr13	67416646	67417075	MajorDMR-11-17517	2
chr13	67449579	67450108	MajorDMR-11-17518	4
chr13	67460641	67460733	MajorDMR-11-17519	2
chr13	67491660	67491785	MajorDMR-11-17520	2
chr13	67545378	67545548	MajorDMR-11-17521	2
chr13	67568191	67568886	MajorDMR-11-17522	15
chr13	67596953	67597785	MajorDMR-11-17523	4
chr13	67610996	67611434	MajorDMR-11-17524	4
chr13	67622548	67622647	MajorDMR-11-17525	3
chr13	67635843	67636221	MajorDMR-11-17526	5
chr13	67649191	67649480	MajorDMR-11-17527	4
chr13	67650861	67651111	MajorDMR-11-17528	2
chr13	67661697	67662334	MajorDMR-11-17529	3
chr13	67669226	67669378	MajorDMR-11-17530	2
chr13	67674521	67674785	MajorDMR-11-17531	2
chr13	67691088	67691670	MajorDMR-11-17532	4
chr13	67693959	67694077	MajorDMR-11-17533	2
chr13	67697515	67697534	MajorDMR-11-17534	2
chr13	67708603	67709028	MajorDMR-11-17535	7
chr13	67709653	67709708	MajorDMR-11-17536	3
chr13	67790850	67791372	MajorDMR-11-17537	5
chr13	67792432	67792553	MajorDMR-11-17538	2
chr13	67795211	67798365	MajorDMR-11-17539	15
chr13	67799529	67802707	MajorDMR-11-17540	43
chr13	68310673	68310857	MajorDMR-11-17541	2
chr13	68443693	68443788	MajorDMR-11-17542	3
chr13	69302087	69302769	MajorDMR-11-17543	4
chr13	69716395	69716429	MajorDMR-11-17544	2
chr13	69943086	69943317	MajorDMR-11-17545	2
chr13	70193812	70193949	MajorDMR-11-17546	2
chr13	70431382	70431658	MajorDMR-11-17547	3
chr13	70608406	70608870	MajorDMR-11-17548	2
chr13	70654279	70654514	MajorDMR-11-17549	4
chr13	70681413	70681587	MajorDMR-11-17550	4
chr13	70682735	70682975	MajorDMR-11-17551	4
chr13	70797411	70797460	MajorDMR-11-17552	3
chr13	70841664	70841679	MajorDMR-11-17553	2
chr13	71101954	71101976	MajorDMR-11-17554	3
chr13	71270762	71270830	MajorDMR-11-17555	2
chr13	71723661	71723775	MajorDMR-11-17556	2
chr13	71955915	71955923	MajorDMR-11-17557	2
chr13	72055567	72056118	MajorDMR-11-17558	6
chr13	72226391	72226697	MajorDMR-11-17559	2
chr13	72236196	72236234	MajorDMR-11-17560	2
chr13	72389463	72389493	MajorDMR-11-17561	3
chr13	72437843	72438250	MajorDMR-11-17562	5
chr13	72617660	72618004	MajorDMR-11-17563	6
chr13	72821563	72821904	MajorDMR-11-17564	2
chr13	73681483	73682458	MajorDMR-11-17565	8
chr13	73716505	73716639	MajorDMR-11-17566	5
chr13	74055684	74056277	MajorDMR-11-17567	6
chr13	74096193	74096450	MajorDMR-11-17568	3
chr13	74192862	74193001	MajorDMR-11-17569	3
chr13	74205594	74205807	MajorDMR-11-17570	4
chr13	74232251	74232689	MajorDMR-11-17571	7
chr13	74314891	74315425	MajorDMR-11-17572	11
chr13	74492970	74493147	MajorDMR-11-17573	2
chr13	74544827	74544946	MajorDMR-11-17574	3
chr13	74558515	74558558	MajorDMR-11-17575	2
chr13	74820763	74820976	MajorDMR-11-17576	8
chr13	75552216	75552917	MajorDMR-11-17577	5
chr13	75770108	75770211	MajorDMR-11-17578	2
chr13	75881645	75881751	MajorDMR-11-17579	2
chr13	76004577	76004921	MajorDMR-11-17580	5
chr13	76053939	76054147	MajorDMR-11-17581	3
chr13	76063689	76064014	MajorDMR-11-17582	8
chr13	76209324	76209734	MajorDMR-11-17583	16
chr13	76211030	76212435	MajorDMR-11-17584	30
chr13	76323666	76323910	MajorDMR-11-17585	3
chr13	76334582	76335162	MajorDMR-11-17586	6
chr13	76378445	76379284	MajorDMR-11-17587	9
chr13	76437050	76437471	MajorDMR-11-17588	3
chr13	76450353	76450603	MajorDMR-11-17589	2
chr13	76521005	76521298	MajorDMR-11-17590	3
chr13	76593669	76593833	MajorDMR-11-17591	2
chr13	76905631	76906126	MajorDMR-11-17592	2
chr13	77000130	77000242	MajorDMR-11-17593	2
chr13	77075207	77075267	MajorDMR-11-17594	3
chr13	77237778	77238214	MajorDMR-11-17595	4
chr13	77367227	77367277	MajorDMR-11-17596	2
chr13	77390694	77391060	MajorDMR-11-17597	3
chr13	77399551	77399639	MajorDMR-11-17598	2
chr13	77404652	77404953	MajorDMR-11-17599	6
chr13	77461603	77461625	MajorDMR-11-17600	2
chr13	77597537	77598147	MajorDMR-11-17601	7
chr13	77599776	77600106	MajorDMR-11-17602	3
chr13	77948619	77949108	MajorDMR-11-17603	2
chr13	78032735	78032951	MajorDMR-11-17604	2
chr13	78053441	78053608	MajorDMR-11-17605	3
chr13	78118517	78119142	MajorDMR-11-17606	3
chr13	78153865	78154021	MajorDMR-11-17607	2
chr13	78304004	78304058	MajorDMR-11-17608	2
chr13	78314320	78314466	MajorDMR-11-17609	2
chr13	78401596	78401787	MajorDMR-11-17610	3
chr13	78815539	78815721	MajorDMR-11-17611	2
chr13	78900458	78901050	MajorDMR-11-17612	3
chr13	78956849	78957362	MajorDMR-11-17613	4
chr13	79050868	79051315	MajorDMR-11-17614	5
chr13	79140586	79140912	MajorDMR-11-17615	4
chr13	79173371	79174949	MajorDMR-11-17616	13
chr13	79181132	79181188	MajorDMR-11-17617	3
chr13	79254639	79255339	MajorDMR-11-17618	3
chr13	79608540	79608604	MajorDMR-11-17619	4
chr13	79882066	79882166	MajorDMR-11-17620	3
chr13	79940071	79940164	MajorDMR-11-17621	2
chr13	79957789	79958202	MajorDMR-11-17622	2
chr13	79959054	79959099	MajorDMR-11-17623	2
chr13	79974355	79974508	MajorDMR-11-17624	2
chr13	79977881	79977915	MajorDMR-11-17625	2
chr13	80025848	80025936	MajorDMR-11-17626	3
chr13	80057137	80057454	MajorDMR-11-17627	2
chr13	80076557	80077071	MajorDMR-11-17628	4
chr13	80104510	80104768	MajorDMR-11-17629	2
chr13	80211396	80211468	MajorDMR-11-17630	2
chr13	80237138	80237251	MajorDMR-11-17631	2
chr13	80297656	80298058	MajorDMR-11-17632	7
chr13	80422287	80422690	MajorDMR-11-17633	2
chr13	80484928	80485072	MajorDMR-11-17634	2
chr13	80584486	80585870	MajorDMR-11-17635	13
chr13	80596458	80596559	MajorDMR-11-17636	3
chr13	80614740	80615166	MajorDMR-11-17637	5
chr13	80621738	80621946	MajorDMR-11-17638	4
chr13	80623798	80624141	MajorDMR-11-17639	2
chr13	80690285	80690490	MajorDMR-11-17640	3
chr13	80706923	80708636	MajorDMR-11-17641	18
chr13	80712285	80712394	MajorDMR-11-17642	2
chr13	80715007	80715917	MajorDMR-11-17643	11
chr13	80754949	80755569	MajorDMR-11-17644	3
chr13	80809645	80809931	MajorDMR-11-17645	4
chr13	80943579	80943632	MajorDMR-11-17646	2
chr13	81044315	81044419	MajorDMR-11-17647	2
chr13	81104127	81104476	MajorDMR-11-17648	3
chr13	81146679	81146755	MajorDMR-11-17649	3
chr13	81147280	81147468	MajorDMR-11-17650	3
chr13	81160625	81161012	MajorDMR-11-17651	2
chr13	81562675	81563488	MajorDMR-11-17652	7
chr13	81622475	81622584	MajorDMR-11-17653	3
chr13	81635432	81635958	MajorDMR-11-17654	3
chr13	82319708	82319764	MajorDMR-11-17655	2
chr13	82355632	82355783	MajorDMR-11-17656	2
chr13	82794907	82794942	MajorDMR-11-17657	2
chr13	82795742	82796332	MajorDMR-11-17658	4
chr13	83187317	83187338	MajorDMR-11-17659	2
chr13	84335858	84335916	MajorDMR-11-17660	2
chr13	84413382	84413881	MajorDMR-11-17661	2
chr13	84452319	84452391	MajorDMR-11-17662	2
chr13	84782453	84783312	MajorDMR-11-17663	4
chr13	84909359	84909424	MajorDMR-11-17664	2
chr13	84937047	84937294	MajorDMR-11-17665	3
chr13	85181913	85182016	MajorDMR-11-17666	2
chr13	85199474	85199541	MajorDMR-11-17667	2
chr13	85219827	85219899	MajorDMR-11-17668	2
chr13	85418961	85419460	MajorDMR-11-17669	2
chr13	85722308	85722446	MajorDMR-11-17670	3
chr13	86393859	86394148	MajorDMR-11-17671	2
chr13	86594584	86594662	MajorDMR-11-17672	2
chr13	86640909	86641175	MajorDMR-11-17673	2
chr13	86919625	86919784	MajorDMR-11-17674	2
chr13	87194430	87194707	MajorDMR-11-17675	18
chr13	87253915	87254097	MajorDMR-11-17676	4
chr13	87376786	87377187	MajorDMR-11-17677	2
chr13	87503408	87503443	MajorDMR-11-17678	2
chr13	87962536	87962553	MajorDMR-11-17679	2
chr13	88120239	88120329	MajorDMR-11-17680	2
chr13	88149152	88149198	MajorDMR-11-17681	2
chr13	88206469	88206724	MajorDMR-11-17682	3
chr13	88256704	88257097	MajorDMR-11-17683	3
chr13	88312329	88312565	MajorDMR-11-17684	2
chr13	88322200	88322842	MajorDMR-11-17685	3
chr13	88327722	88328457	MajorDMR-11-17686	10
chr13	88329316	88331629	MajorDMR-11-17687	62
chr13	88359436	88359480	MajorDMR-11-17688	2
chr13	88479972	88480003	MajorDMR-11-17689	4
chr13	88503645	88504230	MajorDMR-11-17690	6
chr13	88519792	88519967	MajorDMR-11-17691	3
chr13	88758494	88758727	MajorDMR-11-17692	2
chr13	89357240	89357492	MajorDMR-11-17693	2
chr13	89514184	89514775	MajorDMR-11-17694	3
chr13	89719256	89719615	MajorDMR-11-17695	6
chr13	89934216	89934234	MajorDMR-11-17696	2
chr13	90053522	90053650	MajorDMR-11-17697	2
chr13	90286407	90286803	MajorDMR-11-17698	2
chr13	90348036	90348092	MajorDMR-11-17699	2
chr13	90829728	90830102	MajorDMR-11-17700	2
chr13	90861777	90861804	MajorDMR-11-17701	2
chr13	91205176	91205803	MajorDMR-11-17702	5
chr13	91362651	91362767	MajorDMR-11-17703	2
chr13	91667085	91667099	MajorDMR-11-17704	2
chr13	91786838	91786979	MajorDMR-11-17705	4
chr13	91796492	91796892	MajorDMR-11-17706	2
chr13	91836601	91836786	MajorDMR-11-17707	3
chr13	91868419	91870029	MajorDMR-11-17708	10
chr13	91884613	91884847	MajorDMR-11-17709	2
chr13	91895314	91895455	MajorDMR-11-17710	3
chr13	91965569	91965731	MajorDMR-11-17711	3
chr13	91997816	91998148	MajorDMR-11-17712	3
chr13	92051514	92051798	MajorDMR-11-17713	10
chr13	92216131	92216457	MajorDMR-11-17714	3
chr13	92367085	92367267	MajorDMR-11-17715	4
chr13	92374782	92374834	MajorDMR-11-17716	2
chr13	92458514	92458712	MajorDMR-11-17717	2
chr13	92465613	92465642	MajorDMR-11-17718	2
chr13	92507192	92507406	MajorDMR-11-17719	2
chr13	92598421	92598737	MajorDMR-11-17720	4
chr13	92687527	92687561	MajorDMR-11-17721	2
chr13	92830337	92830470	MajorDMR-11-17722	4
chr13	92838941	92839019	MajorDMR-11-17723	2
chr13	92848986	92849229	MajorDMR-11-17724	4
chr13	93105221	93105265	MajorDMR-11-17725	2
chr13	93114990	93115768	MajorDMR-11-17726	9
chr13	93140462	93140750	MajorDMR-11-17727	3
chr13	93459839	93459890	MajorDMR-11-17728	3
chr13	93896425	93897107	MajorDMR-11-17729	10
chr13	93907290	93907345	MajorDMR-11-17730	2
chr13	94152259	94152949	MajorDMR-11-17731	8
chr13	94184374	94184677	MajorDMR-11-17732	3
chr13	94699853	94700039	MajorDMR-11-17733	3
chr13	94795920	94796281	MajorDMR-11-17734	2
chr13	94981551	94981732	MajorDMR-11-17735	6
chr13	95085985	95086207	MajorDMR-11-17736	6
chr13	95200998	95201006	MajorDMR-11-17737	2
chr13	95253622	95253671	MajorDMR-11-17738	3
chr13	95256216	95256640	MajorDMR-11-17739	2
chr13	95261657	95261863	MajorDMR-11-17740	3
chr13	95313138	95313209	MajorDMR-11-17741	2
chr13	95313776	95315004	MajorDMR-11-17742	16
chr13	95356121	95356203	MajorDMR-11-17743	3
chr13	95357366	95357427	MajorDMR-11-17744	2
chr13	95357996	95358499	MajorDMR-11-17745	7
chr13	95360912	95362422	MajorDMR-11-17746	8
chr13	95365898	95366075	MajorDMR-11-17747	5
chr13	95621053	95621134	MajorDMR-11-17748	3
chr13	95952663	95952938	MajorDMR-11-17749	6
chr13	96000026	96000140	MajorDMR-11-17750	2
chr13	96033264	96033804	MajorDMR-11-17751	7
chr13	96039945	96040536	MajorDMR-11-17752	5
chr13	96056099	96056330	MajorDMR-11-17753	4
chr13	96099974	96100251	MajorDMR-11-17754	4
chr13	96109013	96109642	MajorDMR-11-17755	6
chr13	96130125	96130136	MajorDMR-11-17756	2
chr13	96146425	96146540	MajorDMR-11-17757	2
chr13	96256360	96256855	MajorDMR-11-17758	8
chr13	96793413	96793433	MajorDMR-11-17759	2
chr13	97070349	97070515	MajorDMR-11-17760	2
chr13	97074006	97074515	MajorDMR-11-17761	4
chr13	97098679	97098823	MajorDMR-11-17762	2
chr13	97145264	97145294	MajorDMR-11-17763	2
chr13	97285395	97285419	MajorDMR-11-17764	2
chr13	97288330	97288425	MajorDMR-11-17765	3
chr13	97372929	97373100	MajorDMR-11-17766	2
chr13	97416327	97416345	MajorDMR-11-17767	2
chr13	97423512	97423881	MajorDMR-11-17768	4
chr13	97433533	97434117	MajorDMR-11-17769	6
chr13	97469974	97470138	MajorDMR-11-17770	2
chr13	97551177	97551332	MajorDMR-11-17771	3
chr13	97610759	97610860	MajorDMR-11-17772	2
chr13	97619775	97619810	MajorDMR-11-17773	2
chr13	97646978	97647238	MajorDMR-11-17774	8
chr13	97670283	97670769	MajorDMR-11-17775	5
chr13	97746747	97746968	MajorDMR-11-17776	3
chr13	97760641	97760692	MajorDMR-11-17777	2
chr13	97761725	97762061	MajorDMR-11-17778	4
chr13	97762670	97762698	MajorDMR-11-17779	2
chr13	97772374	97772479	MajorDMR-11-17780	2
chr13	97774889	97775073	MajorDMR-11-17781	2
chr13	97777065	97777211	MajorDMR-11-17782	2
chr13	97778217	97778353	MajorDMR-11-17783	6
chr13	97792390	97793363	MajorDMR-11-17784	8
chr13	97794051	97794322	MajorDMR-11-17785	3
chr13	97876253	97878520	MajorDMR-11-17786	18
chr13	97888231	97888405	MajorDMR-11-17787	4
chr13	97893095	97893312	MajorDMR-11-17788	4
chr13	97896007	97896348	MajorDMR-11-17789	3
chr13	97899009	97899070	MajorDMR-11-17790	3
chr13	97902220	97902268	MajorDMR-11-17791	2
chr13	97913577	97914927	MajorDMR-11-17792	7
chr13	97918866	97919781	MajorDMR-11-17793	7
chr13	97927597	97927720	MajorDMR-11-17794	3
chr13	97930793	97931274	MajorDMR-11-17795	3
chr13	97939423	97939524	MajorDMR-11-17796	2
chr13	97973701	97973820	MajorDMR-11-17797	2
chr13	97986390	97986541	MajorDMR-11-17798	3
chr13	97990607	97992188	MajorDMR-11-17799	32
chr13	97997126	97997267	MajorDMR-11-17800	2
chr13	98008383	98008467	MajorDMR-11-17801	2
chr13	98011567	98011991	MajorDMR-11-17802	2
chr13	98019366	98020111	MajorDMR-11-17803	14
chr13	98026255	98026552	MajorDMR-11-17804	10
chr13	98033076	98033934	MajorDMR-11-17805	3
chr13	98049023	98049847	MajorDMR-11-17806	6
chr13	98076129	98076536	MajorDMR-11-17807	4
chr13	98081365	98081758	MajorDMR-11-17808	2
chr13	98089093	98089186	MajorDMR-11-17809	2
chr13	98090084	98090227	MajorDMR-11-17810	2
chr13	98091287	98091618	MajorDMR-11-17811	2
chr13	98111891	98112319	MajorDMR-11-17812	2
chr13	98206642	98207267	MajorDMR-11-17813	3
chr13	98222271	98222568	MajorDMR-11-17814	3
chr13	98279944	98279989	MajorDMR-11-17815	2
chr13	98292518	98292775	MajorDMR-11-17816	2
chr13	98311998	98312005	MajorDMR-11-17817	2
chr13	98373996	98375143	MajorDMR-11-17818	8
chr13	98376912	98377165	MajorDMR-11-17819	2
chr13	98452769	98452805	MajorDMR-11-17820	2
chr13	98537229	98538089	MajorDMR-11-17821	4
chr13	98550159	98550283	MajorDMR-11-17822	3
chr13	98586980	98587446	MajorDMR-11-17823	5
chr13	98674291	98674375	MajorDMR-11-17824	2
chr13	98702482	98702491	MajorDMR-11-17825	2
chr13	98794063	98794483	MajorDMR-11-17826	6
chr13	98797416	98797804	MajorDMR-11-17827	3
chr13	98824386	98824780	MajorDMR-11-17828	2
chr13	98840296	98840334	MajorDMR-11-17829	2
chr13	98866101	98866231	MajorDMR-11-17830	5
chr13	98877576	98877690	MajorDMR-11-17831	2
chr13	98878809	98878992	MajorDMR-11-17832	2
chr13	98879903	98880019	MajorDMR-11-17833	2
chr13	98912417	98912848	MajorDMR-11-17834	2
chr13	98953549	98954200	MajorDMR-11-17835	11
chr13	98961520	98962112	MajorDMR-11-17836	10
chr13	98967764	98968467	MajorDMR-11-17837	9
chr13	98988820	98989147	MajorDMR-11-17838	3
chr13	98995783	98996094	MajorDMR-11-17839	3
chr13	98997014	98997550	MajorDMR-11-17840	3
chr13	99000627	99001398	MajorDMR-11-17841	20
chr13	99063418	99064353	MajorDMR-11-17842	4
chr13	99070935	99070947	MajorDMR-11-17843	2
chr13	99071824	99071846	MajorDMR-11-17844	2
chr13	99080283	99080310	MajorDMR-11-17845	2
chr13	99097263	99098397	MajorDMR-11-17846	7
chr13	99100726	99100754	MajorDMR-11-17847	3
chr13	99101424	99101896	MajorDMR-11-17848	4
chr13	99102852	99102998	MajorDMR-11-17849	3
chr13	99103791	99104573	MajorDMR-11-17850	12
chr13	99105353	99105903	MajorDMR-11-17851	3
chr13	99107009	99107267	MajorDMR-11-17852	2
chr13	99112113	99112266	MajorDMR-11-17853	4
chr13	99115301	99115425	MajorDMR-11-17854	6
chr13	99128824	99128939	MajorDMR-11-17855	6
chr13	99136579	99137257	MajorDMR-11-17856	6
chr13	99143017	99143047	MajorDMR-11-17857	2
chr13	99159633	99159657	MajorDMR-11-17858	2
chr13	99173980	99174374	MajorDMR-11-17859	7
chr13	99178379	99178500	MajorDMR-11-17860	3
chr13	99181197	99181267	MajorDMR-11-17861	2
chr13	99205739	99205975	MajorDMR-11-17862	4
chr13	99217865	99218731	MajorDMR-11-17863	18
chr13	99258692	99258808	MajorDMR-11-17864	2
chr13	99325223	99325266	MajorDMR-11-17865	2
chr13	99435063	99435139	MajorDMR-11-17866	2
chr13	99497896	99498016	MajorDMR-11-17867	4
chr13	99509365	99509478	MajorDMR-11-17868	4
chr13	99510500	99510560	MajorDMR-11-17869	2
chr13	99511502	99511537	MajorDMR-11-17870	2
chr13	99530797	99531789	MajorDMR-11-17871	9
chr13	99542332	99543064	MajorDMR-11-17872	9
chr13	99612179	99612964	MajorDMR-11-17873	9
chr13	99737013	99738216	MajorDMR-11-17874	22
chr13	99740362	99740678	MajorDMR-11-17875	7
chr13	99777074	99777502	MajorDMR-11-17876	2
chr13	99828858	99829329	MajorDMR-11-17877	2
chr13	99873426	99873672	MajorDMR-11-17878	3
chr13	99876210	99876650	MajorDMR-11-17879	2
chr13	99964555	99965126	MajorDMR-11-17880	7
chr13	99972268	99972594	MajorDMR-11-17881	2
chr13	100084972	100085295	MajorDMR-11-17882	9
chr13	100150306	100150412	MajorDMR-11-17883	2
chr13	100180512	100180551	MajorDMR-11-17884	2
chr13	100225236	100225397	MajorDMR-11-17885	6
chr13	100227709	100228244	MajorDMR-11-17886	9
chr13	100258130	100258338	MajorDMR-11-17887	5
chr13	100269527	100270103	MajorDMR-11-17888	7
chr13	100308807	100309222	MajorDMR-11-17889	2
chr13	100310120	100310136	MajorDMR-11-17890	2
chr13	100329664	100329818	MajorDMR-11-17891	2
chr13	100410541	100410905	MajorDMR-11-17892	2
chr13	100508380	100508427	MajorDMR-11-17893	2
chr13	100578449	100578945	MajorDMR-11-17894	7
chr13	100625851	100626352	MajorDMR-11-17895	3
chr13	100627644	100628377	MajorDMR-11-17896	11
chr13	100638751	100640028	MajorDMR-11-17897	15
chr13	100640733	100640759	MajorDMR-11-17898	2
chr13	100643203	100643230	MajorDMR-11-17899	2
chr13	100752768	100752815	MajorDMR-11-17900	2
chr13	101116477	101116658	MajorDMR-11-17901	2
chr13	101166765	101166927	MajorDMR-11-17902	3
chr13	101178508	101178825	MajorDMR-11-17903	15
chr13	101202518	101202907	MajorDMR-11-17904	5
chr13	101241205	101241592	MajorDMR-11-17905	3
chr13	101255227	101255329	MajorDMR-11-17906	3
chr13	101258585	101258907	MajorDMR-11-17907	2
chr13	101282938	101282943	MajorDMR-11-17908	2
chr13	101296900	101297068	MajorDMR-11-17909	2
chr13	101302443	101303067	MajorDMR-11-17910	18
chr13	101374363	101374446	MajorDMR-11-17911	2
chr13	101405744	101405905	MajorDMR-11-17912	4
chr13	101417410	101417444	MajorDMR-11-17913	2
chr13	101441702	101442601	MajorDMR-11-17914	5
chr13	101463785	101464082	MajorDMR-11-17915	3
chr13	101476804	101476904	MajorDMR-11-17916	3
chr13	101607255	101607403	MajorDMR-11-17917	3
chr13	101629968	101630202	MajorDMR-11-17918	2
chr13	101640459	101640514	MajorDMR-11-17919	2
chr13	101680629	101680987	MajorDMR-11-17920	2
chr13	101709880	101710366	MajorDMR-11-17921	4
chr13	101712205	101712306	MajorDMR-11-17922	5
chr13	101797817	101797822	MajorDMR-11-17923	2
chr13	101802524	101802613	MajorDMR-11-17924	4
chr13	101830995	101831619	MajorDMR-11-17925	5
chr13	102021834	102021968	MajorDMR-11-17926	3
chr13	102042984	102043094	MajorDMR-11-17927	3
chr13	102067162	102067384	MajorDMR-11-17928	3
chr13	102067913	102068016	MajorDMR-11-17929	3
chr13	102106188	102106544	MajorDMR-11-17930	2
chr13	102175879	102176298	MajorDMR-11-17931	2
chr13	102231710	102232241	MajorDMR-11-17932	5
chr13	102335652	102336000	MajorDMR-11-17933	2
chr13	102359109	102359439	MajorDMR-11-17934	7
chr13	102383651	102383966	MajorDMR-11-17935	3
chr13	102404066	102404076	MajorDMR-11-17936	2
chr13	102533131	102533313	MajorDMR-11-17937	2
chr13	102537496	102537767	MajorDMR-11-17938	2
chr13	102547969	102548227	MajorDMR-11-17939	5
chr13	102551435	102551579	MajorDMR-11-17940	2
chr13	102567685	102568220	MajorDMR-11-17941	11
chr13	102662702	102663731	MajorDMR-11-17942	5
chr13	102672231	102672287	MajorDMR-11-17943	2
chr13	102750029	102750193	MajorDMR-11-17944	3
chr13	102791929	102792231	MajorDMR-11-17945	3
chr13	102812974	102813138	MajorDMR-11-17946	2
chr13	102865203	102865492	MajorDMR-11-17947	2
chr13	102889637	102889800	MajorDMR-11-17948	3
chr13	102963834	102964046	MajorDMR-11-17949	4
chr13	102986160	102986429	MajorDMR-11-17950	3
chr13	102994530	102994641	MajorDMR-11-17951	2
chr13	102996198	102996510	MajorDMR-11-17952	2
chr13	103000925	103001466	MajorDMR-11-17953	3
chr13	103039097	103039245	MajorDMR-11-17954	5
chr13	103044564	103045464	MajorDMR-11-17955	6
chr13	103047594	103048953	MajorDMR-11-17956	14
chr13	103049469	103049589	MajorDMR-11-17957	2
chr13	103050752	103051146	MajorDMR-11-17958	3
chr13	103139813	103139962	MajorDMR-11-17959	2
chr13	103189505	103189777	MajorDMR-11-17960	3
chr13	103222704	103222715	MajorDMR-11-17961	2
chr13	103223305	103223546	MajorDMR-11-17962	3
chr13	103241803	103241886	MajorDMR-11-17963	2
chr13	103264305	103264344	MajorDMR-11-17964	3
chr13	103294950	103295081	MajorDMR-11-17965	4
chr13	103334663	103335114	MajorDMR-11-17966	3
chr13	103339325	103339372	MajorDMR-11-17967	2
chr13	103509071	103509168	MajorDMR-11-17968	4
chr13	103527665	103528121	MajorDMR-11-17969	4
chr13	103566295	103566456	MajorDMR-11-17970	4
chr13	103719626	103719687	MajorDMR-11-17971	2
chr13	104285411	104285754	MajorDMR-11-17972	2
chr13	104504448	104504581	MajorDMR-11-17973	2
chr13	104535500	104536283	MajorDMR-11-17974	8
chr13	104606016	104606304	MajorDMR-11-17975	2
chr13	104621914	104622333	MajorDMR-11-17976	2
chr13	104663943	104664566	MajorDMR-11-17977	15
chr13	105144366	105144407	MajorDMR-11-17978	2
chr13	105223675	105224969	MajorDMR-11-17979	14
chr13	105644670	105645308	MajorDMR-11-17980	5
chr13	106016254	106016618	MajorDMR-11-17981	3
chr13	106029986	106030082	MajorDMR-11-17982	3
chr13	106340135	106340579	MajorDMR-11-17983	2
chr13	106500041	106500542	MajorDMR-11-17984	3
chr13	106609080	106609458	MajorDMR-11-17985	6
chr13	106649982	106650188	MajorDMR-11-17986	4
chr13	106740711	106740894	MajorDMR-11-17987	2
chr13	106741467	106743005	MajorDMR-11-17988	12
chr13	106771199	106771700	MajorDMR-11-17989	13
chr13	106854095	106854499	MajorDMR-11-17990	5
chr13	106927613	106928229	MajorDMR-11-17991	5
chr13	106929832	106930488	MajorDMR-11-17992	9
chr13	107002079	107002952	MajorDMR-11-17993	7
chr13	107021684	107021743	MajorDMR-11-17994	3
chr13	107096053	107096534	MajorDMR-11-17995	3
chr13	107132624	107132942	MajorDMR-11-17996	2
chr13	107142167	107144141	MajorDMR-11-17997	20
chr13	107144691	107145053	MajorDMR-11-17998	3
chr13	107145917	107146672	MajorDMR-11-17999	12
chr13	107148566	107149108	MajorDMR-11-18000	3
chr13	107149688	107150063	MajorDMR-11-18001	4
chr13	107150691	107151344	MajorDMR-11-18002	5
chr13	107152883	107152959	MajorDMR-11-18003	3
chr13	107156682	107156883	MajorDMR-11-18004	3
chr13	107158524	107159023	MajorDMR-11-18005	5
chr13	107160276	107160589	MajorDMR-11-18006	8
chr13	107166109	107166598	MajorDMR-11-18007	2
chr13	107172855	107173663	MajorDMR-11-18008	3
chr13	107175487	107175905	MajorDMR-11-18009	3
chr13	107181963	107184043	MajorDMR-11-18010	22
chr13	107189585	107189741	MajorDMR-11-18011	3
chr13	107208550	107208560	MajorDMR-11-18012	2
chr13	107215698	107215880	MajorDMR-11-18013	4
chr13	107221127	107221206	MajorDMR-11-18014	3
chr13	107225745	107225794	MajorDMR-11-18015	3
chr13	107229879	107230169	MajorDMR-11-18016	3
chr13	107272363	107272545	MajorDMR-11-18017	5
chr13	107282089	107282280	MajorDMR-11-18018	2
chr13	107333647	107334701	MajorDMR-11-18019	11
chr13	107337607	107337758	MajorDMR-11-18020	3
chr13	107362333	107362893	MajorDMR-11-18021	8
chr13	107364786	107365314	MajorDMR-11-18022	10
chr13	107390616	107390983	MajorDMR-11-18023	2
chr13	107511108	107511266	MajorDMR-11-18024	2
chr13	107519534	107520280	MajorDMR-11-18025	17
chr13	107568789	107569588	MajorDMR-11-18026	11
chr13	107571554	107571680	MajorDMR-11-18027	4
chr13	107633876	107633928	MajorDMR-11-18028	3
chr13	107639574	107640240	MajorDMR-11-18029	9
chr13	107659144	107659395	MajorDMR-11-18030	2
chr13	107687642	107688304	MajorDMR-11-18031	7
chr13	107730635	107731312	MajorDMR-11-18032	4
chr13	107769859	107770052	MajorDMR-11-18033	3
chr13	107858291	107858321	MajorDMR-11-18034	4
chr13	107869434	107869815	MajorDMR-11-18035	3
chr13	107948260	107948609	MajorDMR-11-18036	2
chr13	108103590	108103866	MajorDMR-11-18037	3
chr13	108161065	108161229	MajorDMR-11-18038	2
chr13	108214667	108215044	MajorDMR-11-18039	3
chr13	108295136	108295277	MajorDMR-11-18040	2
chr13	108321998	108322295	MajorDMR-11-18041	5
chr13	108336685	108336804	MajorDMR-11-18042	2
chr13	108342607	108342809	MajorDMR-11-18043	2
chr13	108387434	108387780	MajorDMR-11-18044	2
chr13	108388627	108389288	MajorDMR-11-18045	5
chr13	108395641	108396777	MajorDMR-11-18046	8
chr13	108453984	108454175	MajorDMR-11-18047	3
chr13	108490279	108490380	MajorDMR-11-18048	2
chr13	108491176	108491209	MajorDMR-11-18049	2
chr13	108516705	108517157	MajorDMR-11-18050	3
chr13	108657789	108657850	MajorDMR-11-18051	3
chr13	108772599	108773016	MajorDMR-11-18052	7
chr13	108922480	108922573	MajorDMR-11-18053	3
chr13	108928584	108928746	MajorDMR-11-18054	2
chr13	108941056	108941164	MajorDMR-11-18055	2
chr13	109005219	109005249	MajorDMR-11-18056	2
chr13	109055534	109055760	MajorDMR-11-18057	5
chr13	109103662	109103722	MajorDMR-11-18058	2
chr13	109212615	109212735	MajorDMR-11-18059	3
chr13	109352805	109352873	MajorDMR-11-18060	2
chr13	109411646	109412163	MajorDMR-11-18061	4
chr13	109547694	109547902	MajorDMR-11-18062	3
chr13	109613969	109614409	MajorDMR-11-18063	2
chr13	109688856	109688933	MajorDMR-11-18064	2
chr13	109740284	109741320	MajorDMR-11-18065	13
chr13	109743095	109743863	MajorDMR-11-18066	4
chr13	109792837	109793447	MajorDMR-11-18067	38
chr13	109808525	109809204	MajorDMR-11-18068	10
chr13	109896185	109896381	MajorDMR-11-18069	3
chr13	109901617	109901639	MajorDMR-11-18070	2
chr13	109984354	109984580	MajorDMR-11-18071	5
chr13	110021750	110022606	MajorDMR-11-18072	9
chr13	110034102	110034390	MajorDMR-11-18073	4
chr13	110146918	110147634	MajorDMR-11-18074	5
chr13	110152637	110152922	MajorDMR-11-18075	3
chr13	110337479	110337614	MajorDMR-11-18076	3
chr13	110416836	110417456	MajorDMR-11-18077	6
chr13	110434394	110434630	MajorDMR-11-18078	4
chr13	110440680	110441710	MajorDMR-11-18079	5
chr13	110521676	110522573	MajorDMR-11-18080	34
chr13	110526888	110527540	MajorDMR-11-18081	3
chr13	110552795	110552872	MajorDMR-11-18082	3
chr13	110623745	110623800	MajorDMR-11-18083	2
chr13	110635850	110636068	MajorDMR-11-18084	6
chr13	110699882	110700102	MajorDMR-11-18085	3
chr13	110747048	110747453	MajorDMR-11-18086	8
chr13	110761931	110762714	MajorDMR-11-18087	10
chr13	110778783	110779118	MajorDMR-11-18088	2
chr13	110784008	110784654	MajorDMR-11-18089	7
chr13	110785205	110785526	MajorDMR-11-18090	6
chr13	110789133	110789879	MajorDMR-11-18091	12
chr13	110874255	110874555	MajorDMR-11-18092	11
chr13	110885344	110886006	MajorDMR-11-18093	18
chr13	110918324	110918809	MajorDMR-11-18094	24
chr13	110954037	110954195	MajorDMR-11-18095	5
chr13	111026902	111026962	MajorDMR-11-18096	2
chr13	111049872	111050014	MajorDMR-11-18097	3
chr13	111069236	111069629	MajorDMR-11-18098	5
chr13	111129042	111129075	MajorDMR-11-18099	3
chr13	111129761	111129943	MajorDMR-11-18100	3
chr13	111131177	111131201	MajorDMR-11-18101	2
chr13	111135464	111135593	MajorDMR-11-18102	2
chr13	111173658	111173800	MajorDMR-11-18103	4
chr13	111177498	111177636	MajorDMR-11-18104	2
chr13	111213105	111213597	MajorDMR-11-18105	12
chr13	111236085	111236093	MajorDMR-11-18106	2
chr13	111281446	111282302	MajorDMR-11-18107	12
chr13	111288372	111288535	MajorDMR-11-18108	4
chr13	111293135	111293933	MajorDMR-11-18109	6
chr13	111294934	111295111	MajorDMR-11-18110	7
chr13	111297169	111297187	MajorDMR-11-18111	2
chr13	111300913	111301563	MajorDMR-11-18112	23
chr13	111359698	111360033	MajorDMR-11-18113	4
chr13	111451880	111452576	MajorDMR-11-18114	15
chr13	111464257	111465659	MajorDMR-11-18115	31
chr13	111479527	111479694	MajorDMR-11-18116	3
chr13	111526562	111526795	MajorDMR-11-18117	2
chr13	111659097	111659339	MajorDMR-11-18118	4
chr13	111689978	111690757	MajorDMR-11-18119	17
chr13	111702985	111702990	MajorDMR-11-18120	2
chr13	111806964	111807275	MajorDMR-11-18121	4
chr13	111807811	111807910	MajorDMR-11-18122	2
chr13	111825144	111825618	MajorDMR-11-18123	3
chr13	111829896	111830280	MajorDMR-11-18124	2
chr13	111836669	111836865	MajorDMR-11-18125	3
chr13	111853741	111854154	MajorDMR-11-18126	2
chr13	111868161	111868312	MajorDMR-11-18127	3
chr13	111870457	111870791	MajorDMR-11-18128	7
chr13	111916407	111916667	MajorDMR-11-18129	3
chr13	111918462	111918621	MajorDMR-11-18130	2
chr13	111922095	111922991	MajorDMR-11-18131	5
chr13	111924292	111924537	MajorDMR-11-18132	3
chr13	111931893	111932053	MajorDMR-11-18133	2
chr13	111936252	111936289	MajorDMR-11-18134	2
chr13	111945205	111945327	MajorDMR-11-18135	5
chr13	111950442	111950778	MajorDMR-11-18136	4
chr13	111987562	111988146	MajorDMR-11-18137	8
chr13	112041608	112042118	MajorDMR-11-18138	11
chr13	112074845	112074911	MajorDMR-11-18139	5
chr13	112081608	112081734	MajorDMR-11-18140	4
chr13	112103099	112103178	MajorDMR-11-18141	2
chr13	112157500	112158042	MajorDMR-11-18142	3
chr13	112183207	112183451	MajorDMR-11-18143	6
chr13	112187044	112188956	MajorDMR-11-18144	42
chr13	112190259	112190415	MajorDMR-11-18145	3
chr13	112236486	112236875	MajorDMR-11-18146	5
chr13	112279224	112279348	MajorDMR-11-18147	2
chr13	112282408	112283017	MajorDMR-11-18148	11
chr13	112311807	112312068	MajorDMR-11-18149	3
chr13	112315745	112315911	MajorDMR-11-18150	3
chr13	112330266	112330738	MajorDMR-11-18151	9
chr13	112331686	112333328	MajorDMR-11-18152	41
chr13	112341759	112342069	MajorDMR-11-18153	6
chr13	112344250	112344896	MajorDMR-11-18154	8
chr13	112507208	112507222	MajorDMR-11-18155	2
chr13	112546993	112547122	MajorDMR-11-18156	4
chr13	112548550	112548667	MajorDMR-11-18157	4
chr13	112553253	112554123	MajorDMR-11-18158	23
chr13	112593417	112593794	MajorDMR-11-18159	4
chr13	112610474	112610745	MajorDMR-11-18160	8
chr13	112621464	112622259	MajorDMR-11-18161	9
chr13	112626276	112626954	MajorDMR-11-18162	19
chr13	112627457	112627804	MajorDMR-11-18163	14
chr13	112630209	112631043	MajorDMR-11-18164	39
chr13	112669911	112669929	MajorDMR-11-18165	2
chr13	112707462	112709760	MajorDMR-11-18166	105
chr13	112712385	112712556	MajorDMR-11-18167	2
chr13	112715320	112718032	MajorDMR-11-18168	142
chr13	112718619	112720428	MajorDMR-11-18169	35
chr13	112724157	112726380	MajorDMR-11-18170	59
chr13	112755099	112757083	MajorDMR-11-18171	21
chr13	112757949	112761524	MajorDMR-11-18172	234
chr13	112783964	112786740	MajorDMR-11-18173	46
chr13	112805327	112805388	MajorDMR-11-18174	3
chr13	112813799	112814123	MajorDMR-11-18175	6
chr13	112815167	112815798	MajorDMR-11-18176	3
chr13	112816470	112816530	MajorDMR-11-18177	2
chr13	112819582	112819885	MajorDMR-11-18178	4
chr13	112832131	112832172	MajorDMR-11-18179	3
chr13	112858713	112860057	MajorDMR-11-18180	33
chr13	112861593	112861601	MajorDMR-11-18181	2
chr13	112873333	112874281	MajorDMR-11-18182	10
chr13	112886609	112886760	MajorDMR-11-18183	2
chr13	112925421	112925488	MajorDMR-11-18184	2
chr13	112984727	112986593	MajorDMR-11-18185	64
chr13	112987238	112987266	MajorDMR-11-18186	2
chr13	113013643	113013708	MajorDMR-11-18187	4
chr13	113016576	113016608	MajorDMR-11-18188	2
chr13	113017615	113017681	MajorDMR-11-18189	2
chr13	113030672	113030721	MajorDMR-11-18190	2
chr13	113097169	113098091	MajorDMR-11-18191	24
chr13	113098962	113099130	MajorDMR-11-18192	2
chr13	113099847	113100540	MajorDMR-11-18193	5
chr13	113140913	113141651	MajorDMR-11-18194	11
chr13	113242828	113243010	MajorDMR-11-18195	3
chr13	113260002	113260179	MajorDMR-11-18196	5
chr13	113294883	113295276	MajorDMR-11-18197	6
chr13	113323284	113323385	MajorDMR-11-18198	2
chr13	113325354	113325384	MajorDMR-11-18199	2
chr13	113365942	113366613	MajorDMR-11-18200	16
chr13	113389206	113389226	MajorDMR-11-18201	2
chr13	113398842	113398962	MajorDMR-11-18202	5
chr13	113401664	113401744	MajorDMR-11-18203	5
chr13	113403467	113403509	MajorDMR-11-18204	4
chr13	113436399	113436800	MajorDMR-11-18205	2
chr13	113491144	113492447	MajorDMR-11-18206	34
chr13	113528722	113528897	MajorDMR-11-18207	5
chr13	113546929	113547396	MajorDMR-11-18208	15
chr13	113548061	113548287	MajorDMR-11-18209	4
chr13	113549374	113549701	MajorDMR-11-18210	8
chr13	113594173	113594951	MajorDMR-11-18211	20
chr13	113596215	113596365	MajorDMR-11-18212	9
chr13	113622205	113622547	MajorDMR-11-18213	9
chr13	113634711	113635034	MajorDMR-11-18214	7
chr13	113636639	113637007	MajorDMR-11-18215	7
chr13	113637614	113637861	MajorDMR-11-18216	2
chr13	113648424	113648699	MajorDMR-11-18217	4
chr13	113649952	113650041	MajorDMR-11-18218	3
chr13	113651118	113651972	MajorDMR-11-18219	6
chr13	113668739	113669118	MajorDMR-11-18220	14
chr13	113697304	113697464	MajorDMR-11-18221	5
chr13	113698230	113698292	MajorDMR-11-18222	2
chr13	113699415	113699817	MajorDMR-11-18223	24
chr13	113700469	113701684	MajorDMR-11-18224	43
chr13	113704841	113704982	MajorDMR-11-18225	2
chr13	113705670	113706318	MajorDMR-11-18226	7
chr13	113706829	113708798	MajorDMR-11-18227	24
chr13	113714784	113714954	MajorDMR-11-18228	10
chr13	113715675	113715908	MajorDMR-11-18229	4
chr13	113718029	113719955	MajorDMR-11-18230	45
chr13	113720475	113720957	MajorDMR-11-18231	8
chr13	113724294	113725495	MajorDMR-11-18232	40
chr13	113732997	113734045	MajorDMR-11-18233	19
chr13	113737842	113738491	MajorDMR-11-18234	14
chr13	113739197	113739817	MajorDMR-11-18235	11
chr13	113747676	113748636	MajorDMR-11-18236	23
chr13	113756813	113757228	MajorDMR-11-18237	9
chr13	113761974	113762895	MajorDMR-11-18238	5
chr13	113763581	113764456	MajorDMR-11-18239	15
chr13	113815768	113817109	MajorDMR-11-18240	26
chr13	113846692	113846880	MajorDMR-11-18241	3
chr13	113851351	113851421	MajorDMR-11-18242	2
chr13	113928710	113928750	MajorDMR-11-18243	2
chr13	113931664	113932205	MajorDMR-11-18244	3
chr13	113976581	113976617	MajorDMR-11-18245	2
chr13	113978763	113979112	MajorDMR-11-18246	6
chr13	114017315	114017812	MajorDMR-11-18247	12
chr13	114047601	114047985	MajorDMR-11-18248	13
chr13	114053393	114053406	MajorDMR-11-18249	3
chr13	114076308	114076657	MajorDMR-11-18250	3
chr13	114104311	114104513	MajorDMR-11-18251	3
chr13	114105648	114105755	MajorDMR-11-18252	3
chr13	114107930	114108434	MajorDMR-11-18253	5
chr13	114112796	114113327	MajorDMR-11-18254	12
chr13	114141109	114141295	MajorDMR-11-18255	4
chr13	114201954	114201979	MajorDMR-11-18256	2
chr13	114216225	114217124	MajorDMR-11-18257	18
chr13	114240139	114240193	MajorDMR-11-18258	2
chr13	114251950	114252272	MajorDMR-11-18259	3
chr13	114266820	114267325	MajorDMR-11-18260	9
chr13	114274463	114274510	MajorDMR-11-18261	2
chr13	114287869	114287888	MajorDMR-11-18262	2
chr13	114293940	114294305	MajorDMR-11-18263	5
chr13	114301254	114302348	MajorDMR-11-18264	21
chr13	114318547	114318813	MajorDMR-11-18265	3
chr13	114427034	114427738	MajorDMR-11-18266	17
chr13	114429486	114429790	MajorDMR-11-18267	7
chr13	114433122	114433261	MajorDMR-11-18268	4
chr13	114446718	114446881	MajorDMR-11-18269	2
chr13	114452913	114453436	MajorDMR-11-18270	12
chr13	114455029	114455168	MajorDMR-11-18271	11
chr13	114463065	114463108	MajorDMR-11-18272	2
chr13	114480434	114480735	MajorDMR-11-18273	11
chr13	114523949	114524512	MajorDMR-11-18274	20
chr13	114539924	114540004	MajorDMR-11-18275	2
chr13	114565714	114565938	MajorDMR-11-18276	4
chr13	114590661	114591482	MajorDMR-11-18277	4
chr13	114604388	114604512	MajorDMR-11-18278	2
chr13	114618024	114618260	MajorDMR-11-18279	3
chr13	114625607	114625815	MajorDMR-11-18280	5
chr13	114750634	114750682	MajorDMR-11-18281	2
chr13	114756670	114757202	MajorDMR-11-18282	9
chr13	114791109	114791895	MajorDMR-11-18283	18
chr13	114792628	114793397	MajorDMR-11-18284	8
chr13	114801264	114801308	MajorDMR-11-18285	2
chr13	114826434	114826459	MajorDMR-11-18286	2
chr13	114829668	114831374	MajorDMR-11-18287	19
chr13	114842583	114844054	MajorDMR-11-18288	44
chr13	114862822	114863216	MajorDMR-11-18289	15
chr13	114864970	114865772	MajorDMR-11-18290	5
chr13	114866623	114868009	MajorDMR-11-18291	20
chr13	114875106	114875283	MajorDMR-11-18292	3
chr13	114885362	114885435	MajorDMR-11-18293	2
chr13	114895197	114895565	MajorDMR-11-18294	2
chr13	114896226	114896358	MajorDMR-11-18295	3
chr13	114900096	114900162	MajorDMR-11-18296	4
chr13	114905866	114907029	MajorDMR-11-18297	8
chr13	114918643	114918818	MajorDMR-11-18298	4
chr13	114931949	114932406	MajorDMR-11-18299	8
chr13	114938786	114938850	MajorDMR-11-18300	3
chr13	114942612	114943219	MajorDMR-11-18301	3
chr13	115025396	115025540	MajorDMR-11-18302	2
chr13	115027248	115027336	MajorDMR-11-18303	3
chr13	115030830	115030911	MajorDMR-11-18304	2
chr13	115039858	115040459	MajorDMR-11-18305	4
chr13	115051867	115051945	MajorDMR-11-18306	3
chr13	115105258	115105490	MajorDMR-11-18307	3
chr14	19030666	19030839	MajorDMR-11-18308	2
chr14	19034096	19034417	MajorDMR-11-18309	2
chr14	20880580	20880613	MajorDMR-11-18310	2
chr14	20898389	20898633	MajorDMR-11-18311	4
chr14	20925200	20925431	MajorDMR-11-18312	2
chr14	21080877	21080940	MajorDMR-11-18313	2
chr14	21095770	21096217	MajorDMR-11-18314	2
chr14	21175277	21175389	MajorDMR-11-18315	2
chr14	21191556	21192321	MajorDMR-11-18316	9
chr14	21242717	21243561	MajorDMR-11-18317	5
chr14	21250119	21250124	MajorDMR-11-18318	2
chr14	21250666	21250762	MajorDMR-11-18319	2
chr14	21271114	21271598	MajorDMR-11-18320	4
chr14	21276223	21276423	MajorDMR-11-18321	2
chr14	21288657	21288737	MajorDMR-11-18322	3
chr14	21304994	21305254	MajorDMR-11-18323	4
chr14	21317099	21317210	MajorDMR-11-18324	2
chr14	21325844	21325868	MajorDMR-11-18325	3
chr14	21335265	21335387	MajorDMR-11-18326	2
chr14	21342110	21342120	MajorDMR-11-18327	2
chr14	21482652	21482730	MajorDMR-11-18328	2
chr14	21492362	21492414	MajorDMR-11-18329	2
chr14	21494163	21494254	MajorDMR-11-18330	6
chr14	21507258	21507496	MajorDMR-11-18331	6
chr14	21509977	21510057	MajorDMR-11-18332	2
chr14	21528161	21528641	MajorDMR-11-18333	7
chr14	21536436	21537093	MajorDMR-11-18334	8
chr14	21549891	21549941	MajorDMR-11-18335	5
chr14	21560805	21560977	MajorDMR-11-18336	6
chr14	21605481	21605541	MajorDMR-11-18337	2
chr14	21652837	21652890	MajorDMR-11-18338	2
chr14	21653426	21653706	MajorDMR-11-18339	4
chr14	21667738	21667751	MajorDMR-11-18340	2
chr14	21691174	21691554	MajorDMR-11-18341	4
chr14	21701743	21701887	MajorDMR-11-18342	3
chr14	21705965	21706092	MajorDMR-11-18343	2
chr14	21711548	21711798	MajorDMR-11-18344	2
chr14	21718726	21719013	MajorDMR-11-18345	4
chr14	22202854	22202875	MajorDMR-11-18346	2
chr14	22216975	22217355	MajorDMR-11-18347	5
chr14	22320447	22320632	MajorDMR-11-18348	2
chr14	22324142	22324420	MajorDMR-11-18349	6
chr14	22382015	22382178	MajorDMR-11-18350	3
chr14	22515641	22515823	MajorDMR-11-18351	2
chr14	22552703	22552996	MajorDMR-11-18352	2
chr14	22556838	22557026	MajorDMR-11-18353	3
chr14	22573438	22574230	MajorDMR-11-18354	7
chr14	22634120	22634124	MajorDMR-11-18355	2
chr14	22652187	22652199	MajorDMR-11-18356	2
chr14	22721434	22721668	MajorDMR-11-18357	3
chr14	22722998	22723138	MajorDMR-11-18358	3
chr14	22749482	22749606	MajorDMR-11-18359	4
chr14	22771402	22771635	MajorDMR-11-18360	2
chr14	22788573	22789103	MajorDMR-11-18361	3
chr14	22807543	22807907	MajorDMR-11-18362	5
chr14	22856241	22856711	MajorDMR-11-18363	7
chr14	22860340	22860599	MajorDMR-11-18364	4
chr14	22881421	22881437	MajorDMR-11-18365	2
chr14	22897580	22897820	MajorDMR-11-18366	2
chr14	22942047	22942180	MajorDMR-11-18367	3
chr14	22947280	22948178	MajorDMR-11-18368	10
chr14	23020680	23020920	MajorDMR-11-18369	4
chr14	23026390	23026443	MajorDMR-11-18370	3
chr14	23122416	23122601	MajorDMR-11-18371	3
chr14	23194150	23194721	MajorDMR-11-18372	4
chr14	23238698	23239051	MajorDMR-11-18373	3
chr14	23291311	23291898	MajorDMR-11-18374	12
chr14	23305547	23305732	MajorDMR-11-18375	2
chr14	23306801	23307094	MajorDMR-11-18376	4
chr14	23322656	23322801	MajorDMR-11-18377	2
chr14	23340537	23340788	MajorDMR-11-18378	9
chr14	23351389	23351666	MajorDMR-11-18379	2
chr14	23352252	23353539	MajorDMR-11-18380	18
chr14	23386365	23386638	MajorDMR-11-18381	4
chr14	23452355	23452731	MajorDMR-11-18382	3
chr14	23467279	23467506	MajorDMR-11-18383	6
chr14	23479855	23480056	MajorDMR-11-18384	2
chr14	23497903	23498159	MajorDMR-11-18385	2
chr14	23504701	23505072	MajorDMR-11-18386	4
chr14	23521570	23521792	MajorDMR-11-18387	13
chr14	23523738	23524047	MajorDMR-11-18388	7
chr14	23525371	23526192	MajorDMR-11-18389	15
chr14	23531438	23531540	MajorDMR-11-18390	3
chr14	23536661	23536677	MajorDMR-11-18391	2
chr14	23559750	23559761	MajorDMR-11-18392	2
chr14	23592765	23593005	MajorDMR-11-18393	4
chr14	23606827	23606913	MajorDMR-11-18394	4
chr14	23611429	23611544	MajorDMR-11-18395	2
chr14	23707253	23707541	MajorDMR-11-18396	7
chr14	23766009	23766088	MajorDMR-11-18397	2
chr14	23833818	23835665	MajorDMR-11-18398	32
chr14	23849062	23849276	MajorDMR-11-18399	2
chr14	23905969	23906538	MajorDMR-11-18400	12
chr14	23912035	23912215	MajorDMR-11-18401	3
chr14	23955511	23955521	MajorDMR-11-18402	2
chr14	23990114	23991282	MajorDMR-11-18403	14
chr14	23994198	23994242	MajorDMR-11-18404	2
chr14	24006296	24006626	MajorDMR-11-18405	8
chr14	24016891	24017407	MajorDMR-11-18406	3
chr14	24017921	24018484	MajorDMR-11-18407	8
chr14	24035497	24035875	MajorDMR-11-18408	3
chr14	24038386	24039051	MajorDMR-11-18409	6
chr14	24039640	24040359	MajorDMR-11-18410	7
chr14	24041250	24042667	MajorDMR-11-18411	18
chr14	24043177	24045197	MajorDMR-11-18412	32
chr14	24129251	24129742	MajorDMR-11-18413	6
chr14	24163582	24163955	MajorDMR-11-18414	4
chr14	24353008	24353400	MajorDMR-11-18415	4
chr14	24398427	24399615	MajorDMR-11-18416	7
chr14	24421154	24421268	MajorDMR-11-18417	5
chr14	24421849	24421986	MajorDMR-11-18418	2
chr14	24424121	24424550	MajorDMR-11-18419	17
chr14	24455989	24456540	MajorDMR-11-18420	10
chr14	24459268	24459697	MajorDMR-11-18421	19
chr14	24476648	24476826	MajorDMR-11-18422	4
chr14	24503531	24504460	MajorDMR-11-18423	11
chr14	24506240	24506299	MajorDMR-11-18424	3
chr14	24512159	24512198	MajorDMR-11-18425	2
chr14	24522131	24523086	MajorDMR-11-18426	10
chr14	24538641	24539265	MajorDMR-11-18427	4
chr14	24539802	24542810	MajorDMR-11-18428	44
chr14	24548718	24549716	MajorDMR-11-18429	15
chr14	24564264	24564967	MajorDMR-11-18430	7
chr14	24620513	24620581	MajorDMR-11-18431	2
chr14	24630933	24631614	MajorDMR-11-18432	7
chr14	24649169	24649768	MajorDMR-11-18433	10
chr14	24663924	24663934	MajorDMR-11-18434	2
chr14	24779717	24780570	MajorDMR-11-18435	79
chr14	24801300	24801594	MajorDMR-11-18436	3
chr14	24838401	24838481	MajorDMR-11-18437	2
chr14	24861328	24861347	MajorDMR-11-18438	2
chr14	24900032	24900179	MajorDMR-11-18439	2
chr14	24900866	24901227	MajorDMR-11-18440	4
chr14	25148047	25148811	MajorDMR-11-18441	8
chr14	25180041	25180310	MajorDMR-11-18442	2
chr14	25308300	25308464	MajorDMR-11-18443	3
chr14	25324609	25324691	MajorDMR-11-18444	2
chr14	25435259	25435508	MajorDMR-11-18445	3
chr14	25707192	25707333	MajorDMR-11-18446	4
chr14	25869848	25870281	MajorDMR-11-18447	7
chr14	25876138	25876160	MajorDMR-11-18448	2
chr14	26302074	26303343	MajorDMR-11-18449	10
chr14	26312891	26313206	MajorDMR-11-18450	3
chr14	26331546	26331728	MajorDMR-11-18451	5
chr14	26399314	26399328	MajorDMR-11-18452	2
chr14	26422855	26423143	MajorDMR-11-18453	3
chr14	26547719	26548255	MajorDMR-11-18454	4
chr14	26599709	26599738	MajorDMR-11-18455	2
chr14	26673736	26674922	MajorDMR-11-18456	18
chr14	26685939	26686655	MajorDMR-11-18457	8
chr14	26713463	26713499	MajorDMR-11-18458	2
chr14	26808222	26808601	MajorDMR-11-18459	4
chr14	26870404	26870891	MajorDMR-11-18460	8
chr14	26884750	26885439	MajorDMR-11-18461	9
chr14	26896400	26896651	MajorDMR-11-18462	2
chr14	27062030	27062667	MajorDMR-11-18463	3
chr14	27063168	27063383	MajorDMR-11-18464	2
chr14	27064381	27065268	MajorDMR-11-18465	5
chr14	27068807	27068857	MajorDMR-11-18466	2
chr14	27172242	27172250	MajorDMR-11-18467	2
chr14	27305704	27305950	MajorDMR-11-18468	2
chr14	27336259	27336669	MajorDMR-11-18469	4
chr14	27339952	27340129	MajorDMR-11-18470	3
chr14	27341501	27342494	MajorDMR-11-18471	9
chr14	27374529	27374648	MajorDMR-11-18472	2
chr14	27434899	27435117	MajorDMR-11-18473	2
chr14	27500653	27500933	MajorDMR-11-18474	2
chr14	27592683	27592703	MajorDMR-11-18475	2
chr14	27653639	27653884	MajorDMR-11-18476	2
chr14	27723202	27723211	MajorDMR-11-18477	2
chr14	28023271	28023291	MajorDMR-11-18478	2
chr14	28268476	28269502	MajorDMR-11-18479	8
chr14	28284742	28285425	MajorDMR-11-18480	5
chr14	28302404	28302472	MajorDMR-11-18481	2
chr14	28399991	28400514	MajorDMR-11-18482	6
chr14	28791081	28791292	MajorDMR-11-18483	2
chr14	28832997	28833139	MajorDMR-11-18484	2
chr14	28876502	28876896	MajorDMR-11-18485	2
chr14	29047308	29047341	MajorDMR-11-18486	2
chr14	29077853	29078242	MajorDMR-11-18487	11
chr14	29223872	29228289	MajorDMR-11-18488	70
chr14	29228893	29228935	MajorDMR-11-18489	2
chr14	29229498	29232483	MajorDMR-11-18490	61
chr14	29256373	29256449	MajorDMR-11-18491	3
chr14	29300585	29301057	MajorDMR-11-18492	3
chr14	29337104	29337232	MajorDMR-11-18493	2
chr14	29345056	29345355	MajorDMR-11-18494	2
chr14	29504258	29504812	MajorDMR-11-18495	5
chr14	29561524	29562468	MajorDMR-11-18496	9
chr14	29567968	29568431	MajorDMR-11-18497	3
chr14	29593685	29593841	MajorDMR-11-18498	2
chr14	29629701	29630007	MajorDMR-11-18499	2
chr14	29650608	29651291	MajorDMR-11-18500	3
chr14	29689224	29690464	MajorDMR-11-18501	8
chr14	29712760	29712875	MajorDMR-11-18502	4
chr14	29757048	29757086	MajorDMR-11-18503	2
chr14	29823704	29823988	MajorDMR-11-18504	4
chr14	29850038	29850370	MajorDMR-11-18505	8
chr14	29859145	29860230	MajorDMR-11-18506	21
chr14	29861000	29861075	MajorDMR-11-18507	2
chr14	29928724	29929055	MajorDMR-11-18508	5
chr14	29929581	29931479	MajorDMR-11-18509	15
chr14	29933007	29933260	MajorDMR-11-18510	4
chr14	29960941	29961044	MajorDMR-11-18511	2
chr14	29969481	29969859	MajorDMR-11-18512	2
chr14	29986945	29987532	MajorDMR-11-18513	4
chr14	29997828	29998826	MajorDMR-11-18514	5
chr14	30106823	30106829	MajorDMR-11-18515	2
chr14	30212861	30213289	MajorDMR-11-18516	4
chr14	30267462	30267512	MajorDMR-11-18517	2
chr14	30268159	30268215	MajorDMR-11-18518	2
chr14	30283600	30284006	MajorDMR-11-18519	4
chr14	30290533	30290774	MajorDMR-11-18520	2
chr14	30422919	30422938	MajorDMR-11-18521	2
chr14	30500600	30500627	MajorDMR-11-18522	2
chr14	30548044	30548380	MajorDMR-11-18523	5
chr14	30663099	30664078	MajorDMR-11-18524	8
chr14	30683486	30683584	MajorDMR-11-18525	2
chr14	30684367	30684524	MajorDMR-11-18526	3
chr14	30690294	30690804	MajorDMR-11-18527	3
chr14	30692343	30692495	MajorDMR-11-18528	2
chr14	30696780	30696790	MajorDMR-11-18529	3
chr14	30712041	30713145	MajorDMR-11-18530	4
chr14	30730143	30730371	MajorDMR-11-18531	5
chr14	30739542	30741155	MajorDMR-11-18532	8
chr14	30741918	30742876	MajorDMR-11-18533	13
chr14	30858562	30859604	MajorDMR-11-18534	10
chr14	30910738	30910941	MajorDMR-11-18535	2
chr14	30952974	30953069	MajorDMR-11-18536	3
chr14	31080029	31080268	MajorDMR-11-18537	4
chr14	31090534	31090607	MajorDMR-11-18538	2
chr14	31095144	31095218	MajorDMR-11-18539	2
chr14	31113535	31113677	MajorDMR-11-18540	3
chr14	31115352	31115695	MajorDMR-11-18541	4
chr14	31342976	31343145	MajorDMR-11-18542	3
chr14	31344748	31345085	MajorDMR-11-18543	15
chr14	31635175	31635254	MajorDMR-11-18544	2
chr14	31698966	31699079	MajorDMR-11-18545	4
chr14	31753195	31753226	MajorDMR-11-18546	2
chr14	31858138	31858203	MajorDMR-11-18547	2
chr14	32030028	32030051	MajorDMR-11-18548	2
chr14	32031281	32031351	MajorDMR-11-18549	2
chr14	32420204	32420606	MajorDMR-11-18550	9
chr14	32433035	32433094	MajorDMR-11-18551	2
chr14	32434533	32434606	MajorDMR-11-18552	2
chr14	32437551	32437677	MajorDMR-11-18553	2
chr14	32476135	32476225	MajorDMR-11-18554	2
chr14	32671442	32672112	MajorDMR-11-18555	8
chr14	32797148	32797567	MajorDMR-11-18556	4
chr14	32877365	32877581	MajorDMR-11-18557	2
chr14	32881655	32882008	MajorDMR-11-18558	3
chr14	32942874	32943015	MajorDMR-11-18559	3
chr14	32964449	32964781	MajorDMR-11-18560	4
chr14	32966227	32966252	MajorDMR-11-18561	3
chr14	33003645	33003871	MajorDMR-11-18562	3
chr14	33015639	33015699	MajorDMR-11-18563	2
chr14	33098542	33098610	MajorDMR-11-18564	2
chr14	33102526	33102892	MajorDMR-11-18565	3
chr14	33168978	33169018	MajorDMR-11-18566	2
chr14	33171841	33172389	MajorDMR-11-18567	5
chr14	33179481	33179917	MajorDMR-11-18568	6
chr14	33198464	33198511	MajorDMR-11-18569	3
chr14	33277561	33277831	MajorDMR-11-18570	5
chr14	33278359	33278878	MajorDMR-11-18571	5
chr14	33304752	33305361	MajorDMR-11-18572	3
chr14	33325459	33325481	MajorDMR-11-18573	2
chr14	33404889	33404919	MajorDMR-11-18574	2
chr14	33587805	33588028	MajorDMR-11-18575	2
chr14	33698626	33698701	MajorDMR-11-18576	5
chr14	33699431	33699448	MajorDMR-11-18577	2
chr14	33777048	33777361	MajorDMR-11-18578	5
chr14	33778683	33778696	MajorDMR-11-18579	2
chr14	33957947	33958119	MajorDMR-11-18580	3
chr14	34040416	34040870	MajorDMR-11-18581	9
chr14	34066187	34066661	MajorDMR-11-18582	2
chr14	34112000	34112031	MajorDMR-11-18583	2
chr14	34145457	34145585	MajorDMR-11-18584	5
chr14	34185956	34186459	MajorDMR-11-18585	4
chr14	34237212	34237495	MajorDMR-11-18586	2
chr14	34269228	34269914	MajorDMR-11-18587	6
chr14	34308948	34309189	MajorDMR-11-18588	4
chr14	34367177	34367251	MajorDMR-11-18589	2
chr14	34405582	34405925	MajorDMR-11-18590	2
chr14	34407645	34407765	MajorDMR-11-18591	5
chr14	34415741	34416010	MajorDMR-11-18592	5
chr14	34418253	34419444	MajorDMR-11-18593	14
chr14	34423934	34423966	MajorDMR-11-18594	2
chr14	34445370	34445616	MajorDMR-11-18595	4
chr14	34529120	34529190	MajorDMR-11-18596	4
chr14	34533696	34533812	MajorDMR-11-18597	3
chr14	34567495	34567934	MajorDMR-11-18598	2
chr14	34597872	34598149	MajorDMR-11-18599	9
chr14	34659631	34659951	MajorDMR-11-18600	2
chr14	34731491	34732095	MajorDMR-11-18601	8
chr14	34771880	34772067	MajorDMR-11-18602	5
chr14	34797572	34797587	MajorDMR-11-18603	2
chr14	34955565	34955572	MajorDMR-11-18604	2
chr14	34991844	34991908	MajorDMR-11-18605	2
chr14	35111123	35111142	MajorDMR-11-18606	3
chr14	35854683	35855210	MajorDMR-11-18607	6
chr14	35856106	35856158	MajorDMR-11-18608	2
chr14	35871082	35871327	MajorDMR-11-18609	5
chr14	35871934	35872571	MajorDMR-11-18610	6
chr14	35895915	35896514	MajorDMR-11-18611	4
chr14	36027971	36028297	MajorDMR-11-18612	3
chr14	36294648	36294801	MajorDMR-11-18613	2
chr14	36434080	36434469	MajorDMR-11-18614	4
chr14	36478929	36479354	MajorDMR-11-18615	2
chr14	36685113	36686160	MajorDMR-11-18616	6
chr14	36690422	36690780	MajorDMR-11-18617	2
chr14	36742139	36742459	MajorDMR-11-18618	8
chr14	36748503	36748794	MajorDMR-11-18619	2
chr14	36791814	36792242	MajorDMR-11-18620	2
chr14	36909618	36909774	MajorDMR-11-18621	5
chr14	36910310	36910405	MajorDMR-11-18622	2
chr14	36911041	36911930	MajorDMR-11-18623	7
chr14	36912439	36913087	MajorDMR-11-18624	5
chr14	36963103	36963203	MajorDMR-11-18625	2
chr14	36964123	36964335	MajorDMR-11-18626	2
chr14	36965042	36966305	MajorDMR-11-18627	6
chr14	36967236	36967260	MajorDMR-11-18628	2
chr14	36968391	36968414	MajorDMR-11-18629	2
chr14	36971538	36971823	MajorDMR-11-18630	4
chr14	36972394	36973366	MajorDMR-11-18631	19
chr14	36974105	36980432	MajorDMR-11-18632	78
chr14	36981322	36986442	MajorDMR-11-18633	106
chr14	36987492	36987573	MajorDMR-11-18634	4
chr14	36990955	36995430	MajorDMR-11-18635	170
chr14	36996233	36997328	MajorDMR-11-18636	5
chr14	37022977	37023026	MajorDMR-11-18637	2
chr14	37049066	37049967	MajorDMR-11-18638	43
chr14	37052020	37053856	MajorDMR-11-18639	91
chr14	37054508	37054750	MajorDMR-11-18640	5
chr14	37055256	37055737	MajorDMR-11-18641	3
chr14	37056413	37059956	MajorDMR-11-18642	30
chr14	37060650	37061136	MajorDMR-11-18643	2
chr14	37115744	37115985	MajorDMR-11-18644	5
chr14	37135100	37135517	MajorDMR-11-18645	5
chr14	37288322	37288403	MajorDMR-11-18646	2
chr14	37517274	37517407	MajorDMR-11-18647	2
chr14	37525980	37526424	MajorDMR-11-18648	2
chr14	37562762	37562832	MajorDMR-11-18649	3
chr14	37619983	37620355	MajorDMR-11-18650	2
chr14	38080086	38080250	MajorDMR-11-18651	6
chr14	38091282	38091373	MajorDMR-11-18652	2
chr14	38092046	38092171	MajorDMR-11-18653	2
chr14	38288390	38288763	MajorDMR-11-18654	3
chr14	38333974	38334788	MajorDMR-11-18655	5
chr14	38358385	38358611	MajorDMR-11-18656	2
chr14	38372690	38372762	MajorDMR-11-18657	2
chr14	38401331	38401574	MajorDMR-11-18658	3
chr14	38614717	38616212	MajorDMR-11-18659	9
chr14	38676624	38676866	MajorDMR-11-18660	3
chr14	38680312	38681036	MajorDMR-11-18661	4
chr14	38717787	38717826	MajorDMR-11-18662	2
chr14	38725273	38725473	MajorDMR-11-18663	2
chr14	38856652	38857057	MajorDMR-11-18664	4
chr14	38888906	38889099	MajorDMR-11-18665	3
chr14	39037403	39037424	MajorDMR-11-18666	2
chr14	39207509	39207672	MajorDMR-11-18667	3
chr14	39321424	39321468	MajorDMR-11-18668	2
chr14	39336919	39336960	MajorDMR-11-18669	2
chr14	39344961	39344991	MajorDMR-11-18670	2
chr14	39413686	39414175	MajorDMR-11-18671	5
chr14	39563907	39563933	MajorDMR-11-18672	2
chr14	39571156	39571431	MajorDMR-11-18673	4
chr14	39637890	39638027	MajorDMR-11-18674	2
chr14	39837672	39837745	MajorDMR-11-18675	2
chr14	39867748	39867909	MajorDMR-11-18676	2
chr14	39895868	39896160	MajorDMR-11-18677	3
chr14	39897471	39897901	MajorDMR-11-18678	2
chr14	39903042	39903144	MajorDMR-11-18679	3
chr14	39903763	39903872	MajorDMR-11-18680	2
chr14	39906982	39907200	MajorDMR-11-18681	4
chr14	39957797	39957972	MajorDMR-11-18682	2
chr14	40142516	40142559	MajorDMR-11-18683	2
chr14	40458449	40458514	MajorDMR-11-18684	2
chr14	40513144	40513418	MajorDMR-11-18685	2
chr14	40522950	40522987	MajorDMR-11-18686	2
chr14	40591908	40591925	MajorDMR-11-18687	2
chr14	40709907	40710273	MajorDMR-11-18688	3
chr14	41050370	41050624	MajorDMR-11-18689	4
chr14	41767335	41767496	MajorDMR-11-18690	3
chr14	42131429	42131538	MajorDMR-11-18691	2
chr14	42132799	42132902	MajorDMR-11-18692	2
chr14	42235331	42236125	MajorDMR-11-18693	5
chr14	42307251	42307297	MajorDMR-11-18694	2
chr14	42324076	42324745	MajorDMR-11-18695	5
chr14	42342568	42342668	MajorDMR-11-18696	2
chr14	42419920	42420240	MajorDMR-11-18697	2
chr14	42615027	42615087	MajorDMR-11-18698	2
chr14	42626702	42626915	MajorDMR-11-18699	2
chr14	43413438	43413503	MajorDMR-11-18700	2
chr14	43616581	43616857	MajorDMR-11-18701	2
chr14	44324980	44325061	MajorDMR-11-18702	2
chr14	44346740	44346926	MajorDMR-11-18703	3
chr14	44539055	44539499	MajorDMR-11-18704	3
chr14	44641089	44641103	MajorDMR-11-18705	2
chr14	45152940	45152992	MajorDMR-11-18706	2
chr14	45274634	45274771	MajorDMR-11-18707	2
chr14	45315305	45315706	MajorDMR-11-18708	3
chr14	45381053	45381231	MajorDMR-11-18709	3
chr14	45382900	45383161	MajorDMR-11-18710	5
chr14	45414301	45414959	MajorDMR-11-18711	7
chr14	45450444	45450608	MajorDMR-11-18712	2
chr14	45459446	45459482	MajorDMR-11-18713	2
chr14	45554793	45554811	MajorDMR-11-18714	2
chr14	45721475	45721782	MajorDMR-11-18715	2
chr14	45737870	45738054	MajorDMR-11-18716	2
chr14	45767838	45768403	MajorDMR-11-18717	4
chr14	46079843	46080002	MajorDMR-11-18718	2
chr14	46110749	46111042	MajorDMR-11-18719	2
chr14	46360807	46361265	MajorDMR-11-18720	10
chr14	47050438	47050497	MajorDMR-11-18721	2
chr14	47099718	47099743	MajorDMR-11-18722	2
chr14	47216249	47216436	MajorDMR-11-18723	2
chr14	47310399	47310689	MajorDMR-11-18724	4
chr14	47371871	47372366	MajorDMR-11-18725	4
chr14	47674961	47675108	MajorDMR-11-18726	2
chr14	47729125	47729208	MajorDMR-11-18727	2
chr14	47730042	47730326	MajorDMR-11-18728	2
chr14	47739640	47740043	MajorDMR-11-18729	2
chr14	47814442	47814474	MajorDMR-11-18730	2
chr14	47868475	47868942	MajorDMR-11-18731	2
chr14	47897075	47897235	MajorDMR-11-18732	2
chr14	47915759	47915852	MajorDMR-11-18733	3
chr14	47950301	47950592	MajorDMR-11-18734	3
chr14	47968980	47968993	MajorDMR-11-18735	2
chr14	48011118	48011218	MajorDMR-11-18736	2
chr14	48060373	48060734	MajorDMR-11-18737	3
chr14	48247948	48248250	MajorDMR-11-18738	4
chr14	48326891	48327148	MajorDMR-11-18739	2
chr14	48792942	48793268	MajorDMR-11-18740	4
chr14	48930777	48930826	MajorDMR-11-18741	2
chr14	49173117	49173166	MajorDMR-11-18742	2
chr14	49216950	49217825	MajorDMR-11-18743	3
chr14	49413248	49414063	MajorDMR-11-18744	6
chr14	49460472	49460498	MajorDMR-11-18745	3
chr14	49503806	49504086	MajorDMR-11-18746	5
chr14	49516160	49516411	MajorDMR-11-18747	4
chr14	49660369	49661076	MajorDMR-11-18748	6
chr14	49673441	49673749	MajorDMR-11-18749	3
chr14	49685229	49685548	MajorDMR-11-18750	3
chr14	49770479	49771071	MajorDMR-11-18751	6
chr14	49870089	49870206	MajorDMR-11-18752	2
chr14	49904995	49905437	MajorDMR-11-18753	3
chr14	50254920	50255345	MajorDMR-11-18754	4
chr14	50411689	50411816	MajorDMR-11-18755	5
chr14	50412899	50414043	MajorDMR-11-18756	6
chr14	50439089	50439818	MajorDMR-11-18757	8
chr14	50453340	50453623	MajorDMR-11-18758	4
chr14	50468050	50468097	MajorDMR-11-18759	4
chr14	50469877	50469919	MajorDMR-11-18760	3
chr14	50504734	50504915	MajorDMR-11-18761	2
chr14	50526732	50527135	MajorDMR-11-18762	10
chr14	50550571	50550590	MajorDMR-11-18763	2
chr14	50699324	50699564	MajorDMR-11-18764	2
chr14	50748127	50748140	MajorDMR-11-18765	2
chr14	50787042	50787389	MajorDMR-11-18766	4
chr14	50801929	50802245	MajorDMR-11-18767	3
chr14	50809389	50809977	MajorDMR-11-18768	8
chr14	50811759	50811853	MajorDMR-11-18769	2
chr14	50819420	50819744	MajorDMR-11-18770	4
chr14	51000126	51000213	MajorDMR-11-18771	3
chr14	51194438	51194747	MajorDMR-11-18772	6
chr14	51202137	51202596	MajorDMR-11-18773	2
chr14	51225157	51225227	MajorDMR-11-18774	3
chr14	51234819	51235303	MajorDMR-11-18775	2
chr14	51236417	51237077	MajorDMR-11-18776	9
chr14	51240628	51240653	MajorDMR-11-18777	2
chr14	51251972	51252079	MajorDMR-11-18778	4
chr14	51253558	51254040	MajorDMR-11-18779	2
chr14	51264332	51264389	MajorDMR-11-18780	2
chr14	51306431	51306848	MajorDMR-11-18781	5
chr14	51338606	51339146	MajorDMR-11-18782	9
chr14	51398403	51398821	MajorDMR-11-18783	4
chr14	51410270	51410525	MajorDMR-11-18784	5
chr14	51411902	51411911	MajorDMR-11-18785	2
chr14	51492603	51492726	MajorDMR-11-18786	2
chr14	51493495	51493987	MajorDMR-11-18787	4
chr14	51502592	51502799	MajorDMR-11-18788	2
chr14	51539052	51539194	MajorDMR-11-18789	2
chr14	51607265	51607294	MajorDMR-11-18790	2
chr14	51643682	51644009	MajorDMR-11-18791	4
chr14	51648822	51649151	MajorDMR-11-18792	3
chr14	51777053	51777670	MajorDMR-11-18793	4
chr14	51794846	51795025	MajorDMR-11-18794	3
chr14	51832407	51832659	MajorDMR-11-18795	5
chr14	51920582	51920927	MajorDMR-11-18796	6
chr14	51966855	51967200	MajorDMR-11-18797	2
chr14	52017304	52017641	MajorDMR-11-18798	2
chr14	52034673	52034771	MajorDMR-11-18799	4
chr14	52060260	52060295	MajorDMR-11-18800	2
chr14	52080210	52080361	MajorDMR-11-18801	2
chr14	52117173	52117183	MajorDMR-11-18802	2
chr14	52183330	52183362	MajorDMR-11-18803	3
chr14	52202741	52202890	MajorDMR-11-18804	2
chr14	52350157	52350397	MajorDMR-11-18805	2
chr14	52382687	52383216	MajorDMR-11-18806	8
chr14	52389767	52389801	MajorDMR-11-18807	2
chr14	52482499	52482550	MajorDMR-11-18808	2
chr14	52492961	52493030	MajorDMR-11-18809	3
chr14	52536338	52536685	MajorDMR-11-18810	14
chr14	52598466	52598548	MajorDMR-11-18811	3
chr14	52604989	52605081	MajorDMR-11-18812	2
chr14	52781842	52782191	MajorDMR-11-18813	15
chr14	52819373	52819524	MajorDMR-11-18814	2
chr14	52933084	52933193	MajorDMR-11-18815	2
chr14	53256749	53257108	MajorDMR-11-18816	3
chr14	53347747	53347792	MajorDMR-11-18817	2
chr14	53477404	53477902	MajorDMR-11-18818	4
chr14	53529696	53529893	MajorDMR-11-18819	2
chr14	53575924	53576258	MajorDMR-11-18820	2
chr14	53593555	53593993	MajorDMR-11-18821	5
chr14	53609169	53609295	MajorDMR-11-18822	2
chr14	53677431	53677550	MajorDMR-11-18823	3
chr14	53762820	53762960	MajorDMR-11-18824	2
chr14	53773317	53773878	MajorDMR-11-18825	9
chr14	53834847	53835056	MajorDMR-11-18826	2
chr14	54006359	54006732	MajorDMR-11-18827	2
chr14	54095526	54095807	MajorDMR-11-18828	3
chr14	54097126	54097205	MajorDMR-11-18829	2
chr14	54130702	54130732	MajorDMR-11-18830	2
chr14	54419265	54419460	MajorDMR-11-18831	2
chr14	54430605	54430620	MajorDMR-11-18832	2
chr14	54573808	54573879	MajorDMR-11-18833	4
chr14	54685877	54686141	MajorDMR-11-18834	6
chr14	54687383	54687540	MajorDMR-11-18835	3
chr14	54727889	54728252	MajorDMR-11-18836	3
chr14	54795766	54796201	MajorDMR-11-18837	6
chr14	54816092	54816225	MajorDMR-11-18838	7
chr14	54887301	54887428	MajorDMR-11-18839	3
chr14	54908634	54908797	MajorDMR-11-18840	3
chr14	54913149	54913528	MajorDMR-11-18841	5
chr14	55002497	55002635	MajorDMR-11-18842	2
chr14	55029120	55029153	MajorDMR-11-18843	2
chr14	55035377	55036377	MajorDMR-11-18844	13
chr14	55073143	55073265	MajorDMR-11-18845	2
chr14	55077111	55077209	MajorDMR-11-18846	2
chr14	55092780	55092794	MajorDMR-11-18847	4
chr14	55136526	55136708	MajorDMR-11-18848	6
chr14	55138368	55138531	MajorDMR-11-18849	3
chr14	55140733	55140901	MajorDMR-11-18850	2
chr14	55143544	55144448	MajorDMR-11-18851	11
chr14	55155175	55155247	MajorDMR-11-18852	2
chr14	55182209	55182227	MajorDMR-11-18853	2
chr14	55224928	55225058	MajorDMR-11-18854	2
chr14	55227777	55227887	MajorDMR-11-18855	5
chr14	55230722	55230774	MajorDMR-11-18856	3
chr14	55241613	55241717	MajorDMR-11-18857	3
chr14	55248582	55248992	MajorDMR-11-18858	8
chr14	55271840	55272478	MajorDMR-11-18859	5
chr14	55368024	55368219	MajorDMR-11-18860	2
chr14	55519563	55519769	MajorDMR-11-18861	2
chr14	55529114	55529552	MajorDMR-11-18862	6
chr14	55530666	55530680	MajorDMR-11-18863	2
chr14	55541569	55541742	MajorDMR-11-18864	2
chr14	55556300	55556395	MajorDMR-11-18865	2
chr14	55568988	55569238	MajorDMR-11-18866	4
chr14	55589234	55590041	MajorDMR-11-18867	10
chr14	55595739	55595856	MajorDMR-11-18868	2
chr14	55740259	55740910	MajorDMR-11-18869	3
chr14	55764277	55764648	MajorDMR-11-18870	2
chr14	55792502	55792871	MajorDMR-11-18871	4
chr14	55796591	55797059	MajorDMR-11-18872	4
chr14	55809238	55809992	MajorDMR-11-18873	5
chr14	55815092	55815211	MajorDMR-11-18874	4
chr14	55817172	55817406	MajorDMR-11-18875	5
chr14	55822026	55822188	MajorDMR-11-18876	2
chr14	55904903	55904938	MajorDMR-11-18877	2
chr14	56013874	56014235	MajorDMR-11-18878	2
chr14	56273997	56274091	MajorDMR-11-18879	3
chr14	56313919	56314005	MajorDMR-11-18880	2
chr14	56370856	56371170	MajorDMR-11-18881	4
chr14	56405058	56405442	MajorDMR-11-18882	9
chr14	56560718	56560729	MajorDMR-11-18883	2
chr14	56586508	56587325	MajorDMR-11-18884	20
chr14	56606534	56606771	MajorDMR-11-18885	2
chr14	56615927	56616106	MajorDMR-11-18886	4
chr14	56616768	56617453	MajorDMR-11-18887	3
chr14	56686872	56687702	MajorDMR-11-18888	8
chr14	56714517	56715209	MajorDMR-11-18889	7
chr14	56740611	56740686	MajorDMR-11-18890	2
chr14	56777226	56777418	MajorDMR-11-18891	2
chr14	56824408	56824823	MajorDMR-11-18892	6
chr14	57022151	57022563	MajorDMR-11-18893	3
chr14	57126374	57126835	MajorDMR-11-18894	6
chr14	57170309	57170773	MajorDMR-11-18895	3
chr14	57182722	57182917	MajorDMR-11-18896	3
chr14	57260890	57261324	MajorDMR-11-18897	14
chr14	57264109	57265968	MajorDMR-11-18898	49
chr14	57270697	57271137	MajorDMR-11-18899	7
chr14	57272052	57272361	MajorDMR-11-18900	4
chr14	57277894	57283017	MajorDMR-11-18901	71
chr14	57283767	57284598	MajorDMR-11-18902	15
chr14	57288056	57288195	MajorDMR-11-18903	2
chr14	57322489	57323152	MajorDMR-11-18904	4
chr14	57323969	57324120	MajorDMR-11-18905	5
chr14	57327319	57327437	MajorDMR-11-18906	3
chr14	57329474	57329854	MajorDMR-11-18907	6
chr14	57351330	57351594	MajorDMR-11-18908	6
chr14	57354389	57354424	MajorDMR-11-18909	2
chr14	57431779	57432095	MajorDMR-11-18910	6
chr14	57476328	57477270	MajorDMR-11-18911	9
chr14	57533758	57534101	MajorDMR-11-18912	9
chr14	57550439	57550505	MajorDMR-11-18913	2
chr14	57552708	57552863	MajorDMR-11-18914	3
chr14	57603308	57603863	MajorDMR-11-18915	12
chr14	57655808	57656223	MajorDMR-11-18916	5
chr14	58181314	58181682	MajorDMR-11-18917	5
chr14	58199936	58199986	MajorDMR-11-18918	2
chr14	58331521	58331742	MajorDMR-11-18919	10
chr14	58396987	58397171	MajorDMR-11-18920	2
chr14	58429370	58429605	MajorDMR-11-18921	6
chr14	58449705	58449799	MajorDMR-11-18922	3
chr14	58454488	58455019	MajorDMR-11-18923	6
chr14	58554735	58554899	MajorDMR-11-18924	2
chr14	58585218	58585701	MajorDMR-11-18925	3
chr14	58586234	58586389	MajorDMR-11-18926	2
chr14	58612442	58612744	MajorDMR-11-18927	2
chr14	58617353	58617614	MajorDMR-11-18928	5
chr14	58634682	58634955	MajorDMR-11-18929	4
chr14	58636447	58636580	MajorDMR-11-18930	3
chr14	58705236	58706454	MajorDMR-11-18931	10
chr14	58733364	58733480	MajorDMR-11-18932	2
chr14	58807872	58808247	MajorDMR-11-18933	3
chr14	59098267	59098781	MajorDMR-11-18934	6
chr14	59101718	59101967	MajorDMR-11-18935	5
chr14	59103352	59103557	MajorDMR-11-18936	3
chr14	59192646	59192763	MajorDMR-11-18937	2
chr14	59250620	59250871	MajorDMR-11-18938	6
chr14	59272796	59273194	MajorDMR-11-18939	3
chr14	59298811	59299189	MajorDMR-11-18940	4
chr14	59410912	59411768	MajorDMR-11-18941	8
chr14	59495454	59495587	MajorDMR-11-18942	3
chr14	59599439	59599853	MajorDMR-11-18943	3
chr14	59628332	59628752	MajorDMR-11-18944	6
chr14	59894706	59895019	MajorDMR-11-18945	2
chr14	59896334	59896803	MajorDMR-11-18946	4
chr14	59949805	59950184	MajorDMR-11-18947	2
chr14	60042953	60043173	MajorDMR-11-18948	9
chr14	60052673	60053036	MajorDMR-11-18949	6
chr14	60072169	60072305	MajorDMR-11-18950	3
chr14	60089856	60089901	MajorDMR-11-18951	3
chr14	60092619	60093547	MajorDMR-11-18952	6
chr14	60095423	60095487	MajorDMR-11-18953	2
chr14	60335740	60335749	MajorDMR-11-18954	2
chr14	60431065	60431284	MajorDMR-11-18955	2
chr14	60770608	60771747	MajorDMR-11-18956	7
chr14	60794962	60795106	MajorDMR-11-18957	3
chr14	60798664	60798734	MajorDMR-11-18958	2
chr14	60982691	60983050	MajorDMR-11-18959	2
chr14	61029030	61029097	MajorDMR-11-18960	4
chr14	61492122	61492126	MajorDMR-11-18961	2
chr14	61638392	61638653	MajorDMR-11-18962	3
chr14	61655111	61655599	MajorDMR-11-18963	3
chr14	61733749	61734062	MajorDMR-11-18964	2
chr14	61748298	61748575	MajorDMR-11-18965	2
chr14	61752580	61753170	MajorDMR-11-18966	4
chr14	61789646	61789664	MajorDMR-11-18967	2
chr14	61896140	61896404	MajorDMR-11-18968	2
chr14	61923644	61923672	MajorDMR-11-18969	2
chr14	61927969	61927999	MajorDMR-11-18970	2
chr14	61937214	61937687	MajorDMR-11-18971	6
chr14	61943737	61943882	MajorDMR-11-18972	3
chr14	61945711	61946116	MajorDMR-11-18973	4
chr14	62011348	62011614	MajorDMR-11-18974	2
chr14	62034949	62035812	MajorDMR-11-18975	8
chr14	62042062	62042387	MajorDMR-11-18976	3
chr14	62120421	62120471	MajorDMR-11-18977	3
chr14	62164032	62164585	MajorDMR-11-18978	4
chr14	62203621	62203827	MajorDMR-11-18979	4
chr14	62218194	62218212	MajorDMR-11-18980	2
chr14	62280199	62280217	MajorDMR-11-18981	2
chr14	62346532	62346737	MajorDMR-11-18982	3
chr14	62361375	62361387	MajorDMR-11-18983	2
chr14	62439340	62439841	MajorDMR-11-18984	3
chr14	62473660	62473667	MajorDMR-11-18985	2
chr14	62494601	62495045	MajorDMR-11-18986	2
chr14	62568917	62569300	MajorDMR-11-18987	3
chr14	62609902	62610725	MajorDMR-11-18988	6
chr14	62775741	62775939	MajorDMR-11-18989	2
chr14	63025362	63025597	MajorDMR-11-18990	2
chr14	63113079	63113119	MajorDMR-11-18991	3
chr14	63113650	63113677	MajorDMR-11-18992	2
chr14	63121422	63121746	MajorDMR-11-18993	3
chr14	63163164	63163630	MajorDMR-11-18994	2
chr14	63426742	63426829	MajorDMR-11-18995	3
chr14	63506798	63506875	MajorDMR-11-18996	2
chr14	63511172	63511349	MajorDMR-11-18997	4
chr14	63514131	63514149	MajorDMR-11-18998	2
chr14	63671895	63672007	MajorDMR-11-18999	5
chr14	63734478	63734972	MajorDMR-11-19000	7
chr14	64004745	64004894	MajorDMR-11-19001	3
chr14	64081651	64082081	MajorDMR-11-19002	4
chr14	64650619	64650645	MajorDMR-11-19003	2
chr14	64711188	64711250	MajorDMR-11-19004	3
chr14	64761518	64761732	MajorDMR-11-19005	7
chr14	64888156	64888188	MajorDMR-11-19006	2
chr14	64890634	64891460	MajorDMR-11-19007	12
chr14	64912008	64912029	MajorDMR-11-19008	2
chr14	64933104	64933995	MajorDMR-11-19009	6
chr14	65009167	65009683	MajorDMR-11-19010	13
chr14	65016907	65017193	MajorDMR-11-19011	2
chr14	65103087	65103365	MajorDMR-11-19012	3
chr14	65138378	65138472	MajorDMR-11-19013	2
chr14	65152355	65152681	MajorDMR-11-19014	6
chr14	65182168	65182320	MajorDMR-11-19015	2
chr14	65231760	65231772	MajorDMR-11-19016	5
chr14	65358410	65358448	MajorDMR-11-19017	2
chr14	65414658	65415223	MajorDMR-11-19018	11
chr14	65418164	65418239	MajorDMR-11-19019	2
chr14	65420504	65420614	MajorDMR-11-19020	3
chr14	65425349	65425535	MajorDMR-11-19021	2
chr14	65427370	65427839	MajorDMR-11-19022	5
chr14	65432100	65432996	MajorDMR-11-19023	10
chr14	65434870	65435409	MajorDMR-11-19024	8
chr14	65437207	65437375	MajorDMR-11-19025	3
chr14	65464311	65464690	MajorDMR-11-19026	3
chr14	65482109	65482359	MajorDMR-11-19027	3
chr14	65482860	65483016	MajorDMR-11-19028	3
chr14	65486786	65486939	MajorDMR-11-19029	3
chr14	65501757	65501834	MajorDMR-11-19030	2
chr14	65510830	65511444	MajorDMR-11-19031	5
chr14	65550313	65550630	MajorDMR-11-19032	2
chr14	65604396	65604613	MajorDMR-11-19033	4
chr14	65640590	65641742	MajorDMR-11-19034	15
chr14	65673830	65673969	MajorDMR-11-19035	2
chr14	65689256	65689261	MajorDMR-11-19036	2
chr14	65697260	65697363	MajorDMR-11-19037	2
chr14	65733563	65733722	MajorDMR-11-19038	4
chr14	65748775	65749046	MajorDMR-11-19039	3
chr14	65934633	65934818	MajorDMR-11-19040	2
chr14	65954818	65955220	MajorDMR-11-19041	2
chr14	66077916	66077924	MajorDMR-11-19042	3
chr14	66152030	66152430	MajorDMR-11-19043	2
chr14	66174180	66174311	MajorDMR-11-19044	3
chr14	66176481	66176519	MajorDMR-11-19045	3
chr14	66270938	66271594	MajorDMR-11-19046	8
chr14	66293545	66293649	MajorDMR-11-19047	2
chr14	66317392	66317726	MajorDMR-11-19048	6
chr14	66537618	66537792	MajorDMR-11-19049	3
chr14	66554139	66554185	MajorDMR-11-19050	2
chr14	66778595	66778718	MajorDMR-11-19051	2
chr14	66779384	66779491	MajorDMR-11-19052	2
chr14	66841884	66842694	MajorDMR-11-19053	5
chr14	66847182	66847307	MajorDMR-11-19054	2
chr14	66870923	66870975	MajorDMR-11-19055	3
chr14	66912643	66913111	MajorDMR-11-19056	3
chr14	66962739	66963019	MajorDMR-11-19057	2
chr14	67073757	67074044	MajorDMR-11-19058	2
chr14	67138119	67138250	MajorDMR-11-19059	2
chr14	67517923	67517935	MajorDMR-11-19060	2
chr14	67658628	67658769	MajorDMR-11-19061	2
chr14	67716849	67716930	MajorDMR-11-19062	2
chr14	67850102	67850485	MajorDMR-11-19063	2
chr14	67893686	67893837	MajorDMR-11-19064	5
chr14	67958912	67959101	MajorDMR-11-19065	4
chr14	67983595	67984141	MajorDMR-11-19066	13
chr14	68085817	68086098	MajorDMR-11-19067	4
chr14	68195911	68196482	MajorDMR-11-19068	3
chr14	68215837	68217064	MajorDMR-11-19069	10
chr14	68383744	68383931	MajorDMR-11-19070	3
chr14	68400710	68401242	MajorDMR-11-19071	5
chr14	68410299	68410899	MajorDMR-11-19072	4
chr14	68592144	68592152	MajorDMR-11-19073	2
chr14	68610154	68610553	MajorDMR-11-19074	4
chr14	68715461	68715833	MajorDMR-11-19075	3
chr14	68771533	68771832	MajorDMR-11-19076	2
chr14	68853387	68854280	MajorDMR-11-19077	8
chr14	69010978	69011196	MajorDMR-11-19078	4
chr14	69015434	69015447	MajorDMR-11-19079	2
chr14	69096875	69096912	MajorDMR-11-19080	2
chr14	69106553	69106576	MajorDMR-11-19081	2
chr14	69121909	69122125	MajorDMR-11-19082	4
chr14	69126136	69126287	MajorDMR-11-19083	2
chr14	69149422	69149960	MajorDMR-11-19084	6
chr14	69155614	69155828	MajorDMR-11-19085	2
chr14	69157325	69158427	MajorDMR-11-19086	24
chr14	69197243	69197847	MajorDMR-11-19087	3
chr14	69202665	69203311	MajorDMR-11-19088	4
chr14	69247734	69247844	MajorDMR-11-19089	3
chr14	69251248	69251448	MajorDMR-11-19090	2
chr14	69255209	69255719	MajorDMR-11-19091	5
chr14	69256289	69256368	MajorDMR-11-19092	2
chr14	69257297	69257577	MajorDMR-11-19093	3
chr14	69258410	69258421	MajorDMR-11-19094	2
chr14	69262741	69263104	MajorDMR-11-19095	12
chr14	69273919	69274234	MajorDMR-11-19096	5
chr14	69281423	69281703	MajorDMR-11-19097	2
chr14	69282991	69283057	MajorDMR-11-19098	5
chr14	69291681	69291742	MajorDMR-11-19099	3
chr14	69310471	69310499	MajorDMR-11-19100	2
chr14	69330381	69330413	MajorDMR-11-19101	2
chr14	69334835	69334842	MajorDMR-11-19102	2
chr14	69340304	69340561	MajorDMR-11-19103	2
chr14	69361016	69361050	MajorDMR-11-19104	2
chr14	69364271	69365277	MajorDMR-11-19105	10
chr14	69372161	69372695	MajorDMR-11-19106	5
chr14	69377506	69377529	MajorDMR-11-19107	2
chr14	69383208	69383604	MajorDMR-11-19108	3
chr14	69389232	69389794	MajorDMR-11-19109	6
chr14	69403036	69403341	MajorDMR-11-19110	6
chr14	69404625	69404908	MajorDMR-11-19111	5
chr14	69406257	69407084	MajorDMR-11-19112	7
chr14	69410640	69411207	MajorDMR-11-19113	6
chr14	69414624	69414912	MajorDMR-11-19114	5
chr14	69417937	69418060	MajorDMR-11-19115	3
chr14	69419221	69419779	MajorDMR-11-19116	8
chr14	69422516	69422660	MajorDMR-11-19117	3
chr14	69425415	69425885	MajorDMR-11-19118	5
chr14	69428621	69428904	MajorDMR-11-19119	4
chr14	69431090	69431591	MajorDMR-11-19120	2
chr14	69436030	69437219	MajorDMR-11-19121	15
chr14	69438572	69438642	MajorDMR-11-19122	2
chr14	69442452	69444240	MajorDMR-11-19123	20
chr14	69446939	69447152	MajorDMR-11-19124	4
chr14	69471444	69471654	MajorDMR-11-19125	2
chr14	69505355	69505843	MajorDMR-11-19126	2
chr14	69506363	69506426	MajorDMR-11-19127	2
chr14	69509010	69509022	MajorDMR-11-19128	2
chr14	69510394	69510405	MajorDMR-11-19129	2
chr14	69511949	69512048	MajorDMR-11-19130	3
chr14	69513328	69513452	MajorDMR-11-19131	3
chr14	69518205	69518571	MajorDMR-11-19132	2
chr14	69520860	69521041	MajorDMR-11-19133	5
chr14	69563338	69563632	MajorDMR-11-19134	3
chr14	69669211	69669281	MajorDMR-11-19135	2
chr14	69689781	69689857	MajorDMR-11-19136	3
chr14	69716826	69717159	MajorDMR-11-19137	2
chr14	69722117	69722995	MajorDMR-11-19138	6
chr14	69730663	69730712	MajorDMR-11-19139	2
chr14	69788394	69788494	MajorDMR-11-19140	2
chr14	69795350	69795750	MajorDMR-11-19141	5
chr14	69942101	69942194	MajorDMR-11-19142	4
chr14	69951689	69951885	MajorDMR-11-19143	4
chr14	69967543	69968738	MajorDMR-11-19144	10
chr14	70014597	70014644	MajorDMR-11-19145	5
chr14	70025871	70026693	MajorDMR-11-19146	10
chr14	70046990	70047106	MajorDMR-11-19147	3
chr14	70059626	70060721	MajorDMR-11-19148	10
chr14	70082359	70083257	MajorDMR-11-19149	6
chr14	70092158	70092302	MajorDMR-11-19150	5
chr14	70102930	70103320	MajorDMR-11-19151	4
chr14	70110145	70110375	MajorDMR-11-19152	2
chr14	70115879	70116164	MajorDMR-11-19153	3
chr14	70152570	70152719	MajorDMR-11-19154	5
chr14	70175720	70175735	MajorDMR-11-19155	2
chr14	70177876	70178019	MajorDMR-11-19156	2
chr14	70178795	70179435	MajorDMR-11-19157	7
chr14	70182674	70183078	MajorDMR-11-19158	6
chr14	70193407	70193536	MajorDMR-11-19159	6
chr14	70194144	70194215	MajorDMR-11-19160	2
chr14	70231059	70231077	MajorDMR-11-19161	2
chr14	70233132	70233379	MajorDMR-11-19162	2
chr14	70237220	70237505	MajorDMR-11-19163	2
chr14	70317046	70317076	MajorDMR-11-19164	2
chr14	70326491	70326579	MajorDMR-11-19165	3
chr14	70344375	70344706	MajorDMR-11-19166	2
chr14	70346812	70347036	MajorDMR-11-19167	12
chr14	70368486	70368686	MajorDMR-11-19168	2
chr14	70422847	70423117	MajorDMR-11-19169	2
chr14	70449339	70449841	MajorDMR-11-19170	11
chr14	70494621	70494778	MajorDMR-11-19171	4
chr14	70516541	70516727	MajorDMR-11-19172	3
chr14	70524563	70524572	MajorDMR-11-19173	2
chr14	70574702	70575533	MajorDMR-11-19174	9
chr14	70690086	70690112	MajorDMR-11-19175	2
chr14	70748980	70749220	MajorDMR-11-19176	9
chr14	70870064	70870181	MajorDMR-11-19177	3
chr14	71068187	71068249	MajorDMR-11-19178	2
chr14	71073149	71073391	MajorDMR-11-19179	2
chr14	71078220	71078543	MajorDMR-11-19180	3
chr14	71121445	71121546	MajorDMR-11-19181	3
chr14	71246517	71246521	MajorDMR-11-19182	2
chr14	71284252	71284303	MajorDMR-11-19183	2
chr14	71289842	71290415	MajorDMR-11-19184	4
chr14	71314152	71314596	MajorDMR-11-19185	2
chr14	71345606	71345619	MajorDMR-11-19186	2
chr14	71372237	71372312	MajorDMR-11-19187	3
chr14	71605400	71605674	MajorDMR-11-19188	5
chr14	71606201	71606218	MajorDMR-11-19189	3
chr14	71645548	71645609	MajorDMR-11-19190	2
chr14	71676694	71676939	MajorDMR-11-19191	3
chr14	71699312	71699401	MajorDMR-11-19192	4
chr14	71702735	71703277	MajorDMR-11-19193	8
chr14	71777989	71778002	MajorDMR-11-19194	2
chr14	71905034	71905596	MajorDMR-11-19195	7
chr14	71958766	71958785	MajorDMR-11-19196	2
chr14	72003468	72003537	MajorDMR-11-19197	2
chr14	72006113	72006862	MajorDMR-11-19198	3
chr14	72162101	72162390	MajorDMR-11-19199	6
chr14	72170377	72170518	MajorDMR-11-19200	4
chr14	72193375	72193536	MajorDMR-11-19201	3
chr14	72200853	72201032	MajorDMR-11-19202	11
chr14	72204705	72205215	MajorDMR-11-19203	3
chr14	72220238	72220403	MajorDMR-11-19204	3
chr14	72224465	72225053	MajorDMR-11-19205	4
chr14	72231457	72231962	MajorDMR-11-19206	3
chr14	72398384	72398615	MajorDMR-11-19207	4
chr14	72400267	72400712	MajorDMR-11-19208	3
chr14	72401401	72401905	MajorDMR-11-19209	4
chr14	72429021	72429044	MajorDMR-11-19210	2
chr14	72452510	72453064	MajorDMR-11-19211	3
chr14	72455295	72456166	MajorDMR-11-19212	7
chr14	72493334	72493351	MajorDMR-11-19213	2
chr14	72531281	72531350	MajorDMR-11-19214	2
chr14	72554942	72555134	MajorDMR-11-19215	5
chr14	72556179	72556702	MajorDMR-11-19216	5
chr14	72561849	72562106	MajorDMR-11-19217	2
chr14	72632138	72632246	MajorDMR-11-19218	2
chr14	72697282	72697435	MajorDMR-11-19219	3
chr14	72736968	72737240	MajorDMR-11-19220	3
chr14	72758814	72759123	MajorDMR-11-19221	7
chr14	72781944	72782025	MajorDMR-11-19222	2
chr14	72798507	72799646	MajorDMR-11-19223	11
chr14	72800148	72800259	MajorDMR-11-19224	2
chr14	72867474	72868791	MajorDMR-11-19225	7
chr14	72887521	72887966	MajorDMR-11-19226	8
chr14	72918180	72918694	MajorDMR-11-19227	11
chr14	72980520	72981000	MajorDMR-11-19228	7
chr14	72983987	72984381	MajorDMR-11-19229	7
chr14	73011235	73011694	MajorDMR-11-19230	9
chr14	73020023	73020828	MajorDMR-11-19231	8
chr14	73021338	73021634	MajorDMR-11-19232	6
chr14	73032814	73032998	MajorDMR-11-19233	4
chr14	73040502	73041060	MajorDMR-11-19234	9
chr14	73064299	73064710	MajorDMR-11-19235	2
chr14	73082348	73082608	MajorDMR-11-19236	2
chr14	73110072	73111002	MajorDMR-11-19237	8
chr14	73145855	73146379	MajorDMR-11-19238	6
chr14	73167792	73168260	MajorDMR-11-19239	5
chr14	73182035	73182113	MajorDMR-11-19240	4
chr14	73182679	73182817	MajorDMR-11-19241	2
chr14	73243689	73244172	MajorDMR-11-19242	5
chr14	73258936	73259620	MajorDMR-11-19243	12
chr14	73279023	73279463	MajorDMR-11-19244	12
chr14	73280200	73280265	MajorDMR-11-19245	2
chr14	73318145	73318322	MajorDMR-11-19246	2
chr14	73358005	73358374	MajorDMR-11-19247	5
chr14	73535286	73535534	MajorDMR-11-19248	2
chr14	73551384	73551852	MajorDMR-11-19249	8
chr14	73604305	73604381	MajorDMR-11-19250	2
chr14	73629129	73629303	MajorDMR-11-19251	11
chr14	73686942	73687013	MajorDMR-11-19252	2
chr14	73694908	73695262	MajorDMR-11-19253	4
chr14	73704006	73704056	MajorDMR-11-19254	2
chr14	73705221	73705458	MajorDMR-11-19255	4
chr14	73727914	73727963	MajorDMR-11-19256	2
chr14	73736552	73737178	MajorDMR-11-19257	7
chr14	73739192	73739528	MajorDMR-11-19258	4
chr14	73750675	73751063	MajorDMR-11-19259	10
chr14	73756228	73756714	MajorDMR-11-19260	3
chr14	73809412	73809434	MajorDMR-11-19261	2
chr14	73853145	73853452	MajorDMR-11-19262	3
chr14	73881864	73882172	MajorDMR-11-19263	2
chr14	73919750	73919862	MajorDMR-11-19264	3
chr14	73923878	73924097	MajorDMR-11-19265	2
chr14	73927767	73929720	MajorDMR-11-19266	15
chr14	73939747	73939825	MajorDMR-11-19267	2
chr14	73942838	73943722	MajorDMR-11-19268	7
chr14	73956868	73957217	MajorDMR-11-19269	2
chr14	73959331	73959445	MajorDMR-11-19270	3
chr14	74004776	74005210	MajorDMR-11-19271	8
chr14	74026615	74026620	MajorDMR-11-19272	2
chr14	74036935	74037166	MajorDMR-11-19273	10
chr14	74037706	74037843	MajorDMR-11-19274	2
chr14	74059114	74059139	MajorDMR-11-19275	2
chr14	74101345	74101518	MajorDMR-11-19276	4
chr14	74184586	74184666	MajorDMR-11-19277	2
chr14	74190942	74190962	MajorDMR-11-19278	2
chr14	74195450	74195490	MajorDMR-11-19279	4
chr14	74207531	74207972	MajorDMR-11-19280	6
chr14	74208669	74209095	MajorDMR-11-19281	8
chr14	74209614	74209634	MajorDMR-11-19282	2
chr14	74213609	74214184	MajorDMR-11-19283	6
chr14	74221916	74222354	MajorDMR-11-19284	7
chr14	74238704	74238867	MajorDMR-11-19285	6
chr14	74252191	74253407	MajorDMR-11-19286	46
chr14	74254448	74255261	MajorDMR-11-19287	12
chr14	74255947	74256068	MajorDMR-11-19288	3
chr14	74257050	74257448	MajorDMR-11-19289	8
chr14	74416211	74416358	MajorDMR-11-19290	2
chr14	74684982	74685512	MajorDMR-11-19291	3
chr14	74686372	74686547	MajorDMR-11-19292	2
chr14	74718503	74718617	MajorDMR-11-19293	2
chr14	74725150	74725363	MajorDMR-11-19294	12
chr14	74831121	74831311	MajorDMR-11-19295	3
chr14	74942543	74943572	MajorDMR-11-19296	8
chr14	74958954	74958972	MajorDMR-11-19297	2
chr14	74967705	74968666	MajorDMR-11-19298	20
chr14	74969931	74970225	MajorDMR-11-19299	4
chr14	74987691	74987738	MajorDMR-11-19300	3
chr14	75038456	75039947	MajorDMR-11-19301	23
chr14	75111103	75111147	MajorDMR-11-19302	2
chr14	75112663	75113024	MajorDMR-11-19303	2
chr14	75259976	75260151	MajorDMR-11-19304	2
chr14	75327746	75327986	MajorDMR-11-19305	3
chr14	75334385	75335012	MajorDMR-11-19306	7
chr14	75345068	75345370	MajorDMR-11-19307	4
chr14	75359650	75359731	MajorDMR-11-19308	2
chr14	75374578	75375196	MajorDMR-11-19309	7
chr14	75382639	75382710	MajorDMR-11-19310	2
chr14	75384574	75384699	MajorDMR-11-19311	5
chr14	75386246	75386440	MajorDMR-11-19312	4
chr14	75406464	75407017	MajorDMR-11-19313	7
chr14	75413175	75413578	MajorDMR-11-19314	4
chr14	75420991	75421723	MajorDMR-11-19315	7
chr14	75514858	75515476	MajorDMR-11-19316	5
chr14	75551394	75551407	MajorDMR-11-19317	2
chr14	75605053	75605082	MajorDMR-11-19318	2
chr14	75664927	75665026	MajorDMR-11-19319	2
chr14	75705046	75705491	MajorDMR-11-19320	2
chr14	75747046	75747339	MajorDMR-11-19321	4
chr14	75774342	75774558	MajorDMR-11-19322	4
chr14	75839030	75839505	MajorDMR-11-19323	8
chr14	75867091	75867232	MajorDMR-11-19324	2
chr14	75897336	75897509	MajorDMR-11-19325	6
chr14	75907010	75907167	MajorDMR-11-19326	3
chr14	75909694	75909855	MajorDMR-11-19327	5
chr14	75936317	75936814	MajorDMR-11-19328	6
chr14	75947245	75947310	MajorDMR-11-19329	3
chr14	75988764	75989465	MajorDMR-11-19330	4
chr14	76114806	76115344	MajorDMR-11-19331	5
chr14	76133880	76134128	MajorDMR-11-19332	2
chr14	76187030	76187441	MajorDMR-11-19333	6
chr14	76238050	76238288	MajorDMR-11-19334	6
chr14	76334297	76335314	MajorDMR-11-19335	9
chr14	76445816	76447008	MajorDMR-11-19336	13
chr14	76447632	76448012	MajorDMR-11-19337	6
chr14	76466082	76466677	MajorDMR-11-19338	7
chr14	76555532	76555605	MajorDMR-11-19339	3
chr14	76566650	76567280	MajorDMR-11-19340	16
chr14	76571435	76571724	MajorDMR-11-19341	2
chr14	76597376	76597712	MajorDMR-11-19342	6
chr14	76736893	76737151	MajorDMR-11-19343	3
chr14	76737724	76737996	MajorDMR-11-19344	7
chr14	76779968	76780257	MajorDMR-11-19345	2
chr14	76795951	76796575	MajorDMR-11-19346	10
chr14	76842018	76842029	MajorDMR-11-19347	2
chr14	76853539	76853854	MajorDMR-11-19348	2
chr14	76880413	76880664	MajorDMR-11-19349	4
chr14	76939948	76939989	MajorDMR-11-19350	4
chr14	77111428	77111741	MajorDMR-11-19351	3
chr14	77117035	77117274	MajorDMR-11-19352	3
chr14	77144323	77144827	MajorDMR-11-19353	3
chr14	77177001	77177185	MajorDMR-11-19354	2
chr14	77219105	77219538	MajorDMR-11-19355	6
chr14	77222141	77222833	MajorDMR-11-19356	9
chr14	77226982	77226988	MajorDMR-11-19357	2
chr14	77229220	77230670	MajorDMR-11-19358	16
chr14	77231370	77232195	MajorDMR-11-19359	8
chr14	77233635	77235397	MajorDMR-11-19360	18
chr14	77238895	77240241	MajorDMR-11-19361	15
chr14	77243813	77244004	MajorDMR-11-19362	2
chr14	77247160	77248050	MajorDMR-11-19363	6
chr14	77248698	77248753	MajorDMR-11-19364	2
chr14	77249303	77251408	MajorDMR-11-19365	14
chr14	77278136	77278239	MajorDMR-11-19366	2
chr14	77294905	77295488	MajorDMR-11-19367	4
chr14	77339593	77339985	MajorDMR-11-19368	3
chr14	77353705	77353713	MajorDMR-11-19369	2
chr14	77386959	77387563	MajorDMR-11-19370	5
chr14	77388962	77388984	MajorDMR-11-19371	3
chr14	77389525	77390851	MajorDMR-11-19372	12
chr14	77392756	77392829	MajorDMR-11-19373	2
chr14	77413346	77413409	MajorDMR-11-19374	2
chr14	77414280	77414633	MajorDMR-11-19375	4
chr14	77428194	77428393	MajorDMR-11-19376	8
chr14	77473468	77473870	MajorDMR-11-19377	8
chr14	77498821	77499165	MajorDMR-11-19378	8
chr14	77500461	77500882	MajorDMR-11-19379	2
chr14	77504347	77505183	MajorDMR-11-19380	14
chr14	77505834	77505909	MajorDMR-11-19381	3
chr14	77517705	77517978	MajorDMR-11-19382	4
chr14	77529988	77530373	MajorDMR-11-19383	7
chr14	77576378	77576535	MajorDMR-11-19384	2
chr14	77577661	77577775	MajorDMR-11-19385	2
chr14	77586775	77586974	MajorDMR-11-19386	4
chr14	77590012	77591081	MajorDMR-11-19387	15
chr14	77599578	77599712	MajorDMR-11-19388	2
chr14	77603900	77604013	MajorDMR-11-19389	3
chr14	77605702	77605966	MajorDMR-11-19390	9
chr14	77609115	77609265	MajorDMR-11-19391	2
chr14	77621012	77621046	MajorDMR-11-19392	2
chr14	77639042	77639657	MajorDMR-11-19393	7
chr14	77649144	77649207	MajorDMR-11-19394	2
chr14	77649771	77649978	MajorDMR-11-19395	5
chr14	77653011	77653808	MajorDMR-11-19396	5
chr14	77660198	77660970	MajorDMR-11-19397	4
chr14	77665111	77665158	MajorDMR-11-19398	2
chr14	77666207	77667100	MajorDMR-11-19399	5
chr14	77669881	77670997	MajorDMR-11-19400	6
chr14	77679451	77680245	MajorDMR-11-19401	11
chr14	77682016	77682747	MajorDMR-11-19402	7
chr14	77687125	77688194	MajorDMR-11-19403	10
chr14	77699379	77699591	MajorDMR-11-19404	5
chr14	77717473	77717655	MajorDMR-11-19405	4
chr14	77719649	77719938	MajorDMR-11-19406	3
chr14	77730976	77731160	MajorDMR-11-19407	3
chr14	77732014	77732286	MajorDMR-11-19408	7
chr14	77741405	77742067	MajorDMR-11-19409	8
chr14	77748382	77748894	MajorDMR-11-19410	5
chr14	77772375	77772444	MajorDMR-11-19411	2
chr14	77783298	77783448	MajorDMR-11-19412	2
chr14	77785754	77786026	MajorDMR-11-19413	4
chr14	77961688	77962046	MajorDMR-11-19414	5
chr14	78032302	78032422	MajorDMR-11-19415	2
chr14	78121139	78122032	MajorDMR-11-19416	4
chr14	78126903	78128203	MajorDMR-11-19417	26
chr14	78223958	78224063	MajorDMR-11-19418	2
chr14	78298843	78298921	MajorDMR-11-19419	2
chr14	78416911	78417013	MajorDMR-11-19420	2
chr14	78447179	78447197	MajorDMR-11-19421	4
chr14	78496097	78496102	MajorDMR-11-19422	2
chr14	78505568	78505776	MajorDMR-11-19423	2
chr14	78541147	78541243	MajorDMR-11-19424	3
chr14	78597961	78598163	MajorDMR-11-19425	2
chr14	78603278	78603422	MajorDMR-11-19426	3
chr14	78618670	78619334	MajorDMR-11-19427	10
chr14	78645444	78645601	MajorDMR-11-19428	2
chr14	78647963	78648769	MajorDMR-11-19429	9
chr14	78649987	78651383	MajorDMR-11-19430	10
chr14	78655997	78656817	MajorDMR-11-19431	4
chr14	78663484	78663674	MajorDMR-11-19432	3
chr14	78667964	78668110	MajorDMR-11-19433	4
chr14	78686967	78687120	MajorDMR-11-19434	2
chr14	78688712	78688852	MajorDMR-11-19435	3
chr14	78693823	78694086	MajorDMR-11-19436	4
chr14	78719338	78719539	MajorDMR-11-19437	2
chr14	78721638	78721734	MajorDMR-11-19438	4
chr14	78722528	78722686	MajorDMR-11-19439	2
chr14	78737338	78737542	MajorDMR-11-19440	3
chr14	78752300	78752402	MajorDMR-11-19441	2
chr14	78758576	78759284	MajorDMR-11-19442	6
chr14	78823508	78823520	MajorDMR-11-19443	2
chr14	78870231	78871265	MajorDMR-11-19444	6
chr14	78871784	78872642	MajorDMR-11-19445	6
chr14	78891971	78892115	MajorDMR-11-19446	2
chr14	78902111	78902183	MajorDMR-11-19447	3
chr14	78911579	78911777	MajorDMR-11-19448	2
chr14	79019989	79020014	MajorDMR-11-19449	2
chr14	79055093	79055520	MajorDMR-11-19450	2
chr14	79059559	79059656	MajorDMR-11-19451	2
chr14	79065596	79065815	MajorDMR-11-19452	2
chr14	79077451	79077664	MajorDMR-11-19453	3
chr14	79108146	79108212	MajorDMR-11-19454	2
chr14	79163421	79163771	MajorDMR-11-19455	2
chr14	79164811	79165147	MajorDMR-11-19456	2
chr14	79167676	79167881	MajorDMR-11-19457	2
chr14	79176234	79176366	MajorDMR-11-19458	3
chr14	79230751	79230980	MajorDMR-11-19459	2
chr14	79256725	79257168	MajorDMR-11-19460	3
chr14	79303369	79303489	MajorDMR-11-19461	3
chr14	79314526	79315263	MajorDMR-11-19462	4
chr14	79337214	79337481	MajorDMR-11-19463	2
chr14	79342115	79342217	MajorDMR-11-19464	2
chr14	79354008	79354372	MajorDMR-11-19465	3
chr14	79455415	79455863	MajorDMR-11-19466	3
chr14	79477330	79477515	MajorDMR-11-19467	4
chr14	79556048	79556087	MajorDMR-11-19468	2
chr14	79564821	79564907	MajorDMR-11-19469	3
chr14	79602967	79603147	MajorDMR-11-19470	3
chr14	79626785	79627221	MajorDMR-11-19471	6
chr14	79641991	79642495	MajorDMR-11-19472	9
chr14	79717549	79717575	MajorDMR-11-19473	2
chr14	79784786	79784997	MajorDMR-11-19474	2
chr14	79849927	79850001	MajorDMR-11-19475	2
chr14	79939811	79940227	MajorDMR-11-19476	3
chr14	79995538	79995680	MajorDMR-11-19477	2
chr14	80010467	80010521	MajorDMR-11-19478	2
chr14	80053498	80053826	MajorDMR-11-19479	6
chr14	80172588	80173043	MajorDMR-11-19480	3
chr14	80183004	80183343	MajorDMR-11-19481	4
chr14	80187636	80187956	MajorDMR-11-19482	3
chr14	80197322	80197603	MajorDMR-11-19483	5
chr14	80215507	80215576	MajorDMR-11-19484	2
chr14	80291364	80291576	MajorDMR-11-19485	2
chr14	80302173	80302396	MajorDMR-11-19486	3
chr14	80308140	80308420	MajorDMR-11-19487	2
chr14	80319447	80319498	MajorDMR-11-19488	2
chr14	80521239	80521647	MajorDMR-11-19489	2
chr14	80522173	80522904	MajorDMR-11-19490	6
chr14	80960276	80960608	MajorDMR-11-19491	4
chr14	81151276	81151335	MajorDMR-11-19492	2
chr14	81439640	81440520	MajorDMR-11-19493	17
chr14	81441037	81441208	MajorDMR-11-19494	2
chr14	81462906	81463109	MajorDMR-11-19495	2
chr14	81781592	81781864	MajorDMR-11-19496	5
chr14	81830561	81830894	MajorDMR-11-19497	2
chr14	81832591	81832911	MajorDMR-11-19498	4
chr14	81915420	81916074	MajorDMR-11-19499	9
chr14	81919216	81920002	MajorDMR-11-19500	6
chr14	81930783	81930830	MajorDMR-11-19501	2
chr14	81931364	81931522	MajorDMR-11-19502	3
chr14	81932056	81932556	MajorDMR-11-19503	2
chr14	81944104	81944542	MajorDMR-11-19504	4
chr14	82123224	82123315	MajorDMR-11-19505	2
chr14	82152678	82153472	MajorDMR-11-19506	8
chr14	82268372	82268894	MajorDMR-11-19507	6
chr14	82325184	82325609	MajorDMR-11-19508	4
chr14	82356191	82356772	MajorDMR-11-19509	3
chr14	82533727	82534031	MajorDMR-11-19510	6
chr14	82711643	82711886	MajorDMR-11-19511	2
chr14	82855035	82855633	MajorDMR-11-19512	5
chr14	82864412	82864953	MajorDMR-11-19513	6
chr14	82912312	82912744	MajorDMR-11-19514	2
chr14	82916492	82916734	MajorDMR-11-19515	3
chr14	83322469	83322669	MajorDMR-11-19516	3
chr14	83558558	83559012	MajorDMR-11-19517	8
chr14	83595982	83596180	MajorDMR-11-19518	2
chr14	83599161	83599782	MajorDMR-11-19519	3
chr14	83600509	83600850	MajorDMR-11-19520	6
chr14	83767525	83768373	MajorDMR-11-19521	9
chr14	84091148	84091858	MajorDMR-11-19522	3
chr14	84127112	84127560	MajorDMR-11-19523	2
chr14	84316753	84316778	MajorDMR-11-19524	2
chr14	84484111	84484192	MajorDMR-11-19525	4
chr14	84856550	84856704	MajorDMR-11-19526	3
chr14	85123615	85123671	MajorDMR-11-19527	2
chr14	85146619	85146770	MajorDMR-11-19528	2
chr14	85393794	85394121	MajorDMR-11-19529	6
chr14	85421196	85421517	MajorDMR-11-19530	5
chr14	85426312	85426796	MajorDMR-11-19531	6
chr14	85508832	85509133	MajorDMR-11-19532	2
chr14	85707389	85707999	MajorDMR-11-19533	13
chr14	85713345	85713660	MajorDMR-11-19534	2
chr14	85775183	85775568	MajorDMR-11-19535	7
chr14	85869138	85869206	MajorDMR-11-19536	4
chr14	85881959	85881983	MajorDMR-11-19537	2
chr14	85920384	85920554	MajorDMR-11-19538	2
chr14	85963799	85963892	MajorDMR-11-19539	2
chr14	86003874	86004452	MajorDMR-11-19540	3
chr14	86006451	86006651	MajorDMR-11-19541	2
chr14	86024812	86025370	MajorDMR-11-19542	3
chr14	86027523	86028069	MajorDMR-11-19543	3
chr14	86030565	86033232	MajorDMR-11-19544	15
chr14	86035262	86036116	MajorDMR-11-19545	6
chr14	86039984	86040088	MajorDMR-11-19546	2
chr14	86040719	86041337	MajorDMR-11-19547	3
chr14	86042160	86043456	MajorDMR-11-19548	8
chr14	86044054	86044279	MajorDMR-11-19549	3
chr14	86045386	86045899	MajorDMR-11-19550	3
chr14	86046778	86048144	MajorDMR-11-19551	11
chr14	86051125	86051344	MajorDMR-11-19552	4
chr14	86052690	86053969	MajorDMR-11-19553	9
chr14	86064190	86064764	MajorDMR-11-19554	4
chr14	86066494	86066622	MajorDMR-11-19555	2
chr14	86071272	86071429	MajorDMR-11-19556	2
chr14	86073890	86074157	MajorDMR-11-19557	3
chr14	86081456	86081682	MajorDMR-11-19558	3
chr14	86082804	86083386	MajorDMR-11-19559	4
chr14	86086070	86086550	MajorDMR-11-19560	4
chr14	86089895	86090146	MajorDMR-11-19561	2
chr14	86111189	86111264	MajorDMR-11-19562	3
chr14	86128746	86128785	MajorDMR-11-19563	2
chr14	86228339	86229111	MajorDMR-11-19564	5
chr14	86401313	86401772	MajorDMR-11-19565	2
chr14	86527642	86527961	MajorDMR-11-19566	2
chr14	86656705	86656776	MajorDMR-11-19567	2
chr14	86897464	86897543	MajorDMR-11-19568	4
chr14	86930659	86931090	MajorDMR-11-19569	7
chr14	87121081	87121122	MajorDMR-11-19570	2
chr14	87265924	87266149	MajorDMR-11-19571	2
chr14	87448409	87448641	MajorDMR-11-19572	2
chr14	87578170	87578312	MajorDMR-11-19573	3
chr14	87608042	87608391	MajorDMR-11-19574	2
chr14	87963510	87964128	MajorDMR-11-19575	9
chr14	88083668	88083685	MajorDMR-11-19576	2
chr14	88109491	88109930	MajorDMR-11-19577	4
chr14	88289238	88289310	MajorDMR-11-19578	2
chr14	88341865	88342125	MajorDMR-11-19579	2
chr14	88367086	88367575	MajorDMR-11-19580	2
chr14	88381497	88381600	MajorDMR-11-19581	3
chr14	88458706	88458712	MajorDMR-11-19582	2
chr14	88556461	88556499	MajorDMR-11-19583	2
chr14	88587751	88587771	MajorDMR-11-19584	2
chr14	88655614	88655954	MajorDMR-11-19585	5
chr14	88676884	88677051	MajorDMR-11-19586	6
chr14	88708852	88709107	MajorDMR-11-19587	4
chr14	88723682	88724355	MajorDMR-11-19588	3
chr14	88776960	88777284	MajorDMR-11-19589	5
chr14	88787018	88787042	MajorDMR-11-19590	2
chr14	89291884	89292095	MajorDMR-11-19591	6
chr14	89405706	89405868	MajorDMR-11-19592	6
chr14	89419260	89419880	MajorDMR-11-19593	8
chr14	89444880	89445559	MajorDMR-11-19594	9
chr14	89493239	89493415	MajorDMR-11-19595	3
chr14	89507073	89508064	MajorDMR-11-19596	25
chr14	89588523	89588834	MajorDMR-11-19597	3
chr14	89632294	89632355	MajorDMR-11-19598	2
chr14	89652401	89652543	MajorDMR-11-19599	2
chr14	89687430	89687689	MajorDMR-11-19600	4
chr14	89693143	89693369	MajorDMR-11-19601	6
chr14	89710213	89710244	MajorDMR-11-19602	2
chr14	89721028	89721098	MajorDMR-11-19603	2
chr14	89803949	89803998	MajorDMR-11-19604	2
chr14	89811141	89811483	MajorDMR-11-19605	10
chr14	89826423	89826466	MajorDMR-11-19606	2
chr14	89831432	89831530	MajorDMR-11-19607	4
chr14	89833575	89833721	MajorDMR-11-19608	2
chr14	89838247	89838440	MajorDMR-11-19609	4
chr14	89844837	89845490	MajorDMR-11-19610	3
chr14	89849196	89850004	MajorDMR-11-19611	10
chr14	89852172	89852352	MajorDMR-11-19612	3
chr14	89860983	89861600	MajorDMR-11-19613	7
chr14	89875704	89876526	MajorDMR-11-19614	17
chr14	89881411	89881873	MajorDMR-11-19615	5
chr14	89890430	89890730	MajorDMR-11-19616	3
chr14	89894409	89895743	MajorDMR-11-19617	24
chr14	89936018	89936258	MajorDMR-11-19618	8
chr14	89956198	89956469	MajorDMR-11-19619	3
chr14	89969469	89970141	MajorDMR-11-19620	10
chr14	89981217	89981356	MajorDMR-11-19621	3
chr14	90001183	90001525	MajorDMR-11-19622	2
chr14	90009451	90010213	MajorDMR-11-19623	7
chr14	90116184	90116229	MajorDMR-11-19624	2
chr14	90140342	90140409	MajorDMR-11-19625	4
chr14	90147450	90147599	MajorDMR-11-19626	6
chr14	90167189	90167650	MajorDMR-11-19627	10
chr14	90168656	90169050	MajorDMR-11-19628	2
chr14	90377095	90377598	MajorDMR-11-19629	2
chr14	90399526	90399630	MajorDMR-11-19630	3
chr14	90738655	90738889	MajorDMR-11-19631	2
chr14	90741625	90741724	MajorDMR-11-19632	3
chr14	90743799	90743858	MajorDMR-11-19633	2
chr14	90754344	90754845	MajorDMR-11-19634	5
chr14	90765592	90765828	MajorDMR-11-19635	2
chr14	90768921	90769116	MajorDMR-11-19636	2
chr14	90771329	90771441	MajorDMR-11-19637	2
chr14	90834912	90835146	MajorDMR-11-19638	5
chr14	90867639	90868923	MajorDMR-11-19639	17
chr14	90869853	90870462	MajorDMR-11-19640	6
chr14	90871388	90871682	MajorDMR-11-19641	7
chr14	90872368	90873002	MajorDMR-11-19642	3
chr14	90873797	90874029	MajorDMR-11-19643	3
chr14	90880527	90880701	MajorDMR-11-19644	2
chr14	90883067	90883194	MajorDMR-11-19645	4
chr14	90885627	90885860	MajorDMR-11-19646	5
chr14	90891230	90891943	MajorDMR-11-19647	15
chr14	90893150	90893228	MajorDMR-11-19648	2
chr14	90896227	90897034	MajorDMR-11-19649	4
chr14	90906819	90906951	MajorDMR-11-19650	6
chr14	90919322	90920191	MajorDMR-11-19651	14
chr14	90921021	90921697	MajorDMR-11-19652	11
chr14	90923075	90923346	MajorDMR-11-19653	5
chr14	90949959	90949992	MajorDMR-11-19654	2
chr14	90956705	90956858	MajorDMR-11-19655	4
chr14	90957702	90957727	MajorDMR-11-19656	2
chr14	90958266	90958501	MajorDMR-11-19657	4
chr14	90976722	90976731	MajorDMR-11-19658	2
chr14	90978321	90978897	MajorDMR-11-19659	4
chr14	90988998	90989765	MajorDMR-11-19660	16
chr14	90990737	90991021	MajorDMR-11-19661	4
chr14	91002195	91003138	MajorDMR-11-19662	16
chr14	91017825	91018304	MajorDMR-11-19663	6
chr14	91019969	91020958	MajorDMR-11-19664	24
chr14	91026816	91027120	MajorDMR-11-19665	4
chr14	91034227	91034495	MajorDMR-11-19666	6
chr14	91038029	91038147	MajorDMR-11-19667	2
chr14	91044225	91044847	MajorDMR-11-19668	15
chr14	91046865	91046885	MajorDMR-11-19669	2
chr14	91065743	91065756	MajorDMR-11-19670	2
chr14	91067810	91067831	MajorDMR-11-19671	2
chr14	91068559	91069269	MajorDMR-11-19672	9
chr14	91075962	91076223	MajorDMR-11-19673	3
chr14	91078070	91078443	MajorDMR-11-19674	5
chr14	91081062	91082815	MajorDMR-11-19675	23
chr14	91084339	91084603	MajorDMR-11-19676	2
chr14	91086894	91087492	MajorDMR-11-19677	11
chr14	91094396	91095863	MajorDMR-11-19678	10
chr14	91096445	91097914	MajorDMR-11-19679	11
chr14	91107940	91108402	MajorDMR-11-19680	5
chr14	91115433	91115717	MajorDMR-11-19681	2
chr14	91117718	91118273	MajorDMR-11-19682	7
chr14	91123188	91123646	MajorDMR-11-19683	5
chr14	91128487	91128618	MajorDMR-11-19684	4
chr14	91129890	91130523	MajorDMR-11-19685	10
chr14	91137403	91138482	MajorDMR-11-19686	9
chr14	91140720	91140735	MajorDMR-11-19687	3
chr14	91141821	91142817	MajorDMR-11-19688	7
chr14	91143351	91143391	MajorDMR-11-19689	2
chr14	91159795	91159877	MajorDMR-11-19690	2
chr14	91163327	91163403	MajorDMR-11-19691	3
chr14	91164580	91165401	MajorDMR-11-19692	6
chr14	91186709	91186857	MajorDMR-11-19693	2
chr14	91192816	91193644	MajorDMR-11-19694	11
chr14	91199971	91200005	MajorDMR-11-19695	2
chr14	91222156	91222203	MajorDMR-11-19696	2
chr14	91223435	91224296	MajorDMR-11-19697	3
chr14	91225365	91226199	MajorDMR-11-19698	9
chr14	91252040	91252159	MajorDMR-11-19699	3
chr14	91270062	91270721	MajorDMR-11-19700	5
chr14	91272379	91272910	MajorDMR-11-19701	14
chr14	91309034	91309332	MajorDMR-11-19702	7
chr14	91360619	91360949	MajorDMR-11-19703	5
chr14	91429032	91429704	MajorDMR-11-19704	5
chr14	91524907	91525672	MajorDMR-11-19705	11
chr14	91561782	91562114	MajorDMR-11-19706	5
chr14	91569508	91569858	MajorDMR-11-19707	8
chr14	91581152	91582489	MajorDMR-11-19708	14
chr14	91595745	91595802	MajorDMR-11-19709	2
chr14	91611064	91611286	MajorDMR-11-19710	2
chr14	91613218	91613966	MajorDMR-11-19711	8
chr14	91621510	91621667	MajorDMR-11-19712	5
chr14	91629495	91630115	MajorDMR-11-19713	19
chr14	91639725	91639744	MajorDMR-11-19714	2
chr14	91641460	91641470	MajorDMR-11-19715	2
chr14	91704822	91705311	MajorDMR-11-19716	2
chr14	91708424	91708824	MajorDMR-11-19717	3
chr14	91710654	91711253	MajorDMR-11-19718	14
chr14	91716873	91717346	MajorDMR-11-19719	2
chr14	91730361	91730460	MajorDMR-11-19720	3
chr14	91784043	91784131	MajorDMR-11-19721	7
chr14	91789966	91791351	MajorDMR-11-19722	31
chr14	91798677	91799631	MajorDMR-11-19723	16
chr14	91820458	91820899	MajorDMR-11-19724	9
chr14	91833409	91833738	MajorDMR-11-19725	5
chr14	91836037	91836733	MajorDMR-11-19726	18
chr14	91841733	91842117	MajorDMR-11-19727	15
chr14	91846993	91847294	MajorDMR-11-19728	7
chr14	91856363	91856765	MajorDMR-11-19729	7
chr14	91862513	91862979	MajorDMR-11-19730	7
chr14	91876679	91877249	MajorDMR-11-19731	4
chr14	91885562	91885809	MajorDMR-11-19732	6
chr14	91974045	91974248	MajorDMR-11-19733	2
chr14	91983268	91983728	MajorDMR-11-19734	5
chr14	92041301	92041710	MajorDMR-11-19735	6
chr14	92066378	92066914	MajorDMR-11-19736	5
chr14	92199557	92199711	MajorDMR-11-19737	2
chr14	92303112	92303264	MajorDMR-11-19738	2
chr14	92357412	92357785	MajorDMR-11-19739	4
chr14	92359596	92359862	MajorDMR-11-19740	2
chr14	92363465	92364040	MajorDMR-11-19741	10
chr14	92378144	92378623	MajorDMR-11-19742	6
chr14	92414438	92414502	MajorDMR-11-19743	3
chr14	92507563	92507626	MajorDMR-11-19744	3
chr14	92689551	92689560	MajorDMR-11-19745	2
chr14	92714858	92715183	MajorDMR-11-19746	5
chr14	92718563	92719029	MajorDMR-11-19747	17
chr14	92721009	92721809	MajorDMR-11-19748	29
chr14	92775367	92775751	MajorDMR-11-19749	2
chr14	92776541	92777614	MajorDMR-11-19750	8
chr14	92781515	92781547	MajorDMR-11-19751	2
chr14	92787904	92788918	MajorDMR-11-19752	9
chr14	92790652	92790883	MajorDMR-11-19753	6
chr14	92814742	92814815	MajorDMR-11-19754	4
chr14	92829260	92829535	MajorDMR-11-19755	9
chr14	92863513	92864766	MajorDMR-11-19756	9
chr14	92870486	92870553	MajorDMR-11-19757	2
chr14	92879203	92879678	MajorDMR-11-19758	10
chr14	92923179	92923260	MajorDMR-11-19759	3
chr14	92929484	92929698	MajorDMR-11-19760	8
chr14	92979567	92979805	MajorDMR-11-19761	7
chr14	93016189	93016274	MajorDMR-11-19762	2
chr14	93022945	93023481	MajorDMR-11-19763	8
chr14	93070200	93070445	MajorDMR-11-19764	5
chr14	93159256	93159606	MajorDMR-11-19765	2
chr14	93176640	93176837	MajorDMR-11-19766	3
chr14	93179228	93179543	MajorDMR-11-19767	5
chr14	93213358	93213634	MajorDMR-11-19768	5
chr14	93259302	93259660	MajorDMR-11-19769	3
chr14	93286649	93286790	MajorDMR-11-19770	2
chr14	93304524	93304556	MajorDMR-11-19771	3
chr14	93347261	93347514	MajorDMR-11-19772	11
chr14	93368634	93369468	MajorDMR-11-19773	21
chr14	93373374	93374329	MajorDMR-11-19774	8
chr14	93391849	93392143	MajorDMR-11-19775	5
chr14	93398421	93398488	MajorDMR-11-19776	2
chr14	93399838	93400113	MajorDMR-11-19777	2
chr14	93403575	93403654	MajorDMR-11-19778	2
chr14	93404736	93405038	MajorDMR-11-19779	3
chr14	93411549	93411630	MajorDMR-11-19780	2
chr14	93412199	93412231	MajorDMR-11-19781	2
chr14	93418171	93420071	MajorDMR-11-19782	46
chr14	93421402	93422401	MajorDMR-11-19783	11
chr14	93425627	93427257	MajorDMR-11-19784	19
chr14	93431098	93431263	MajorDMR-11-19785	2
chr14	93435347	93435892	MajorDMR-11-19786	4
chr14	93438751	93440146	MajorDMR-11-19787	17
chr14	93449514	93449976	MajorDMR-11-19788	10
chr14	93456901	93457088	MajorDMR-11-19789	2
chr14	93463924	93464909	MajorDMR-11-19790	12
chr14	93470419	93471128	MajorDMR-11-19791	13
chr14	93471792	93474284	MajorDMR-11-19792	23
chr14	93478212	93478289	MajorDMR-11-19793	2
chr14	93479278	93479455	MajorDMR-11-19794	2
chr14	93483672	93483999	MajorDMR-11-19795	9
chr14	93485493	93486495	MajorDMR-11-19796	16
chr14	93495160	93495345	MajorDMR-11-19797	2
chr14	93496232	93496876	MajorDMR-11-19798	9
chr14	93500849	93501130	MajorDMR-11-19799	2
chr14	93502324	93503627	MajorDMR-11-19800	25
chr14	93505302	93505509	MajorDMR-11-19801	2
chr14	93506031	93507135	MajorDMR-11-19802	12
chr14	93508578	93508701	MajorDMR-11-19803	3
chr14	93511831	93512272	MajorDMR-11-19804	3
chr14	93512951	93513117	MajorDMR-11-19805	2
chr14	93515960	93516650	MajorDMR-11-19806	9
chr14	93523426	93523718	MajorDMR-11-19807	6
chr14	93525727	93526336	MajorDMR-11-19808	5
chr14	93532475	93532637	MajorDMR-11-19809	3
chr14	93535195	93535349	MajorDMR-11-19810	5
chr14	93540377	93540797	MajorDMR-11-19811	8
chr14	93545299	93545854	MajorDMR-11-19812	8
chr14	93550457	93550545	MajorDMR-11-19813	2
chr14	93551423	93552960	MajorDMR-11-19814	12
chr14	93559028	93559119	MajorDMR-11-19815	2
chr14	93565730	93566357	MajorDMR-11-19816	5
chr14	93567101	93567130	MajorDMR-11-19817	2
chr14	93576526	93576532	MajorDMR-11-19818	2
chr14	93578164	93578378	MajorDMR-11-19819	2
chr14	93579149	93579173	MajorDMR-11-19820	3
chr14	93580120	93580738	MajorDMR-11-19821	6
chr14	93598911	93598986	MajorDMR-11-19822	3
chr14	93604396	93604458	MajorDMR-11-19823	5
chr14	93605010	93605021	MajorDMR-11-19824	2
chr14	93626472	93626692	MajorDMR-11-19825	2
chr14	93640306	93640724	MajorDMR-11-19826	9
chr14	93672721	93672785	MajorDMR-11-19827	2
chr14	93901768	93902117	MajorDMR-11-19828	3
chr14	93934030	93934814	MajorDMR-11-19829	4
chr14	93959542	93959854	MajorDMR-11-19830	6
chr14	94053708	94053729	MajorDMR-11-19831	2
chr14	94057611	94058155	MajorDMR-11-19832	6
chr14	94178343	94179008	MajorDMR-11-19833	4
chr14	94179966	94180242	MajorDMR-11-19834	5
chr14	94181710	94181871	MajorDMR-11-19835	2
chr14	94208252	94208313	MajorDMR-11-19836	2
chr14	94209223	94209429	MajorDMR-11-19837	6
chr14	94218704	94218769	MajorDMR-11-19838	5
chr14	94226108	94226612	MajorDMR-11-19839	12
chr14	94238757	94238790	MajorDMR-11-19840	2
chr14	94254150	94254406	MajorDMR-11-19841	6
chr14	94255669	94255902	MajorDMR-11-19842	9
chr14	94278170	94278265	MajorDMR-11-19843	2
chr14	94332245	94332416	MajorDMR-11-19844	2
chr14	94344758	94344864	MajorDMR-11-19845	3
chr14	94346103	94346678	MajorDMR-11-19846	8
chr14	94359336	94359717	MajorDMR-11-19847	5
chr14	94373192	94373269	MajorDMR-11-19848	6
chr14	94389887	94390218	MajorDMR-11-19849	2
chr14	94392537	94394282	MajorDMR-11-19850	34
chr14	94402636	94402816	MajorDMR-11-19851	2
chr14	94406218	94406328	MajorDMR-11-19852	2
chr14	94422343	94422415	MajorDMR-11-19853	2
chr14	94442337	94442961	MajorDMR-11-19854	3
chr14	94446901	94447611	MajorDMR-11-19855	12
chr14	94451347	94451475	MajorDMR-11-19856	4
chr14	94461474	94462426	MajorDMR-11-19857	19
chr14	94462969	94463077	MajorDMR-11-19858	2
chr14	94471891	94472165	MajorDMR-11-19859	4
chr14	94497886	94498308	MajorDMR-11-19860	5
chr14	94502899	94503358	MajorDMR-11-19861	7
chr14	94508304	94508312	MajorDMR-11-19862	2
chr14	94517569	94517979	MajorDMR-11-19863	7
chr14	94532367	94532530	MajorDMR-11-19864	3
chr14	94581693	94581722	MajorDMR-11-19865	2
chr14	94631067	94631861	MajorDMR-11-19866	17
chr14	94632541	94632640	MajorDMR-11-19867	3
chr14	94642419	94642963	MajorDMR-11-19868	7
chr14	94647020	94647468	MajorDMR-11-19869	2
chr14	94705698	94705717	MajorDMR-11-19870	3
chr14	94808380	94808442	MajorDMR-11-19871	3
chr14	94821839	94822207	MajorDMR-11-19872	10
chr14	94873727	94873929	MajorDMR-11-19873	3
chr14	94889910	94890094	MajorDMR-11-19874	3
chr14	94895184	94895217	MajorDMR-11-19875	2
chr14	94914502	94914934	MajorDMR-11-19876	8
chr14	94917566	94918261	MajorDMR-11-19877	4
chr14	94928169	94928470	MajorDMR-11-19878	3
chr14	94952339	94952596	MajorDMR-11-19879	2
chr14	94984380	94984535	MajorDMR-11-19880	3
chr14	95011716	95011929	MajorDMR-11-19881	3
chr14	95015609	95016233	MajorDMR-11-19882	9
chr14	95112869	95112978	MajorDMR-11-19883	2
chr14	95155684	95156323	MajorDMR-11-19884	10
chr14	95233168	95234135	MajorDMR-11-19885	16
chr14	95238253	95238751	MajorDMR-11-19886	5
chr14	95330844	95331066	MajorDMR-11-19887	2
chr14	95334365	95334536	MajorDMR-11-19888	5
chr14	95354542	95354792	MajorDMR-11-19889	6
chr14	95371957	95371966	MajorDMR-11-19890	2
chr14	95400773	95400893	MajorDMR-11-19891	4
chr14	95402515	95403562	MajorDMR-11-19892	36
chr14	95437785	95438402	MajorDMR-11-19893	3
chr14	95455757	95456212	MajorDMR-11-19894	2
chr14	95468698	95468826	MajorDMR-11-19895	2
chr14	95477093	95477250	MajorDMR-11-19896	2
chr14	95551710	95551759	MajorDMR-11-19897	2
chr14	95562960	95563058	MajorDMR-11-19898	2
chr14	95618479	95618620	MajorDMR-11-19899	5
chr14	95720892	95720950	MajorDMR-11-19900	2
chr14	95722527	95722569	MajorDMR-11-19901	3
chr14	95732024	95732312	MajorDMR-11-19902	2
chr14	95760203	95760306	MajorDMR-11-19903	3
chr14	95766916	95766967	MajorDMR-11-19904	3
chr14	95786549	95786879	MajorDMR-11-19905	4
chr14	95795273	95795587	MajorDMR-11-19906	3
chr14	95797433	95797696	MajorDMR-11-19907	7
chr14	95826569	95826981	MajorDMR-11-19908	4
chr14	95828020	95828479	MajorDMR-11-19909	6
chr14	95830026	95830041	MajorDMR-11-19910	2
chr14	95856041	95856128	MajorDMR-11-19911	3
chr14	95881068	95881078	MajorDMR-11-19912	2
chr14	95893546	95893646	MajorDMR-11-19913	5
chr14	95922706	95922762	MajorDMR-11-19914	3
chr14	95923975	95924000	MajorDMR-11-19915	2
chr14	95926745	95927723	MajorDMR-11-19916	25
chr14	95939209	95939562	MajorDMR-11-19917	7
chr14	95981293	95981607	MajorDMR-11-19918	5
chr14	95983347	95983583	MajorDMR-11-19919	9
chr14	95986231	95986256	MajorDMR-11-19920	2
chr14	95989731	95990578	MajorDMR-11-19921	15
chr14	96010894	96010953	MajorDMR-11-19922	2
chr14	96027249	96027724	MajorDMR-11-19923	2
chr14	96075205	96075801	MajorDMR-11-19924	7
chr14	96096092	96096460	MajorDMR-11-19925	2
chr14	96126115	96126265	MajorDMR-11-19926	4
chr14	96136843	96138161	MajorDMR-11-19927	8
chr14	96167663	96167693	MajorDMR-11-19928	2
chr14	96168302	96168316	MajorDMR-11-19929	2
chr14	96180652	96180848	MajorDMR-11-19930	4
chr14	96253101	96253251	MajorDMR-11-19931	3
chr14	96269280	96269514	MajorDMR-11-19932	4
chr14	96309711	96309786	MajorDMR-11-19933	2
chr14	96340727	96340779	MajorDMR-11-19934	3
chr14	96342209	96342282	MajorDMR-11-19935	4
chr14	96343658	96343772	MajorDMR-11-19936	4
chr14	96362097	96362429	MajorDMR-11-19937	4
chr14	96363512	96363574	MajorDMR-11-19938	2
chr14	96410986	96411104	MajorDMR-11-19939	3
chr14	96414741	96415137	MajorDMR-11-19940	4
chr14	96446231	96446291	MajorDMR-11-19941	2
chr14	96459808	96460173	MajorDMR-11-19942	4
chr14	96493810	96494479	MajorDMR-11-19943	8
chr14	96504890	96505102	MajorDMR-11-19944	2
chr14	96506688	96507591	MajorDMR-11-19945	14
chr14	96508833	96509095	MajorDMR-11-19946	4
chr14	96517291	96518303	MajorDMR-11-19947	7
chr14	96520089	96520788	MajorDMR-11-19948	15
chr14	96526883	96527372	MajorDMR-11-19949	2
chr14	96534528	96534634	MajorDMR-11-19950	3
chr14	96544394	96544907	MajorDMR-11-19951	10
chr14	96551592	96551609	MajorDMR-11-19952	2
chr14	96552261	96552631	MajorDMR-11-19953	2
chr14	96556713	96557904	MajorDMR-11-19954	10
chr14	96562059	96562328	MajorDMR-11-19955	2
chr14	96566572	96567233	MajorDMR-11-19956	13
chr14	96592038	96592121	MajorDMR-11-19957	3
chr14	96592750	96593095	MajorDMR-11-19958	3
chr14	96643228	96643384	MajorDMR-11-19959	3
chr14	96651096	96651357	MajorDMR-11-19960	5
chr14	96659682	96660048	MajorDMR-11-19961	10
chr14	96670619	96670777	MajorDMR-11-19962	7
chr14	96722464	96722619	MajorDMR-11-19963	3
chr14	96741855	96742527	MajorDMR-11-19964	3
chr14	96748022	96748178	MajorDMR-11-19965	2
chr14	96837062	96837128	MajorDMR-11-19966	3
chr14	96851972	96852220	MajorDMR-11-19967	2
chr14	96856503	96857297	MajorDMR-11-19968	3
chr14	96858990	96859125	MajorDMR-11-19969	7
chr14	97058738	97058784	MajorDMR-11-19970	5
chr14	97059298	97059639	MajorDMR-11-19971	12
chr14	97080817	97081323	MajorDMR-11-19972	9
chr14	97083058	97083215	MajorDMR-11-19973	5
chr14	97128735	97130020	MajorDMR-11-19974	20
chr14	97179735	97180413	MajorDMR-11-19975	10
chr14	97201998	97202444	MajorDMR-11-19976	2
chr14	97204447	97204642	MajorDMR-11-19977	3
chr14	97272466	97272574	MajorDMR-11-19978	4
chr14	97288073	97288234	MajorDMR-11-19979	2
chr14	97410773	97410887	MajorDMR-11-19980	2
chr14	97444624	97444716	MajorDMR-11-19981	2
chr14	97445502	97446005	MajorDMR-11-19982	2
chr14	97499060	97499343	MajorDMR-11-19983	2
chr14	97499961	97500042	MajorDMR-11-19984	6
chr14	97513123	97513950	MajorDMR-11-19985	16
chr14	97522757	97522935	MajorDMR-11-19986	2
chr14	97536567	97536751	MajorDMR-11-19987	4
chr14	97554106	97554194	MajorDMR-11-19988	2
chr14	97555924	97556119	MajorDMR-11-19989	4
chr14	97609995	97610012	MajorDMR-11-19990	3
chr14	97630200	97630480	MajorDMR-11-19991	4
chr14	97673248	97673727	MajorDMR-11-19992	16
chr14	97684739	97685080	MajorDMR-11-19993	6
chr14	97686119	97686138	MajorDMR-11-19994	2
chr14	97699639	97700456	MajorDMR-11-19995	6
chr14	97704554	97704999	MajorDMR-11-19996	8
chr14	97737796	97738699	MajorDMR-11-19997	9
chr14	97743573	97744286	MajorDMR-11-19998	13
chr14	97761033	97762415	MajorDMR-11-19999	11
chr14	97763532	97764650	MajorDMR-11-20000	17
chr14	97877038	97878430	MajorDMR-11-20001	20
chr14	97879379	97879606	MajorDMR-11-20002	6
chr14	97924020	97925510	MajorDMR-11-20003	49
chr14	97991386	97991394	MajorDMR-11-20004	2
chr14	98005680	98005948	MajorDMR-11-20005	2
chr14	98008739	98009463	MajorDMR-11-20006	6
chr14	98037763	98037811	MajorDMR-11-20007	2
chr14	98096610	98096896	MajorDMR-11-20008	4
chr14	98161737	98162204	MajorDMR-11-20009	5
chr14	98264595	98264793	MajorDMR-11-20010	4
chr14	98273379	98273551	MajorDMR-11-20011	3
chr14	98317904	98318135	MajorDMR-11-20012	11
chr14	98366880	98367073	MajorDMR-11-20013	2
chr14	98442076	98442502	MajorDMR-11-20014	3
chr14	98444330	98444669	MajorDMR-11-20015	12
chr14	98603275	98605228	MajorDMR-11-20016	19
chr14	98629174	98629900	MajorDMR-11-20017	8
chr14	98814149	98814188	MajorDMR-11-20018	2
chr14	98849185	98849228	MajorDMR-11-20019	2
chr14	98874466	98874739	MajorDMR-11-20020	6
chr14	98880459	98880503	MajorDMR-11-20021	2
chr14	98888597	98888674	MajorDMR-11-20022	2
chr14	98933028	98933907	MajorDMR-11-20023	18
chr14	99046636	99046837	MajorDMR-11-20024	2
chr14	99048057	99048929	MajorDMR-11-20025	11
chr14	99057682	99057727	MajorDMR-11-20026	2
chr14	99059594	99059791	MajorDMR-11-20027	3
chr14	99099896	99100080	MajorDMR-11-20028	3
chr14	99233257	99233325	MajorDMR-11-20029	2
chr14	99276265	99276592	MajorDMR-11-20030	7
chr14	99297463	99297783	MajorDMR-11-20031	2
chr14	99372874	99373480	MajorDMR-11-20032	12
chr14	99377312	99377420	MajorDMR-11-20033	2
chr14	99449412	99449813	MajorDMR-11-20034	7
chr14	99509691	99509854	MajorDMR-11-20035	2
chr14	99583843	99584382	MajorDMR-11-20036	4
chr14	99585336	99585604	MajorDMR-11-20037	3
chr14	99586254	99587031	MajorDMR-11-20038	7
chr14	99600033	99600191	MajorDMR-11-20039	5
chr14	99603645	99603858	MajorDMR-11-20040	5
chr14	99630828	99630977	MajorDMR-11-20041	3
chr14	99681325	99681472	MajorDMR-11-20042	3
chr14	99697481	99697867	MajorDMR-11-20043	4
chr14	99739801	99740591	MajorDMR-11-20044	10
chr14	99742097	99742496	MajorDMR-11-20045	5
chr14	99743665	99744354	MajorDMR-11-20046	4
chr14	99794039	99794328	MajorDMR-11-20047	4
chr14	99798315	99798603	MajorDMR-11-20048	2
chr14	99805312	99805573	MajorDMR-11-20049	3
chr14	99824026	99824168	MajorDMR-11-20050	2
chr14	99850543	99851118	MajorDMR-11-20051	5
chr14	99855777	99856113	MajorDMR-11-20052	9
chr14	99893887	99894313	MajorDMR-11-20053	8
chr14	99930538	99930821	MajorDMR-11-20054	3
chr14	99969591	99969599	MajorDMR-11-20055	2
chr14	99976959	99978637	MajorDMR-11-20056	7
chr14	99984777	99985222	MajorDMR-11-20057	6
chr14	99988981	99989030	MajorDMR-11-20058	2
chr14	99990545	99990860	MajorDMR-11-20059	13
chr14	100001300	100002011	MajorDMR-11-20060	19
chr14	100012274	100012648	MajorDMR-11-20061	3
chr14	100014742	100015637	MajorDMR-11-20062	18
chr14	100016175	100016313	MajorDMR-11-20063	4
chr14	100020623	100020652	MajorDMR-11-20064	2
chr14	100027408	100027513	MajorDMR-11-20065	4
chr14	100029822	100030204	MajorDMR-11-20066	8
chr14	100031053	100031116	MajorDMR-11-20067	2
chr14	100032483	100032542	MajorDMR-11-20068	3
chr14	100040708	100040827	MajorDMR-11-20069	4
chr14	100043407	100043604	MajorDMR-11-20070	6
chr14	100045040	100045075	MajorDMR-11-20071	2
chr14	100067937	100069674	MajorDMR-11-20072	18
chr14	100092226	100092646	MajorDMR-11-20073	3
chr14	100095222	100095996	MajorDMR-11-20074	7
chr14	100111153	100111460	MajorDMR-11-20075	10
chr14	100126102	100126712	MajorDMR-11-20076	20
chr14	100130464	100130576	MajorDMR-11-20077	2
chr14	100133249	100133413	MajorDMR-11-20078	2
chr14	100152598	100152816	MajorDMR-11-20079	2
chr14	100201159	100201236	MajorDMR-11-20080	3
chr14	100203507	100204262	MajorDMR-11-20081	4
chr14	100211070	100211095	MajorDMR-11-20082	2
chr14	100212957	100213046	MajorDMR-11-20083	2
chr14	100233100	100233374	MajorDMR-11-20084	4
chr14	100255908	100256101	MajorDMR-11-20085	2
chr14	100273382	100273530	MajorDMR-11-20086	6
chr14	100288324	100289665	MajorDMR-11-20087	22
chr14	100298558	100299035	MajorDMR-11-20088	3
chr14	100321139	100321147	MajorDMR-11-20089	2
chr14	100330312	100330430	MajorDMR-11-20090	2
chr14	100345825	100346530	MajorDMR-11-20091	4
chr14	100347215	100347686	MajorDMR-11-20092	9
chr14	100358416	100359302	MajorDMR-11-20093	8
chr14	100415324	100415816	MajorDMR-11-20094	11
chr14	100439291	100439305	MajorDMR-11-20095	2
chr14	100486733	100486929	MajorDMR-11-20096	2
chr14	100498322	100498653	MajorDMR-11-20097	2
chr14	100534713	100535347	MajorDMR-11-20098	9
chr14	100539283	100539388	MajorDMR-11-20099	3
chr14	100545495	100545660	MajorDMR-11-20100	4
chr14	100569011	100569044	MajorDMR-11-20101	2
chr14	100572768	100573039	MajorDMR-11-20102	2
chr14	100574929	100574963	MajorDMR-11-20103	2
chr14	100578412	100578416	MajorDMR-11-20104	2
chr14	100598812	100599213	MajorDMR-11-20105	8
chr14	100607199	100607354	MajorDMR-11-20106	3
chr14	100613948	100614993	MajorDMR-11-20107	6
chr14	100616365	100616764	MajorDMR-11-20108	4
chr14	100631743	100632705	MajorDMR-11-20109	16
chr14	100680921	100681295	MajorDMR-11-20110	6
chr14	100688066	100688464	MajorDMR-11-20111	3
chr14	100712067	100712473	MajorDMR-11-20112	3
chr14	100733259	100733481	MajorDMR-11-20113	2
chr14	100735268	100735375	MajorDMR-11-20114	3
chr14	100761036	100761060	MajorDMR-11-20115	2
chr14	100763694	100764471	MajorDMR-11-20116	19
chr14	100863424	100863470	MajorDMR-11-20117	2
chr14	100903171	100903546	MajorDMR-11-20118	2
chr14	100905645	100905841	MajorDMR-11-20119	2
chr14	100913657	100913800	MajorDMR-11-20120	2
chr14	100999738	101000715	MajorDMR-11-20121	10
chr14	101016388	101016534	MajorDMR-11-20122	3
chr14	101020588	101020771	MajorDMR-11-20123	2
chr14	101024097	101024456	MajorDMR-11-20124	7
chr14	101036063	101036077	MajorDMR-11-20125	2
chr14	101039632	101039900	MajorDMR-11-20126	2
chr14	101040661	101041001	MajorDMR-11-20127	10
chr14	101047567	101048147	MajorDMR-11-20128	16
chr14	101051865	101052892	MajorDMR-11-20129	29
chr14	101054048	101055763	MajorDMR-11-20130	17
chr14	101072457	101072473	MajorDMR-11-20131	2
chr14	101083607	101084998	MajorDMR-11-20132	25
chr14	101111973	101112346	MajorDMR-11-20133	7
chr14	101120704	101121269	MajorDMR-11-20134	11
chr14	101131687	101132267	MajorDMR-11-20135	10
chr14	101135962	101136430	MajorDMR-11-20136	11
chr14	101140626	101140638	MajorDMR-11-20137	2
chr14	101157935	101157941	MajorDMR-11-20138	2
chr14	101175751	101176245	MajorDMR-11-20139	7
chr14	101180462	101180782	MajorDMR-11-20140	9
chr14	101189529	101190207	MajorDMR-11-20141	9
chr14	101193966	101194642	MajorDMR-11-20142	4
chr14	101309269	101309751	MajorDMR-11-20143	2
chr14	101333448	101334234	MajorDMR-11-20144	4
chr14	101335437	101335491	MajorDMR-11-20145	3
chr14	101354427	101354448	MajorDMR-11-20146	2
chr14	101370662	101371366	MajorDMR-11-20147	7
chr14	101532577	101532945	MajorDMR-11-20148	4
chr14	101534722	101535182	MajorDMR-11-20149	5
chr14	101537318	101537322	MajorDMR-11-20150	2
chr14	101537902	101538469	MajorDMR-11-20151	15
chr14	101539035	101539818	MajorDMR-11-20152	6
chr14	101543319	101543780	MajorDMR-11-20153	10
chr14	101617767	101618603	MajorDMR-11-20154	24
chr14	101661942	101662543	MajorDMR-11-20155	13
chr14	101801825	101802094	MajorDMR-11-20156	4
chr14	101825819	101826051	MajorDMR-11-20157	5
chr14	101873810	101873881	MajorDMR-11-20158	4
chr14	101874562	101874784	MajorDMR-11-20159	9
chr14	101910913	101911563	MajorDMR-11-20160	5
chr14	101923133	101924910	MajorDMR-11-20161	29
chr14	101936365	101936514	MajorDMR-11-20162	3
chr14	101942046	101942295	MajorDMR-11-20163	5
chr14	101963675	101964114	MajorDMR-11-20164	8
chr14	101967823	101968297	MajorDMR-11-20165	15
chr14	101969298	101969539	MajorDMR-11-20166	5
chr14	101973287	101973863	MajorDMR-11-20167	15
chr14	101992171	101992293	MajorDMR-11-20168	2
chr14	101995546	101995906	MajorDMR-11-20169	8
chr14	102054753	102055086	MajorDMR-11-20170	9
chr14	102095292	102095508	MajorDMR-11-20171	4
chr14	102101590	102101769	MajorDMR-11-20172	3
chr14	102131828	102132679	MajorDMR-11-20173	4
chr14	102171901	102172500	MajorDMR-11-20174	26
chr14	102197165	102198272	MajorDMR-11-20175	10
chr14	102205007	102205418	MajorDMR-11-20176	3
chr14	102242247	102242453	MajorDMR-11-20177	6
chr14	102291394	102291423	MajorDMR-11-20178	2
chr14	102302635	102302679	MajorDMR-11-20179	2
chr14	102312459	102312534	MajorDMR-11-20180	2
chr14	102320215	102320463	MajorDMR-11-20181	2
chr14	102356384	102356451	MajorDMR-11-20182	2
chr14	102367141	102367146	MajorDMR-11-20183	2
chr14	102378316	102378578	MajorDMR-11-20184	2
chr14	102383716	102384665	MajorDMR-11-20185	7
chr14	102392589	102392661	MajorDMR-11-20186	4
chr14	102426538	102427132	MajorDMR-11-20187	5
chr14	102430072	102430245	MajorDMR-11-20188	2
chr14	102435944	102436495	MajorDMR-11-20189	4
chr14	102441746	102441902	MajorDMR-11-20190	4
chr14	102449436	102449530	MajorDMR-11-20191	2
chr14	102453414	102453463	MajorDMR-11-20192	2
chr14	102459795	102460273	MajorDMR-11-20193	2
chr14	102475299	102475450	MajorDMR-11-20194	5
chr14	102485543	102485858	MajorDMR-11-20195	3
chr14	102508867	102509075	MajorDMR-11-20196	10
chr14	102510345	102511011	MajorDMR-11-20197	7
chr14	102512830	102513033	MajorDMR-11-20198	4
chr14	102515025	102515937	MajorDMR-11-20199	7
chr14	102551695	102551920	MajorDMR-11-20200	2
chr14	102554395	102555014	MajorDMR-11-20201	9
chr14	102560527	102560549	MajorDMR-11-20202	4
chr14	102562548	102563177	MajorDMR-11-20203	8
chr14	102650623	102651264	MajorDMR-11-20204	10
chr14	102679041	102679595	MajorDMR-11-20205	11
chr14	102681321	102682465	MajorDMR-11-20206	21
chr14	102685016	102685282	MajorDMR-11-20207	13
chr14	102701742	102701829	MajorDMR-11-20208	3
chr14	102712470	102712657	MajorDMR-11-20209	4
chr14	102723251	102723600	MajorDMR-11-20210	2
chr14	102730951	102731025	MajorDMR-11-20211	2
chr14	102761188	102761900	MajorDMR-11-20212	6
chr14	102777453	102777470	MajorDMR-11-20213	2
chr14	102830518	102831488	MajorDMR-11-20214	4
chr14	102836860	102837075	MajorDMR-11-20215	2
chr14	102851481	102851490	MajorDMR-11-20216	2
chr14	102856977	102857125	MajorDMR-11-20217	2
chr14	102859018	102859270	MajorDMR-11-20218	6
chr14	102861147	102861529	MajorDMR-11-20219	6
chr14	102873663	102873683	MajorDMR-11-20220	2
chr14	102874397	102874489	MajorDMR-11-20221	2
chr14	102883472	102883712	MajorDMR-11-20222	5
chr14	102884554	102885659	MajorDMR-11-20223	13
chr14	102887686	102888344	MajorDMR-11-20224	6
chr14	102904166	102904263	MajorDMR-11-20225	4
chr14	102921204	102921313	MajorDMR-11-20226	2
chr14	102928436	102928907	MajorDMR-11-20227	2
chr14	102953521	102953598	MajorDMR-11-20228	2
chr14	102959283	102959602	MajorDMR-11-20229	2
chr14	102964476	102965143	MajorDMR-11-20230	13
chr14	102965943	102966522	MajorDMR-11-20231	4
chr14	102976690	102977317	MajorDMR-11-20232	3
chr14	103006379	103006988	MajorDMR-11-20233	13
chr14	103011553	103011716	MajorDMR-11-20234	5
chr14	103060702	103060940	MajorDMR-11-20235	2
chr14	103162489	103163244	MajorDMR-11-20236	5
chr14	103245306	103247108	MajorDMR-11-20237	19
chr14	103251588	103251683	MajorDMR-11-20238	3
chr14	103285625	103285823	MajorDMR-11-20239	5
chr14	103291287	103291481	MajorDMR-11-20240	2
chr14	103294076	103294376	MajorDMR-11-20241	5
chr14	103295173	103295447	MajorDMR-11-20242	6
chr14	103315528	103316349	MajorDMR-11-20243	10
chr14	103337449	103337520	MajorDMR-11-20244	3
chr14	103359704	103360089	MajorDMR-11-20245	3
chr14	103367284	103367615	MajorDMR-11-20246	11
chr14	103396992	103397339	MajorDMR-11-20247	3
chr14	103407396	103407557	MajorDMR-11-20248	9
chr14	103415170	103416506	MajorDMR-11-20249	18
chr14	103433373	103433852	MajorDMR-11-20250	7
chr14	103439120	103439127	MajorDMR-11-20251	2
chr14	103440407	103440473	MajorDMR-11-20252	6
chr14	103453108	103453571	MajorDMR-11-20253	3
chr14	103467552	103468279	MajorDMR-11-20254	16
chr14	103475429	103476003	MajorDMR-11-20255	4
chr14	103482515	103482654	MajorDMR-11-20256	5
chr14	103488958	103489158	MajorDMR-11-20257	4
chr14	103494654	103495026	MajorDMR-11-20258	7
chr14	103495615	103495675	MajorDMR-11-20259	4
chr14	103497865	103497992	MajorDMR-11-20260	4
chr14	103518805	103519019	MajorDMR-11-20261	2
chr14	103521165	103521653	MajorDMR-11-20262	2
chr14	103522172	103522359	MajorDMR-11-20263	3
chr14	103524898	103525379	MajorDMR-11-20264	2
chr14	103540935	103541119	MajorDMR-11-20265	2
chr14	103553657	103553906	MajorDMR-11-20266	9
chr14	103557240	103558189	MajorDMR-11-20267	16
chr14	103568967	103569848	MajorDMR-11-20268	5
chr14	103571572	103572257	MajorDMR-11-20269	9
chr14	103576401	103577425	MajorDMR-11-20270	13
chr14	103588565	103588582	MajorDMR-11-20271	2
chr14	103590460	103590619	MajorDMR-11-20272	2
chr14	103593769	103593917	MajorDMR-11-20273	8
chr14	103597435	103597487	MajorDMR-11-20274	2
chr14	103605192	103605465	MajorDMR-11-20275	3
chr14	103637435	103637494	MajorDMR-11-20276	3
chr14	103651721	103651988	MajorDMR-11-20277	3
chr14	103674283	103674480	MajorDMR-11-20278	3
chr14	103726712	103727284	MajorDMR-11-20279	17
chr14	103746005	103746298	MajorDMR-11-20280	8
chr14	103801997	103803310	MajorDMR-11-20281	8
chr14	103805331	103805373	MajorDMR-11-20282	3
chr14	103806621	103806807	MajorDMR-11-20283	2
chr14	103809366	103809594	MajorDMR-11-20284	2
chr14	103811845	103812304	MajorDMR-11-20285	3
chr14	103834752	103834946	MajorDMR-11-20286	3
chr14	103853858	103854944	MajorDMR-11-20287	7
chr14	103857567	103857920	MajorDMR-11-20288	2
chr14	103871416	103871548	MajorDMR-11-20289	2
chr14	103875380	103875394	MajorDMR-11-20290	2
chr14	103884329	103885031	MajorDMR-11-20291	7
chr14	103911340	103911657	MajorDMR-11-20292	4
chr14	103912219	103912692	MajorDMR-11-20293	8
chr14	103929105	103929738	MajorDMR-11-20294	7
chr14	103950012	103950099	MajorDMR-11-20295	3
chr14	103966146	103966992	MajorDMR-11-20296	9
chr14	103967702	103968650	MajorDMR-11-20297	11
chr14	103969184	103969221	MajorDMR-11-20298	2
chr14	103977820	103978350	MajorDMR-11-20299	4
chr14	103978989	103979920	MajorDMR-11-20300	27
chr14	103981617	103982105	MajorDMR-11-20301	3
chr14	103983009	103986978	MajorDMR-11-20302	45
chr14	103999597	104000834	MajorDMR-11-20303	19
chr14	104004665	104004986	MajorDMR-11-20304	4
chr14	104007138	104007574	MajorDMR-11-20305	5
chr14	104009360	104011267	MajorDMR-11-20306	48
chr14	104012372	104013063	MajorDMR-11-20307	12
chr14	104014261	104014267	MajorDMR-11-20308	2
chr14	104016721	104019074	MajorDMR-11-20309	20
chr14	104021437	104021507	MajorDMR-11-20310	2
chr14	104022026	104022137	MajorDMR-11-20311	4
chr14	104023395	104023823	MajorDMR-11-20312	3
chr14	104024928	104025034	MajorDMR-11-20313	2
chr14	104025562	104026398	MajorDMR-11-20314	8
chr14	104027188	104027273	MajorDMR-11-20315	3
chr14	104038379	104038780	MajorDMR-11-20316	6
chr14	104040907	104040964	MajorDMR-11-20317	2
chr14	104042813	104043602	MajorDMR-11-20318	11
chr14	104060390	104062036	MajorDMR-11-20319	35
chr14	104064107	104064189	MajorDMR-11-20320	4
chr14	104074501	104074513	MajorDMR-11-20321	2
chr14	104097321	104097519	MajorDMR-11-20322	8
chr14	104102043	104102069	MajorDMR-11-20323	3
chr14	104116417	104116776	MajorDMR-11-20324	4
chr14	104119122	104119131	MajorDMR-11-20325	2
chr14	104119854	104119901	MajorDMR-11-20326	2
chr14	104122886	104123002	MajorDMR-11-20327	2
chr14	104124407	104124587	MajorDMR-11-20328	2
chr14	104146726	104147116	MajorDMR-11-20329	6
chr14	104149393	104150382	MajorDMR-11-20330	8
chr14	104150950	104151428	MajorDMR-11-20331	8
chr14	104151934	104152029	MajorDMR-11-20332	2
chr14	104152955	104153700	MajorDMR-11-20333	17
chr14	104155641	104156153	MajorDMR-11-20334	6
chr14	104158649	104159306	MajorDMR-11-20335	8
chr14	104161279	104164403	MajorDMR-11-20336	36
chr14	104166824	104167065	MajorDMR-11-20337	4
chr14	104169016	104169707	MajorDMR-11-20338	13
chr14	104175095	104175848	MajorDMR-11-20339	29
chr14	104183165	104184004	MajorDMR-11-20340	6
chr14	104184539	104185717	MajorDMR-11-20341	29
chr14	104188125	104188447	MajorDMR-11-20342	10
chr14	104189265	104190923	MajorDMR-11-20343	32
chr14	104194033	104196230	MajorDMR-11-20344	42
chr14	104196883	104197276	MajorDMR-11-20345	10
chr14	104199343	104199362	MajorDMR-11-20346	2
chr14	104201058	104202302	MajorDMR-11-20347	19
chr14	104204530	104205042	MajorDMR-11-20348	11
chr14	104205588	104205854	MajorDMR-11-20349	9
chr14	104207141	104208525	MajorDMR-11-20350	12
chr14	104211488	104211494	MajorDMR-11-20351	2
chr14	104220293	104220700	MajorDMR-11-20352	10
chr14	104242092	104242110	MajorDMR-11-20353	2
chr14	104248912	104248938	MajorDMR-11-20354	2
chr14	104268880	104268994	MajorDMR-11-20355	2
chr14	104321680	104322042	MajorDMR-11-20356	3
chr14	104346063	104347044	MajorDMR-11-20357	35
chr14	104352685	104352978	MajorDMR-11-20358	10
chr14	104367634	104367774	MajorDMR-11-20359	4
chr14	104376025	104376402	MajorDMR-11-20360	4
chr14	104377189	104377215	MajorDMR-11-20361	2
chr14	104383102	104383476	MajorDMR-11-20362	13
chr14	104446921	104447422	MajorDMR-11-20363	11
chr14	104549166	104549460	MajorDMR-11-20364	7
chr14	104553398	104553544	MajorDMR-11-20365	2
chr14	104561014	104561262	MajorDMR-11-20366	6
chr14	104563356	104563711	MajorDMR-11-20367	3
chr14	104580561	104580677	MajorDMR-11-20368	4
chr14	104597502	104597644	MajorDMR-11-20369	3
chr14	104601623	104602193	MajorDMR-11-20370	8
chr14	104605531	104605900	MajorDMR-11-20371	4
chr14	104621738	104622149	MajorDMR-11-20372	15
chr14	104625641	104626147	MajorDMR-11-20373	22
chr14	104635765	104636165	MajorDMR-11-20374	3
chr14	104662997	104663278	MajorDMR-11-20375	2
chr14	104665542	104666503	MajorDMR-11-20376	21
chr14	104668295	104668990	MajorDMR-11-20377	30
chr14	104676605	104677639	MajorDMR-11-20378	17
chr14	104690702	104690946	MajorDMR-11-20379	3
chr14	104717456	104717529	MajorDMR-11-20380	4
chr14	104734470	104734523	MajorDMR-11-20381	2
chr14	104737651	104738074	MajorDMR-11-20382	3
chr14	104741699	104743684	MajorDMR-11-20383	30
chr14	104745311	104746001	MajorDMR-11-20384	8
chr14	104750028	104750708	MajorDMR-11-20385	9
chr14	104758226	104759985	MajorDMR-11-20386	11
chr14	104760501	104760509	MajorDMR-11-20387	2
chr14	104766053	104766297	MajorDMR-11-20388	2
chr14	104787187	104787661	MajorDMR-11-20389	6
chr14	104820781	104821064	MajorDMR-11-20390	10
chr14	104835037	104835052	MajorDMR-11-20391	2
chr14	104836726	104836828	MajorDMR-11-20392	3
chr14	104845103	104845247	MajorDMR-11-20393	3
chr14	104849721	104850634	MajorDMR-11-20394	12
chr14	104888764	104889401	MajorDMR-11-20395	6
chr14	104890677	104891603	MajorDMR-11-20396	7
chr14	104925518	104925541	MajorDMR-11-20397	2
chr14	104927012	104927858	MajorDMR-11-20398	17
chr14	104940228	104940890	MajorDMR-11-20399	36
chr14	104979222	104979787	MajorDMR-11-20400	28
chr14	104980382	104980776	MajorDMR-11-20401	6
chr14	105010923	105011772	MajorDMR-11-20402	18
chr14	105012439	105012675	MajorDMR-11-20403	8
chr14	105017115	105017429	MajorDMR-11-20404	12
chr14	105020976	105021397	MajorDMR-11-20405	14
chr14	105035753	105036514	MajorDMR-11-20406	16
chr14	105047442	105047493	MajorDMR-11-20407	3
chr14	105053346	105053551	MajorDMR-11-20408	9
chr14	105055839	105056223	MajorDMR-11-20409	4
chr14	105058781	105059405	MajorDMR-11-20410	5
chr14	105064804	105065505	MajorDMR-11-20411	6
chr14	105066343	105066617	MajorDMR-11-20412	5
chr14	105067968	105070207	MajorDMR-11-20413	16
chr14	105084993	105086188	MajorDMR-11-20414	7
chr14	105116325	105116365	MajorDMR-11-20415	2
chr14	105117054	105117133	MajorDMR-11-20416	2
chr14	105122453	105122469	MajorDMR-11-20417	2
chr14	105123290	105123729	MajorDMR-11-20418	2
chr14	105124395	105124400	MajorDMR-11-20419	2
chr14	105144703	105145109	MajorDMR-11-20420	11
chr14	105146931	105148858	MajorDMR-11-20421	44
chr14	105149593	105149994	MajorDMR-11-20422	2
chr14	105154494	105155394	MajorDMR-11-20423	19
chr14	105156532	105157053	MajorDMR-11-20424	15
chr14	105157615	105158329	MajorDMR-11-20425	8
chr14	105159428	105160068	MajorDMR-11-20426	6
chr14	105160638	105164552	MajorDMR-11-20427	58
chr14	105165087	105165848	MajorDMR-11-20428	18
chr14	105166507	105167002	MajorDMR-11-20429	8
chr14	105168632	105169634	MajorDMR-11-20430	9
chr14	105173791	105174337	MajorDMR-11-20431	5
chr14	105174846	105175206	MajorDMR-11-20432	3
chr14	105175783	105176155	MajorDMR-11-20433	2
chr14	105181757	105181790	MajorDMR-11-20434	2
chr14	105188488	105188500	MajorDMR-11-20435	2
chr14	105190888	105191942	MajorDMR-11-20436	15
chr14	105215468	105215911	MajorDMR-11-20437	2
chr14	105240169	105240189	MajorDMR-11-20438	3
chr14	105247330	105247477	MajorDMR-11-20439	8
chr14	105252683	105252747	MajorDMR-11-20440	2
chr14	105253665	105253859	MajorDMR-11-20441	3
chr14	105266216	105266564	MajorDMR-11-20442	3
chr14	105281282	105281378	MajorDMR-11-20443	2
chr14	105286770	105287409	MajorDMR-11-20444	8
chr14	105293806	105294180	MajorDMR-11-20445	2
chr14	105330229	105330702	MajorDMR-11-20446	4
chr14	105338655	105339520	MajorDMR-11-20447	18
chr14	105340608	105340665	MajorDMR-11-20448	2
chr14	105343626	105344224	MajorDMR-11-20449	3
chr14	105347438	105348062	MajorDMR-11-20450	10
chr14	105350758	105351378	MajorDMR-11-20451	12
chr14	105361743	105362958	MajorDMR-11-20452	15
chr14	105393050	105393305	MajorDMR-11-20453	3
chr14	105399007	105399251	MajorDMR-11-20454	8
chr14	105434613	105434720	MajorDMR-11-20455	3
chr14	105439613	105440530	MajorDMR-11-20456	21
chr14	105442113	105443210	MajorDMR-11-20457	15
chr14	105443748	105444149	MajorDMR-11-20458	7
chr14	105445157	105445389	MajorDMR-11-20459	6
chr14	105478255	105478800	MajorDMR-11-20460	9
chr14	105479648	105479699	MajorDMR-11-20461	3
chr14	105541881	105542363	MajorDMR-11-20462	10
chr14	105544898	105545352	MajorDMR-11-20463	2
chr14	105546122	105547359	MajorDMR-11-20464	31
chr14	105554327	105555362	MajorDMR-11-20465	9
chr14	105556915	105558531	MajorDMR-11-20466	18
chr14	105559118	105559225	MajorDMR-11-20467	4
chr14	105589444	105589930	MajorDMR-11-20468	2
chr14	105590917	105591380	MajorDMR-11-20469	4
chr14	105593409	105593774	MajorDMR-11-20470	7
chr14	105608675	105608797	MajorDMR-11-20471	4
chr14	105631472	105633742	MajorDMR-11-20472	30
chr14	105635590	105635894	MajorDMR-11-20473	8
chr14	105636567	105636860	MajorDMR-11-20474	5
chr14	105643038	105643447	MajorDMR-11-20475	6
chr14	105647046	105647061	MajorDMR-11-20476	2
chr14	105659802	105659808	MajorDMR-11-20477	2
chr14	105660416	105660982	MajorDMR-11-20478	7
chr14	105662017	105662872	MajorDMR-11-20479	12
chr14	105663589	105663830	MajorDMR-11-20480	2
chr14	105667507	105667919	MajorDMR-11-20481	3
chr14	105670747	105672231	MajorDMR-11-20482	21
chr14	105680861	105681105	MajorDMR-11-20483	4
chr14	105695055	105695068	MajorDMR-11-20484	2
chr14	105712183	105712601	MajorDMR-11-20485	5
chr14	105715751	105716053	MajorDMR-11-20486	4
chr14	105780013	105780138	MajorDMR-11-20487	4
chr14	105789612	105789861	MajorDMR-11-20488	7
chr14	105806533	105806539	MajorDMR-11-20489	2
chr14	105807424	105808107	MajorDMR-11-20490	10
chr14	105809525	105809809	MajorDMR-11-20491	4
chr14	105812794	105813171	MajorDMR-11-20492	8
chr14	105813743	105814061	MajorDMR-11-20493	2
chr14	105830205	105830953	MajorDMR-11-20494	10
chr14	105837261	105837271	MajorDMR-11-20495	2
chr14	105861147	105861426	MajorDMR-11-20496	2
chr14	105877405	105878065	MajorDMR-11-20497	8
chr14	105881860	105882268	MajorDMR-11-20498	3
chr14	105887493	105889344	MajorDMR-11-20499	27
chr14	105896997	105897097	MajorDMR-11-20500	3
chr14	105906712	105906841	MajorDMR-11-20501	6
chr14	105915093	105915209	MajorDMR-11-20502	3
chr14	105923664	105923738	MajorDMR-11-20503	3
chr14	105933282	105934463	MajorDMR-11-20504	11
chr14	105934973	105935736	MajorDMR-11-20505	8
chr14	105937067	105938135	MajorDMR-11-20506	22
chr14	105938956	105940240	MajorDMR-11-20507	18
chr14	105941990	105948715	MajorDMR-11-20508	133
chr14	105955472	105955746	MajorDMR-11-20509	2
chr14	105987111	105987733	MajorDMR-11-20510	5
chr14	105993985	105994326	MajorDMR-11-20511	3
chr14	105995250	105996647	MajorDMR-11-20512	22
chr14	105999919	106000507	MajorDMR-11-20513	8
chr14	106001164	106001278	MajorDMR-11-20514	4
chr14	106003209	106003410	MajorDMR-11-20515	5
chr14	106026699	106026895	MajorDMR-11-20516	7
chr14	106030894	106030997	MajorDMR-11-20517	4
chr14	106035140	106035349	MajorDMR-11-20518	3
chr14	106038559	106038709	MajorDMR-11-20519	2
chr14	106063045	106063053	MajorDMR-11-20520	2
chr14	106087726	106087902	MajorDMR-11-20521	7
chr14	106106631	106106770	MajorDMR-11-20522	4
chr14	106112537	106112722	MajorDMR-11-20523	2
chr14	106130261	106130381	MajorDMR-11-20524	6
chr14	106203430	106203742	MajorDMR-11-20525	3
chr14	106231488	106231944	MajorDMR-11-20526	4
chr14	106239191	106239236	MajorDMR-11-20527	2
chr14	106514697	106514858	MajorDMR-11-20528	3
chr15	20149266	20149271	MajorDMR-11-20529	2
chr15	21178012	21178320	MajorDMR-11-20530	2
chr15	21369124	21369442	MajorDMR-11-20531	2
chr15	22441971	22442001	MajorDMR-11-20532	2
chr15	22764820	22765001	MajorDMR-11-20533	2
chr15	22798833	22799072	MajorDMR-11-20534	8
chr15	22906101	22906429	MajorDMR-11-20535	5
chr15	22919637	22919689	MajorDMR-11-20536	2
chr15	22920942	22921193	MajorDMR-11-20537	5
chr15	22933700	22934005	MajorDMR-11-20538	4
chr15	22941821	22941944	MajorDMR-11-20539	3
chr15	22967910	22968295	MajorDMR-11-20540	10
chr15	22996653	22996878	MajorDMR-11-20541	7
chr15	23004369	23004395	MajorDMR-11-20542	2
chr15	23076083	23076322	MajorDMR-11-20543	5
chr15	23077597	23077638	MajorDMR-11-20544	2
chr15	23157433	23157824	MajorDMR-11-20545	2
chr15	23166951	23167319	MajorDMR-11-20546	4
chr15	23217021	23217178	MajorDMR-11-20547	3
chr15	23303057	23303482	MajorDMR-11-20548	2
chr15	23309241	23309288	MajorDMR-11-20549	3
chr15	23609898	23609943	MajorDMR-11-20550	2
chr15	23623697	23624293	MajorDMR-11-20551	5
chr15	23684940	23685487	MajorDMR-11-20552	3
chr15	23879918	23880029	MajorDMR-11-20553	3
chr15	23981571	23981624	MajorDMR-11-20554	2
chr15	24006998	24007051	MajorDMR-11-20555	2
chr15	25305786	25305797	MajorDMR-11-20556	2
chr15	25587690	25587734	MajorDMR-11-20557	2
chr15	25626401	25626815	MajorDMR-11-20558	4
chr15	25661912	25662223	MajorDMR-11-20559	2
chr15	25677228	25678434	MajorDMR-11-20560	7
chr15	25718660	25718908	MajorDMR-11-20561	3
chr15	25727310	25727323	MajorDMR-11-20562	2
chr15	25777860	25777934	MajorDMR-11-20563	2
chr15	25787518	25788652	MajorDMR-11-20564	5
chr15	25791263	25791699	MajorDMR-11-20565	2
chr15	25792371	25792490	MajorDMR-11-20566	2
chr15	25803209	25803275	MajorDMR-11-20567	3
chr15	25813189	25814760	MajorDMR-11-20568	18
chr15	25817517	25817619	MajorDMR-11-20569	4
chr15	25842514	25842882	MajorDMR-11-20570	2
chr15	25887255	25887373	MajorDMR-11-20571	2
chr15	25900416	25901449	MajorDMR-11-20572	18
chr15	25907113	25907278	MajorDMR-11-20573	3
chr15	25913609	25914797	MajorDMR-11-20574	10
chr15	25916731	25916739	MajorDMR-11-20575	2
chr15	25930105	25930512	MajorDMR-11-20576	6
chr15	25937047	25937199	MajorDMR-11-20577	6
chr15	25962565	25963694	MajorDMR-11-20578	36
chr15	25965487	25966788	MajorDMR-11-20579	6
chr15	26034889	26035081	MajorDMR-11-20580	4
chr15	26036153	26036206	MajorDMR-11-20581	2
chr15	26047246	26047344	MajorDMR-11-20582	2
chr15	26050209	26050734	MajorDMR-11-20583	10
chr15	26075947	26076783	MajorDMR-11-20584	13
chr15	26095684	26095765	MajorDMR-11-20585	5
chr15	26135288	26136025	MajorDMR-11-20586	8
chr15	26178523	26180100	MajorDMR-11-20587	27
chr15	26192438	26192658	MajorDMR-11-20588	4
chr15	26233159	26233338	MajorDMR-11-20589	2
chr15	26244198	26244289	MajorDMR-11-20590	2
chr15	26258991	26259563	MajorDMR-11-20591	10
chr15	26261123	26261736	MajorDMR-11-20592	3
chr15	26273388	26274114	MajorDMR-11-20593	12
chr15	26281859	26281946	MajorDMR-11-20594	2
chr15	26296378	26296396	MajorDMR-11-20595	3
chr15	26297005	26297045	MajorDMR-11-20596	2
chr15	26313899	26314870	MajorDMR-11-20597	6
chr15	26329140	26329462	MajorDMR-11-20598	2
chr15	26360851	26361294	MajorDMR-11-20599	8
chr15	26371274	26371413	MajorDMR-11-20600	5
chr15	26379272	26379916	MajorDMR-11-20601	4
chr15	26391377	26391840	MajorDMR-11-20602	5
chr15	26423496	26424784	MajorDMR-11-20603	12
chr15	26425286	26425327	MajorDMR-11-20604	3
chr15	26437479	26437697	MajorDMR-11-20605	3
chr15	26458678	26458695	MajorDMR-11-20606	2
chr15	26468448	26468543	MajorDMR-11-20607	2
chr15	26476402	26477130	MajorDMR-11-20608	10
chr15	26488017	26488457	MajorDMR-11-20609	7
chr15	26539420	26539482	MajorDMR-11-20610	3
chr15	26540446	26540603	MajorDMR-11-20611	2
chr15	26568774	26568847	MajorDMR-11-20612	2
chr15	26597211	26597459	MajorDMR-11-20613	2
chr15	26600481	26601113	MajorDMR-11-20614	7
chr15	26604879	26605075	MajorDMR-11-20615	3
chr15	26621561	26621628	MajorDMR-11-20616	2
chr15	26634417	26634726	MajorDMR-11-20617	8
chr15	26717768	26718277	MajorDMR-11-20618	9
chr15	26722187	26722544	MajorDMR-11-20619	4
chr15	26792121	26792216	MajorDMR-11-20620	2
chr15	26801374	26801669	MajorDMR-11-20621	4
chr15	26803212	26803558	MajorDMR-11-20622	3
chr15	26817766	26818053	MajorDMR-11-20623	4
chr15	26836064	26836403	MajorDMR-11-20624	2
chr15	26874564	26874732	MajorDMR-11-20625	3
chr15	26876160	26876261	MajorDMR-11-20626	2
chr15	26879457	26879581	MajorDMR-11-20627	2
chr15	26885823	26886443	MajorDMR-11-20628	5
chr15	26887433	26888124	MajorDMR-11-20629	5
chr15	26894880	26895257	MajorDMR-11-20630	2
chr15	26900780	26901227	MajorDMR-11-20631	6
chr15	26906698	26906842	MajorDMR-11-20632	4
chr15	26908301	26908390	MajorDMR-11-20633	3
chr15	26910436	26911632	MajorDMR-11-20634	8
chr15	26912845	26913121	MajorDMR-11-20635	4
chr15	26914387	26914538	MajorDMR-11-20636	2
chr15	26915621	26915778	MajorDMR-11-20637	5
chr15	26923497	26923769	MajorDMR-11-20638	4
chr15	26927493	26927580	MajorDMR-11-20639	2
chr15	26937994	26938488	MajorDMR-11-20640	3
chr15	26942979	26944001	MajorDMR-11-20641	11
chr15	26954942	26955383	MajorDMR-11-20642	2
chr15	26956527	26957980	MajorDMR-11-20643	15
chr15	26960900	26961643	MajorDMR-11-20644	4
chr15	26964413	26964800	MajorDMR-11-20645	3
chr15	26965471	26965928	MajorDMR-11-20646	2
chr15	26967462	26967976	MajorDMR-11-20647	8
chr15	26968859	26969197	MajorDMR-11-20648	3
chr15	26974110	26974155	MajorDMR-11-20649	2
chr15	26975613	26975943	MajorDMR-11-20650	3
chr15	26983555	26984492	MajorDMR-11-20651	5
chr15	27004694	27005561	MajorDMR-11-20652	7
chr15	27009227	27009669	MajorDMR-11-20653	2
chr15	27010765	27010801	MajorDMR-11-20654	2
chr15	27012112	27012711	MajorDMR-11-20655	3
chr15	27014351	27016243	MajorDMR-11-20656	12
chr15	27019264	27020174	MajorDMR-11-20657	8
chr15	27095110	27095860	MajorDMR-11-20658	6
chr15	27099792	27100008	MajorDMR-11-20659	3
chr15	27109646	27109707	MajorDMR-11-20660	3
chr15	27111333	27112055	MajorDMR-11-20661	20
chr15	27113471	27114864	MajorDMR-11-20662	20
chr15	27118710	27119268	MajorDMR-11-20663	11
chr15	27120664	27121032	MajorDMR-11-20664	4
chr15	27127626	27127840	MajorDMR-11-20665	2
chr15	27131628	27132429	MajorDMR-11-20666	7
chr15	27132977	27133432	MajorDMR-11-20667	4
chr15	27134081	27134109	MajorDMR-11-20668	2
chr15	27136917	27137692	MajorDMR-11-20669	24
chr15	27146101	27146563	MajorDMR-11-20670	2
chr15	27173573	27173721	MajorDMR-11-20671	2
chr15	27187752	27187772	MajorDMR-11-20672	2
chr15	27212375	27212805	MajorDMR-11-20673	2
chr15	27262721	27262848	MajorDMR-11-20674	2
chr15	27270685	27271107	MajorDMR-11-20675	8
chr15	27340609	27341323	MajorDMR-11-20676	7
chr15	27372607	27373079	MajorDMR-11-20677	2
chr15	27426743	27426760	MajorDMR-11-20678	2
chr15	27460126	27460161	MajorDMR-11-20679	3
chr15	27537915	27538212	MajorDMR-11-20680	5
chr15	27597359	27597700	MajorDMR-11-20681	8
chr15	27603288	27604358	MajorDMR-11-20682	16
chr15	27683881	27684332	MajorDMR-11-20683	2
chr15	27710317	27710726	MajorDMR-11-20684	6
chr15	27916993	27917720	MajorDMR-11-20685	13
chr15	27924955	27924983	MajorDMR-11-20686	2
chr15	27928707	27928795	MajorDMR-11-20687	3
chr15	27942686	27942867	MajorDMR-11-20688	2
chr15	27950454	27950537	MajorDMR-11-20689	2
chr15	27951070	27951435	MajorDMR-11-20690	3
chr15	27988338	27988756	MajorDMR-11-20691	2
chr15	28013920	28014564	MajorDMR-11-20692	15
chr15	28040341	28040679	MajorDMR-11-20693	5
chr15	28204086	28204654	MajorDMR-11-20694	5
chr15	28248114	28248158	MajorDMR-11-20695	2
chr15	28251436	28252508	MajorDMR-11-20696	9
chr15	28262915	28263238	MajorDMR-11-20697	4
chr15	28266548	28267027	MajorDMR-11-20698	4
chr15	28325585	28325786	MajorDMR-11-20699	5
chr15	28338551	28339070	MajorDMR-11-20700	6
chr15	28339619	28342548	MajorDMR-11-20701	146
chr15	28343624	28344814	MajorDMR-11-20702	29
chr15	28351343	28351432	MajorDMR-11-20703	2
chr15	28352621	28353562	MajorDMR-11-20704	32
chr15	28355390	28355412	MajorDMR-11-20705	3
chr15	28371103	28371550	MajorDMR-11-20706	3
chr15	28373207	28373760	MajorDMR-11-20707	12
chr15	28381457	28381834	MajorDMR-11-20708	2
chr15	28414555	28414800	MajorDMR-11-20709	3
chr15	28437181	28437305	MajorDMR-11-20710	3
chr15	28447311	28447595	MajorDMR-11-20711	4
chr15	28474381	28474614	MajorDMR-11-20712	5
chr15	28495641	28495804	MajorDMR-11-20713	4
chr15	28522774	28522820	MajorDMR-11-20714	2
chr15	28702848	28703059	MajorDMR-11-20715	5
chr15	28886449	28886466	MajorDMR-11-20716	2
chr15	28909688	28909917	MajorDMR-11-20717	4
chr15	28939738	28939854	MajorDMR-11-20718	3
chr15	28947711	28947746	MajorDMR-11-20719	3
chr15	28983833	28984551	MajorDMR-11-20720	6
chr15	29023875	29023996	MajorDMR-11-20721	2
chr15	29034805	29035829	MajorDMR-11-20722	10
chr15	29077882	29078582	MajorDMR-11-20723	6
chr15	29119272	29119343	MajorDMR-11-20724	2
chr15	29133554	29134346	MajorDMR-11-20725	7
chr15	29135187	29135196	MajorDMR-11-20726	2
chr15	29138555	29138580	MajorDMR-11-20727	2
chr15	29140092	29140923	MajorDMR-11-20728	7
chr15	29143394	29143604	MajorDMR-11-20729	5
chr15	29146681	29147020	MajorDMR-11-20730	4
chr15	29149208	29149482	MajorDMR-11-20731	9
chr15	29152728	29152744	MajorDMR-11-20732	2
chr15	29155469	29155482	MajorDMR-11-20733	2
chr15	29210809	29211187	MajorDMR-11-20734	4
chr15	29226065	29226400	MajorDMR-11-20735	7
chr15	29227061	29227518	MajorDMR-11-20736	8
chr15	29228368	29228383	MajorDMR-11-20737	2
chr15	29236194	29236907	MajorDMR-11-20738	5
chr15	29238085	29238340	MajorDMR-11-20739	7
chr15	29240838	29241193	MajorDMR-11-20740	3
chr15	29245386	29245741	MajorDMR-11-20741	6
chr15	29260296	29261076	MajorDMR-11-20742	6
chr15	29261830	29262403	MajorDMR-11-20743	16
chr15	29281052	29281371	MajorDMR-11-20744	4
chr15	29281935	29282582	MajorDMR-11-20745	12
chr15	29283251	29283455	MajorDMR-11-20746	2
chr15	29284022	29284205	MajorDMR-11-20747	4
chr15	29286636	29286685	MajorDMR-11-20748	2
chr15	29287529	29288219	MajorDMR-11-20749	12
chr15	29307995	29308007	MajorDMR-11-20750	2
chr15	29313807	29314865	MajorDMR-11-20751	13
chr15	29328023	29328268	MajorDMR-11-20752	4
chr15	29332100	29332871	MajorDMR-11-20753	9
chr15	29359045	29359280	MajorDMR-11-20754	2
chr15	29362545	29362810	MajorDMR-11-20755	4
chr15	29363623	29364041	MajorDMR-11-20756	5
chr15	29382171	29382469	MajorDMR-11-20757	6
chr15	29395480	29396946	MajorDMR-11-20758	66
chr15	29397721	29397746	MajorDMR-11-20759	2
chr15	29405847	29405984	MajorDMR-11-20760	2
chr15	29407286	29408229	MajorDMR-11-20761	35
chr15	29429469	29429971	MajorDMR-11-20762	9
chr15	29432157	29432473	MajorDMR-11-20763	11
chr15	29500813	29500966	MajorDMR-11-20764	2
chr15	29518235	29518304	MajorDMR-11-20765	2
chr15	29629664	29629783	MajorDMR-11-20766	2
chr15	29640593	29640776	MajorDMR-11-20767	4
chr15	29651332	29651551	MajorDMR-11-20768	2
chr15	29656665	29657074	MajorDMR-11-20769	3
chr15	29668810	29669477	MajorDMR-11-20770	4
chr15	29672180	29672384	MajorDMR-11-20771	2
chr15	29696396	29696663	MajorDMR-11-20772	2
chr15	29746909	29747210	MajorDMR-11-20773	4
chr15	29767308	29767448	MajorDMR-11-20774	3
chr15	29768630	29768644	MajorDMR-11-20775	2
chr15	29861164	29861460	MajorDMR-11-20776	3
chr15	29864459	29864520	MajorDMR-11-20777	3
chr15	29913680	29914024	MajorDMR-11-20778	4
chr15	29956467	29956917	MajorDMR-11-20779	12
chr15	29957739	29957921	MajorDMR-11-20780	4
chr15	29960327	29960545	MajorDMR-11-20781	3
chr15	29966511	29966535	MajorDMR-11-20782	2
chr15	29967955	29968120	MajorDMR-11-20783	4
chr15	30041811	30041883	MajorDMR-11-20784	2
chr15	30048896	30049436	MajorDMR-11-20785	5
chr15	30115419	30115696	MajorDMR-11-20786	4
chr15	30165127	30166616	MajorDMR-11-20787	11
chr15	30182754	30183106	MajorDMR-11-20788	2
chr15	30206388	30207085	MajorDMR-11-20789	8
chr15	30212848	30212855	MajorDMR-11-20790	2
chr15	30213742	30213857	MajorDMR-11-20791	3
chr15	30231083	30231466	MajorDMR-11-20792	4
chr15	30257028	30257159	MajorDMR-11-20793	2
chr15	30259875	30260250	MajorDMR-11-20794	3
chr15	30277206	30277827	MajorDMR-11-20795	9
chr15	30331408	30331687	MajorDMR-11-20796	3
chr15	30352027	30352582	MajorDMR-11-20797	14
chr15	30356576	30356613	MajorDMR-11-20798	2
chr15	30442524	30442670	MajorDMR-11-20799	2
chr15	30459224	30459545	MajorDMR-11-20800	3
chr15	30485340	30485589	MajorDMR-11-20801	3
chr15	30487040	30487174	MajorDMR-11-20802	2
chr15	30613642	30613839	MajorDMR-11-20803	3
chr15	30618512	30618555	MajorDMR-11-20804	3
chr15	30665094	30665163	MajorDMR-11-20805	2
chr15	30978212	30978244	MajorDMR-11-20806	2
chr15	31047498	31047510	MajorDMR-11-20807	2
chr15	31093491	31093953	MajorDMR-11-20808	9
chr15	31151377	31151396	MajorDMR-11-20809	2
chr15	31186429	31186762	MajorDMR-11-20810	5
chr15	31215145	31215868	MajorDMR-11-20811	9
chr15	31221313	31221359	MajorDMR-11-20812	2
chr15	31247444	31247497	MajorDMR-11-20813	2
chr15	31354606	31355052	MajorDMR-11-20814	5
chr15	31397684	31398230	MajorDMR-11-20815	5
chr15	31421225	31421628	MajorDMR-11-20816	4
chr15	31440531	31440810	MajorDMR-11-20817	7
chr15	31506964	31507706	MajorDMR-11-20818	10
chr15	31508737	31508921	MajorDMR-11-20819	9
chr15	31515095	31516878	MajorDMR-11-20820	25
chr15	31520264	31520456	MajorDMR-11-20821	3
chr15	31528221	31528279	MajorDMR-11-20822	2
chr15	31529086	31529115	MajorDMR-11-20823	2
chr15	31531046	31531091	MajorDMR-11-20824	2
chr15	31570136	31570274	MajorDMR-11-20825	2
chr15	31572439	31572540	MajorDMR-11-20826	7
chr15	31593178	31593742	MajorDMR-11-20827	4
chr15	31594477	31594624	MajorDMR-11-20828	3
chr15	31595429	31598285	MajorDMR-11-20829	25
chr15	31599034	31599157	MajorDMR-11-20830	2
chr15	31617323	31617370	MajorDMR-11-20831	2
chr15	31621100	31623226	MajorDMR-11-20832	37
chr15	31624479	31624770	MajorDMR-11-20833	8
chr15	31627260	31627724	MajorDMR-11-20834	4
chr15	31629166	31633023	MajorDMR-11-20835	38
chr15	31634574	31635518	MajorDMR-11-20836	10
chr15	31636580	31638716	MajorDMR-11-20837	10
chr15	31640130	31640788	MajorDMR-11-20838	4
chr15	31645462	31645997	MajorDMR-11-20839	7
chr15	31647678	31648075	MajorDMR-11-20840	2
chr15	31648883	31649603	MajorDMR-11-20841	8
chr15	31652001	31652045	MajorDMR-11-20842	2
chr15	31652962	31653505	MajorDMR-11-20843	14
chr15	31654035	31654099	MajorDMR-11-20844	2
chr15	31656539	31657071	MajorDMR-11-20845	3
chr15	31657807	31659692	MajorDMR-11-20846	35
chr15	31664894	31665057	MajorDMR-11-20847	4
chr15	31671886	31672267	MajorDMR-11-20848	4
chr15	31683663	31683865	MajorDMR-11-20849	2
chr15	31727312	31727995	MajorDMR-11-20850	15
chr15	31732911	31732993	MajorDMR-11-20851	2
chr15	31733592	31733968	MajorDMR-11-20852	11
chr15	31765341	31765561	MajorDMR-11-20853	5
chr15	31772743	31773591	MajorDMR-11-20854	8
chr15	31775308	31775358	MajorDMR-11-20855	2
chr15	31778327	31778989	MajorDMR-11-20856	14
chr15	31802214	31802611	MajorDMR-11-20857	15
chr15	31805567	31805620	MajorDMR-11-20858	3
chr15	31882965	31883095	MajorDMR-11-20859	2
chr15	31886111	31886665	MajorDMR-11-20860	5
chr15	31897236	31897380	MajorDMR-11-20861	2
chr15	31901444	31901647	MajorDMR-11-20862	4
chr15	31938252	31938289	MajorDMR-11-20863	2
chr15	31967531	31967709	MajorDMR-11-20864	2
chr15	32032474	32032970	MajorDMR-11-20865	9
chr15	32050526	32050681	MajorDMR-11-20866	3
chr15	32065990	32066096	MajorDMR-11-20867	2
chr15	32092403	32092467	MajorDMR-11-20868	2
chr15	32106219	32106418	MajorDMR-11-20869	2
chr15	32116246	32116610	MajorDMR-11-20870	3
chr15	32161412	32161486	MajorDMR-11-20871	3
chr15	32246691	32247202	MajorDMR-11-20872	7
chr15	32267819	32268135	MajorDMR-11-20873	3
chr15	32269686	32270426	MajorDMR-11-20874	8
chr15	32421912	32421997	MajorDMR-11-20875	2
chr15	32428124	32428289	MajorDMR-11-20876	2
chr15	32449606	32450068	MajorDMR-11-20877	6
chr15	32635195	32635203	MajorDMR-11-20878	2
chr15	32635947	32635958	MajorDMR-11-20879	2
chr15	32637483	32637808	MajorDMR-11-20880	3
chr15	32663205	32663526	MajorDMR-11-20881	3
chr15	32954953	32955180	MajorDMR-11-20882	5
chr15	32962396	32962496	MajorDMR-11-20883	2
chr15	32964142	32964450	MajorDMR-11-20884	12
chr15	32976474	32976729	MajorDMR-11-20885	2
chr15	33111596	33111611	MajorDMR-11-20886	2
chr15	33191190	33191407	MajorDMR-11-20887	2
chr15	33236848	33236878	MajorDMR-11-20888	2
chr15	33314357	33314504	MajorDMR-11-20889	2
chr15	33400198	33400280	MajorDMR-11-20890	2
chr15	33419017	33419131	MajorDMR-11-20891	2
chr15	33487526	33487632	MajorDMR-11-20892	3
chr15	33493629	33494389	MajorDMR-11-20893	7
chr15	33526226	33526630	MajorDMR-11-20894	2
chr15	33584795	33585013	MajorDMR-11-20895	2
chr15	33602047	33602502	MajorDMR-11-20896	4
chr15	33604287	33604295	MajorDMR-11-20897	2
chr15	33606507	33607170	MajorDMR-11-20898	4
chr15	33663437	33663539	MajorDMR-11-20899	2
chr15	33666557	33667576	MajorDMR-11-20900	6
chr15	33686405	33686507	MajorDMR-11-20901	2
chr15	33784930	33785031	MajorDMR-11-20902	3
chr15	33832613	33833066	MajorDMR-11-20903	2
chr15	33844891	33845004	MajorDMR-11-20904	2
chr15	33995190	33995359	MajorDMR-11-20905	3
chr15	34030177	34030215	MajorDMR-11-20906	2
chr15	34376368	34376727	MajorDMR-11-20907	8
chr15	34628298	34628939	MajorDMR-11-20908	5
chr15	34720686	34721137	MajorDMR-11-20909	6
chr15	34723147	34723821	MajorDMR-11-20910	5
chr15	34726227	34726715	MajorDMR-11-20911	5
chr15	34728042	34728067	MajorDMR-11-20912	2
chr15	34773763	34774069	MajorDMR-11-20913	2
chr15	34782923	34782934	MajorDMR-11-20914	3
chr15	34788604	34788722	MajorDMR-11-20915	3
chr15	34807449	34807920	MajorDMR-11-20916	3
chr15	34815824	34816286	MajorDMR-11-20917	3
chr15	34872326	34872939	MajorDMR-11-20918	11
chr15	34873955	34874008	MajorDMR-11-20919	2
chr15	35084832	35085036	MajorDMR-11-20920	4
chr15	35086856	35087062	MajorDMR-11-20921	6
chr15	35091618	35091739	MajorDMR-11-20922	2
chr15	35118015	35118270	MajorDMR-11-20923	3
chr15	35269182	35269344	MajorDMR-11-20924	2
chr15	35274363	35274867	MajorDMR-11-20925	3
chr15	35277148	35277322	MajorDMR-11-20926	6
chr15	35279314	35279404	MajorDMR-11-20927	2
chr15	35370915	35371192	MajorDMR-11-20928	6
chr15	35462527	35462752	MajorDMR-11-20929	3
chr15	35859158	35859504	MajorDMR-11-20930	2
chr15	36043554	36044303	MajorDMR-11-20931	10
chr15	36237127	36237291	MajorDMR-11-20932	3
chr15	36279467	36279666	MajorDMR-11-20933	2
chr15	36730946	36731165	MajorDMR-11-20934	2
chr15	36837002	36837532	MajorDMR-11-20935	5
chr15	36851309	36851398	MajorDMR-11-20936	2
chr15	36884483	36884487	MajorDMR-11-20937	2
chr15	37102978	37103108	MajorDMR-11-20938	5
chr15	37213980	37214087	MajorDMR-11-20939	2
chr15	37236830	37236978	MajorDMR-11-20940	3
chr15	37307478	37309507	MajorDMR-11-20941	17
chr15	37337850	37339029	MajorDMR-11-20942	13
chr15	37371935	37372612	MajorDMR-11-20943	8
chr15	37384656	37384819	MajorDMR-11-20944	2
chr15	37427121	37427137	MajorDMR-11-20945	2
chr15	37552218	37552291	MajorDMR-11-20946	2
chr15	37571630	37571815	MajorDMR-11-20947	3
chr15	38196721	38196860	MajorDMR-11-20948	3
chr15	38273998	38274269	MajorDMR-11-20949	3
chr15	38322039	38322222	MajorDMR-11-20950	2
chr15	38364477	38364697	MajorDMR-11-20951	8
chr15	38365420	38365977	MajorDMR-11-20952	14
chr15	38377679	38378016	MajorDMR-11-20953	2
chr15	38406927	38407029	MajorDMR-11-20954	2
chr15	38420871	38423431	MajorDMR-11-20955	32
chr15	38488158	38488584	MajorDMR-11-20956	2
chr15	38549613	38549648	MajorDMR-11-20957	2
chr15	38558567	38559091	MajorDMR-11-20958	7
chr15	38559702	38560521	MajorDMR-11-20959	3
chr15	38564765	38565342	MajorDMR-11-20960	5
chr15	38573614	38573888	MajorDMR-11-20961	2
chr15	38575189	38575459	MajorDMR-11-20962	4
chr15	38643789	38644014	MajorDMR-11-20963	3
chr15	38646475	38646589	MajorDMR-11-20964	2
chr15	38652922	38653076	MajorDMR-11-20965	2
chr15	38732357	38732958	MajorDMR-11-20966	4
chr15	38782453	38782497	MajorDMR-11-20967	2
chr15	38784122	38784382	MajorDMR-11-20968	2
chr15	38794734	38795068	MajorDMR-11-20969	2
chr15	38813627	38813680	MajorDMR-11-20970	3
chr15	38819622	38819770	MajorDMR-11-20971	2
chr15	38824016	38824708	MajorDMR-11-20972	5
chr15	38825238	38825263	MajorDMR-11-20973	2
chr15	38826991	38827244	MajorDMR-11-20974	2
chr15	38837600	38837620	MajorDMR-11-20975	2
chr15	38843858	38844044	MajorDMR-11-20976	3
chr15	38846828	38847005	MajorDMR-11-20977	2
chr15	38848085	38848117	MajorDMR-11-20978	2
chr15	38850922	38851194	MajorDMR-11-20979	2
chr15	38851838	38852253	MajorDMR-11-20980	7
chr15	38855975	38856271	MajorDMR-11-20981	6
chr15	38857366	38857546	MajorDMR-11-20982	6
chr15	38869694	38869730	MajorDMR-11-20983	2
chr15	38943931	38944099	MajorDMR-11-20984	3
chr15	38952871	38952932	MajorDMR-11-20985	2
chr15	38961133	38961327	MajorDMR-11-20986	5
chr15	39000130	39000690	MajorDMR-11-20987	3
chr15	39006584	39006733	MajorDMR-11-20988	3
chr15	39110027	39110139	MajorDMR-11-20989	5
chr15	39138593	39139109	MajorDMR-11-20990	4
chr15	39371534	39371897	MajorDMR-11-20991	6
chr15	39377097	39377864	MajorDMR-11-20992	13
chr15	39410867	39410992	MajorDMR-11-20993	2
chr15	39622426	39622553	MajorDMR-11-20994	5
chr15	39746581	39746639	MajorDMR-11-20995	3
chr15	39804223	39804430	MajorDMR-11-20996	4
chr15	39873801	39874007	MajorDMR-11-20997	6
chr15	39878702	39879082	MajorDMR-11-20998	8
chr15	39920955	39921404	MajorDMR-11-20999	5
chr15	40012714	40012969	MajorDMR-11-21000	2
chr15	40213582	40213729	MajorDMR-11-21001	4
chr15	40214751	40214962	MajorDMR-11-21002	2
chr15	40290938	40291221	MajorDMR-11-21003	5
chr15	40324378	40324713	MajorDMR-11-21004	2
chr15	40328830	40328914	MajorDMR-11-21005	2
chr15	40343262	40343411	MajorDMR-11-21006	4
chr15	40361367	40361540	MajorDMR-11-21007	3
chr15	40396878	40397621	MajorDMR-11-21008	15
chr15	40405148	40405280	MajorDMR-11-21009	2
chr15	40543584	40543833	MajorDMR-11-21010	3
chr15	40544361	40545512	MajorDMR-11-21011	88
chr15	40566689	40567242	MajorDMR-11-21012	8
chr15	40571448	40572890	MajorDMR-11-21013	34
chr15	40574118	40574199	MajorDMR-11-21014	2
chr15	40578110	40578613	MajorDMR-11-21015	2
chr15	40581488	40581555	MajorDMR-11-21016	3
chr15	40582871	40583102	MajorDMR-11-21017	8
chr15	40583839	40583905	MajorDMR-11-21018	2
chr15	40586019	40586581	MajorDMR-11-21019	7
chr15	40588180	40588680	MajorDMR-11-21020	2
chr15	40613100	40613620	MajorDMR-11-21021	3
chr15	40617807	40617984	MajorDMR-11-21022	2
chr15	40626311	40626320	MajorDMR-11-21023	2
chr15	40633011	40633203	MajorDMR-11-21024	10
chr15	40636450	40636782	MajorDMR-11-21025	2
chr15	40646548	40646978	MajorDMR-11-21026	2
chr15	40659244	40659419	MajorDMR-11-21027	6
chr15	40659971	40660627	MajorDMR-11-21028	52
chr15	40661568	40661656	MajorDMR-11-21029	2
chr15	40672182	40672224	MajorDMR-11-21030	2
chr15	40713088	40713750	MajorDMR-11-21031	7
chr15	40729232	40730097	MajorDMR-11-21032	9
chr15	40730805	40731774	MajorDMR-11-21033	7
chr15	40799058	40799708	MajorDMR-11-21034	15
chr15	40803362	40803530	MajorDMR-11-21035	3
chr15	40881267	40881408	MajorDMR-11-21036	4
chr15	40971552	40971592	MajorDMR-11-21037	2
chr15	40994478	40994544	MajorDMR-11-21038	2
chr15	41061478	41061528	MajorDMR-11-21039	2
chr15	41079571	41079851	MajorDMR-11-21040	3
chr15	41150324	41150526	MajorDMR-11-21041	6
chr15	41165190	41165681	MajorDMR-11-21042	6
chr15	41194077	41194334	MajorDMR-11-21043	2
chr15	41196011	41196205	MajorDMR-11-21044	2
chr15	41198495	41199746	MajorDMR-11-21045	24
chr15	41217791	41218035	MajorDMR-11-21046	11
chr15	41218736	41219874	MajorDMR-11-21047	14
chr15	41232600	41233061	MajorDMR-11-21048	16
chr15	41269176	41269208	MajorDMR-11-21049	2
chr15	41312751	41312794	MajorDMR-11-21050	2
chr15	41324776	41324903	MajorDMR-11-21051	2
chr15	41361231	41361559	MajorDMR-11-21052	5
chr15	41476914	41477325	MajorDMR-11-21053	5
chr15	41524468	41524495	MajorDMR-11-21054	3
chr15	41575420	41575595	MajorDMR-11-21055	2
chr15	41579883	41579939	MajorDMR-11-21056	3
chr15	41768736	41768921	MajorDMR-11-21057	4
chr15	41770657	41770815	MajorDMR-11-21058	4
chr15	41785027	41785511	MajorDMR-11-21059	14
chr15	41787511	41788286	MajorDMR-11-21060	14
chr15	41795699	41795716	MajorDMR-11-21061	2
chr15	41803386	41803938	MajorDMR-11-21062	18
chr15	41836740	41837029	MajorDMR-11-21063	4
chr15	41849611	41850613	MajorDMR-11-21064	7
chr15	41852192	41853043	MajorDMR-11-21065	13
chr15	41853705	41855419	MajorDMR-11-21066	22
chr15	41856990	41857216	MajorDMR-11-21067	3
chr15	41858589	41858803	MajorDMR-11-21068	2
chr15	41860024	41860909	MajorDMR-11-21069	5
chr15	41877382	41877538	MajorDMR-11-21070	9
chr15	41896121	41896927	MajorDMR-11-21071	14
chr15	41912823	41912905	MajorDMR-11-21072	5
chr15	42005420	42005581	MajorDMR-11-21073	4
chr15	42101789	42102306	MajorDMR-11-21074	8
chr15	42105399	42105419	MajorDMR-11-21075	2
chr15	42114187	42114292	MajorDMR-11-21076	2
chr15	42119557	42119685	MajorDMR-11-21077	2
chr15	42121474	42121573	MajorDMR-11-21078	3
chr15	42122097	42122306	MajorDMR-11-21079	3
chr15	42142188	42142292	MajorDMR-11-21080	2
chr15	42146119	42146327	MajorDMR-11-21081	2
chr15	42147966	42147976	MajorDMR-11-21082	2
chr15	42173698	42174976	MajorDMR-11-21083	32
chr15	42187007	42187438	MajorDMR-11-21084	13
chr15	42208482	42209358	MajorDMR-11-21085	20
chr15	42210118	42210504	MajorDMR-11-21086	7
chr15	42220970	42221705	MajorDMR-11-21087	9
chr15	42222801	42223016	MajorDMR-11-21088	2
chr15	42263541	42263996	MajorDMR-11-21089	11
chr15	42281379	42281871	MajorDMR-11-21090	5
chr15	42282518	42282549	MajorDMR-11-21091	2
chr15	42330018	42330178	MajorDMR-11-21092	4
chr15	42358357	42358984	MajorDMR-11-21093	6
chr15	42371716	42371787	MajorDMR-11-21094	2
chr15	42399486	42400098	MajorDMR-11-21095	12
chr15	42467582	42467605	MajorDMR-11-21096	2
chr15	42698286	42698311	MajorDMR-11-21097	2
chr15	42765591	42765644	MajorDMR-11-21098	2
chr15	42769691	42769770	MajorDMR-11-21099	2
chr15	42775005	42775023	MajorDMR-11-21100	4
chr15	42839647	42839918	MajorDMR-11-21101	4
chr15	42868542	42868570	MajorDMR-11-21102	3
chr15	42970366	42970840	MajorDMR-11-21103	7
chr15	43020309	43020398	MajorDMR-11-21104	4
chr15	43029798	43029820	MajorDMR-11-21105	2
chr15	43075038	43075253	MajorDMR-11-21106	2
chr15	43232591	43232818	MajorDMR-11-21107	3
chr15	43233978	43234443	MajorDMR-11-21108	2
chr15	43496516	43497162	MajorDMR-11-21109	3
chr15	43504614	43504637	MajorDMR-11-21110	2
chr15	43511249	43511331	MajorDMR-11-21111	3
chr15	43517747	43517950	MajorDMR-11-21112	6
chr15	43585619	43585648	MajorDMR-11-21113	2
chr15	43659344	43659777	MajorDMR-11-21114	4
chr15	43699543	43699599	MajorDMR-11-21115	2
chr15	43721598	43722077	MajorDMR-11-21116	2
chr15	43734071	43734105	MajorDMR-11-21117	2
chr15	43823405	43823561	MajorDMR-11-21118	2
chr15	43994482	43994886	MajorDMR-11-21119	6
chr15	44042186	44042351	MajorDMR-11-21120	3
chr15	44068366	44068629	MajorDMR-11-21121	2
chr15	44211911	44212364	MajorDMR-11-21122	5
chr15	44244586	44244742	MajorDMR-11-21123	3
chr15	44246276	44246484	MajorDMR-11-21124	5
chr15	44358574	44358582	MajorDMR-11-21125	2
chr15	44584425	44584497	MajorDMR-11-21126	3
chr15	44589357	44589373	MajorDMR-11-21127	2
chr15	44677183	44677318	MajorDMR-11-21128	2
chr15	44791298	44791336	MajorDMR-11-21129	2
chr15	44799064	44799090	MajorDMR-11-21130	2
chr15	44827146	44827174	MajorDMR-11-21131	2
chr15	44955003	44955007	MajorDMR-11-21132	2
chr15	45214743	45214869	MajorDMR-11-21133	2
chr15	45314558	45314694	MajorDMR-11-21134	6
chr15	45329404	45329453	MajorDMR-11-21135	2
chr15	45405788	45406136	MajorDMR-11-21136	5
chr15	45408407	45409295	MajorDMR-11-21137	15
chr15	45410133	45410602	MajorDMR-11-21138	5
chr15	45449436	45449561	MajorDMR-11-21139	3
chr15	45460188	45460297	MajorDMR-11-21140	2
chr15	45476768	45477116	MajorDMR-11-21141	2
chr15	45478354	45479098	MajorDMR-11-21142	7
chr15	45481107	45481616	MajorDMR-11-21143	6
chr15	45490048	45490072	MajorDMR-11-21144	2
chr15	45619358	45619402	MajorDMR-11-21145	2
chr15	45669150	45670069	MajorDMR-11-21146	13
chr15	45671121	45671399	MajorDMR-11-21147	10
chr15	45722738	45722983	MajorDMR-11-21148	3
chr15	45749580	45749596	MajorDMR-11-21149	2
chr15	45750516	45750526	MajorDMR-11-21150	2
chr15	45751429	45751443	MajorDMR-11-21151	3
chr15	45761221	45761531	MajorDMR-11-21152	3
chr15	45813909	45814135	MajorDMR-11-21153	3
chr15	45871281	45871469	MajorDMR-11-21154	2
chr15	45906746	45906779	MajorDMR-11-21155	4
chr15	45929815	45930366	MajorDMR-11-21156	7
chr15	45996453	45996537	MajorDMR-11-21157	3
chr15	46035793	46036606	MajorDMR-11-21158	7
chr15	46183981	46184733	MajorDMR-11-21159	4
chr15	46216893	46217058	MajorDMR-11-21160	2
chr15	46593075	46593630	MajorDMR-11-21161	3
chr15	46815607	46815930	MajorDMR-11-21162	2
chr15	46821400	46821423	MajorDMR-11-21163	2
chr15	46995337	46995640	MajorDMR-11-21164	5
chr15	47248733	47248847	MajorDMR-11-21165	3
chr15	47654445	47654870	MajorDMR-11-21166	3
chr15	47676183	47677285	MajorDMR-11-21167	7
chr15	48106370	48106559	MajorDMR-11-21168	4
chr15	48112750	48113474	MajorDMR-11-21169	6
chr15	48131768	48131899	MajorDMR-11-21170	3
chr15	48332497	48332592	MajorDMR-11-21171	4
chr15	48377512	48377977	MajorDMR-11-21172	7
chr15	48382017	48382201	MajorDMR-11-21173	2
chr15	48471449	48471543	MajorDMR-11-21174	2
chr15	48482793	48483251	MajorDMR-11-21175	9
chr15	48542636	48543078	MajorDMR-11-21176	2
chr15	48743548	48744084	MajorDMR-11-21177	4
chr15	48840148	48840272	MajorDMR-11-21178	4
chr15	48923501	48923635	MajorDMR-11-21179	3
chr15	48950275	48950447	MajorDMR-11-21180	4
chr15	49104076	49104238	MajorDMR-11-21181	3
chr15	49189196	49189817	MajorDMR-11-21182	5
chr15	49238609	49238747	MajorDMR-11-21183	2
chr15	49240232	49240413	MajorDMR-11-21184	2
chr15	49267360	49267657	MajorDMR-11-21185	2
chr15	49276770	49276864	MajorDMR-11-21186	2
chr15	49301220	49301287	MajorDMR-11-21187	2
chr15	49333205	49334140	MajorDMR-11-21188	6
chr15	49714361	49714383	MajorDMR-11-21189	7
chr15	50012036	50013019	MajorDMR-11-21190	4
chr15	50108313	50108786	MajorDMR-11-21191	4
chr15	50152428	50152525	MajorDMR-11-21192	2
chr15	50195318	50195754	MajorDMR-11-21193	7
chr15	50426780	50427043	MajorDMR-11-21194	2
chr15	50557638	50557781	MajorDMR-11-21195	3
chr15	50708790	50708938	MajorDMR-11-21196	2
chr15	50807460	50807659	MajorDMR-11-21197	2
chr15	50855409	50855414	MajorDMR-11-21198	2
chr15	50976157	50976182	MajorDMR-11-21199	2
chr15	51005499	51005682	MajorDMR-11-21200	3
chr15	51042629	51043185	MajorDMR-11-21201	5
chr15	51079248	51079346	MajorDMR-11-21202	2
chr15	51177517	51177532	MajorDMR-11-21203	2
chr15	51178048	51178223	MajorDMR-11-21204	3
chr15	51296624	51296731	MajorDMR-11-21205	2
chr15	51317009	51317125	MajorDMR-11-21206	3
chr15	51331231	51331238	MajorDMR-11-21207	2
chr15	51367445	51367970	MajorDMR-11-21208	7
chr15	51385647	51386190	MajorDMR-11-21209	26
chr15	51387356	51387828	MajorDMR-11-21210	2
chr15	51390226	51390498	MajorDMR-11-21211	3
chr15	51401330	51401462	MajorDMR-11-21212	3
chr15	51403522	51403754	MajorDMR-11-21213	2
chr15	51406506	51407137	MajorDMR-11-21214	4
chr15	51421894	51422305	MajorDMR-11-21215	3
chr15	51445412	51445461	MajorDMR-11-21216	3
chr15	51463688	51463707	MajorDMR-11-21217	2
chr15	51464600	51465103	MajorDMR-11-21218	4
chr15	51465717	51465758	MajorDMR-11-21219	2
chr15	51477879	51479299	MajorDMR-11-21220	11
chr15	51526566	51526701	MajorDMR-11-21221	5
chr15	51627968	51628373	MajorDMR-11-21222	4
chr15	51633571	51633792	MajorDMR-11-21223	9
chr15	51634501	51634865	MajorDMR-11-21224	7
chr15	51645900	51646296	MajorDMR-11-21225	3
chr15	51655589	51655832	MajorDMR-11-21226	5
chr15	51683717	51683866	MajorDMR-11-21227	3
chr15	51694082	51694334	MajorDMR-11-21228	7
chr15	51911427	51911729	MajorDMR-11-21229	2
chr15	51978674	51979270	MajorDMR-11-21230	4
chr15	51983301	51983464	MajorDMR-11-21231	2
chr15	52013506	52013966	MajorDMR-11-21232	5
chr15	52028629	52028980	MajorDMR-11-21233	2
chr15	52030684	52030747	MajorDMR-11-21234	2
chr15	52045070	52045588	MajorDMR-11-21235	7
chr15	52051141	52051382	MajorDMR-11-21236	3
chr15	52057884	52058343	MajorDMR-11-21237	6
chr15	52060335	52060531	MajorDMR-11-21238	6
chr15	52064607	52064639	MajorDMR-11-21239	2
chr15	52085894	52085967	MajorDMR-11-21240	2
chr15	52125121	52125160	MajorDMR-11-21241	2
chr15	52148704	52148819	MajorDMR-11-21242	2
chr15	52161352	52161439	MajorDMR-11-21243	2
chr15	52167687	52167710	MajorDMR-11-21244	2
chr15	52232169	52232235	MajorDMR-11-21245	6
chr15	52237780	52238124	MajorDMR-11-21246	2
chr15	52310909	52310946	MajorDMR-11-21247	3
chr15	52313208	52313265	MajorDMR-11-21248	2
chr15	52313882	52314631	MajorDMR-11-21249	4
chr15	52338319	52338954	MajorDMR-11-21250	6
chr15	52404218	52404349	MajorDMR-11-21251	5
chr15	52407539	52408384	MajorDMR-11-21252	5
chr15	52411063	52411482	MajorDMR-11-21253	2
chr15	52428215	52429716	MajorDMR-11-21254	14
chr15	52432043	52432749	MajorDMR-11-21255	6
chr15	52450419	52450463	MajorDMR-11-21256	3
chr15	52454715	52454957	MajorDMR-11-21257	2
chr15	52457532	52457721	MajorDMR-11-21258	2
chr15	52470310	52470344	MajorDMR-11-21259	3
chr15	52470918	52470986	MajorDMR-11-21260	2
chr15	52526193	52526256	MajorDMR-11-21261	2
chr15	52581847	52581876	MajorDMR-11-21262	2
chr15	52586511	52587377	MajorDMR-11-21263	8
chr15	52588092	52588236	MajorDMR-11-21264	8
chr15	52606631	52606843	MajorDMR-11-21265	3
chr15	52616185	52616505	MajorDMR-11-21266	3
chr15	52619016	52619401	MajorDMR-11-21267	3
chr15	52621884	52622139	MajorDMR-11-21268	2
chr15	52632538	52634322	MajorDMR-11-21269	8
chr15	52653973	52654024	MajorDMR-11-21270	3
chr15	52661117	52661392	MajorDMR-11-21271	3
chr15	52675751	52676120	MajorDMR-11-21272	2
chr15	52696458	52696883	MajorDMR-11-21273	2
chr15	52719915	52719951	MajorDMR-11-21274	2
chr15	52730405	52730801	MajorDMR-11-21275	4
chr15	52733939	52734314	MajorDMR-11-21276	3
chr15	52761800	52762026	MajorDMR-11-21277	2
chr15	52783718	52784053	MajorDMR-11-21278	3
chr15	52799488	52799705	MajorDMR-11-21279	3
chr15	52811366	52811463	MajorDMR-11-21280	3
chr15	52815567	52816120	MajorDMR-11-21281	7
chr15	52819563	52819847	MajorDMR-11-21282	4
chr15	52822138	52822514	MajorDMR-11-21283	4
chr15	52846131	52846390	MajorDMR-11-21284	2
chr15	52848389	52848410	MajorDMR-11-21285	2
chr15	52853022	52853088	MajorDMR-11-21286	2
chr15	52895378	52895539	MajorDMR-11-21287	2
chr15	52934850	52934960	MajorDMR-11-21288	2
chr15	52944268	52944512	MajorDMR-11-21289	2
chr15	53064544	53064737	MajorDMR-11-21290	3
chr15	53071996	53072337	MajorDMR-11-21291	2
chr15	53150827	53151171	MajorDMR-11-21292	8
chr15	53235081	53235495	MajorDMR-11-21293	4
chr15	53364520	53364665	MajorDMR-11-21294	3
chr15	53489194	53489357	MajorDMR-11-21295	4
chr15	53577428	53577526	MajorDMR-11-21296	2
chr15	53616342	53616910	MajorDMR-11-21297	7
chr15	53729633	53729793	MajorDMR-11-21298	2
chr15	53815462	53815480	MajorDMR-11-21299	2
chr15	53958217	53958450	MajorDMR-11-21300	3
chr15	53985965	53986645	MajorDMR-11-21301	6
chr15	54051742	54052074	MajorDMR-11-21302	2
chr15	54125605	54125962	MajorDMR-11-21303	4
chr15	54255200	54255337	MajorDMR-11-21304	2
chr15	54269087	54269711	MajorDMR-11-21305	7
chr15	54270254	54270392	MajorDMR-11-21306	3
chr15	54271240	54274676	MajorDMR-11-21307	18
chr15	54275354	54275558	MajorDMR-11-21308	2
chr15	54310462	54310475	MajorDMR-11-21309	2
chr15	54617771	54617839	MajorDMR-11-21310	3
chr15	54869466	54870255	MajorDMR-11-21311	3
chr15	54952824	54953317	MajorDMR-11-21312	2
chr15	55113091	55113350	MajorDMR-11-21313	5
chr15	55248841	55248919	MajorDMR-11-21314	2
chr15	55253638	55254306	MajorDMR-11-21315	4
chr15	55296226	55296927	MajorDMR-11-21316	5
chr15	55382627	55382720	MajorDMR-11-21317	2
chr15	55386523	55386779	MajorDMR-11-21318	3
chr15	55401028	55401328	MajorDMR-11-21319	4
chr15	55443962	55444089	MajorDMR-11-21320	2
chr15	55470315	55470453	MajorDMR-11-21321	2
chr15	55500550	55500655	MajorDMR-11-21322	3
chr15	55609069	55609126	MajorDMR-11-21323	2
chr15	55635141	55635656	MajorDMR-11-21324	3
chr15	55727668	55727755	MajorDMR-11-21325	3
chr15	56538037	56538466	MajorDMR-11-21326	6
chr15	56756537	56756877	MajorDMR-11-21327	4
chr15	57026055	57026074	MajorDMR-11-21328	2
chr15	57124507	57124872	MajorDMR-11-21329	6
chr15	57255973	57256059	MajorDMR-11-21330	2
chr15	57598861	57599276	MajorDMR-11-21331	18
chr15	57729299	57729384	MajorDMR-11-21332	2
chr15	57802330	57802349	MajorDMR-11-21333	2
chr15	57838265	57838331	MajorDMR-11-21334	2
chr15	57933115	57933201	MajorDMR-11-21335	2
chr15	57959749	57959815	MajorDMR-11-21336	2
chr15	58024890	58025005	MajorDMR-11-21337	4
chr15	58153301	58153481	MajorDMR-11-21338	2
chr15	58358399	58358798	MajorDMR-11-21339	9
chr15	58493314	58493628	MajorDMR-11-21340	4
chr15	58505879	58506802	MajorDMR-11-21341	7
chr15	58519967	58520269	MajorDMR-11-21342	5
chr15	58521586	58521791	MajorDMR-11-21343	4
chr15	58552533	58552561	MajorDMR-11-21344	2
chr15	58602311	58602459	MajorDMR-11-21345	3
chr15	58685559	58685813	MajorDMR-11-21346	5
chr15	58782338	58783001	MajorDMR-11-21347	25
chr15	58811501	58811993	MajorDMR-11-21348	5
chr15	58814466	58815442	MajorDMR-11-21349	21
chr15	58818155	58818228	MajorDMR-11-21350	3
chr15	58841373	58841608	MajorDMR-11-21351	5
chr15	58843814	58844965	MajorDMR-11-21352	25
chr15	58847074	58847475	MajorDMR-11-21353	6
chr15	58863501	58864272	MajorDMR-11-21354	13
chr15	58895131	58895507	MajorDMR-11-21355	2
chr15	59024050	59024444	MajorDMR-11-21356	2
chr15	59065390	59065430	MajorDMR-11-21357	2
chr15	59122992	59123428	MajorDMR-11-21358	3
chr15	59157236	59157580	MajorDMR-11-21359	23
chr15	59243990	59244005	MajorDMR-11-21360	2
chr15	59272112	59272122	MajorDMR-11-21361	2
chr15	59279344	59279394	MajorDMR-11-21362	2
chr15	59345586	59345740	MajorDMR-11-21363	2
chr15	59396741	59396750	MajorDMR-11-21364	2
chr15	59397900	59398264	MajorDMR-11-21365	3
chr15	59436892	59437112	MajorDMR-11-21366	6
chr15	59453576	59453605	MajorDMR-11-21367	3
chr15	59511352	59511702	MajorDMR-11-21368	2
chr15	59709149	59709513	MajorDMR-11-21369	4
chr15	59982395	59982469	MajorDMR-11-21370	3
chr15	60016986	60017368	MajorDMR-11-21371	3
chr15	60033362	60034160	MajorDMR-11-21372	6
chr15	60171867	60171881	MajorDMR-11-21373	2
chr15	60177841	60178963	MajorDMR-11-21374	7
chr15	60196980	60197157	MajorDMR-11-21375	7
chr15	60197743	60197838	MajorDMR-11-21376	2
chr15	60228995	60229363	MajorDMR-11-21377	3
chr15	60385909	60386185	MajorDMR-11-21378	3
chr15	60407970	60408552	MajorDMR-11-21379	5
chr15	60410509	60411067	MajorDMR-11-21380	8
chr15	60419747	60419761	MajorDMR-11-21381	4
chr15	60454367	60455544	MajorDMR-11-21382	5
chr15	60496163	60497423	MajorDMR-11-21383	20
chr15	60556755	60556828	MajorDMR-11-21384	2
chr15	60591805	60592339	MajorDMR-11-21385	11
chr15	60616876	60617441	MajorDMR-11-21386	4
chr15	60618320	60618479	MajorDMR-11-21387	2
chr15	60621078	60621186	MajorDMR-11-21388	2
chr15	60643066	60643105	MajorDMR-11-21389	2
chr15	60643629	60643678	MajorDMR-11-21390	2
chr15	60663902	60664077	MajorDMR-11-21391	2
chr15	60690666	60691038	MajorDMR-11-21392	4
chr15	60826978	60827398	MajorDMR-11-21393	2
chr15	60836500	60836602	MajorDMR-11-21394	2
chr15	60900154	60900365	MajorDMR-11-21395	6
chr15	61005552	61006192	MajorDMR-11-21396	6
chr15	61055373	61055412	MajorDMR-11-21397	2
chr15	61055940	61056000	MajorDMR-11-21398	3
chr15	61133005	61133571	MajorDMR-11-21399	9
chr15	61209949	61210236	MajorDMR-11-21400	6
chr15	61237180	61237759	MajorDMR-11-21401	6
chr15	61241410	61241692	MajorDMR-11-21402	7
chr15	61268347	61268356	MajorDMR-11-21403	2
chr15	61296024	61296093	MajorDMR-11-21404	2
chr15	61309812	61309899	MajorDMR-11-21405	2
chr15	61341176	61341637	MajorDMR-11-21406	11
chr15	61376740	61377204	MajorDMR-11-21407	4
chr15	61423826	61424022	MajorDMR-11-21408	4
chr15	61488733	61488770	MajorDMR-11-21409	2
chr15	61489918	61490981	MajorDMR-11-21410	4
chr15	61513557	61513651	MajorDMR-11-21411	2
chr15	61704241	61704356	MajorDMR-11-21412	2
chr15	61890791	61891212	MajorDMR-11-21413	10
chr15	61913279	61913498	MajorDMR-11-21414	4
chr15	61931813	61932298	MajorDMR-11-21415	3
chr15	62057282	62057955	MajorDMR-11-21416	11
chr15	62090769	62090778	MajorDMR-11-21417	2
chr15	62099445	62099882	MajorDMR-11-21418	5
chr15	62126686	62126784	MajorDMR-11-21419	2
chr15	62127375	62127747	MajorDMR-11-21420	3
chr15	62358833	62359008	MajorDMR-11-21421	5
chr15	62402389	62402409	MajorDMR-11-21422	2
chr15	62457466	62457648	MajorDMR-11-21423	9
chr15	62637223	62637271	MajorDMR-11-21424	10
chr15	62654799	62655048	MajorDMR-11-21425	2
chr15	62695632	62695692	MajorDMR-11-21426	2
chr15	62754931	62755023	MajorDMR-11-21427	2
chr15	62756945	62757589	MajorDMR-11-21428	4
chr15	62761294	62761660	MajorDMR-11-21429	2
chr15	62837326	62837397	MajorDMR-11-21430	3
chr15	62837949	62838030	MajorDMR-11-21431	2
chr15	62858473	62858618	MajorDMR-11-21432	2
chr15	62862433	62862451	MajorDMR-11-21433	2
chr15	62917296	62918010	MajorDMR-11-21434	9
chr15	62950775	62950940	MajorDMR-11-21435	3
chr15	63031973	63032995	MajorDMR-11-21436	14
chr15	63050386	63050844	MajorDMR-11-21437	8
chr15	63172092	63172413	MajorDMR-11-21438	8
chr15	63189256	63189537	MajorDMR-11-21439	11
chr15	63358089	63358135	MajorDMR-11-21440	3
chr15	63465127	63465628	MajorDMR-11-21441	3
chr15	63536740	63536977	MajorDMR-11-21442	4
chr15	63570668	63570717	MajorDMR-11-21443	3
chr15	63616180	63616857	MajorDMR-11-21444	9
chr15	63640778	63641338	MajorDMR-11-21445	3
chr15	63666925	63667655	MajorDMR-11-21446	10
chr15	63673251	63673255	MajorDMR-11-21447	2
chr15	63674388	63674555	MajorDMR-11-21448	6
chr15	63749533	63749774	MajorDMR-11-21449	4
chr15	63758012	63758045	MajorDMR-11-21450	2
chr15	63758667	63759422	MajorDMR-11-21451	7
chr15	63793758	63793836	MajorDMR-11-21452	3
chr15	63795531	63796189	MajorDMR-11-21453	11
chr15	63831887	63832186	MajorDMR-11-21454	5
chr15	63891784	63892608	MajorDMR-11-21455	18
chr15	63894249	63895004	MajorDMR-11-21456	5
chr15	63899229	63899284	MajorDMR-11-21457	2
chr15	63904615	63905389	MajorDMR-11-21458	7
chr15	63981334	63981453	MajorDMR-11-21459	3
chr15	64000826	64000957	MajorDMR-11-21460	2
chr15	64057680	64057836	MajorDMR-11-21461	3
chr15	64070517	64070613	MajorDMR-11-21462	2
chr15	64083831	64083892	MajorDMR-11-21463	2
chr15	64098865	64098989	MajorDMR-11-21464	2
chr15	64110512	64110702	MajorDMR-11-21465	2
chr15	64118946	64119055	MajorDMR-11-21466	2
chr15	64124468	64124558	MajorDMR-11-21467	3
chr15	64162782	64163029	MajorDMR-11-21468	4
chr15	64171631	64171738	MajorDMR-11-21469	2
chr15	64183372	64183511	MajorDMR-11-21470	2
chr15	64208141	64208526	MajorDMR-11-21471	5
chr15	64218189	64218523	MajorDMR-11-21472	4
chr15	64231638	64232152	MajorDMR-11-21473	3
chr15	64277212	64277934	MajorDMR-11-21474	8
chr15	64278835	64278868	MajorDMR-11-21475	2
chr15	64338152	64338242	MajorDMR-11-21476	5
chr15	64338904	64339107	MajorDMR-11-21477	6
chr15	64426798	64426948	MajorDMR-11-21478	6
chr15	64443636	64443710	MajorDMR-11-21479	4
chr15	64444531	64446259	MajorDMR-11-21480	23
chr15	64607339	64607681	MajorDMR-11-21481	2
chr15	64671905	64672022	MajorDMR-11-21482	3
chr15	64722537	64722827	MajorDMR-11-21483	2
chr15	64745198	64745638	MajorDMR-11-21484	2
chr15	64748144	64748531	MajorDMR-11-21485	3
chr15	64754519	64754643	MajorDMR-11-21486	2
chr15	64840542	64840629	MajorDMR-11-21487	2
chr15	64875928	64876173	MajorDMR-11-21488	2
chr15	64910939	64910956	MajorDMR-11-21489	2
chr15	64915905	64916398	MajorDMR-11-21490	3
chr15	64926933	64928577	MajorDMR-11-21491	6
chr15	64973902	64973962	MajorDMR-11-21492	4
chr15	64978814	64979039	MajorDMR-11-21493	2
chr15	64983308	64983873	MajorDMR-11-21494	4
chr15	64985515	64985637	MajorDMR-11-21495	2
chr15	64992779	64993280	MajorDMR-11-21496	2
chr15	65010531	65010825	MajorDMR-11-21497	3
chr15	65023686	65023996	MajorDMR-11-21498	2
chr15	65066916	65066927	MajorDMR-11-21499	2
chr15	65101950	65102400	MajorDMR-11-21500	3
chr15	65128115	65128289	MajorDMR-11-21501	5
chr15	65197412	65197459	MajorDMR-11-21502	2
chr15	65197968	65198014	MajorDMR-11-21503	5
chr15	65204369	65204941	MajorDMR-11-21504	7
chr15	65281235	65281478	MajorDMR-11-21505	4
chr15	65325498	65326093	MajorDMR-11-21506	10
chr15	65380376	65381027	MajorDMR-11-21507	3
chr15	65393338	65393382	MajorDMR-11-21508	2
chr15	65394062	65394853	MajorDMR-11-21509	11
chr15	65449189	65449211	MajorDMR-11-21510	2
chr15	65579556	65579766	MajorDMR-11-21511	2
chr15	65587392	65588763	MajorDMR-11-21512	13
chr15	65590533	65590540	MajorDMR-11-21513	2
chr15	65597873	65598125	MajorDMR-11-21514	6
chr15	65615547	65615705	MajorDMR-11-21515	5
chr15	65628842	65629431	MajorDMR-11-21516	6
chr15	65648695	65648930	MajorDMR-11-21517	4
chr15	65660435	65661430	MajorDMR-11-21518	13
chr15	65677284	65678450	MajorDMR-11-21519	24
chr15	65688371	65688589	MajorDMR-11-21520	2
chr15	65689324	65689350	MajorDMR-11-21521	3
chr15	65693254	65693928	MajorDMR-11-21522	4
chr15	65707625	65707724	MajorDMR-11-21523	4
chr15	65804405	65804625	MajorDMR-11-21524	3
chr15	65805259	65805802	MajorDMR-11-21525	11
chr15	65812290	65812338	MajorDMR-11-21526	3
chr15	65874572	65874642	MajorDMR-11-21527	2
chr15	66127938	66128097	MajorDMR-11-21528	2
chr15	66133750	66133953	MajorDMR-11-21529	8
chr15	66138339	66138569	MajorDMR-11-21530	4
chr15	66149965	66150308	MajorDMR-11-21531	2
chr15	66207058	66207275	MajorDMR-11-21532	3
chr15	66214173	66214450	MajorDMR-11-21533	5
chr15	66274342	66275665	MajorDMR-11-21534	13
chr15	66279471	66279621	MajorDMR-11-21535	2
chr15	66293571	66293932	MajorDMR-11-21536	3
chr15	66317299	66317668	MajorDMR-11-21537	5
chr15	66371066	66371311	MajorDMR-11-21538	4
chr15	66373168	66373350	MajorDMR-11-21539	5
chr15	66389443	66390531	MajorDMR-11-21540	13
chr15	66425580	66426265	MajorDMR-11-21541	12
chr15	66483857	66483954	MajorDMR-11-21542	3
chr15	66513503	66513675	MajorDMR-11-21543	6
chr15	66521867	66521976	MajorDMR-11-21544	2
chr15	66522620	66522718	MajorDMR-11-21545	2
chr15	66544085	66544516	MajorDMR-11-21546	20
chr15	66546542	66546879	MajorDMR-11-21547	2
chr15	66561817	66562290	MajorDMR-11-21548	4
chr15	66587087	66587260	MajorDMR-11-21549	2
chr15	66678385	66678587	MajorDMR-11-21550	6
chr15	66695913	66695973	MajorDMR-11-21551	2
chr15	66696516	66696802	MajorDMR-11-21552	2
chr15	66701410	66701740	MajorDMR-11-21553	3
chr15	66769378	66769750	MajorDMR-11-21554	2
chr15	66782946	66783311	MajorDMR-11-21555	2
chr15	66794646	66795932	MajorDMR-11-21556	10
chr15	66859503	66860006	MajorDMR-11-21557	6
chr15	66911650	66911762	MajorDMR-11-21558	3
chr15	66914341	66914907	MajorDMR-11-21559	9
chr15	66947567	66947574	MajorDMR-11-21560	2
chr15	66992973	66993140	MajorDMR-11-21561	5
chr15	66996555	66996819	MajorDMR-11-21562	4
chr15	67017390	67017418	MajorDMR-11-21563	3
chr15	67028415	67028475	MajorDMR-11-21564	4
chr15	67055693	67055827	MajorDMR-11-21565	2
chr15	67066502	67066888	MajorDMR-11-21566	11
chr15	67131147	67131152	MajorDMR-11-21567	2
chr15	67143646	67143970	MajorDMR-11-21568	15
chr15	67145843	67145862	MajorDMR-11-21569	5
chr15	67155391	67155442	MajorDMR-11-21570	2
chr15	67175600	67175989	MajorDMR-11-21571	11
chr15	67196063	67196099	MajorDMR-11-21572	2
chr15	67199074	67199227	MajorDMR-11-21573	2
chr15	67199770	67200036	MajorDMR-11-21574	2
chr15	67200650	67201001	MajorDMR-11-21575	8
chr15	67317455	67317471	MajorDMR-11-21576	2
chr15	67318087	67318704	MajorDMR-11-21577	5
chr15	67325882	67326450	MajorDMR-11-21578	3
chr15	67334991	67335400	MajorDMR-11-21579	6
chr15	67342845	67343118	MajorDMR-11-21580	2
chr15	67357163	67357366	MajorDMR-11-21581	3
chr15	67359375	67360706	MajorDMR-11-21582	26
chr15	67373210	67373606	MajorDMR-11-21583	6
chr15	67377179	67377235	MajorDMR-11-21584	2
chr15	67390733	67391029	MajorDMR-11-21585	4
chr15	67394179	67394608	MajorDMR-11-21586	4
chr15	67409901	67409988	MajorDMR-11-21587	3
chr15	67426351	67426368	MajorDMR-11-21588	2
chr15	67458036	67458404	MajorDMR-11-21589	6
chr15	67460007	67460861	MajorDMR-11-21590	16
chr15	67478680	67478972	MajorDMR-11-21591	3
chr15	67484174	67484190	MajorDMR-11-21592	2
chr15	67532506	67532742	MajorDMR-11-21593	3
chr15	67535318	67535336	MajorDMR-11-21594	2
chr15	67729264	67729413	MajorDMR-11-21595	3
chr15	67793751	67794582	MajorDMR-11-21596	7
chr15	68053369	68053465	MajorDMR-11-21597	2
chr15	68125567	68126064	MajorDMR-11-21598	2
chr15	68128671	68129232	MajorDMR-11-21599	4
chr15	68131128	68131192	MajorDMR-11-21600	3
chr15	68176873	68176910	MajorDMR-11-21601	2
chr15	68220139	68220497	MajorDMR-11-21602	6
chr15	68268906	68269402	MajorDMR-11-21603	3
chr15	68291017	68291468	MajorDMR-11-21604	5
chr15	68447146	68447510	MajorDMR-11-21605	3
chr15	68479809	68480819	MajorDMR-11-21606	12
chr15	68497689	68497728	MajorDMR-11-21607	2
chr15	68564195	68564529	MajorDMR-11-21608	5
chr15	68566557	68566758	MajorDMR-11-21609	2
chr15	68588312	68588504	MajorDMR-11-21610	3
chr15	68598399	68598696	MajorDMR-11-21611	5
chr15	68599327	68599427	MajorDMR-11-21612	2
chr15	68623331	68623656	MajorDMR-11-21613	10
chr15	68626805	68627405	MajorDMR-11-21614	12
chr15	68641336	68642028	MajorDMR-11-21615	7
chr15	68718240	68718288	MajorDMR-11-21616	2
chr15	68723343	68723428	MajorDMR-11-21617	8
chr15	68771812	68772511	MajorDMR-11-21618	15
chr15	68797120	68797150	MajorDMR-11-21619	2
chr15	68809752	68809846	MajorDMR-11-21620	2
chr15	68810413	68810917	MajorDMR-11-21621	7
chr15	68844805	68845865	MajorDMR-11-21622	11
chr15	68851393	68851471	MajorDMR-11-21623	4
chr15	68853660	68853846	MajorDMR-11-21624	3
chr15	68866541	68866650	MajorDMR-11-21625	3
chr15	68868807	68868812	MajorDMR-11-21626	2
chr15	68869352	68870015	MajorDMR-11-21627	12
chr15	68874491	68876342	MajorDMR-11-21628	15
chr15	68876911	68877668	MajorDMR-11-21629	9
chr15	68882303	68883654	MajorDMR-11-21630	11
chr15	68885388	68885862	MajorDMR-11-21631	2
chr15	68886383	68887191	MajorDMR-11-21632	5
chr15	68889115	68889377	MajorDMR-11-21633	3
chr15	68890580	68890986	MajorDMR-11-21634	3
chr15	68893167	68893542	MajorDMR-11-21635	5
chr15	68894307	68894459	MajorDMR-11-21636	4
chr15	68898837	68899094	MajorDMR-11-21637	3
chr15	68908886	68908988	MajorDMR-11-21638	5
chr15	68915999	68916234	MajorDMR-11-21639	9
chr15	68917594	68917826	MajorDMR-11-21640	3
chr15	68921753	68922751	MajorDMR-11-21641	4
chr15	68927701	68928779	MajorDMR-11-21642	8
chr15	68938520	68938707	MajorDMR-11-21643	4
chr15	68943705	68943747	MajorDMR-11-21644	2
chr15	68945934	68946563	MajorDMR-11-21645	9
chr15	68948514	68948741	MajorDMR-11-21646	5
chr15	68950571	68950743	MajorDMR-11-21647	5
chr15	68992459	68992607	MajorDMR-11-21648	4
chr15	68993622	68993674	MajorDMR-11-21649	2
chr15	69018187	69018353	MajorDMR-11-21650	8
chr15	69022129	69023555	MajorDMR-11-21651	14
chr15	69068087	69068217	MajorDMR-11-21652	6
chr15	69074161	69075474	MajorDMR-11-21653	16
chr15	69167760	69167798	MajorDMR-11-21654	2
chr15	69324772	69324876	MajorDMR-11-21655	3
chr15	69351257	69351432	MajorDMR-11-21656	4
chr15	69366236	69366349	MajorDMR-11-21657	3
chr15	69366918	69367038	MajorDMR-11-21658	6
chr15	69373028	69374257	MajorDMR-11-21659	12
chr15	69382660	69382741	MajorDMR-11-21660	2
chr15	69388691	69388910	MajorDMR-11-21661	2
chr15	69407556	69407607	MajorDMR-11-21662	3
chr15	69432564	69432997	MajorDMR-11-21663	16
chr15	69438056	69438565	MajorDMR-11-21664	7
chr15	69457622	69457830	MajorDMR-11-21665	3
chr15	69545571	69545601	MajorDMR-11-21666	2
chr15	69564139	69564198	MajorDMR-11-21667	2
chr15	69581828	69582138	MajorDMR-11-21668	4
chr15	69591717	69592289	MajorDMR-11-21669	3
chr15	69702701	69702953	MajorDMR-11-21670	2
chr15	69746345	69746561	MajorDMR-11-21671	2
chr15	69754657	69754896	MajorDMR-11-21672	17
chr15	69755819	69755823	MajorDMR-11-21673	2
chr15	69770736	69770829	MajorDMR-11-21674	4
chr15	69788417	69788491	MajorDMR-11-21675	2
chr15	69868472	69868611	MajorDMR-11-21676	2
chr15	69956904	69958082	MajorDMR-11-21677	22
chr15	69959375	69959855	MajorDMR-11-21678	10
chr15	69989652	69989801	MajorDMR-11-21679	5
chr15	70011456	70011787	MajorDMR-11-21680	4
chr15	70040766	70041677	MajorDMR-11-21681	6
chr15	70111100	70111189	MajorDMR-11-21682	3
chr15	70140579	70140707	MajorDMR-11-21683	4
chr15	70174385	70174571	MajorDMR-11-21684	3
chr15	70178184	70178224	MajorDMR-11-21685	2
chr15	70183069	70183748	MajorDMR-11-21686	4
chr15	70185734	70186977	MajorDMR-11-21687	7
chr15	70242083	70242332	MajorDMR-11-21688	2
chr15	70283380	70283635	MajorDMR-11-21689	4
chr15	70316303	70316665	MajorDMR-11-21690	9
chr15	70325646	70326416	MajorDMR-11-21691	15
chr15	70339717	70340846	MajorDMR-11-21692	14
chr15	70342133	70343195	MajorDMR-11-21693	7
chr15	70347361	70348126	MajorDMR-11-21694	9
chr15	70353262	70353772	MajorDMR-11-21695	8
chr15	70354373	70355238	MajorDMR-11-21696	37
chr15	70355934	70356696	MajorDMR-11-21697	7
chr15	70361630	70362557	MajorDMR-11-21698	14
chr15	70368604	70368809	MajorDMR-11-21699	2
chr15	70369576	70370431	MajorDMR-11-21700	12
chr15	70374484	70374675	MajorDMR-11-21701	3
chr15	70380408	70382308	MajorDMR-11-21702	27
chr15	70383888	70384464	MajorDMR-11-21703	10
chr15	70385040	70385189	MajorDMR-11-21704	2
chr15	70385693	70387856	MajorDMR-11-21705	26
chr15	70393582	70393981	MajorDMR-11-21706	7
chr15	70403482	70404589	MajorDMR-11-21707	9
chr15	70444489	70444636	MajorDMR-11-21708	2
chr15	70449118	70449448	MajorDMR-11-21709	11
chr15	70488068	70488321	MajorDMR-11-21710	5
chr15	70492393	70493667	MajorDMR-11-21711	24
chr15	70544790	70544945	MajorDMR-11-21712	6
chr15	70550904	70550926	MajorDMR-11-21713	2
chr15	70556464	70556737	MajorDMR-11-21714	3
chr15	70562891	70563176	MajorDMR-11-21715	5
chr15	70620459	70620658	MajorDMR-11-21716	2
chr15	70668710	70670823	MajorDMR-11-21717	20
chr15	70699268	70700052	MajorDMR-11-21718	13
chr15	70727057	70727063	MajorDMR-11-21719	2
chr15	70752504	70752985	MajorDMR-11-21720	7
chr15	70766479	70767847	MajorDMR-11-21721	40
chr15	70780389	70780654	MajorDMR-11-21722	3
chr15	70783714	70783841	MajorDMR-11-21723	4
chr15	70851773	70851951	MajorDMR-11-21724	2
chr15	70858480	70858702	MajorDMR-11-21725	7
chr15	70929003	70929364	MajorDMR-11-21726	3
chr15	70939694	70939918	MajorDMR-11-21727	3
chr15	70943524	70943600	MajorDMR-11-21728	5
chr15	70971822	70972040	MajorDMR-11-21729	3
chr15	71127809	71128538	MajorDMR-11-21730	10
chr15	71138230	71138267	MajorDMR-11-21731	2
chr15	71144565	71145564	MajorDMR-11-21732	7
chr15	71147306	71147669	MajorDMR-11-21733	3
chr15	71149047	71149243	MajorDMR-11-21734	2
chr15	71161768	71162204	MajorDMR-11-21735	3
chr15	71162889	71162955	MajorDMR-11-21736	3
chr15	71407254	71407485	MajorDMR-11-21737	2
chr15	71455355	71455364	MajorDMR-11-21738	2
chr15	71474614	71474765	MajorDMR-11-21739	2
chr15	71479264	71480272	MajorDMR-11-21740	11
chr15	71481181	71482004	MajorDMR-11-21741	6
chr15	71494093	71494180	MajorDMR-11-21742	2
chr15	71496305	71496698	MajorDMR-11-21743	5
chr15	71497587	71499062	MajorDMR-11-21744	11
chr15	71501139	71501160	MajorDMR-11-21745	2
chr15	71507414	71507650	MajorDMR-11-21746	22
chr15	71511379	71512112	MajorDMR-11-21747	4
chr15	71642255	71642663	MajorDMR-11-21748	3
chr15	71679277	71679543	MajorDMR-11-21749	5
chr15	71685236	71685651	MajorDMR-11-21750	3
chr15	71704439	71704951	MajorDMR-11-21751	7
chr15	71839529	71839636	MajorDMR-11-21752	2
chr15	71940043	71940312	MajorDMR-11-21753	2
chr15	71944281	71944324	MajorDMR-11-21754	2
chr15	72005844	72006004	MajorDMR-11-21755	3
chr15	72023025	72023115	MajorDMR-11-21756	4
chr15	72036309	72036556	MajorDMR-11-21757	2
chr15	72044166	72044398	MajorDMR-11-21758	4
chr15	72045133	72045302	MajorDMR-11-21759	2
chr15	72050104	72050140	MajorDMR-11-21760	2
chr15	72093245	72093438	MajorDMR-11-21761	6
chr15	72118538	72118899	MajorDMR-11-21762	3
chr15	72183512	72183864	MajorDMR-11-21763	3
chr15	72447523	72448023	MajorDMR-11-21764	14
chr15	72456238	72456522	MajorDMR-11-21765	4
chr15	72476597	72476998	MajorDMR-11-21766	6
chr15	72489492	72489901	MajorDMR-11-21767	17
chr15	72494861	72496453	MajorDMR-11-21768	10
chr15	72499139	72499185	MajorDMR-11-21769	2
chr15	72519850	72520036	MajorDMR-11-21770	2
chr15	72524372	72524689	MajorDMR-11-21771	6
chr15	72589103	72589151	MajorDMR-11-21772	3
chr15	72598181	72599779	MajorDMR-11-21773	11
chr15	72634948	72635036	MajorDMR-11-21774	2
chr15	72650625	72651344	MajorDMR-11-21775	7
chr15	72883540	72883662	MajorDMR-11-21776	2
chr15	72963145	72963217	MajorDMR-11-21777	3
chr15	73044952	73045055	MajorDMR-11-21778	2
chr15	73079094	73079476	MajorDMR-11-21779	7
chr15	73088805	73088944	MajorDMR-11-21780	2
chr15	73089870	73089970	MajorDMR-11-21781	4
chr15	73179542	73179815	MajorDMR-11-21782	2
chr15	73182415	73182694	MajorDMR-11-21783	6
chr15	73209639	73209679	MajorDMR-11-21784	2
chr15	73263227	73264688	MajorDMR-11-21785	20
chr15	73272046	73272301	MajorDMR-11-21786	2
chr15	73285233	73285455	MajorDMR-11-21787	3
chr15	73313687	73313925	MajorDMR-11-21788	7
chr15	73314693	73314755	MajorDMR-11-21789	3
chr15	73346028	73346357	MajorDMR-11-21790	6
chr15	73367549	73368039	MajorDMR-11-21791	3
chr15	73591976	73592069	MajorDMR-11-21792	2
chr15	73598614	73598765	MajorDMR-11-21793	6
chr15	73610733	73611205	MajorDMR-11-21794	11
chr15	73611707	73611904	MajorDMR-11-21795	3
chr15	73634228	73634501	MajorDMR-11-21796	3
chr15	73644399	73644757	MajorDMR-11-21797	9
chr15	73658564	73659966	MajorDMR-11-21798	18
chr15	73661837	73662097	MajorDMR-11-21799	13
chr15	73670565	73670738	MajorDMR-11-21800	6
chr15	73856877	73857657	MajorDMR-11-21801	5
chr15	73886223	73886306	MajorDMR-11-21802	4
chr15	73894688	73894734	MajorDMR-11-21803	3
chr15	73975048	73975247	MajorDMR-11-21804	7
chr15	73978179	73978485	MajorDMR-11-21805	2
chr15	73979249	73979475	MajorDMR-11-21806	3
chr15	73983758	73984110	MajorDMR-11-21807	5
chr15	73986657	73986983	MajorDMR-11-21808	2
chr15	73991793	73992910	MajorDMR-11-21809	7
chr15	73994863	73995286	MajorDMR-11-21810	4
chr15	73996159	73996211	MajorDMR-11-21811	2
chr15	74002813	74002994	MajorDMR-11-21812	5
chr15	74011862	74011899	MajorDMR-11-21813	2
chr15	74043214	74043578	MajorDMR-11-21814	7
chr15	74053187	74053218	MajorDMR-11-21815	2
chr15	74088750	74089023	MajorDMR-11-21816	3
chr15	74089847	74090072	MajorDMR-11-21817	7
chr15	74093352	74093755	MajorDMR-11-21818	4
chr15	74110564	74111167	MajorDMR-11-21819	8
chr15	74146446	74146693	MajorDMR-11-21820	2
chr15	74161733	74161789	MajorDMR-11-21821	3
chr15	74215084	74215314	MajorDMR-11-21822	3
chr15	74220055	74220518	MajorDMR-11-21823	6
chr15	74243292	74243825	MajorDMR-11-21824	12
chr15	74251134	74251497	MajorDMR-11-21825	4
chr15	74257180	74257707	MajorDMR-11-21826	9
chr15	74264650	74265244	MajorDMR-11-21827	4
chr15	74268238	74268285	MajorDMR-11-21828	2
chr15	74275621	74275877	MajorDMR-11-21829	5
chr15	74278560	74278662	MajorDMR-11-21830	2
chr15	74282892	74282948	MajorDMR-11-21831	2
chr15	74329223	74329869	MajorDMR-11-21832	8
chr15	74338659	74339405	MajorDMR-11-21833	3
chr15	74341038	74341209	MajorDMR-11-21834	3
chr15	74346032	74347383	MajorDMR-11-21835	18
chr15	74357950	74358254	MajorDMR-11-21836	2
chr15	74419178	74419812	MajorDMR-11-21837	6
chr15	74420784	74421510	MajorDMR-11-21838	9
chr15	74423448	74425008	MajorDMR-11-21839	21
chr15	74425600	74426043	MajorDMR-11-21840	4
chr15	74427902	74427988	MajorDMR-11-21841	4
chr15	74429046	74429957	MajorDMR-11-21842	19
chr15	74488677	74488870	MajorDMR-11-21843	2
chr15	74499384	74499495	MajorDMR-11-21844	2
chr15	74502595	74502716	MajorDMR-11-21845	2
chr15	74514188	74517459	MajorDMR-11-21846	36
chr15	74520696	74521183	MajorDMR-11-21847	16
chr15	74532449	74532611	MajorDMR-11-21848	5
chr15	74545761	74545858	MajorDMR-11-21849	2
chr15	74552569	74553324	MajorDMR-11-21850	5
chr15	74555488	74557409	MajorDMR-11-21851	16
chr15	74595402	74596047	MajorDMR-11-21852	4
chr15	74600833	74600851	MajorDMR-11-21853	2
chr15	74604831	74604918	MajorDMR-11-21854	2
chr15	74613041	74613172	MajorDMR-11-21855	4
chr15	74615008	74615155	MajorDMR-11-21856	2
chr15	74658177	74658331	MajorDMR-11-21857	9
chr15	74674374	74674818	MajorDMR-11-21858	5
chr15	74676961	74677006	MajorDMR-11-21859	2
chr15	74679408	74679744	MajorDMR-11-21860	6
chr15	74684356	74684373	MajorDMR-11-21861	2
chr15	74684936	74685256	MajorDMR-11-21862	10
chr15	74687512	74687518	MajorDMR-11-21863	2
chr15	74695807	74696907	MajorDMR-11-21864	16
chr15	74699519	74700298	MajorDMR-11-21865	10
chr15	74708714	74709390	MajorDMR-11-21866	7
chr15	74711167	74711276	MajorDMR-11-21867	6
chr15	74714440	74715476	MajorDMR-11-21868	9
chr15	74717212	74717534	MajorDMR-11-21869	4
chr15	74720261	74721190	MajorDMR-11-21870	3
chr15	74722846	74723028	MajorDMR-11-21871	2
chr15	74724199	74724687	MajorDMR-11-21872	5
chr15	74733429	74734265	MajorDMR-11-21873	7
chr15	74735132	74735712	MajorDMR-11-21874	4
chr15	74744156	74744998	MajorDMR-11-21875	9
chr15	74746374	74746809	MajorDMR-11-21876	3
chr15	74751106	74751139	MajorDMR-11-21877	2
chr15	74834693	74834977	MajorDMR-11-21878	4
chr15	74839177	74840971	MajorDMR-11-21879	10
chr15	74845295	74845441	MajorDMR-11-21880	3
chr15	74906542	74906758	MajorDMR-11-21881	3
chr15	74913799	74914364	MajorDMR-11-21882	16
chr15	74920198	74920374	MajorDMR-11-21883	3
chr15	74921458	74921868	MajorDMR-11-21884	2
chr15	74935220	74935418	MajorDMR-11-21885	2
chr15	74946507	74946552	MajorDMR-11-21886	2
chr15	75020756	75020824	MajorDMR-11-21887	2
chr15	75090957	75091013	MajorDMR-11-21888	3
chr15	75113749	75114065	MajorDMR-11-21889	4
chr15	75122472	75122546	MajorDMR-11-21890	4
chr15	75123362	75123631	MajorDMR-11-21891	6
chr15	75125740	75126791	MajorDMR-11-21892	8
chr15	75129819	75129911	MajorDMR-11-21893	6
chr15	75132953	75132972	MajorDMR-11-21894	2
chr15	75133622	75133916	MajorDMR-11-21895	4
chr15	75136211	75136528	MajorDMR-11-21896	7
chr15	75164731	75164749	MajorDMR-11-21897	3
chr15	75166201	75166446	MajorDMR-11-21898	5
chr15	75181908	75182131	MajorDMR-11-21899	2
chr15	75189972	75190136	MajorDMR-11-21900	2
chr15	75190683	75190717	MajorDMR-11-21901	2
chr15	75229220	75229262	MajorDMR-11-21902	3
chr15	75309958	75310207	MajorDMR-11-21903	3
chr15	75321997	75322304	MajorDMR-11-21904	5
chr15	75335492	75336605	MajorDMR-11-21905	19
chr15	75341850	75342057	MajorDMR-11-21906	9
chr15	75431065	75431268	MajorDMR-11-21907	4
chr15	75470678	75470973	MajorDMR-11-21908	4
chr15	75487835	75488426	MajorDMR-11-21909	18
chr15	75489458	75489658	MajorDMR-11-21910	3
chr15	75492835	75493878	MajorDMR-11-21911	12
chr15	75496948	75497103	MajorDMR-11-21912	3
chr15	75500527	75501765	MajorDMR-11-21913	20
chr15	75591778	75592248	MajorDMR-11-21914	2
chr15	75600468	75600570	MajorDMR-11-21915	6
chr15	75636204	75636306	MajorDMR-11-21916	3
chr15	75749097	75749171	MajorDMR-11-21917	2
chr15	75809116	75809155	MajorDMR-11-21918	3
chr15	75823525	75823706	MajorDMR-11-21919	3
chr15	75876241	75876695	MajorDMR-11-21920	4
chr15	75890268	75890273	MajorDMR-11-21921	2
chr15	75939337	75939367	MajorDMR-11-21922	2
chr15	75940693	75941088	MajorDMR-11-21923	17
chr15	75978649	75978801	MajorDMR-11-21924	5
chr15	75985915	75987320	MajorDMR-11-21925	26
chr15	75988708	75988905	MajorDMR-11-21926	3
chr15	75990358	75990528	MajorDMR-11-21927	6
chr15	75992542	75993176	MajorDMR-11-21928	7
chr15	75996328	75996347	MajorDMR-11-21929	2
chr15	76001910	76002190	MajorDMR-11-21930	8
chr15	76013601	76013622	MajorDMR-11-21931	3
chr15	76020827	76020930	MajorDMR-11-21932	2
chr15	76024369	76024413	MajorDMR-11-21933	2
chr15	76025036	76025230	MajorDMR-11-21934	3
chr15	76027314	76027639	MajorDMR-11-21935	2
chr15	76028757	76030037	MajorDMR-11-21936	10
chr15	76094907	76094950	MajorDMR-11-21937	2
chr15	76109613	76109894	MajorDMR-11-21938	5
chr15	76239429	76239612	MajorDMR-11-21939	2
chr15	76350372	76350546	MajorDMR-11-21940	2
chr15	76431841	76431998	MajorDMR-11-21941	3
chr15	76432666	76432681	MajorDMR-11-21942	3
chr15	76440418	76440531	MajorDMR-11-21943	7
chr15	76441978	76442121	MajorDMR-11-21944	2
chr15	76442931	76443346	MajorDMR-11-21945	6
chr15	76454155	76454572	MajorDMR-11-21946	2
chr15	76489023	76489338	MajorDMR-11-21947	6
chr15	76498318	76498415	MajorDMR-11-21948	2
chr15	76499087	76499122	MajorDMR-11-21949	3
chr15	76566770	76566824	MajorDMR-11-21950	2
chr15	77233396	77233420	MajorDMR-11-21951	2
chr15	77265855	77265909	MajorDMR-11-21952	3
chr15	77316750	77317257	MajorDMR-11-21953	4
chr15	77319010	77319282	MajorDMR-11-21954	3
chr15	77322672	77322946	MajorDMR-11-21955	2
chr15	77336628	77336939	MajorDMR-11-21956	3
chr15	77339796	77339907	MajorDMR-11-21957	2
chr15	77347072	77347106	MajorDMR-11-21958	2
chr15	77353594	77354264	MajorDMR-11-21959	5
chr15	77368078	77368406	MajorDMR-11-21960	4
chr15	77376604	77376659	MajorDMR-11-21961	2
chr15	77411496	77411579	MajorDMR-11-21962	2
chr15	77478854	77478899	MajorDMR-11-21963	2
chr15	77535762	77536275	MajorDMR-11-21964	10
chr15	77695010	77695189	MajorDMR-11-21965	2
chr15	77710983	77711512	MajorDMR-11-21966	7
chr15	77788388	77790241	MajorDMR-11-21967	23
chr15	77790901	77791812	MajorDMR-11-21968	7
chr15	77798975	77799035	MajorDMR-11-21969	3
chr15	77799580	77799955	MajorDMR-11-21970	5
chr15	77830667	77831517	MajorDMR-11-21971	7
chr15	77833576	77834488	MajorDMR-11-21972	19
chr15	77835316	77836533	MajorDMR-11-21973	37
chr15	77859695	77859799	MajorDMR-11-21974	2
chr15	77869459	77870379	MajorDMR-11-21975	11
chr15	77873677	77873717	MajorDMR-11-21976	4
chr15	77874394	77874698	MajorDMR-11-21977	5
chr15	77896412	77897359	MajorDMR-11-21978	28
chr15	77899528	77899896	MajorDMR-11-21979	6
chr15	77902864	77904631	MajorDMR-11-21980	19
chr15	77905976	77906277	MajorDMR-11-21981	3
chr15	77910143	77910329	MajorDMR-11-21982	2
chr15	77912401	77912836	MajorDMR-11-21983	4
chr15	77914357	77915230	MajorDMR-11-21984	20
chr15	77915769	77916165	MajorDMR-11-21985	7
chr15	77917305	77917637	MajorDMR-11-21986	5
chr15	77919253	77919888	MajorDMR-11-21987	16
chr15	77921626	77924570	MajorDMR-11-21988	41
chr15	77926504	77926797	MajorDMR-11-21989	2
chr15	77927321	77927632	MajorDMR-11-21990	6
chr15	77930388	77930845	MajorDMR-11-21991	2
chr15	77943400	77943809	MajorDMR-11-21992	3
chr15	77947354	77947616	MajorDMR-11-21993	4
chr15	77948541	77948880	MajorDMR-11-21994	5
chr15	77950108	77951055	MajorDMR-11-21995	13
chr15	77952302	77952824	MajorDMR-11-21996	5
chr15	77959833	77960016	MajorDMR-11-21997	2
chr15	77962514	77962859	MajorDMR-11-21998	2
chr15	77986023	77986238	MajorDMR-11-21999	4
chr15	77987329	77987579	MajorDMR-11-22000	2
chr15	77988127	77989120	MajorDMR-11-22001	27
chr15	77990161	77990837	MajorDMR-11-22002	3
chr15	77995158	77995476	MajorDMR-11-22003	2
chr15	78001924	78001965	MajorDMR-11-22004	2
chr15	78002494	78003305	MajorDMR-11-22005	16
chr15	78006897	78007308	MajorDMR-11-22006	4
chr15	78009411	78010065	MajorDMR-11-22007	14
chr15	78012507	78013458	MajorDMR-11-22008	16
chr15	78016120	78016232	MajorDMR-11-22009	6
chr15	78024963	78025502	MajorDMR-11-22010	14
chr15	78026324	78026610	MajorDMR-11-22011	2
chr15	78031311	78032159	MajorDMR-11-22012	19
chr15	78036441	78036539	MajorDMR-11-22013	2
chr15	78039982	78040121	MajorDMR-11-22014	2
chr15	78042253	78042782	MajorDMR-11-22015	4
chr15	78044753	78045102	MajorDMR-11-22016	2
chr15	78045769	78046137	MajorDMR-11-22017	6
chr15	78046745	78046906	MajorDMR-11-22018	3
chr15	78060127	78060296	MajorDMR-11-22019	2
chr15	78068436	78068935	MajorDMR-11-22020	3
chr15	78074125	78074702	MajorDMR-11-22021	14
chr15	78076178	78076538	MajorDMR-11-22022	3
chr15	78077376	78077457	MajorDMR-11-22023	3
chr15	78078889	78080415	MajorDMR-11-22024	16
chr15	78090419	78090711	MajorDMR-11-22025	4
chr15	78092351	78092643	MajorDMR-11-22026	4
chr15	78096648	78096712	MajorDMR-11-22027	3
chr15	78099656	78101031	MajorDMR-11-22028	19
chr15	78103627	78104314	MajorDMR-11-22029	3
chr15	78107343	78107602	MajorDMR-11-22030	2
chr15	78109413	78109420	MajorDMR-11-22031	2
chr15	78110802	78111167	MajorDMR-11-22032	8
chr15	78114277	78114621	MajorDMR-11-22033	2
chr15	78128666	78128899	MajorDMR-11-22034	3
chr15	78139539	78139628	MajorDMR-11-22035	2
chr15	78162881	78164165	MajorDMR-11-22036	15
chr15	78167211	78167985	MajorDMR-11-22037	10
chr15	78180203	78180255	MajorDMR-11-22038	3
chr15	78186212	78186631	MajorDMR-11-22039	9
chr15	78192784	78192861	MajorDMR-11-22040	3
chr15	78200673	78200713	MajorDMR-11-22041	2
chr15	78203031	78203081	MajorDMR-11-22042	2
chr15	78236779	78237278	MajorDMR-11-22043	4
chr15	78252128	78252584	MajorDMR-11-22044	2
chr15	78266499	78266779	MajorDMR-11-22045	7
chr15	78267676	78268024	MajorDMR-11-22046	3
chr15	78279251	78279466	MajorDMR-11-22047	13
chr15	78288754	78289242	MajorDMR-11-22048	5
chr15	78342100	78343240	MajorDMR-11-22049	6
chr15	78400788	78400904	MajorDMR-11-22050	4
chr15	78405272	78406034	MajorDMR-11-22051	7
chr15	78424954	78425057	MajorDMR-11-22052	2
chr15	78495704	78496078	MajorDMR-11-22053	6
chr15	78533403	78533615	MajorDMR-11-22054	5
chr15	78632080	78632523	MajorDMR-11-22055	7
chr15	78634063	78634089	MajorDMR-11-22056	3
chr15	78661040	78661210	MajorDMR-11-22057	5
chr15	78697763	78698031	MajorDMR-11-22058	3
chr15	78715228	78715472	MajorDMR-11-22059	2
chr15	78749259	78749657	MajorDMR-11-22060	2
chr15	78800429	78800682	MajorDMR-11-22061	2
chr15	78841244	78841702	MajorDMR-11-22062	2
chr15	78844994	78845122	MajorDMR-11-22063	3
chr15	78858682	78858971	MajorDMR-11-22064	5
chr15	78906478	78906674	MajorDMR-11-22065	3
chr15	78919696	78919921	MajorDMR-11-22066	8
chr15	78932886	78933205	MajorDMR-11-22067	10
chr15	79030750	79030983	MajorDMR-11-22068	2
chr15	79043350	79043508	MajorDMR-11-22069	6
chr15	79048426	79048528	MajorDMR-11-22070	2
chr15	79069904	79070683	MajorDMR-11-22071	13
chr15	79102486	79102863	MajorDMR-11-22072	9
chr15	79104372	79104419	MajorDMR-11-22073	2
chr15	79152318	79152475	MajorDMR-11-22074	2
chr15	79169571	79169714	MajorDMR-11-22075	2
chr15	79170719	79171657	MajorDMR-11-22076	3
chr15	79185535	79185951	MajorDMR-11-22077	2
chr15	79189363	79189968	MajorDMR-11-22078	4
chr15	79190907	79191210	MajorDMR-11-22079	2
chr15	79201663	79201968	MajorDMR-11-22080	2
chr15	79202514	79202990	MajorDMR-11-22081	7
chr15	79206531	79207035	MajorDMR-11-22082	10
chr15	79219301	79219574	MajorDMR-11-22083	2
chr15	79226414	79226599	MajorDMR-11-22084	3
chr15	79236838	79237063	MajorDMR-11-22085	2
chr15	79237863	79238022	MajorDMR-11-22086	3
chr15	79243425	79243527	MajorDMR-11-22087	2
chr15	79270086	79270193	MajorDMR-11-22088	3
chr15	79272040	79272130	MajorDMR-11-22089	3
chr15	79285201	79285759	MajorDMR-11-22090	8
chr15	79319787	79320192	MajorDMR-11-22091	5
chr15	79324090	79324379	MajorDMR-11-22092	2
chr15	79327836	79328565	MajorDMR-11-22093	5
chr15	79344436	79344558	MajorDMR-11-22094	2
chr15	79346409	79346784	MajorDMR-11-22095	3
chr15	79373314	79373382	MajorDMR-11-22096	2
chr15	79375423	79375907	MajorDMR-11-22097	16
chr15	79376659	79377258	MajorDMR-11-22098	7
chr15	79378537	79378792	MajorDMR-11-22099	3
chr15	79379877	79380286	MajorDMR-11-22100	4
chr15	79384407	79384590	MajorDMR-11-22101	2
chr15	79389248	79389494	MajorDMR-11-22102	2
chr15	79461322	79461551	MajorDMR-11-22103	5
chr15	79462254	79462730	MajorDMR-11-22104	6
chr15	79574541	79574591	MajorDMR-11-22105	3
chr15	79576637	79576705	MajorDMR-11-22106	2
chr15	79592875	79592993	MajorDMR-11-22107	2
chr15	79632867	79632899	MajorDMR-11-22108	2
chr15	79633844	79633985	MajorDMR-11-22109	6
chr15	79686525	79686669	MajorDMR-11-22110	4
chr15	79974770	79974948	MajorDMR-11-22111	3
chr15	80285940	80286313	MajorDMR-11-22112	3
chr15	80325070	80325410	MajorDMR-11-22113	2
chr15	80728011	80728270	MajorDMR-11-22114	3
chr15	80729029	80729420	MajorDMR-11-22115	2
chr15	80736692	80736989	MajorDMR-11-22116	2
chr15	80737735	80737999	MajorDMR-11-22117	2
chr15	80752815	80753120	MajorDMR-11-22118	7
chr15	80766867	80766905	MajorDMR-11-22119	3
chr15	80800147	80800456	MajorDMR-11-22120	4
chr15	80823416	80824410	MajorDMR-11-22121	8
chr15	80859871	80860629	MajorDMR-11-22122	5
chr15	80908639	80908661	MajorDMR-11-22123	2
chr15	80985848	80986515	MajorDMR-11-22124	6
chr15	81021302	81021326	MajorDMR-11-22125	2
chr15	81023005	81023736	MajorDMR-11-22126	8
chr15	81069621	81069695	MajorDMR-11-22127	5
chr15	81136293	81136632	MajorDMR-11-22128	6
chr15	81146569	81146694	MajorDMR-11-22129	4
chr15	81165975	81166141	MajorDMR-11-22130	4
chr15	81299043	81299145	MajorDMR-11-22131	5
chr15	81325393	81325946	MajorDMR-11-22132	5
chr15	81390503	81390719	MajorDMR-11-22133	2
chr15	81474977	81475122	MajorDMR-11-22134	3
chr15	81558182	81558945	MajorDMR-11-22135	14
chr15	81615713	81615983	MajorDMR-11-22136	2
chr15	81693223	81693256	MajorDMR-11-22137	2
chr15	81700203	81700287	MajorDMR-11-22138	2
chr15	81735632	81735990	MajorDMR-11-22139	2
chr15	81784504	81784907	MajorDMR-11-22140	5
chr15	81823594	81823849	MajorDMR-11-22141	7
chr15	81867871	81868376	MajorDMR-11-22142	7
chr15	81932081	81932118	MajorDMR-11-22143	3
chr15	82041937	82044418	MajorDMR-11-22144	41
chr15	82102118	82102579	MajorDMR-11-22145	8
chr15	82104368	82104473	MajorDMR-11-22146	2
chr15	82156080	82156172	MajorDMR-11-22147	4
chr15	82243458	82243721	MajorDMR-11-22148	2
chr15	82332911	82333411	MajorDMR-11-22149	3
chr15	82334983	82335216	MajorDMR-11-22150	2
chr15	82340315	82340785	MajorDMR-11-22151	5
chr15	82349494	82350947	MajorDMR-11-22152	20
chr15	82827132	82827169	MajorDMR-11-22153	2
chr15	83223355	83223559	MajorDMR-11-22154	2
chr15	83237490	83238218	MajorDMR-11-22155	10
chr15	83238984	83239113	MajorDMR-11-22156	3
chr15	83241137	83241668	MajorDMR-11-22157	3
chr15	83314970	83315905	MajorDMR-11-22158	23
chr15	83325684	83326003	MajorDMR-11-22159	2
chr15	83329550	83329591	MajorDMR-11-22160	2
chr15	83330337	83330696	MajorDMR-11-22161	6
chr15	83348839	83349865	MajorDMR-11-22162	21
chr15	83365561	83366073	MajorDMR-11-22163	3
chr15	83376827	83377529	MajorDMR-11-22164	6
chr15	83406669	83406853	MajorDMR-11-22165	3
chr15	83477607	83477990	MajorDMR-11-22166	4
chr15	83514525	83514815	MajorDMR-11-22167	2
chr15	83517174	83517219	MajorDMR-11-22168	2
chr15	83518293	83519758	MajorDMR-11-22169	24
chr15	83520906	83520930	MajorDMR-11-22170	2
chr15	83559264	83559736	MajorDMR-11-22171	9
chr15	83590146	83590326	MajorDMR-11-22172	4
chr15	83599832	83600545	MajorDMR-11-22173	5
chr15	83611628	83613840	MajorDMR-11-22174	15
chr15	83619169	83620556	MajorDMR-11-22175	19
chr15	83621952	83621983	MajorDMR-11-22176	2
chr15	83654516	83654525	MajorDMR-11-22177	2
chr15	83680831	83680838	MajorDMR-11-22178	2
chr15	83685659	83686022	MajorDMR-11-22179	4
chr15	83714490	83714763	MajorDMR-11-22180	2
chr15	83726407	83726970	MajorDMR-11-22181	6
chr15	83776845	83777370	MajorDMR-11-22182	4
chr15	83916826	83916995	MajorDMR-11-22183	3
chr15	83917781	83917801	MajorDMR-11-22184	2
chr15	83953774	83954396	MajorDMR-11-22185	3
chr15	83974823	83975014	MajorDMR-11-22186	7
chr15	84033793	84034005	MajorDMR-11-22187	3
chr15	84041313	84042498	MajorDMR-11-22188	14
chr15	84047872	84048453	MajorDMR-11-22189	11
chr15	84105336	84105509	MajorDMR-11-22190	5
chr15	84115432	84115480	MajorDMR-11-22191	3
chr15	84117326	84118454	MajorDMR-11-22192	8
chr15	84126746	84127261	MajorDMR-11-22193	3
chr15	84140930	84141079	MajorDMR-11-22194	2
chr15	84143497	84143616	MajorDMR-11-22195	4
chr15	84150149	84150459	MajorDMR-11-22196	2
chr15	84153571	84153651	MajorDMR-11-22197	2
chr15	84157236	84158025	MajorDMR-11-22198	3
chr15	84219698	84219866	MajorDMR-11-22199	3
chr15	84224926	84225372	MajorDMR-11-22200	3
chr15	84240703	84241521	MajorDMR-11-22201	5
chr15	84254510	84255389	MajorDMR-11-22202	5
chr15	84260765	84261739	MajorDMR-11-22203	6
chr15	84323523	84323771	MajorDMR-11-22204	17
chr15	84361673	84361988	MajorDMR-11-22205	6
chr15	84478930	84479135	MajorDMR-11-22206	3
chr15	84506851	84507161	MajorDMR-11-22207	8
chr15	84512021	84512660	MajorDMR-11-22208	7
chr15	84639445	84639543	MajorDMR-11-22209	4
chr15	84640978	84641177	MajorDMR-11-22210	3
chr15	84703472	84703505	MajorDMR-11-22211	2
chr15	84813829	84813844	MajorDMR-11-22212	2
chr15	84838998	84839111	MajorDMR-11-22213	3
chr15	84853801	84853812	MajorDMR-11-22214	2
chr15	84864423	84864958	MajorDMR-11-22215	7
chr15	84950068	84950095	MajorDMR-11-22216	2
chr15	84964237	84964254	MajorDMR-11-22217	2
chr15	85046418	85046447	MajorDMR-11-22218	2
chr15	85111410	85111657	MajorDMR-11-22219	2
chr15	85112778	85113090	MajorDMR-11-22220	5
chr15	85191981	85192028	MajorDMR-11-22221	2
chr15	85290305	85290904	MajorDMR-11-22222	4
chr15	85367449	85367893	MajorDMR-11-22223	3
chr15	85471752	85471758	MajorDMR-11-22224	2
chr15	85733129	85733334	MajorDMR-11-22225	4
chr15	85743496	85743553	MajorDMR-11-22226	2
chr15	85826137	85826759	MajorDMR-11-22227	4
chr15	85832985	85833253	MajorDMR-11-22228	6
chr15	85840227	85840503	MajorDMR-11-22229	2
chr15	86048135	86048494	MajorDMR-11-22230	2
chr15	86150178	86150250	MajorDMR-11-22231	2
chr15	86150812	86151260	MajorDMR-11-22232	2
chr15	86161153	86161503	MajorDMR-11-22233	3
chr15	86162130	86162180	MajorDMR-11-22234	2
chr15	86163387	86163861	MajorDMR-11-22235	3
chr15	86166489	86166778	MajorDMR-11-22236	2
chr15	86167568	86168228	MajorDMR-11-22237	6
chr15	86185789	86186249	MajorDMR-11-22238	8
chr15	86282138	86282338	MajorDMR-11-22239	2
chr15	86285095	86285311	MajorDMR-11-22240	6
chr15	86292697	86294676	MajorDMR-11-22241	39
chr15	86295657	86296101	MajorDMR-11-22242	4
chr15	86321527	86321908	MajorDMR-11-22243	4
chr15	86374691	86374934	MajorDMR-11-22244	8
chr15	86401996	86402005	MajorDMR-11-22245	2
chr15	86429749	86430066	MajorDMR-11-22246	8
chr15	86433921	86433991	MajorDMR-11-22247	2
chr15	86443455	86443521	MajorDMR-11-22248	2
chr15	86487242	86487447	MajorDMR-11-22249	4
chr15	86607106	86607549	MajorDMR-11-22250	8
chr15	86625856	86626865	MajorDMR-11-22251	15
chr15	86727101	86727202	MajorDMR-11-22252	2
chr15	86757848	86758249	MajorDMR-11-22253	4
chr15	86775255	86775518	MajorDMR-11-22254	3
chr15	86779857	86780077	MajorDMR-11-22255	2
chr15	87098200	87098737	MajorDMR-11-22256	5
chr15	87151666	87151911	MajorDMR-11-22257	4
chr15	87168063	87168285	MajorDMR-11-22258	3
chr15	87172853	87172999	MajorDMR-11-22259	2
chr15	87381179	87381217	MajorDMR-11-22260	2
chr15	87389214	87389531	MajorDMR-11-22261	2
chr15	87422835	87423717	MajorDMR-11-22262	9
chr15	87436208	87436599	MajorDMR-11-22263	6
chr15	87459028	87459192	MajorDMR-11-22264	7
chr15	87756729	87757597	MajorDMR-11-22265	7
chr15	87766556	87766737	MajorDMR-11-22266	4
chr15	87771200	87771340	MajorDMR-11-22267	3
chr15	87961235	87961344	MajorDMR-11-22268	2
chr15	88213176	88213737	MajorDMR-11-22269	3
chr15	88215743	88215825	MajorDMR-11-22270	2
chr15	88250433	88251085	MajorDMR-11-22271	10
chr15	88418601	88418881	MajorDMR-11-22272	3
chr15	88492994	88493364	MajorDMR-11-22273	2
chr15	88516844	88517368	MajorDMR-11-22274	10
chr15	88525344	88525387	MajorDMR-11-22275	3
chr15	88539027	88539585	MajorDMR-11-22276	4
chr15	88558466	88558519	MajorDMR-11-22277	3
chr15	88578737	88578848	MajorDMR-11-22278	3
chr15	88579834	88579986	MajorDMR-11-22279	2
chr15	88612769	88613093	MajorDMR-11-22280	3
chr15	88627088	88627426	MajorDMR-11-22281	3
chr15	88658866	88659151	MajorDMR-11-22282	9
chr15	88665213	88665291	MajorDMR-11-22283	2
chr15	88670196	88670262	MajorDMR-11-22284	2
chr15	88683297	88683632	MajorDMR-11-22285	2
chr15	88729014	88729083	MajorDMR-11-22286	2
chr15	88758377	88758726	MajorDMR-11-22287	16
chr15	88762205	88762276	MajorDMR-11-22288	2
chr15	88784381	88784394	MajorDMR-11-22289	2
chr15	88790470	88790548	MajorDMR-11-22290	4
chr15	88792043	88792508	MajorDMR-11-22291	3
chr15	88796773	88797040	MajorDMR-11-22292	2
chr15	88826827	88827071	MajorDMR-11-22293	2
chr15	88842800	88843522	MajorDMR-11-22294	5
chr15	88844065	88845441	MajorDMR-11-22295	10
chr15	88859758	88859865	MajorDMR-11-22296	4
chr15	88918686	88918993	MajorDMR-11-22297	3
chr15	88925090	88925966	MajorDMR-11-22298	13
chr15	88944396	88946042	MajorDMR-11-22299	25
chr15	88946612	88947158	MajorDMR-11-22300	8
chr15	88993724	88994115	MajorDMR-11-22301	2
chr15	89024342	89024573	MajorDMR-11-22302	7
chr15	89040448	89040681	MajorDMR-11-22303	5
chr15	89117649	89118032	MajorDMR-11-22304	3
chr15	89149718	89150025	MajorDMR-11-22305	2
chr15	89152368	89153532	MajorDMR-11-22306	6
chr15	89157785	89158220	MajorDMR-11-22307	7
chr15	89158992	89159322	MajorDMR-11-22308	3
chr15	89200726	89200799	MajorDMR-11-22309	3
chr15	89202892	89203113	MajorDMR-11-22310	5
chr15	89234128	89234301	MajorDMR-11-22311	8
chr15	89239246	89239488	MajorDMR-11-22312	10
chr15	89285040	89285263	MajorDMR-11-22313	7
chr15	89336073	89336378	MajorDMR-11-22314	8
chr15	89421912	89421927	MajorDMR-11-22315	2
chr15	89437222	89437769	MajorDMR-11-22316	4
chr15	89438564	89438919	MajorDMR-11-22317	8
chr15	89440523	89440848	MajorDMR-11-22318	7
chr15	89456828	89457098	MajorDMR-11-22319	5
chr15	89516195	89516246	MajorDMR-11-22320	2
chr15	89560005	89560287	MajorDMR-11-22321	2
chr15	89561281	89561339	MajorDMR-11-22322	3
chr15	89577737	89577986	MajorDMR-11-22323	4
chr15	89584406	89584556	MajorDMR-11-22324	6
chr15	89602068	89602283	MajorDMR-11-22325	3
chr15	89632909	89632984	MajorDMR-11-22326	2
chr15	89636292	89636335	MajorDMR-11-22327	2
chr15	89645355	89645402	MajorDMR-11-22328	2
chr15	89667869	89668012	MajorDMR-11-22329	2
chr15	89689585	89689963	MajorDMR-11-22330	4
chr15	89713226	89713351	MajorDMR-11-22331	2
chr15	89714547	89714880	MajorDMR-11-22332	2
chr15	89717886	89717905	MajorDMR-11-22333	2
chr15	89727433	89727733	MajorDMR-11-22334	3
chr15	89729872	89731562	MajorDMR-11-22335	8
chr15	89740092	89740373	MajorDMR-11-22336	3
chr15	89742705	89743260	MajorDMR-11-22337	5
chr15	89749419	89749985	MajorDMR-11-22338	3
chr15	89750723	89750755	MajorDMR-11-22339	3
chr15	89856159	89856710	MajorDMR-11-22340	7
chr15	89865006	89865011	MajorDMR-11-22341	2
chr15	89872270	89873220	MajorDMR-11-22342	6
chr15	89873871	89874020	MajorDMR-11-22343	2
chr15	89891675	89892636	MajorDMR-11-22344	11
chr15	89898603	89898638	MajorDMR-11-22345	2
chr15	89901699	89901705	MajorDMR-11-22346	2
chr15	89902479	89903199	MajorDMR-11-22347	6
chr15	89908138	89908165	MajorDMR-11-22348	2
chr15	89910066	89910400	MajorDMR-11-22349	3
chr15	89920211	89923292	MajorDMR-11-22350	119
chr15	89923931	89924224	MajorDMR-11-22351	3
chr15	89927952	89928455	MajorDMR-11-22352	2
chr15	89929101	89929347	MajorDMR-11-22353	4
chr15	89930806	89931074	MajorDMR-11-22354	3
chr15	89933144	89933911	MajorDMR-11-22355	9
chr15	89943786	89944239	MajorDMR-11-22356	6
chr15	89948883	89953042	MajorDMR-11-22357	135
chr15	89954260	89955119	MajorDMR-11-22358	52
chr15	89959560	89960173	MajorDMR-11-22359	6
chr15	89987094	89987262	MajorDMR-11-22360	2
chr15	90012245	90013038	MajorDMR-11-22361	8
chr15	90013804	90013954	MajorDMR-11-22362	2
chr15	90016187	90016214	MajorDMR-11-22363	2
chr15	90029373	90030354	MajorDMR-11-22364	6
chr15	90033886	90034209	MajorDMR-11-22365	5
chr15	90036604	90036764	MajorDMR-11-22366	3
chr15	90168112	90168152	MajorDMR-11-22367	2
chr15	90190523	90190598	MajorDMR-11-22368	5
chr15	90289809	90291142	MajorDMR-11-22369	12
chr15	90291814	90292040	MajorDMR-11-22370	2
chr15	90303833	90304340	MajorDMR-11-22371	5
chr15	90319583	90319609	MajorDMR-11-22372	3
chr15	90320232	90320371	MajorDMR-11-22373	3
chr15	90371564	90371693	MajorDMR-11-22374	5
chr15	90508019	90508033	MajorDMR-11-22375	2
chr15	90542927	90544030	MajorDMR-11-22376	14
chr15	90568983	90569018	MajorDMR-11-22377	2
chr15	90590360	90590537	MajorDMR-11-22378	6
chr15	90597127	90598175	MajorDMR-11-22379	12
chr15	90605314	90605344	MajorDMR-11-22380	3
chr15	90614680	90614744	MajorDMR-11-22381	2
chr15	90618841	90619012	MajorDMR-11-22382	3
chr15	90624017	90625906	MajorDMR-11-22383	21
chr15	90630851	90631130	MajorDMR-11-22384	8
chr15	90640146	90640385	MajorDMR-11-22385	3
chr15	90640899	90641816	MajorDMR-11-22386	7
chr15	90643131	90643343	MajorDMR-11-22387	2
chr15	90649792	90650158	MajorDMR-11-22388	4
chr15	90727204	90727858	MajorDMR-11-22389	16
chr15	90730507	90730574	MajorDMR-11-22390	2
chr15	90734948	90736812	MajorDMR-11-22391	25
chr15	90756201	90756305	MajorDMR-11-22392	4
chr15	90764556	90764674	MajorDMR-11-22393	6
chr15	90787566	90787579	MajorDMR-11-22394	2
chr15	90793257	90793464	MajorDMR-11-22395	2
chr15	90834952	90835010	MajorDMR-11-22396	2
chr15	90836443	90836808	MajorDMR-11-22397	4
chr15	90838144	90838512	MajorDMR-11-22398	11
chr15	90844466	90844927	MajorDMR-11-22399	6
chr15	90849820	90849924	MajorDMR-11-22400	4
chr15	90932295	90932713	MajorDMR-11-22401	6
chr15	90934361	90934633	MajorDMR-11-22402	2
chr15	90944233	90944802	MajorDMR-11-22403	4
chr15	90947789	90947801	MajorDMR-11-22404	2
chr15	91006654	91006855	MajorDMR-11-22405	3
chr15	91072515	91072552	MajorDMR-11-22406	2
chr15	91100577	91101624	MajorDMR-11-22407	14
chr15	91103679	91103860	MajorDMR-11-22408	2
chr15	91151962	91152035	MajorDMR-11-22409	2
chr15	91160999	91161352	MajorDMR-11-22410	6
chr15	91184876	91185492	MajorDMR-11-22411	6
chr15	91332419	91332697	MajorDMR-11-22412	4
chr15	91333488	91333582	MajorDMR-11-22413	2
chr15	91357434	91357824	MajorDMR-11-22414	7
chr15	91361477	91362215	MajorDMR-11-22415	17
chr15	91382475	91383120	MajorDMR-11-22416	12
chr15	91412900	91414046	MajorDMR-11-22417	12
chr15	91417497	91417577	MajorDMR-11-22418	3
chr15	91418293	91418454	MajorDMR-11-22419	2
chr15	91424751	91424781	MajorDMR-11-22420	3
chr15	91425807	91426079	MajorDMR-11-22421	3
chr15	91427540	91427606	MajorDMR-11-22422	5
chr15	91429087	91429449	MajorDMR-11-22423	2
chr15	91438782	91439199	MajorDMR-11-22424	3
chr15	91452893	91452927	MajorDMR-11-22425	2
chr15	91480082	91480531	MajorDMR-11-22426	2
chr15	91499327	91499663	MajorDMR-11-22427	7
chr15	91500738	91501299	MajorDMR-11-22428	4
chr15	91501805	91501989	MajorDMR-11-22429	6
chr15	91502616	91504493	MajorDMR-11-22430	22
chr15	91599012	91599675	MajorDMR-11-22431	7
chr15	91606883	91606977	MajorDMR-11-22432	2
chr15	91618963	91619097	MajorDMR-11-22433	2
chr15	91622946	91623396	MajorDMR-11-22434	2
chr15	91644214	91645008	MajorDMR-11-22435	5
chr15	91659443	91659939	MajorDMR-11-22436	6
chr15	91661889	91662694	MajorDMR-11-22437	7
chr15	91667483	91667987	MajorDMR-11-22438	4
chr15	91670123	91670785	MajorDMR-11-22439	9
chr15	91683709	91683807	MajorDMR-11-22440	2
chr15	91684492	91684525	MajorDMR-11-22441	2
chr15	91686194	91686926	MajorDMR-11-22442	3
chr15	91687944	91688064	MajorDMR-11-22443	2
chr15	91693918	91694328	MajorDMR-11-22444	2
chr15	91714741	91714894	MajorDMR-11-22445	2
chr15	91727054	91727402	MajorDMR-11-22446	5
chr15	91730327	91730608	MajorDMR-11-22447	3
chr15	91736032	91736058	MajorDMR-11-22448	2
chr15	91736699	91736764	MajorDMR-11-22449	2
chr15	91741137	91742034	MajorDMR-11-22450	7
chr15	91746571	91747246	MajorDMR-11-22451	6
chr15	91748396	91748487	MajorDMR-11-22452	3
chr15	91751353	91754018	MajorDMR-11-22453	16
chr15	91757902	91758237	MajorDMR-11-22454	5
chr15	91759355	91759435	MajorDMR-11-22455	2
chr15	91762353	91762567	MajorDMR-11-22456	2
chr15	91768257	91768274	MajorDMR-11-22457	2
chr15	91780610	91780990	MajorDMR-11-22458	4
chr15	91788301	91788654	MajorDMR-11-22459	2
chr15	91791045	91791368	MajorDMR-11-22460	2
chr15	91806970	91807501	MajorDMR-11-22461	9
chr15	91825846	91826238	MajorDMR-11-22462	2
chr15	91828098	91829249	MajorDMR-11-22463	8
chr15	91847881	91848284	MajorDMR-11-22464	6
chr15	91851531	91851539	MajorDMR-11-22465	2
chr15	91919431	91919537	MajorDMR-11-22466	2
chr15	92071322	92071385	MajorDMR-11-22467	2
chr15	92072114	92072290	MajorDMR-11-22468	2
chr15	92092012	92092064	MajorDMR-11-22469	2
chr15	92096346	92096809	MajorDMR-11-22470	3
chr15	92153204	92153414	MajorDMR-11-22471	9
chr15	92207614	92207818	MajorDMR-11-22472	3
chr15	92241749	92241814	MajorDMR-11-22473	3
chr15	92256627	92256787	MajorDMR-11-22474	2
chr15	92280412	92280755	MajorDMR-11-22475	7
chr15	92398218	92398254	MajorDMR-11-22476	2
chr15	92421793	92422349	MajorDMR-11-22477	6
chr15	92462341	92462730	MajorDMR-11-22478	5
chr15	92466532	92466648	MajorDMR-11-22479	2
chr15	92513388	92513640	MajorDMR-11-22480	4
chr15	92574060	92574338	MajorDMR-11-22481	2
chr15	92576525	92577228	MajorDMR-11-22482	17
chr15	92597142	92597406	MajorDMR-11-22483	3
chr15	92602796	92602815	MajorDMR-11-22484	2
chr15	92626033	92626052	MajorDMR-11-22485	2
chr15	92634519	92634754	MajorDMR-11-22486	5
chr15	92640884	92641527	MajorDMR-11-22487	3
chr15	92667294	92668080	MajorDMR-11-22488	6
chr15	92690170	92690686	MajorDMR-11-22489	4
chr15	92702910	92704025	MajorDMR-11-22490	14
chr15	92706597	92707855	MajorDMR-11-22491	8
chr15	92709030	92709247	MajorDMR-11-22492	2
chr15	92810396	92810433	MajorDMR-11-22493	2
chr15	92849811	92850376	MajorDMR-11-22494	8
chr15	92865752	92867329	MajorDMR-11-22495	18
chr15	92886911	92888043	MajorDMR-11-22496	24
chr15	92932873	92932927	MajorDMR-11-22497	2
chr15	92935066	92936368	MajorDMR-11-22498	9
chr15	92938501	92939355	MajorDMR-11-22499	14
chr15	92940120	92940169	MajorDMR-11-22500	2
chr15	92942576	92942822	MajorDMR-11-22501	6
chr15	92944716	92944798	MajorDMR-11-22502	4
chr15	92973000	92973285	MajorDMR-11-22503	2
chr15	92976814	92976822	MajorDMR-11-22504	2
chr15	92981779	92982201	MajorDMR-11-22505	2
chr15	93000869	93001301	MajorDMR-11-22506	7
chr15	93002540	93002556	MajorDMR-11-22507	2
chr15	93017157	93017343	MajorDMR-11-22508	4
chr15	93038246	93038531	MajorDMR-11-22509	5
chr15	93043038	93043361	MajorDMR-11-22510	4
chr15	93084892	93084977	MajorDMR-11-22511	2
chr15	93142902	93142927	MajorDMR-11-22512	2
chr15	93160802	93161276	MajorDMR-11-22513	6
chr15	93162494	93162827	MajorDMR-11-22514	7
chr15	93163407	93163470	MajorDMR-11-22515	2
chr15	93166819	93168260	MajorDMR-11-22516	23
chr15	93168785	93168861	MajorDMR-11-22517	2
chr15	93177948	93179371	MajorDMR-11-22518	16
chr15	93181046	93181729	MajorDMR-11-22519	7
chr15	93193467	93193840	MajorDMR-11-22520	9
chr15	93197772	93198256	MajorDMR-11-22521	7
chr15	93210099	93210301	MajorDMR-11-22522	8
chr15	93236966	93237269	MajorDMR-11-22523	2
chr15	93276877	93277099	MajorDMR-11-22524	4
chr15	93347047	93347125	MajorDMR-11-22525	2
chr15	93351010	93351942	MajorDMR-11-22526	11
chr15	93353794	93354850	MajorDMR-11-22527	6
chr15	93355540	93355756	MajorDMR-11-22528	2
chr15	93358656	93358674	MajorDMR-11-22529	2
chr15	93360848	93360882	MajorDMR-11-22530	2
chr15	93430088	93430274	MajorDMR-11-22531	4
chr15	93431348	93431561	MajorDMR-11-22532	3
chr15	93480970	93481050	MajorDMR-11-22533	3
chr15	93499994	93500018	MajorDMR-11-22534	2
chr15	93570945	93571300	MajorDMR-11-22535	2
chr15	93573668	93573775	MajorDMR-11-22536	6
chr15	93580774	93580974	MajorDMR-11-22537	4
chr15	93591997	93592506	MajorDMR-11-22538	15
chr15	93600670	93600792	MajorDMR-11-22539	2
chr15	93605763	93606586	MajorDMR-11-22540	9
chr15	93607714	93608033	MajorDMR-11-22541	6
chr15	93609169	93609888	MajorDMR-11-22542	20
chr15	93614476	93615584	MajorDMR-11-22543	12
chr15	93616638	93617081	MajorDMR-11-22544	16
chr15	93629634	93629643	MajorDMR-11-22545	2
chr15	93630247	93631166	MajorDMR-11-22546	11
chr15	93632998	93633409	MajorDMR-11-22547	15
chr15	93674005	93674033	MajorDMR-11-22548	2
chr15	93688066	93688372	MajorDMR-11-22549	2
chr15	93696155	93696541	MajorDMR-11-22550	5
chr15	93793015	93793076	MajorDMR-11-22551	4
chr15	93823675	93823742	MajorDMR-11-22552	3
chr15	93827260	93827300	MajorDMR-11-22553	2
chr15	93856039	93856480	MajorDMR-11-22554	6
chr15	93875055	93875278	MajorDMR-11-22555	2
chr15	94010600	94010823	MajorDMR-11-22556	3
chr15	94040159	94040272	MajorDMR-11-22557	2
chr15	94372738	94372984	MajorDMR-11-22558	2
chr15	94518378	94518572	MajorDMR-11-22559	3
chr15	94613075	94613439	MajorDMR-11-22560	9
chr15	94630190	94630224	MajorDMR-11-22561	3
chr15	94644272	94644421	MajorDMR-11-22562	3
chr15	94774168	94774289	MajorDMR-11-22563	2
chr15	94867456	94867760	MajorDMR-11-22564	6
chr15	94910163	94911266	MajorDMR-11-22565	9
chr15	94956345	94956382	MajorDMR-11-22566	2
chr15	95019440	95019561	MajorDMR-11-22567	2
chr15	95090847	95091256	MajorDMR-11-22568	4
chr15	95217502	95218066	MajorDMR-11-22569	13
chr15	95263574	95264670	MajorDMR-11-22570	5
chr15	95353225	95353496	MajorDMR-11-22571	3
chr15	95388616	95388795	MajorDMR-11-22572	6
chr15	95640405	95640561	MajorDMR-11-22573	3
chr15	95713451	95713687	MajorDMR-11-22574	6
chr15	95836946	95837215	MajorDMR-11-22575	3
chr15	95838983	95839976	MajorDMR-11-22576	9
chr15	95847111	95847354	MajorDMR-11-22577	2
chr15	95869766	95869919	MajorDMR-11-22578	3
chr15	95938184	95938491	MajorDMR-11-22579	2
chr15	96007790	96007956	MajorDMR-11-22580	2
chr15	96038584	96038793	MajorDMR-11-22581	9
chr15	96141502	96141860	MajorDMR-11-22582	5
chr15	96187528	96187985	MajorDMR-11-22583	3
chr15	96203066	96203250	MajorDMR-11-22584	5
chr15	96211119	96212009	MajorDMR-11-22585	6
chr15	96412596	96413273	MajorDMR-11-22586	5
chr15	96454515	96454545	MajorDMR-11-22587	2
chr15	96539060	96539345	MajorDMR-11-22588	3
chr15	96586290	96586381	MajorDMR-11-22589	2
chr15	96590745	96591005	MajorDMR-11-22590	8
chr15	96595818	96596876	MajorDMR-11-22591	20
chr15	96598057	96598099	MajorDMR-11-22592	2
chr15	96613940	96614182	MajorDMR-11-22593	4
chr15	96666710	96666928	MajorDMR-11-22594	2
chr15	96686871	96686947	MajorDMR-11-22595	3
chr15	96714358	96714817	MajorDMR-11-22596	3
chr15	96743039	96743142	MajorDMR-11-22597	2
chr15	96811564	96811890	MajorDMR-11-22598	3
chr15	96812770	96812797	MajorDMR-11-22599	2
chr15	96867149	96867473	MajorDMR-11-22600	2
chr15	96877240	96877864	MajorDMR-11-22601	19
chr15	96878836	96880723	MajorDMR-11-22602	26
chr15	96884899	96885633	MajorDMR-11-22603	6
chr15	96886359	96888763	MajorDMR-11-22604	25
chr15	96992229	96992477	MajorDMR-11-22605	2
chr15	97043585	97043862	MajorDMR-11-22606	2
chr15	97046823	97046846	MajorDMR-11-22607	2
chr15	97074849	97075167	MajorDMR-11-22608	2
chr15	97118106	97118417	MajorDMR-11-22609	4
chr15	97162076	97162159	MajorDMR-11-22610	5
chr15	97192119	97192278	MajorDMR-11-22611	5
chr15	97244156	97244300	MajorDMR-11-22612	3
chr15	97245636	97245852	MajorDMR-11-22613	4
chr15	97283967	97283998	MajorDMR-11-22614	2
chr15	97343133	97343627	MajorDMR-11-22615	4
chr15	97392873	97392991	MajorDMR-11-22616	4
chr15	97413876	97414263	MajorDMR-11-22617	5
chr15	97434703	97434742	MajorDMR-11-22618	2
chr15	97495717	97495856	MajorDMR-11-22619	2
chr15	97552290	97552633	MajorDMR-11-22620	2
chr15	97601218	97601278	MajorDMR-11-22621	2
chr15	97626245	97626419	MajorDMR-11-22622	3
chr15	97687566	97687808	MajorDMR-11-22623	2
chr15	97689997	97690133	MajorDMR-11-22624	3
chr15	97692074	97692109	MajorDMR-11-22625	2
chr15	97778632	97778715	MajorDMR-11-22626	2
chr15	98064430	98065949	MajorDMR-11-22627	40
chr15	98150408	98150546	MajorDMR-11-22628	2
chr15	98166849	98167092	MajorDMR-11-22629	4
chr15	98197913	98198091	MajorDMR-11-22630	3
chr15	98346855	98347276	MajorDMR-11-22631	2
chr15	98361604	98361679	MajorDMR-11-22632	2
chr15	98381156	98382574	MajorDMR-11-22633	14
chr15	98401500	98401883	MajorDMR-11-22634	4
chr15	98410359	98410530	MajorDMR-11-22635	7
chr15	98441183	98441296	MajorDMR-11-22636	2
chr15	98442159	98442663	MajorDMR-11-22637	10
chr15	98447197	98447697	MajorDMR-11-22638	4
chr15	98471872	98471952	MajorDMR-11-22639	3
chr15	98505000	98505305	MajorDMR-11-22640	3
chr15	98511918	98512432	MajorDMR-11-22641	3
chr15	98515732	98516226	MajorDMR-11-22642	2
chr15	98586368	98587491	MajorDMR-11-22643	22
chr15	98628142	98628754	MajorDMR-11-22644	3
chr15	98664846	98664900	MajorDMR-11-22645	2
chr15	98689399	98689524	MajorDMR-11-22646	2
chr15	98744957	98745746	MajorDMR-11-22647	4
chr15	98836658	98837014	MajorDMR-11-22648	8
chr15	98854804	98855577	MajorDMR-11-22649	3
chr15	98927514	98927751	MajorDMR-11-22650	2
chr15	98930177	98930696	MajorDMR-11-22651	5
chr15	98961341	98961583	MajorDMR-11-22652	5
chr15	98970507	98971396	MajorDMR-11-22653	5
chr15	98985144	98985512	MajorDMR-11-22654	3
chr15	99123636	99123900	MajorDMR-11-22655	4
chr15	99126155	99126397	MajorDMR-11-22656	3
chr15	99140280	99140455	MajorDMR-11-22657	3
chr15	99152990	99153089	MajorDMR-11-22658	2
chr15	99179124	99179242	MajorDMR-11-22659	2
chr15	99227734	99227957	MajorDMR-11-22660	2
chr15	99246568	99246765	MajorDMR-11-22661	2
chr15	99258593	99258842	MajorDMR-11-22662	5
chr15	99322330	99322838	MajorDMR-11-22663	3
chr15	99339327	99339346	MajorDMR-11-22664	2
chr15	99394066	99394654	MajorDMR-11-22665	7
chr15	99416643	99417741	MajorDMR-11-22666	11
chr15	99498767	99499173	MajorDMR-11-22667	2
chr15	99557433	99557793	MajorDMR-11-22668	4
chr15	99601432	99601815	MajorDMR-11-22669	6
chr15	99663730	99664149	MajorDMR-11-22670	8
chr15	99742251	99742513	MajorDMR-11-22671	2
chr15	99820095	99820161	MajorDMR-11-22672	3
chr15	99928127	99928174	MajorDMR-11-22673	4
chr15	99932237	99932367	MajorDMR-11-22674	2
chr15	99942398	99942669	MajorDMR-11-22675	3
chr15	99948366	99949124	MajorDMR-11-22676	7
chr15	99975233	99976244	MajorDMR-11-22677	25
chr15	99981219	99981388	MajorDMR-11-22678	4
chr15	99991201	99991217	MajorDMR-11-22679	2
chr15	100016526	100016654	MajorDMR-11-22680	3
chr15	100026439	100027428	MajorDMR-11-22681	16
chr15	100051754	100051880	MajorDMR-11-22682	4
chr15	100105187	100105220	MajorDMR-11-22683	2
chr15	100114270	100114337	MajorDMR-11-22684	2
chr15	100252081	100252101	MajorDMR-11-22685	2
chr15	100252946	100253267	MajorDMR-11-22686	3
chr15	100461503	100461587	MajorDMR-11-22687	3
chr15	100465991	100466384	MajorDMR-11-22688	7
chr15	100468959	100469197	MajorDMR-11-22689	8
chr15	100524171	100524412	MajorDMR-11-22690	3
chr15	100600903	100601107	MajorDMR-11-22691	2
chr15	100681114	100681254	MajorDMR-11-22692	4
chr15	100692789	100693220	MajorDMR-11-22693	8
chr15	100758384	100758955	MajorDMR-11-22694	3
chr15	100804050	100804346	MajorDMR-11-22695	13
chr15	100806326	100806471	MajorDMR-11-22696	5
chr15	100890747	100890964	MajorDMR-11-22697	3
chr15	100912873	100913498	MajorDMR-11-22698	17
chr15	100923989	100924207	MajorDMR-11-22699	2
chr15	101066157	101066575	MajorDMR-11-22700	7
chr15	101203391	101203677	MajorDMR-11-22701	5
chr15	101261334	101261468	MajorDMR-11-22702	2
chr15	101420679	101420917	MajorDMR-11-22703	5
chr15	101459992	101460471	MajorDMR-11-22704	27
chr15	101513323	101513417	MajorDMR-11-22705	2
chr15	101514867	101515361	MajorDMR-11-22706	2
chr15	101547183	101547232	MajorDMR-11-22707	2
chr15	101547755	101548953	MajorDMR-11-22708	19
chr15	101563780	101564005	MajorDMR-11-22709	3
chr15	101604684	101604819	MajorDMR-11-22710	2
chr15	101629062	101629409	MajorDMR-11-22711	16
chr15	101631193	101631205	MajorDMR-11-22712	2
chr15	101677998	101678039	MajorDMR-11-22713	2
chr15	101702747	101703133	MajorDMR-11-22714	6
chr15	101806407	101806503	MajorDMR-11-22715	3
chr15	101887034	101887372	MajorDMR-11-22716	7
chr15	101896321	101896457	MajorDMR-11-22717	3
chr15	101931919	101932653	MajorDMR-11-22718	9
chr15	101982095	101982144	MajorDMR-11-22719	2
chr15	102028523	102028862	MajorDMR-11-22720	3
chr15	102032333	102032465	MajorDMR-11-22721	2
chr15	102036237	102036895	MajorDMR-11-22722	7
chr15	102040145	102040672	MajorDMR-11-22723	6
chr15	102041756	102041920	MajorDMR-11-22724	3
chr15	102084562	102084677	MajorDMR-11-22725	2
chr15	102085354	102085364	MajorDMR-11-22726	2
chr15	102118948	102118994	MajorDMR-11-22727	2
chr15	102139109	102139543	MajorDMR-11-22728	3
chr15	102143641	102144087	MajorDMR-11-22729	2
chr15	102156424	102156836	MajorDMR-11-22730	9
chr15	102193415	102193478	MajorDMR-11-22731	2
chr15	102216168	102216308	MajorDMR-11-22732	6
chr15	102285599	102285661	MajorDMR-11-22733	2
chr15	102385117	102385413	MajorDMR-11-22734	4
chr15	102495520	102496314	MajorDMR-11-22735	4
chr15	102517631	102517753	MajorDMR-11-22736	2
chr16	78182	78312	MajorDMR-11-22737	3
chr16	110995	111207	MajorDMR-11-22738	14
chr16	115820	115942	MajorDMR-11-22739	4
chr16	121897	122260	MajorDMR-11-22740	13
chr16	128815	129224	MajorDMR-11-22741	3
chr16	134054	134455	MajorDMR-11-22742	9
chr16	135422	135641	MajorDMR-11-22743	2
chr16	136628	136851	MajorDMR-11-22744	2
chr16	141647	141834	MajorDMR-11-22745	8
chr16	143181	143252	MajorDMR-11-22746	3
chr16	147020	147282	MajorDMR-11-22747	7
chr16	167831	168015	MajorDMR-11-22748	5
chr16	220177	220262	MajorDMR-11-22749	3
chr16	223273	223740	MajorDMR-11-22750	4
chr16	224433	226031	MajorDMR-11-22751	18
chr16	226773	227858	MajorDMR-11-22752	32
chr16	230070	230197	MajorDMR-11-22753	2
chr16	231708	231906	MajorDMR-11-22754	3
chr16	234077	234222	MajorDMR-11-22755	3
chr16	235003	235208	MajorDMR-11-22756	2
chr16	255589	256318	MajorDMR-11-22757	10
chr16	258280	258517	MajorDMR-11-22758	2
chr16	271834	272043	MajorDMR-11-22759	2
chr16	284127	284332	MajorDMR-11-22760	3
chr16	309425	309650	MajorDMR-11-22761	2
chr16	318350	318582	MajorDMR-11-22762	5
chr16	331392	331922	MajorDMR-11-22763	11
chr16	333145	333220	MajorDMR-11-22764	2
chr16	337377	337765	MajorDMR-11-22765	12
chr16	356177	356799	MajorDMR-11-22766	5
chr16	362788	362945	MajorDMR-11-22767	2
chr16	372721	372762	MajorDMR-11-22768	2
chr16	377410	377654	MajorDMR-11-22769	6
chr16	387624	388572	MajorDMR-11-22770	31
chr16	403313	403653	MajorDMR-11-22771	10
chr16	410107	410510	MajorDMR-11-22772	4
chr16	411618	412581	MajorDMR-11-22773	15
chr16	432972	433111	MajorDMR-11-22774	5
chr16	436766	437195	MajorDMR-11-22775	5
chr16	438027	438562	MajorDMR-11-22776	16
chr16	452379	452722	MajorDMR-11-22777	4
chr16	515883	516045	MajorDMR-11-22778	3
chr16	516625	516895	MajorDMR-11-22779	6
chr16	517810	518771	MajorDMR-11-22780	10
chr16	521101	522415	MajorDMR-11-22781	30
chr16	524615	524779	MajorDMR-11-22782	4
chr16	526196	526293	MajorDMR-11-22783	3
chr16	537254	537843	MajorDMR-11-22784	4
chr16	557725	558713	MajorDMR-11-22785	19
chr16	574431	574485	MajorDMR-11-22786	3
chr16	594746	594790	MajorDMR-11-22787	2
chr16	597206	597357	MajorDMR-11-22788	10
chr16	609660	609855	MajorDMR-11-22789	5
chr16	615653	616437	MajorDMR-11-22790	14
chr16	621125	621661	MajorDMR-11-22791	11
chr16	627043	627300	MajorDMR-11-22792	2
chr16	628923	629406	MajorDMR-11-22793	14
chr16	632832	634572	MajorDMR-11-22794	23
chr16	635281	636625	MajorDMR-11-22795	20
chr16	637702	638420	MajorDMR-11-22796	7
chr16	641614	643448	MajorDMR-11-22797	21
chr16	644977	645626	MajorDMR-11-22798	13
chr16	650729	651162	MajorDMR-11-22799	6
chr16	653768	654085	MajorDMR-11-22800	4
chr16	660938	661370	MajorDMR-11-22801	15
```
